## Supplementary material for "A toolbox of Stable Integration Vectors (SIV) in the fission yeast *Schizosaccharomyces pombe*": Source data: messages.log (part 2 of 6)

```
FilterData files saved in /data/vendor/IS/experiments/20190205smp17-28/apldbio/sds/filter
Success: Preprocessing ok
</quote.message>
Debug 1549374601.785 Start XML:FilterDATa+ S02_C011_T02_P0001_M1_X1_filterdata.xml {}
Debug 1549374601.786 End XML:FilterDATa+ S02_C011_T02_P0001_M1_X1_filterdata.xml {}
Debug 1549374601.802 Start XML:WRITe+ S2-C11-T2-P1 EXPERIMENTS:/20190205smp17-28/apldbio/sds//filter/2-11-2-1.xml
Debug 1549374601.810 End XML:WRITe+ S2-C11-T2-P1 EXPERIMENTS:/20190205smp17-28/apldbio/sds//filter/2-11-2-1.xml
Info 1549374601.815 Run ePA here for multicomponent. Ensured that dye are assigned
Debug 1549374601.817 Acquiring PA queue lock
Debug 1549374601.817 Acquired PA queue lock
Debug 1549374601.818 Released PA queue lock
Debug 1549374601.818 Acquiring palock[1] execution lock
Debug 1549374601.818 Acquired palock[1] execution lock
Temperature 1549374601.972 -sample=60.0,60.0,60.0,60.0,60.0,60.0 -heatsink=36.9 -cover=105.0 -block=60.0,60.0,60.0,60.0,60.0,60.0
Time 1549374602.075 -elapsed=1575 -active=1563 -remaining=4717
Debug 1549374602.383 Released palock[1] execution lock
Preprocessing 1549374602.385 <quote.message>Input run configuration file: /data/vendor/IS/experiments/20190205smp17-28/apldbio/sds/filter/2-11-2-1.xml
Block Type:  96Wells
...run Preproc MultiComponent task
Preproc MultiComponent in 0.006039 seconds 
MultiComponentData files saved in /data/vendor/IS/experiments/20190205smp17-28/apldbio/sds/multicomponent
Success: Preprocessing ok
</quote.message>
Run 1549374602.436 Collected -run="20190205smp17-28" -stage=2 -cycle=11 -step=2 -point=1
Debug 1549374602.440 C: EXP:LIST? -verbose 20190205smp17-28/apldbio/sds/quant/S02_C011_T02_P0001*
Debug 1549374602.452 <quote.message>S: OK EXP:LIST? -verbose 20190205smp17-28/apldbio/sds/quant/S02_C011_T02_P0001* <quote.reply>
s: "20190205smp17-28/apldbio/sds/quant/S02_C011_T02_P0001_M1_X1_E1.quant" -type=file -size=4193 -mtime=1549374601.73 -atime=1549374601.73 -ctime=1549374601.73
s: "20190205smp17-28/apldbio/sds/quant/S02_C011_T02_P0001_M1_X1_E2.quant" -type=file -size=4194 -mtime=1549374601.74 -atime=1549374601.73 -ctime=1549374601.74
s: "20190205smp17-28/apldbio/sds/quant/S02_C011_T02_P0001_M1_X1_E3.quant" -type=file -size=4206 -mtime=1549374601.74 -atime=1549374601.74 -ctime=1549374601.74
s: "20190205smp17-28/apldbio/sds/quant/S02_C011_T02_P0001_M2_X2_E1.quant" -type=file -size=4194 -mtime=1549374601.16 -atime=1549374601.16 -ctime=1549374601.16
s: "20190205smp17-28/apldbio/sds/quant/S02_C011_T02_P0001_M2_X2_E2.quant" -type=file -size=4194 -mtime=1549374601.17 -atime=1549374601.16 -ctime=1549374601.17
s: "20190205smp17-28/apldbio/sds/quant/S02_C011_T02_P0001_M3_X3_E1.quant" -type=file -size=4194 -mtime=1549374600.04 -atime=1549374600.04 -ctime=1549374600.04
s: "20190205smp17-28/apldbio/sds/quant/S02_C011_T02_P0001_M3_X3_E2.quant" -type=file -size=4194 -mtime=1549374600.04 -atime=1549374600.04 -ctime=1549374600.04
s: "20190205smp17-28/apldbio/sds/quant/S02_C011_T02_P0001_M4_X4_E1.quant" -type=file -size=4194 -mtime=1549374600.62 -atime=1549374600.61 -ctime=1549374600.62
s: "20190205smp17-28/apldbio/sds/quant/S02_C011_T02_P0001_M4_X4_E2.quant" -type=file -size=4257 -mtime=1549374600.62 -atime=1549374600.62 -ctime=1549374600.62
s: "20190205smp17-28/apldbio/sds/quant/S02_C011_T02_P0001_M5_X5_E1.quant" -type=file -size=4194 -mtime=1549374599.5 -atime=1549374599.5 -ctime=1549374599.5
s: "20190205smp17-28/apldbio/sds/quant/S02_C011_T02_P0001_M5_X5_E2.quant" -type=file -size=4194 -mtime=1549374599.5 -atime=1549374599.5 -ctime=1549374599.5
s: </quote.reply></quote.message>
Debug 1549374602.460 C: ACCess CONTROLLER
Info 1549374602.461 Access notification: [System] Access -sessionid=542 -level=Controller -exclusive=False
System 1549374602.461 Access -sessionid=542 -level=Controller -exclusive=False
Debug 1549374602.463 C: EXP:READ? -encoding=plain 20190205smp17-28/apldbio/sds/quant/S02_C011_T02_P0001_M1_X1_E1.quant
Debug 1549374602.465 S: OK EXP:READ? -encoding=plain 20190205smp17-28/apldbio/sds/quant/S02_C011_T02_P0001_M1_X1_E1.quant
Debug 1549374602.462 S: OK ACCess CONTROLLER
Debug 1549374602.469 C: EXP:READ? -encoding=plain 20190205smp17-28/apldbio/sds/quant/S02_C011_T02_P0001_M1_X1_E2.quant
Debug 1549374602.470 S: OK EXP:READ? -encoding=plain 20190205smp17-28/apldbio/sds/quant/S02_C011_T02_P0001_M1_X1_E2.quant
Debug 1549374602.477 C: EXP:READ? -encoding=plain 20190205smp17-28/apldbio/sds/quant/S02_C011_T02_P0001_M1_X1_E3.quant
Debug 1549374602.479 S: OK EXP:READ? -encoding=plain 20190205smp17-28/apldbio/sds/quant/S02_C011_T02_P0001_M1_X1_E3.quant
LEDStatus 1549374602.483 Temperature:59.0167 Current:9.45591 Voltage:3.39928 JuncTemp:75.9274
Debug 1549374602.489 C: FIL:COP EXPERIMENTS:20190205smp17-28/apldbio/sds/multicomponent/S02_C011_T02_P0001_multicomponentdata.xml PUBLIC_RUN_COMPLETE:working/20190205smp17-28/apldbio/sds/multicomponent/S02_C011_T02_P0001_multicomponentdata.xml
Debug 1549374602.494 S: OK FIL:COP EXPERIMENTS:20190205smp17-28/apldbio/sds/multicomponent/S02_C011_T02_P0001_multicomponentdata.xml PUBLIC_RUN_COMPLETE:working/20190205smp17-28/apldbio/sds/multicomponent/S02_C011_T02_P0001_multicomponentdata.xml
Debug 1549374602.499 C: ACCess OBSERVER
Info 1549374602.500 Access notification: [System] Access -sessionid=542 -level=Observer -exclusive=False
System 1549374602.500 Access -sessionid=542 -level=Observer -exclusive=False
Debug 1549374602.501 S: OK ACCess OBSERVER
Debug 1549374602.513 C: FIL:LIST? -verbose EXPERIMENTS:/20190205smp17-28/apldbio/sds/quant/S02_C011_T02_P0001_*E1.quant
Debug 1549374602.521 <quote.message>S: OK FIL:LIST? -verbose EXPERIMENTS:/20190205smp17-28/apldbio/sds/quant/S02_C011_T02_P0001_*E1.quant <quote.reply>
s: "experiments:20190205smp17-28/apldbio/sds/quant/S02_C011_T02_P0001_M1_X1_E1.quant" -type=file -size=4193 -mtime=1549374601.73 -atime=1549374601.73 -ctime=1549374601.73
s: "experiments:20190205smp17-28/apldbio/sds/quant/S02_C011_T02_P0001_M2_X2_E1.quant" -type=file -size=4194 -mtime=1549374601.16 -atime=1549374601.16 -ctime=1549374601.16
s: "experiments:20190205smp17-28/apldbio/sds/quant/S02_C011_T02_P0001_M3_X3_E1.quant" -type=file -size=4194 -mtime=1549374600.04 -atime=1549374600.04 -ctime=1549374600.04
s: "experiments:20190205smp17-28/apldbio/sds/quant/S02_C011_T02_P0001_M4_X4_E1.quant" -type=file -size=4194 -mtime=1549374600.62 -atime=1549374600.61 -ctime=1549374600.62
s: "experiments:20190205smp17-28/apldbio/sds/quant/S02_C011_T02_P0001_M5_X5_E1.quant" -type=file -size=4194 -mtime=1549374599.5 -atime=1549374599.5 -ctime=1549374599.5
s: </quote.reply></quote.message>
Debug 1549374602.533 C: ACCess CONTROLLER
Info 1549374602.534 Access notification: [System] Access -sessionid=542 -level=Controller -exclusive=False
System 1549374602.534 Access -sessionid=542 -level=Controller -exclusive=False
Debug 1549374602.535 S: OK ACCess CONTROLLER
Debug 1549374602.554 C: FIL:COP EXPERIMENTS:20190205smp17-28/apldbio/sds/quant/S02_C011_T02_P0001_M1_X1_E1.quant PUBLIC_RUN_COMPLETE:working/20190205smp17-28/apldbio/sds/quant/S02_C011_T02_P0001_M1_X1_E1.quant
Debug 1549374602.558 S: OK FIL:COP EXPERIMENTS:20190205smp17-28/apldbio/sds/quant/S02_C011_T02_P0001_M1_X1_E1.quant PUBLIC_RUN_COMPLETE:working/20190205smp17-28/apldbio/sds/quant/S02_C011_T02_P0001_M1_X1_E1.quant
Debug 1549374602.564 C: ACCess OBSERVER
Info 1549374602.564 Access notification: [System] Access -sessionid=542 -level=Observer -exclusive=False
System 1549374602.565 Access -sessionid=542 -level=Observer -exclusive=False
Debug 1549374602.566 S: OK ACCess OBSERVER
Debug 1549374602.572 C: ACCess CONTROLLER
Info 1549374602.573 Access notification: [System] Access -sessionid=542 -level=Controller -exclusive=False
System 1549374602.573 Access -sessionid=542 -level=Controller -exclusive=False
Debug 1549374602.574 S: OK ACCess CONTROLLER
Debug 1549374602.593 C: FIL:COP EXPERIMENTS:20190205smp17-28/apldbio/sds/quant/S02_C011_T02_P0001_M2_X2_E1.quant PUBLIC_RUN_COMPLETE:working/20190205smp17-28/apldbio/sds/quant/S02_C011_T02_P0001_M2_X2_E1.quant
Debug 1549374602.597 S: OK FIL:COP EXPERIMENTS:20190205smp17-28/apldbio/sds/quant/S02_C011_T02_P0001_M2_X2_E1.quant PUBLIC_RUN_COMPLETE:working/20190205smp17-28/apldbio/sds/quant/S02_C011_T02_P0001_M2_X2_E1.quant
Debug 1549374602.602 C: ACCess OBSERVER
Info 1549374602.603 Access notification: [System] Access -sessionid=542 -level=Observer -exclusive=False
System 1549374602.603 Access -sessionid=542 -level=Observer -exclusive=False
Debug 1549374602.604 S: OK ACCess OBSERVER
Debug 1549374602.610 C: ACCess CONTROLLER
Info 1549374602.611 Access notification: [System] Access -sessionid=542 -level=Controller -exclusive=False
System 1549374602.612 Access -sessionid=542 -level=Controller -exclusive=False
Debug 1549374602.612 S: OK ACCess CONTROLLER
Debug 1549374602.632 C: FIL:COP EXPERIMENTS:20190205smp17-28/apldbio/sds/quant/S02_C011_T02_P0001_M3_X3_E1.quant PUBLIC_RUN_COMPLETE:working/20190205smp17-28/apldbio/sds/quant/S02_C011_T02_P0001_M3_X3_E1.quant
Debug 1549374602.636 S: OK FIL:COP EXPERIMENTS:20190205smp17-28/apldbio/sds/quant/S02_C011_T02_P0001_M3_X3_E1.quant PUBLIC_RUN_COMPLETE:working/20190205smp17-28/apldbio/sds/quant/S02_C011_T02_P0001_M3_X3_E1.quant
Debug 1549374602.641 C: ACCess OBSERVER
Info 1549374602.642 Access notification: [System] Access -sessionid=542 -level=Observer -exclusive=False
System 1549374602.643 Access -sessionid=542 -level=Observer -exclusive=False
Debug 1549374602.643 S: OK ACCess OBSERVER
Debug 1549374602.650 C: ACCess CONTROLLER
Info 1549374602.650 Access notification: [System] Access -sessionid=542 -level=Controller -exclusive=False
System 1549374602.651 Access -sessionid=542 -level=Controller -exclusive=False
Debug 1549374602.652 S: OK ACCess CONTROLLER
Debug 1549374602.671 C: FIL:COP EXPERIMENTS:20190205smp17-28/apldbio/sds/quant/S02_C011_T02_P0001_M4_X4_E1.quant PUBLIC_RUN_COMPLETE:working/20190205smp17-28/apldbio/sds/quant/S02_C011_T02_P0001_M4_X4_E1.quant
Debug 1549374602.675 S: OK FIL:COP EXPERIMENTS:20190205smp17-28/apldbio/sds/quant/S02_C011_T02_P0001_M4_X4_E1.quant PUBLIC_RUN_COMPLETE:working/20190205smp17-28/apldbio/sds/quant/S02_C011_T02_P0001_M4_X4_E1.quant
Debug 1549374602.680 C: ACCess OBSERVER
Info 1549374602.681 Access notification: [System] Access -sessionid=542 -level=Observer -exclusive=False
System 1549374602.682 Access -sessionid=542 -level=Observer -exclusive=False
Debug 1549374602.682 S: OK ACCess OBSERVER
Debug 1549374602.689 C: ACCess CONTROLLER
Info 1549374602.690 Access notification: [System] Access -sessionid=542 -level=Controller -exclusive=False
System 1549374602.690 Access -sessionid=542 -level=Controller -exclusive=False
Debug 1549374602.691 S: OK ACCess CONTROLLER
Debug 1549374602.700 C: EXP:READ? -encoding=plain 20190205smp17-28/apldbio/sds/quant/S02_C011_T02_P0001_M2_X2_E1.quant
Debug 1549374602.701 S: OK EXP:READ? -encoding=plain 20190205smp17-28/apldbio/sds/quant/S02_C011_T02_P0001_M2_X2_E1.quant
Debug 1549374602.704 C: EXP:READ? -encoding=plain 20190205smp17-28/apldbio/sds/quant/S02_C011_T02_P0001_M2_X2_E2.quant
Debug 1549374602.706 S: OK EXP:READ? -encoding=plain 20190205smp17-28/apldbio/sds/quant/S02_C011_T02_P0001_M2_X2_E2.quant
Debug 1549374602.709 C: EXP:READ? -encoding=plain 20190205smp17-28/apldbio/sds/quant/S02_C011_T02_P0001_M3_X3_E1.quant
Debug 1549374602.711 C: FIL:COP EXPERIMENTS:20190205smp17-28/apldbio/sds/quant/S02_C011_T02_P0001_M5_X5_E1.quant PUBLIC_RUN_COMPLETE:working/20190205smp17-28/apldbio/sds/quant/S02_C011_T02_P0001_M5_X5_E1.quant
Debug 1549374602.712 S: OK EXP:READ? -encoding=plain 20190205smp17-28/apldbio/sds/quant/S02_C011_T02_P0001_M3_X3_E1.quant
Debug 1549374602.716 C: EXP:READ? -encoding=plain 20190205smp17-28/apldbio/sds/quant/S02_C011_T02_P0001_M3_X3_E2.quant
Debug 1549374602.718 S: OK FIL:COP EXPERIMENTS:20190205smp17-28/apldbio/sds/quant/S02_C011_T02_P0001_M5_X5_E1.quant PUBLIC_RUN_COMPLETE:working/20190205smp17-28/apldbio/sds/quant/S02_C011_T02_P0001_M5_X5_E1.quant
Debug 1549374602.717 S: OK EXP:READ? -encoding=plain 20190205smp17-28/apldbio/sds/quant/S02_C011_T02_P0001_M3_X3_E2.quant
Debug 1549374602.722 C: EXP:READ? -encoding=plain 20190205smp17-28/apldbio/sds/quant/S02_C011_T02_P0001_M4_X4_E1.quant
Debug 1549374602.724 C: ACCess OBSERVER
Info 1549374602.725 Access notification: [System] Access -sessionid=542 -level=Observer -exclusive=False
System 1549374602.726 Access -sessionid=542 -level=Observer -exclusive=False
Debug 1549374602.726 S: OK ACCess OBSERVER
Debug 1549374602.723 S: OK EXP:READ? -encoding=plain 20190205smp17-28/apldbio/sds/quant/S02_C011_T02_P0001_M4_X4_E1.quant
Debug 1549374602.934 C: EXP:READ? -encoding=plain 20190205smp17-28/apldbio/sds/quant/S02_C011_T02_P0001_M4_X4_E2.quant
Debug 1549374602.935 S: OK EXP:READ? -encoding=plain 20190205smp17-28/apldbio/sds/quant/S02_C011_T02_P0001_M4_X4_E2.quant
Temperature 1549374602.971 -sample=60.0,60.0,60.0,60.0,60.0,60.0 -heatsink=36.8 -cover=105.0 -block=60.0,60.0,60.0,60.0,60.0,60.0
Time 1549374603.075 -elapsed=1576 -active=1564 -remaining=4716
Debug 1549374603.137 C: EXP:READ? -encoding=plain 20190205smp17-28/apldbio/sds/quant/S02_C011_T02_P0001_M5_X5_E1.quant
Debug 1549374603.138 S: OK EXP:READ? -encoding=plain 20190205smp17-28/apldbio/sds/quant/S02_C011_T02_P0001_M5_X5_E1.quant
Debug 1549374603.142 C: EXP:READ? -encoding=plain 20190205smp17-28/apldbio/sds/quant/S02_C011_T02_P0001_M5_X5_E2.quant
Debug 1549374603.143 S: OK EXP:READ? -encoding=plain 20190205smp17-28/apldbio/sds/quant/S02_C011_T02_P0001_M5_X5_E2.quant
LEDStatus 1549374603.479 Temperature:58.9814 Current:9.46665 Voltage:3.40562 JuncTemp:76.0685
Temperature 1549374603.971 -sample=60.0,60.0,60.0,60.0,60.0,60.0 -heatsink=37.1 -cover=105.0 -block=60.0,60.0,60.0,60.0,60.0,60.0
Time 1549374604.074 -elapsed=1577 -active=1565 -remaining=4715
Debug 1549374604.119 C: ISTAT?
Debug 1549374604.131 S: OK ISTAT? Running
LEDStatus 1549374604.479 Temperature:58.9462 Current:9.44516 Voltage:3.40562 JuncTemp:76.0139
Temperature 1549374604.971 -sample=60.0,60.0,60.0,60.0,60.0,60.0 -heatsink=36.9 -cover=105.0 -block=60.0,60.0,60.0,60.0,60.0,60.0
Time 1549374605.074 -elapsed=1578 -active=1566 -remaining=4714
LEDStatus 1549374605.478 Temperature:58.9109 Current:9.4774 Voltage:3.39717 JuncTemp:76.0473
Temperature 1549374605.973 -sample=60.0,60.0,60.0,60.0,60.0,60.0 -heatsink=36.8 -cover=105.0 -block=60.0,60.0,60.0,60.0,60.0,60.0
Time 1549374606.074 -elapsed=1579 -active=1567 -remaining=4713
LEDStatus 1549374606.488 Temperature:58.9109 Current:9.48814 Voltage:3.4035 JuncTemp:76.0174
Temperature 1549374606.973 -sample=60.0,60.0,60.0,60.0,60.0,60.0 -heatsink=37.0 -cover=105.0 -block=60.0,60.0,60.0,60.0,60.0,60.0
Time 1549374607.074 -elapsed=1580 -active=1568 -remaining=4712
LEDStatus 1549374607.479 Temperature:58.9814 Current:9.42367 Voltage:3.4035 JuncTemp:76.0756
Temperature 1549374607.971 -sample=60.0,60.0,60.0,60.0,60.0,60.0 -heatsink=36.9 -cover=105.1 -block=60.0,60.0,60.0,60.0,60.0,60.0
Debug 1549374608.070 TBC _holding invoked.
Debug 1549374608.074 TBC acquired unhold lock
Debug 1549374608.074 TBC releasing operative lock
Debug 1549374608.075 TBC acquired operative lock
Time 1549374608.078 -elapsed=1581 -active=1569 -remaining=4711
Info 1549374608.081 TBC:HOLD starting 0.000000s hold
Debug 1549374608.082 TBC _holding invoked.
Debug 1549374608.083 TBC acquiring unhold lock
Debug 1549374608.083 TBC acquired unhold lock
Debug 1549374608.084 TBC releasing operative lock
Debug 1549374608.126 TBC acquiring operative lock
Debug 1549374608.127 TBC acquired operative lock
Info 1549374608.130 TBC:SETTing ramping "Zone1" from 60.0 to 95.0 (rate=1.600, timeout=65.6, msgid=0x1B25)
Info 1549374608.131 TBC:SETTing ramping "Zone2" from 60.0 to 95.0 (rate=1.600, timeout=65.6, msgid=0x1B26)
Info 1549374608.132 TBC:SETTing ramping "Zone3" from 60.0 to 95.0 (rate=1.600, timeout=65.6, msgid=0x1B27)
Info 1549374608.132 TBC:SETTing ramping "Zone4" from 60.0 to 95.0 (rate=1.600, timeout=65.6, msgid=0x1B28)
Info 1549374608.133 TBC:SETTing ramping "Zone5" from 60.0 to 95.0 (rate=1.600, timeout=65.6, msgid=0x1B29)
Info 1549374608.134 TBC:SETTing ramping "Zone6" from 60.0 to 95.0 (rate=1.600, timeout=65.6, msgid=0x1B2A)
Run 1549374608.217 Cycle 12
Run 1549374608.267 Step 1
Run 1549374608.277 Ramping -zones=Zone1,Zone2,Zone3,Zone4,Zone5,Zone6 -targets=95.000,95.000,95.000,95.000,95.000,95.000 -rates=1.600,1.600,1.600,1.600,1.600,1.600
LEDStatus 1549374608.479 Temperature:58.9109 Current:9.49889 Voltage:3.4035 JuncTemp:76.0015
Temperature 1549374608.974 -sample=60.2,60.2,60.2,60.2,60.2,60.2 -heatsink=36.8 -cover=105.0 -block=61.8,61.7,62.0,62.1,61.8,61.6
Time 1549374609.075 -elapsed=1582 -active=1570 -remaining=4712
Debug 1549374609.119 C: ISTAT?
Debug 1549374609.132 S: OK ISTAT? Running
LEDStatus 1549374609.479 Temperature:58.9109 Current:9.45591 Voltage:3.39928 JuncTemp:75.938
Temperature 1549374609.973 -sample=62.0,62.1,62.2,62.2,62.1,61.9 -heatsink=36.8 -cover=105.0 -block=67.5,67.6,67.7,67.7,67.6,67.3
Time 1549374610.074 -elapsed=1583 -active=1571 -remaining=4711
LEDStatus 1549374610.488 Temperature:58.9109 Current:9.46665 Voltage:3.39928 JuncTemp:75.9361
Temperature 1549374610.973 -sample=64.6,64.7,64.8,64.7,64.7,64.5 -heatsink=36.8 -cover=104.9 -block=68.9,69.0,68.8,68.6,69.0,69.0
Time 1549374611.074 -elapsed=1584 -active=1572 -remaining=4710
LEDStatus 1549374611.478 Temperature:58.9109 Current:9.48814 Voltage:3.40562 JuncTemp:76.0526
Temperature 1549374611.973 -sample=66.3,66.4,66.4,66.3,66.4,66.3 -heatsink=36.9 -cover=105.0 -block=69.2,69.2,69.2,69.3,69.1,69.2
Time 1549374612.075 -elapsed=1585 -active=1573 -remaining=4709
LEDStatus 1549374612.488 Temperature:58.8403 Current:9.46665 Voltage:3.39928 JuncTemp:75.9891
Temperature 1549374612.971 -sample=67.9,67.9,67.9,68.0,67.9,67.9 -heatsink=36.8 -cover=105.1 -block=71.6,71.5,71.7,71.8,71.5,71.4
Time 1549374613.074 -elapsed=1586 -active=1574 -remaining=4708
LEDStatus 1549374613.479 Temperature:58.8756 Current:9.4774 Voltage:3.40139 JuncTemp:75.8762
Temperature 1549374613.973 -sample=69.8,69.8,69.8,69.9,69.8,69.7 -heatsink=36.7 -cover=105.0 -block=73.5,73.6,73.4,73.4,73.6,73.5
Time 1549374614.074 -elapsed=1587 -active=1575 -remaining=4707
Debug 1549374614.119 C: ISTAT?
Debug 1549374614.131 S: OK ISTAT? Running
LEDStatus 1549374614.479 Temperature:58.9109 Current:9.45591 Voltage:3.39506 JuncTemp:75.878
Temperature 1549374614.973 -sample=71.5,71.6,71.5,71.5,71.6,71.5 -heatsink=36.7 -cover=104.9 -block=74.7,74.8,74.7,74.7,74.7,74.7
Time 1549374615.075 -elapsed=1588 -active=1576 -remaining=4706
LEDStatus 1549374615.479 Temperature:58.8756 Current:9.44516 Voltage:3.40139 JuncTemp:75.9751
Temperature 1549374615.973 -sample=73.1,73.1,73.1,73.1,73.1,73.1 -heatsink=36.5 -cover=105.0 -block=76.3,76.3,76.3,76.4,76.3,76.2
Time 1549374616.075 -elapsed=1589 -active=1577 -remaining=4705
LEDStatus 1549374616.488 Temperature:58.8756 Current:9.44516 Voltage:3.40139 JuncTemp:75.9627
Temperature 1549374616.973 -sample=74.7,74.8,74.7,74.8,74.8,74.7 -heatsink=36.5 -cover=104.9 -block=78.1,78.1,78.0,78.1,78.1,78.0
Time 1549374617.075 -elapsed=1590 -active=1578 -remaining=4704
LEDStatus 1549374617.478 Temperature:58.805 Current:9.46665 Voltage:3.39717 JuncTemp:75.8922
Temperature 1549374617.971 -sample=76.3,76.4,76.3,76.4,76.4,76.3 -heatsink=36.5 -cover=105.0 -block=79.6,79.6,79.5,79.5,79.6,79.5
Time 1549374618.074 -elapsed=1591 -active=1579 -remaining=4703
LEDStatus 1549374618.487 Temperature:58.805 Current:9.44516 Voltage:3.40773 JuncTemp:76.0297
Temperature 1549374618.973 -sample=77.9,78.0,77.9,78.0,78.0,77.9 -heatsink=36.5 -cover=104.9 -block=81.1,81.1,81.0,81.1,81.1,81.0
Time 1549374619.074 -elapsed=1592 -active=1580 -remaining=4702
Debug 1549374619.120 C: ISTAT?
Debug 1549374619.133 S: OK ISTAT? Running
LEDStatus 1549374619.479 Temperature:58.805 Current:9.42367 Voltage:3.39717 JuncTemp:75.9802
Temperature 1549374619.973 -sample=79.5,79.6,79.5,79.5,79.5,79.5 -heatsink=36.5 -cover=105.0 -block=82.7,82.7,82.6,82.7,82.7,82.6
Time 1549374620.075 -elapsed=1593 -active=1581 -remaining=4701
LEDStatus 1549374620.487 Temperature:58.8756 Current:9.44516 Voltage:3.4035 JuncTemp:75.8233
Temperature 1549374620.973 -sample=81.0,81.2,81.0,81.1,81.1,81.0 -heatsink=36.3 -cover=104.9 -block=84.2,84.3,84.1,84.2,84.2,84.1
Time 1549374621.075 -elapsed=1594 -active=1582 -remaining=4700
LEDStatus 1549374621.478 Temperature:58.9109 Current:9.49889 Voltage:3.4035 JuncTemp:75.9133
Temperature 1549374621.974 -sample=82.6,82.7,82.6,82.6,82.6,82.6 -heatsink=36.3 -cover=104.9 -block=85.7,85.8,85.6,85.7,85.7,85.6
Time 1549374622.075 -elapsed=1595 -active=1583 -remaining=4699
LEDStatus 1549374622.487 Temperature:58.7697 Current:9.45591 Voltage:3.40773 JuncTemp:75.9556
Temperature 1549374622.971 -sample=84.1,84.2,84.1,84.2,84.2,84.1 -heatsink=36.3 -cover=105.0 -block=87.2,87.3,87.1,87.3,87.3,87.1
Time 1549374623.074 -elapsed=1596 -active=1584 -remaining=4698
LEDStatus 1549374623.478 Temperature:58.805 Current:9.44516 Voltage:3.40773 JuncTemp:75.848
Temperature 1549374623.973 -sample=85.6,85.8,85.6,85.7,85.7,85.6 -heatsink=36.1 -cover=105.0 -block=88.7,88.8,88.7,88.8,88.8,88.7
Time 1549374624.079 -elapsed=1597 -active=1585 -remaining=4697
Debug 1549374624.119 C: ISTAT?
Debug 1549374624.131 S: OK ISTAT? Running
LEDStatus 1549374624.488 Temperature:58.8403 Current:9.45591 Voltage:3.40562 JuncTemp:75.9627
Temperature 1549374624.973 -sample=87.2,87.3,87.2,87.2,87.3,87.1 -heatsink=36.0 -cover=105.0 -block=90.3,90.4,90.2,90.3,90.3,90.2
Time 1549374625.075 -elapsed=1598 -active=1586 -remaining=4696
LEDStatus 1549374625.479 Temperature:58.805 Current:9.4774 Voltage:3.39928 JuncTemp:75.8512
Temperature 1549374625.971 -sample=88.7,88.8,88.6,88.8,88.8,88.6 -heatsink=36.1 -cover=105.0 -block=91.8,91.9,91.7,91.8,91.9,91.7
Time 1549374626.074 -elapsed=1599 -active=1587 -remaining=4695
LEDStatus 1549374626.479 Temperature:58.805 Current:9.49889 Voltage:3.40139 JuncTemp:75.8268
Temperature 1549374626.973 -sample=90.2,90.4,90.2,90.3,90.3,90.1 -heatsink=36.1 -cover=105.0 -block=93.3,93.5,93.3,93.4,93.4,93.2
Time 1549374627.074 -elapsed=1600 -active=1588 -remaining=4694
LEDStatus 1549374627.479 Temperature:58.805 Current:9.4774 Voltage:3.40139 JuncTemp:75.8974
Temperature 1549374627.973 -sample=91.8,92.0,91.7,91.8,91.8,91.7 -heatsink=36.0 -cover=104.9 -block=94.9,95.0,94.8,94.9,95.0,94.8
Time 1549374628.075 -elapsed=1601 -active=1589 -remaining=4693
LEDStatus 1549374628.479 Temperature:58.6991 Current:9.45591 Voltage:3.40139 JuncTemp:75.8885
Temperature 1549374628.973 -sample=93.3,93.4,93.2,93.3,93.3,93.2 -heatsink=36.0 -cover=104.9 -block=96.0,96.1,96.0,96.0,96.0,96.0
Time 1549374629.074 -elapsed=1602 -active=1590 -remaining=4692
Debug 1549374629.119 C: ISTAT?
Debug 1549374629.131 S: OK ISTAT? Running
LEDStatus 1549374629.479 Temperature:58.7697 Current:9.44516 Voltage:3.40562 JuncTemp:75.8462
Debug 1549374629.582 LLAC ACK: Acknowledge (type=3), name=Unknown, dest=0x00, source=0x81, control=0x01, id=0x0000, msgid=0x1B25, data=[]
Debug 1549374629.583 LLAC ACK reply: Acknowledge (type=3), name=Unknown, dest=0x81, source=0x00, control=0x01, id=0x0000, msgid=0x1B25, data=[]
Debug 1549374629.585 LLAC ACK: Acknowledge (type=3), name=Unknown, dest=0x00, source=0x82, control=0x01, id=0x0000, msgid=0x1B26, data=[]
Debug 1549374629.586 LLAC ACK reply: Acknowledge (type=3), name=Unknown, dest=0x82, source=0x00, control=0x01, id=0x0000, msgid=0x1B26, data=[]
Debug 1549374629.636 LLAC ACK: Acknowledge (type=3), name=Unknown, dest=0x00, source=0x83, control=0x01, id=0x0000, msgid=0x1B27, data=[]
Debug 1549374629.637 LLAC ACK reply: Acknowledge (type=3), name=Unknown, dest=0x83, source=0x00, control=0x01, id=0x0000, msgid=0x1B27, data=[]
Debug 1549374629.638 LLAC ACK: Acknowledge (type=3), name=Unknown, dest=0x00, source=0x84, control=0x01, id=0x0000, msgid=0x1B28, data=[]
Debug 1549374629.639 LLAC ACK reply: Acknowledge (type=3), name=Unknown, dest=0x84, source=0x00, control=0x01, id=0x0000, msgid=0x1B28, data=[]
Debug 1549374629.640 LLAC ACK: Acknowledge (type=3), name=Unknown, dest=0x00, source=0x85, control=0x01, id=0x0000, msgid=0x1B29, data=[]
Debug 1549374629.641 LLAC ACK reply: Acknowledge (type=3), name=Unknown, dest=0x85, source=0x00, control=0x01, id=0x0000, msgid=0x1B29, data=[]
Debug 1549374629.643 LLAC ACK: Acknowledge (type=3), name=Unknown, dest=0x00, source=0x86, control=0x01, id=0x0000, msgid=0x1B2A, data=[]
Debug 1549374629.644 LLAC ACK reply: Acknowledge (type=3), name=Unknown, dest=0x86, source=0x00, control=0x01, id=0x0000, msgid=0x1B2A, data=[]
Debug 1549374629.646 TBC releasing operative lock
Debug 1549374629.649 Pending Suspend flag: False
Debug 1549374629.670 TBC acquiring operative lock
Debug 1549374629.671 TBC acquired operative lock
Run 1549374629.697 Holding -time=15
Info 1549374629.675 TBC:HOLD starting 15.000000s hold
Debug 1549374629.703 TBC acquiring unhold lock
Temperature 1549374629.973 -sample=94.3,94.4,94.3,94.4,94.4,94.3 -heatsink=35.9 -cover=105.0 -block=95.7,95.6,95.7,95.9,95.6,96.0
Time 1549374630.074 -elapsed=1603 -active=1591 -remaining=4691
LEDStatus 1549374630.487 Temperature:58.7344 Current:9.44516 Voltage:3.4035 JuncTemp:75.9168
Temperature 1549374630.973 -sample=94.8,94.8,94.8,94.9,94.8,94.9 -heatsink=35.9 -cover=105.0 -block=95.4,95.4,95.4,95.2,95.4,95.2
Time 1549374631.074 -elapsed=1604 -active=1592 -remaining=4690
LEDStatus 1549374631.478 Temperature:58.7697 Current:9.44516 Voltage:3.40562 JuncTemp:75.9415
Temperature 1549374631.973 -sample=94.9,95.0,94.9,94.9,95.0,94.9 -heatsink=36.0 -cover=105.0 -block=95.0,95.0,95.0,94.9,95.0,94.9
Time 1549374632.074 -elapsed=1605 -active=1593 -remaining=4689
LEDStatus 1549374632.488 Temperature:58.7697 Current:9.45591 Voltage:3.39928 JuncTemp:75.8565
Temperature 1549374632.973 -sample=94.9,95.0,94.9,94.9,95.0,94.9 -heatsink=35.9 -cover=105.0 -block=94.9,94.9,95.0,95.0,94.9,95.0
Time 1549374633.074 -elapsed=1606 -active=1594 -remaining=4688
LEDStatus 1549374633.479 Temperature:58.805 Current:9.4774 Voltage:3.40139 JuncTemp:75.735
Temperature 1549374633.973 -sample=94.9,95.0,94.9,94.9,94.9,94.9 -heatsink=35.6 -cover=105.0 -block=94.9,94.9,94.9,95.0,94.9,95.0
Time 1549374634.074 -elapsed=1607 -active=1595 -remaining=4687
Debug 1549374634.121 C: ISTAT?
Debug 1549374634.134 S: OK ISTAT? Running
LEDStatus 1549374634.479 Temperature:58.7697 Current:9.46665 Voltage:3.40139 JuncTemp:75.9802
Temperature 1549374634.973 -sample=94.9,95.0,95.0,95.0,95.0,94.9 -heatsink=35.7 -cover=105.0 -block=95.0,95.0,95.0,95.0,94.9,95.0
Time 1549374635.075 -elapsed=1608 -active=1596 -remaining=4686
LEDStatus 1549374635.479 Temperature:58.6991 Current:9.4774 Voltage:3.40139 JuncTemp:75.8162
Temperature 1549374635.973 -sample=95.0,95.0,95.0,95.0,95.0,95.0 -heatsink=35.7 -cover=105.0 -block=95.0,95.0,95.0,95.0,95.0,95.0
Time 1549374636.075 -elapsed=1609 -active=1597 -remaining=4685
LEDStatus 1549374636.478 Temperature:58.805 Current:9.45591 Voltage:3.40562 JuncTemp:75.9468
Temperature 1549374636.973 -sample=95.0,95.0,95.0,95.0,95.0,95.0 -heatsink=35.5 -cover=105.0 -block=95.0,95.0,95.0,95.0,95.0,95.0
Time 1549374637.074 -elapsed=1610 -active=1598 -remaining=4684
LEDStatus 1549374637.478 Temperature:58.7344 Current:9.44516 Voltage:3.40562 JuncTemp:75.7861
Temperature 1549374637.973 -sample=95.0,95.0,95.0,95.0,95.0,95.0 -heatsink=35.7 -cover=105.0 -block=95.0,95.0,95.0,95.0,95.0,95.0
Time 1549374638.076 -elapsed=1611 -active=1599 -remaining=4683
LEDStatus 1549374638.488 Temperature:58.7697 Current:9.4774 Voltage:3.4035 JuncTemp:75.8056
Temperature 1549374638.973 -sample=95.0,95.0,95.0,95.0,95.0,95.0 -heatsink=35.7 -cover=105.0 -block=95.0,95.0,95.0,95.0,95.0,95.0
Time 1549374639.074 -elapsed=1612 -active=1600 -remaining=4682
Debug 1549374639.120 C: ISTAT?
Debug 1549374639.132 S: OK ISTAT? Running
LEDStatus 1549374639.479 Temperature:58.7697 Current:9.43441 Voltage:3.40562 JuncTemp:75.8815
Temperature 1549374639.973 -sample=95.0,95.0,95.0,95.0,95.0,95.0 -heatsink=35.7 -cover=105.0 -block=95.0,95.0,95.0,95.0,95.0,95.0
Time 1549374640.075 -elapsed=1613 -active=1601 -remaining=4681
LEDStatus 1549374640.488 Temperature:58.7344 Current:9.45591 Voltage:3.4035 JuncTemp:75.7737
Temperature 1549374640.973 -sample=95.0,95.0,95.0,95.0,95.0,95.0 -heatsink=35.7 -cover=105.0 -block=95.0,95.0,95.0,95.0,95.0,95.0
Time 1549374641.074 -elapsed=1614 -active=1602 -remaining=4680
LEDStatus 1549374641.479 Temperature:58.7344 Current:9.42367 Voltage:3.39928 JuncTemp:75.8126
Temperature 1549374641.973 -sample=95.0,95.0,95.0,95.0,95.0,95.0 -heatsink=35.9 -cover=104.9 -block=95.0,95.0,95.0,95.0,95.0,95.0
Time 1549374642.074 -elapsed=1615 -active=1603 -remaining=4679
LEDStatus 1549374642.488 Temperature:58.7344 Current:9.45591 Voltage:3.40562 JuncTemp:75.8215
Temperature 1549374642.973 -sample=95.0,95.0,95.0,95.0,95.0,95.0 -heatsink=35.7 -cover=105.0 -block=95.0,95.0,95.0,95.0,95.0,95.0
Time 1549374643.075 -elapsed=1616 -active=1604 -remaining=4678
LEDStatus 1549374643.478 Temperature:58.7344 Current:9.46665 Voltage:3.40139 JuncTemp:75.8356
Temperature 1549374643.973 -sample=95.0,95.0,95.0,95.0,95.0,95.0 -heatsink=35.9 -cover=105.0 -block=95.0,95.0,95.0,95.0,95.0,95.0
Time 1549374644.074 -elapsed=1617 -active=1605 -remaining=4677
Debug 1549374644.119 C: ISTAT?
Debug 1549374644.131 S: OK ISTAT? Running
LEDStatus 1549374644.488 Temperature:58.805 Current:9.46665 Voltage:3.40773 JuncTemp:75.8549
Debug 1549374644.770 TBC _holding invoked.
Debug 1549374644.771 TBC acquired unhold lock
Debug 1549374644.772 TBC releasing operative lock
Debug 1549374644.816 TBC acquiring operative lock
Debug 1549374644.816 TBC acquired operative lock
Info 1549374644.818 TBC:SETTing ramping "Zone1" from 95.0 to 60.0 (rate=1.600, timeout=65.6, msgid=0x1DBF)
Info 1549374644.819 TBC:SETTing ramping "Zone2" from 95.0 to 60.0 (rate=1.600, timeout=65.6, msgid=0x1DC0)
Info 1549374644.820 TBC:SETTing ramping "Zone3" from 95.0 to 60.0 (rate=1.600, timeout=65.6, msgid=0x1DC1)
Info 1549374644.821 TBC:SETTing ramping "Zone4" from 95.0 to 60.0 (rate=1.600, timeout=65.6, msgid=0x1DC2)
Info 1549374644.821 TBC:SETTing ramping "Zone5" from 95.0 to 60.0 (rate=1.600, timeout=65.6, msgid=0x1DC3)
Info 1549374644.822 TBC:SETTing ramping "Zone6" from 95.0 to 60.0 (rate=1.600, timeout=65.6, msgid=0x1DC4)
Run 1549374644.894 Step 2
Run 1549374644.903 Ramping -zones=Zone1,Zone2,Zone3,Zone4,Zone5,Zone6 -targets=60.000,60.000,60.000,60.000,60.000,60.000 -rates=1.600,1.600,1.600,1.600,1.600,1.600
Temperature 1549374644.971 -sample=95.0,95.0,95.0,95.0,95.0,95.0 -heatsink=35.9 -cover=105.1 -block=95.0,95.0,95.0,95.0,95.0,95.0
Time 1549374645.075 -elapsed=1618 -active=1606 -remaining=4676
LEDStatus 1549374645.479 Temperature:58.7344 Current:9.43441 Voltage:3.39506 JuncTemp:75.8815
Temperature 1549374645.971 -sample=94.7,94.8,94.7,94.7,94.8,94.7 -heatsink=36.0 -cover=105.1 -block=92.5,92.5,92.3,92.1,92.4,92.4
Time 1549374646.075 -elapsed=1619 -active=1607 -remaining=4675
LEDStatus 1549374646.488 Temperature:58.7344 Current:9.4774 Voltage:3.4035 JuncTemp:75.689
Temperature 1549374646.973 -sample=93.5,93.4,93.4,93.3,93.4,93.4 -heatsink=35.9 -cover=105.1 -block=88.2,88.2,88.1,88.0,88.1,88.1
Time 1549374647.074 -elapsed=1620 -active=1608 -remaining=4674
LEDStatus 1549374647.479 Temperature:58.805 Current:9.45591 Voltage:3.40562 JuncTemp:75.8656
Temperature 1549374647.973 -sample=91.6,91.5,91.5,91.4,91.5,91.5 -heatsink=35.9 -cover=105.0 -block=85.6,85.7,85.7,85.7,85.6,85.6
Time 1549374648.075 -elapsed=1621 -active=1609 -remaining=4673
LEDStatus 1549374648.488 Temperature:58.7344 Current:9.4774 Voltage:3.39717 JuncTemp:75.7034
Temperature 1549374648.973 -sample=89.7,89.6,89.6,89.6,89.6,89.6 -heatsink=36.0 -cover=105.0 -block=84.1,84.1,84.2,84.3,84.1,84.1
Time 1549374649.074 -elapsed=1622 -active=1610 -remaining=4672
Debug 1549374649.120 C: ISTAT?
Debug 1549374649.133 S: OK ISTAT? Running
LEDStatus 1549374649.478 Temperature:58.6991 Current:9.46665 Voltage:3.4035 JuncTemp:75.9433
Temperature 1549374649.973 -sample=87.9,87.9,87.9,87.9,87.9,87.8 -heatsink=36.2 -cover=105.0 -block=82.7,82.8,82.8,82.8,82.8,82.7
Time 1549374650.075 -elapsed=1623 -active=1611 -remaining=4671
LEDStatus 1549374650.487 Temperature:58.6638 Current:9.4774 Voltage:3.40773 JuncTemp:75.7438
Temperature 1549374650.973 -sample=86.2,86.2,86.3,86.2,86.2,86.1 -heatsink=36.2 -cover=105.1 -block=81.1,81.2,81.2,81.2,81.2,81.1
Time 1549374651.074 -elapsed=1624 -active=1612 -remaining=4670
LEDStatus 1549374651.479 Temperature:58.7344 Current:9.43441 Voltage:3.39928 JuncTemp:75.8462
Temperature 1549374651.973 -sample=84.5,84.5,84.6,84.5,84.5,84.5 -heatsink=36.3 -cover=105.1 -block=79.4,79.5,79.5,79.5,79.5,79.4
Time 1549374652.075 -elapsed=1625 -active=1613 -remaining=4669
LEDStatus 1549374652.488 Temperature:58.7344 Current:9.4774 Voltage:3.40562 JuncTemp:75.7562
Temperature 1549374652.971 -sample=82.8,82.8,82.9,82.8,82.8,82.8 -heatsink=36.2 -cover=105.1 -block=77.7,77.7,77.8,77.8,77.7,77.7
Time 1549374653.075 -elapsed=1626 -active=1614 -remaining=4668
LEDStatus 1549374653.479 Temperature:58.6638 Current:9.46665 Voltage:3.39928 JuncTemp:75.8443
Temperature 1549374653.973 -sample=81.1,81.1,81.2,81.1,81.1,81.1 -heatsink=36.5 -cover=105.1 -block=76.1,76.1,76.2,76.1,76.1,76.1
Time 1549374654.074 -elapsed=1627 -active=1615 -remaining=4667
Debug 1549374654.120 C: ISTAT?
Debug 1549374654.142 S: OK ISTAT? Running
LEDStatus 1549374654.489 Temperature:58.7697 Current:9.43441 Voltage:3.41195 JuncTemp:75.908
Temperature 1549374654.973 -sample=79.5,79.5,79.5,79.5,79.5,79.5 -heatsink=36.6 -cover=105.0 -block=74.4,74.4,74.5,74.5,74.4,74.4
Time 1549374655.074 -elapsed=1628 -active=1616 -remaining=4666
LEDStatus 1549374655.478 Temperature:58.6991 Current:9.49889 Voltage:3.4035 JuncTemp:75.7174
Temperature 1549374655.973 -sample=77.8,77.8,77.9,77.9,77.8,77.8 -heatsink=36.8 -cover=105.0 -block=72.8,72.8,72.9,72.8,72.7,72.8
Time 1549374656.074 -elapsed=1629 -active=1617 -remaining=4665
LEDStatus 1549374656.487 Temperature:58.6991 Current:9.45591 Voltage:3.40139 JuncTemp:75.8533
Temperature 1549374656.971 -sample=76.1,76.1,76.2,76.2,76.1,76.1 -heatsink=36.5 -cover=105.1 -block=71.1,71.0,71.2,71.1,71.1,71.1
Time 1549374657.074 -elapsed=1630 -active=1618 -remaining=4664
LEDStatus 1549374657.479 Temperature:58.6991 Current:9.46665 Voltage:3.40139 JuncTemp:75.809
Temperature 1549374657.973 -sample=74.4,74.3,74.5,74.5,74.4,74.5 -heatsink=36.7 -cover=104.9 -block=69.4,69.3,69.5,69.4,69.3,69.4
Time 1549374658.074 -elapsed=1631 -active=1619 -remaining=4663
LEDStatus 1549374658.489 Temperature:58.8756 Current:9.4774 Voltage:3.40139 JuncTemp:75.7561
Temperature 1549374658.971 -sample=72.8,72.7,72.8,72.8,72.7,72.8 -heatsink=36.9 -cover=105.0 -block=67.8,67.6,67.8,67.7,67.7,67.8
Time 1549374659.074 -elapsed=1632 -active=1620 -remaining=4662
Debug 1549374659.120 C: ISTAT?
Debug 1549374659.133 S: OK ISTAT? Running
LEDStatus 1549374659.479 Temperature:58.805 Current:9.46665 Voltage:3.40562 JuncTemp:75.9908
Temperature 1549374659.973 -sample=71.1,71.0,71.2,71.1,71.1,71.1 -heatsink=36.9 -cover=105.0 -block=66.1,65.9,66.1,66.1,66.0,66.1
Time 1549374660.074 -elapsed=1633 -active=1621 -remaining=4661
LEDStatus 1549374660.479 Temperature:58.805 Current:9.45591 Voltage:3.40773 JuncTemp:75.8549
Temperature 1549374660.973 -sample=69.4,69.3,69.5,69.5,69.4,69.4 -heatsink=36.9 -cover=105.0 -block=64.4,64.3,64.5,64.4,64.3,64.4
Time 1549374661.075 -elapsed=1634 -active=1622 -remaining=4660
LEDStatus 1549374661.479 Temperature:58.8756 Current:9.45591 Voltage:3.40139 JuncTemp:75.7262
Temperature 1549374661.973 -sample=67.7,67.6,67.9,67.8,67.7,67.8 -heatsink=37.2 -cover=105.0 -block=62.8,62.7,62.9,62.8,62.8,62.9
Time 1549374662.074 -elapsed=1635 -active=1623 -remaining=4659
LEDStatus 1549374662.488 Temperature:58.7344 Current:9.4774 Voltage:3.4035 JuncTemp:75.8602
Temperature 1549374662.973 -sample=66.1,66.0,66.2,66.1,66.1,66.1 -heatsink=37.2 -cover=105.0 -block=61.2,61.0,61.2,61.1,61.0,61.2
Time 1549374663.074 -elapsed=1636 -active=1624 -remaining=4658
LEDStatus 1549374663.478 Temperature:58.6991 Current:9.45591 Voltage:3.39506 JuncTemp:75.7668
Temperature 1549374663.973 -sample=64.5,64.3,64.5,64.5,64.4,64.5 -heatsink=37.4 -cover=105.1 -block=59.5,59.3,59.5,59.4,59.3,59.5
Time 1549374664.074 -elapsed=1637 -active=1625 -remaining=4657
Debug 1549374664.118 C: ISTAT?
Debug 1549374664.131 S: OK ISTAT? Running
LEDStatus 1549374664.488 Temperature:58.8403 Current:9.44516 Voltage:3.4035 JuncTemp:75.8233
Temperature 1549374664.974 -sample=62.9,62.7,62.9,62.9,62.8,62.9 -heatsink=37.4 -cover=105.0 -block=58.5,58.4,58.5,58.5,58.4,58.5
Time 1549374665.075 -elapsed=1638 -active=1626 -remaining=4656
LEDStatus 1549374665.479 Temperature:58.7697 Current:9.46665 Voltage:3.4035 JuncTemp:75.8727
Temperature 1549374665.973 -sample=61.6,61.5,61.6,61.6,61.5,61.7 -heatsink=37.5 -cover=105.0 -block=58.5,58.6,58.5,58.6,58.5,58.5
Time 1549374666.074 -elapsed=1639 -active=1627 -remaining=4655
LEDStatus 1549374666.479 Temperature:58.8403 Current:9.43441 Voltage:3.40562 JuncTemp:75.8797
Debug 1549374666.653 LLAC ACK: Acknowledge (type=3), name=Unknown, dest=0x00, source=0x81, control=0x01, id=0x0000, msgid=0x1DBF, data=[]
Debug 1549374666.654 LLAC ACK reply: Acknowledge (type=3), name=Unknown, dest=0x81, source=0x00, control=0x01, id=0x0000, msgid=0x1DBF, data=[]
Debug 1549374666.656 LLAC ACK: Acknowledge (type=3), name=Unknown, dest=0x00, source=0x82, control=0x01, id=0x0000, msgid=0x1DC0, data=[]
Debug 1549374666.657 LLAC ACK reply: Acknowledge (type=3), name=Unknown, dest=0x82, source=0x00, control=0x01, id=0x0000, msgid=0x1DC0, data=[]
Debug 1549374666.708 LLAC ACK: Acknowledge (type=3), name=Unknown, dest=0x00, source=0x83, control=0x01, id=0x0000, msgid=0x1DC1, data=[]
Debug 1549374666.709 LLAC ACK reply: Acknowledge (type=3), name=Unknown, dest=0x83, source=0x00, control=0x01, id=0x0000, msgid=0x1DC1, data=[]
Debug 1549374666.710 LLAC ACK: Acknowledge (type=3), name=Unknown, dest=0x00, source=0x84, control=0x01, id=0x0000, msgid=0x1DC2, data=[]
Debug 1549374666.711 LLAC ACK reply: Acknowledge (type=3), name=Unknown, dest=0x84, source=0x00, control=0x01, id=0x0000, msgid=0x1DC2, data=[]
Debug 1549374666.712 LLAC ACK: Acknowledge (type=3), name=Unknown, dest=0x00, source=0x85, control=0x01, id=0x0000, msgid=0x1DC3, data=[]
Debug 1549374666.713 LLAC ACK reply: Acknowledge (type=3), name=Unknown, dest=0x85, source=0x00, control=0x01, id=0x0000, msgid=0x1DC3, data=[]
Debug 1549374666.714 LLAC ACK: Acknowledge (type=3), name=Unknown, dest=0x00, source=0x86, control=0x01, id=0x0000, msgid=0x1DC4, data=[]
Debug 1549374666.715 LLAC ACK reply: Acknowledge (type=3), name=Unknown, dest=0x86, source=0x00, control=0x01, id=0x0000, msgid=0x1DC4, data=[]
Debug 1549374666.717 TBC releasing operative lock
Debug 1549374666.721 Pending Suspend flag: False
Debug 1549374666.770 TBC acquiring operative lock
Debug 1549374666.770 TBC acquired operative lock
Run 1549374666.774 Holding -time=60 -collecting=True
Info 1549374666.774 TBC:HOLD starting 60.000000s hold
Debug 1549374666.792 TBC acquiring unhold lock
Run 1549374666.798 Acquiring -run="20190205smp17-28" -stage=2 -cycle=12 -point=1 -Temperature=60.8996,60.7999,60.9469,60.9216,60.8406,60.9183
Temperature 1549374667.011 -sample=60.7,60.7,60.8,60.7,60.7,60.8 -heatsink=37.5 -cover=105.0 -block=58.7,58.8,58.7,58.7,58.8,58.7
Time 1549374667.074 -elapsed=1640 -active=1628 -remaining=4654
LEDStatus 1549374667.479 Temperature:58.8403 Current:9.43441 Voltage:3.40139 JuncTemp:75.9237
Temperature 1549374667.973 -sample=60.4,60.4,60.4,60.4,60.4,60.4 -heatsink=37.6 -cover=105.1 -block=60.3,60.4,60.2,60.3,60.4,60.2
Time 1549374668.074 -elapsed=1641 -active=1629 -remaining=4653
LEDStatus 1549374668.487 Temperature:58.805 Current:9.46665 Voltage:3.40562 JuncTemp:75.8675
Temperature 1549374668.973 -sample=60.4,60.4,60.4,60.4,60.4,60.4 -heatsink=37.7 -cover=105.0 -block=60.1,60.1,60.1,60.1,60.1,60.2
Time 1549374669.074 -elapsed=1642 -active=1630 -remaining=4652
Debug 1549374669.118 C: ISTAT?
Debug 1549374669.130 S: OK ISTAT? Running
LEDStatus 1549374669.478 Temperature:58.805 Current:9.45591 Voltage:3.40984 JuncTemp:75.908
Temperature 1549374669.973 -sample=60.3,60.3,60.3,60.3,60.3,60.3 -heatsink=37.8 -cover=105.0 -block=60.1,60.1,60.1,60.1,60.1,60.1
Time 1549374670.075 -elapsed=1643 -active=1631 -remaining=4651
LEDStatus 1549374670.488 Temperature:58.805 Current:9.4774 Voltage:3.4035 JuncTemp:75.9538
Temperature 1549374670.973 -sample=60.2,60.2,60.2,60.2,60.2,60.2 -heatsink=37.8 -cover=105.0 -block=60.0,60.0,60.0,60.0,60.0,60.0
Time 1549374671.074 -elapsed=1644 -active=1632 -remaining=4650
LEDStatus 1549374671.478 Temperature:58.805 Current:9.44516 Voltage:3.4035 JuncTemp:75.8268
Temperature 1549374671.973 -sample=60.2,60.2,60.2,60.2,60.2,60.2 -heatsink=37.9 -cover=105.1 -block=60.0,60.0,60.0,60.0,60.0,60.0
Time 1549374672.074 -elapsed=1645 -active=1633 -remaining=4649
LEDStatus 1549374672.487 Temperature:58.7697 Current:9.44516 Voltage:3.40139 JuncTemp:75.7775
Temperature 1549374672.973 -sample=60.1,60.1,60.1,60.1,60.1,60.1 -heatsink=38.1 -cover=105.0 -block=60.0,60.0,60.0,60.0,60.0,60.0
Time 1549374673.075 -elapsed=1646 -active=1634 -remaining=4648
LEDStatus 1549374673.479 Temperature:58.8756 Current:9.44516 Voltage:3.40562 JuncTemp:75.9449
Temperature 1549374673.973 -sample=60.1,60.1,60.1,60.1,60.1,60.1 -heatsink=38.0 -cover=105.1 -block=60.0,60.0,60.0,60.0,59.9,60.0
Time 1549374674.074 -elapsed=1647 -active=1635 -remaining=4647
Debug 1549374674.119 C: ISTAT?
Debug 1549374674.131 S: OK ISTAT? Running
LEDStatus 1549374674.489 Temperature:58.8403 Current:9.4774 Voltage:3.39928 JuncTemp:76.0156
Temperature 1549374674.973 -sample=60.0,60.0,60.0,60.1,60.0,60.0 -heatsink=38.0 -cover=105.0 -block=60.0,60.0,60.0,60.0,60.0,60.0
Time 1549374675.075 -elapsed=1648 -active=1636 -remaining=4646
LEDStatus 1549374675.478 Temperature:58.805 Current:9.4774 Voltage:3.40773 JuncTemp:75.8145
Temperature 1549374675.973 -sample=60.0,60.0,60.0,60.0,60.0,60.0 -heatsink=38.1 -cover=105.0 -block=60.0,60.0,60.0,60.0,60.0,60.0
Time 1549374676.074 -elapsed=1649 -active=1637 -remaining=4645
LEDStatus 1549374676.488 Temperature:58.7697 Current:9.4774 Voltage:3.40562 JuncTemp:75.9521
Temperature 1549374676.973 -sample=60.0,60.0,60.0,60.0,60.0,60.0 -heatsink=38.1 -cover=105.1 -block=60.0,60.0,60.0,60.0,60.0,60.0
Time 1549374677.075 -elapsed=1650 -active=1638 -remaining=4644
LEDStatus 1549374677.479 Temperature:58.805 Current:9.45591 Voltage:3.40139 JuncTemp:76.0068
Temperature 1549374677.973 -sample=60.0,60.0,60.0,60.0,60.0,60.0 -heatsink=37.9 -cover=105.0 -block=60.0,60.0,60.0,60.0,60.0,60.0
Time 1549374678.074 -elapsed=1651 -active=1639 -remaining=4643
LEDStatus 1549374678.488 Temperature:58.7697 Current:9.44516 Voltage:3.40562 JuncTemp:75.9309
Temperature 1549374678.973 -sample=60.0,60.0,60.0,60.0,60.0,60.0 -heatsink=38.1 -cover=105.0 -block=60.0,60.0,60.0,60.0,60.0,60.0
Time 1549374679.074 -elapsed=1652 -active=1640 -remaining=4642
Debug 1549374679.119 C: ISTAT?
Debug 1549374679.131 S: OK ISTAT? Running
LEDStatus 1549374679.479 Temperature:58.9462 Current:9.43441 Voltage:3.4035 JuncTemp:75.9468
Temperature 1549374679.973 -sample=60.0,60.0,60.0,60.0,60.0,60.0 -heatsink=38.2 -cover=105.1 -block=60.0,60.0,60.0,60.0,60.0,60.0
Time 1549374680.074 -elapsed=1653 -active=1641 -remaining=4641
LEDStatus 1549374680.488 Temperature:58.8756 Current:9.48814 Voltage:3.4035 JuncTemp:75.9274
Temperature 1549374680.973 -sample=60.0,60.0,60.0,60.0,60.0,60.0 -heatsink=38.2 -cover=105.0 -block=60.0,60.0,60.0,60.0,60.0,60.0
Time 1549374681.074 -elapsed=1654 -active=1642 -remaining=4640
LEDStatus 1549374681.478 Temperature:58.8756 Current:9.45591 Voltage:3.40984 JuncTemp:75.8956
Temperature 1549374681.973 -sample=60.0,60.0,60.0,60.0,60.0,60.0 -heatsink=37.9 -cover=105.0 -block=60.0,60.0,60.0,60.0,60.0,60.0
Time 1549374682.074 -elapsed=1655 -active=1643 -remaining=4639
LEDStatus 1549374682.487 Temperature:58.9109 Current:9.45591 Voltage:3.40773 JuncTemp:76.0808
Temperature 1549374682.973 -sample=60.0,60.0,60.0,60.0,60.0,60.0 -heatsink=38.1 -cover=105.0 -block=60.0,60.0,60.0,60.0,60.0,60.0
Time 1549374683.074 -elapsed=1656 -active=1644 -remaining=4638
LEDStatus 1549374683.479 Temperature:58.9109 Current:9.43441 Voltage:3.39928 JuncTemp:75.9168
Temperature 1549374683.973 -sample=60.0,60.0,60.0,60.0,60.0,60.0 -heatsink=38.0 -cover=104.9 -block=60.0,60.0,60.0,60.0,60.0,60.0
Time 1549374684.074 -elapsed=1657 -active=1645 -remaining=4637
Debug 1549374684.119 C: ISTAT?
Debug 1549374684.131 S: OK ISTAT? Running
LEDStatus 1549374684.488 Temperature:58.9462 Current:9.43441 Voltage:3.40139 JuncTemp:75.8956
Temperature 1549374684.973 -sample=60.0,60.0,60.0,60.0,60.0,60.0 -heatsink=38.2 -cover=104.9 -block=60.0,60.0,60.0,60.0,60.0,60.0
Time 1549374685.075 -elapsed=1658 -active=1646 -remaining=4636
LEDStatus 1549374685.479 Temperature:58.8403 Current:9.4774 Voltage:3.40773 JuncTemp:76.0014
Temperature 1549374685.973 -sample=60.0,60.0,60.0,60.0,60.0,60.0 -heatsink=38.0 -cover=104.9 -block=60.0,60.0,60.0,60.0,60.0,60.0
Time 1549374686.074 -elapsed=1659 -active=1647 -remaining=4635
LEDStatus 1549374686.488 Temperature:58.8756 Current:9.44516 Voltage:3.40139 JuncTemp:76.0808
Temperature 1549374686.973 -sample=60.0,60.0,60.0,60.0,60.0,60.0 -heatsink=37.9 -cover=105.0 -block=60.0,60.0,60.0,60.0,60.0,60.0
Time 1549374687.074 -elapsed=1660 -active=1648 -remaining=4634
LEDStatus 1549374687.478 Temperature:58.9462 Current:9.46665 Voltage:3.4035 JuncTemp:75.9821
Temperature 1549374687.973 -sample=60.0,60.0,60.0,60.0,60.0,60.0 -heatsink=38.0 -cover=105.0 -block=60.0,60.0,60.0,60.0,60.0,60.0
Time 1549374688.074 -elapsed=1661 -active=1649 -remaining=4633
LEDStatus 1549374688.487 Temperature:58.8756 Current:9.49889 Voltage:3.40139 JuncTemp:75.8622
Temperature 1549374688.973 -sample=60.0,60.0,60.0,60.0,60.0,60.0 -heatsink=38.1 -cover=104.9 -block=60.0,60.0,60.0,60.0,60.0,60.0
Time 1549374689.075 -elapsed=1662 -active=1650 -remaining=4632
Debug 1549374689.118 C: ISTAT?
Debug 1549374689.131 S: OK ISTAT? Running
LEDStatus 1549374689.480 Temperature:58.9109 Current:9.44516 Voltage:3.39928 JuncTemp:76.0173
Temperature 1549374689.973 -sample=60.0,60.0,60.0,60.0,60.0,60.0 -heatsink=38.1 -cover=104.9 -block=60.0,60.0,60.0,60.0,60.0,60.0
Time 1549374690.075 -elapsed=1663 -active=1651 -remaining=4631
LEDStatus 1549374690.488 Temperature:58.9109 Current:9.4774 Voltage:3.40773 JuncTemp:75.915
Temperature 1549374690.973 -sample=60.0,60.0,60.0,60.0,60.0,60.0 -heatsink=37.8 -cover=105.0 -block=60.0,60.0,60.0,60.0,60.0,60.0
Time 1549374691.074 -elapsed=1664 -active=1652 -remaining=4630
LEDStatus 1549374691.479 Temperature:58.8756 Current:9.48814 Voltage:3.40562 JuncTemp:76.0173
Temperature 1549374691.973 -sample=60.0,60.0,60.0,60.0,60.0,60.0 -heatsink=37.8 -cover=105.0 -block=60.0,60.0,60.0,60.0,60.0,60.0
Time 1549374692.075 -elapsed=1665 -active=1653 -remaining=4629
LEDStatus 1549374692.488 Temperature:58.8756 Current:9.46665 Voltage:3.4035 JuncTemp:75.8268
Temperature 1549374692.973 -sample=60.0,60.0,60.0,60.0,60.0,60.0 -heatsink=37.7 -cover=104.9 -block=60.0,60.0,60.0,60.0,60.0,60.0
Time 1549374693.075 -elapsed=1666 -active=1654 -remaining=4628
LEDStatus 1549374693.479 Temperature:58.9109 Current:9.46665 Voltage:3.39717 JuncTemp:75.9749
Temperature 1549374693.973 -sample=60.0,60.0,60.0,60.0,60.0,60.0 -heatsink=37.7 -cover=105.1 -block=60.0,60.0,60.0,60.0,60.0,60.0
Time 1549374694.074 -elapsed=1667 -active=1655 -remaining=4627
Debug 1549374694.118 C: ISTAT?
Debug 1549374694.131 S: OK ISTAT? Running
LEDStatus 1549374694.488 Temperature:58.8756 Current:9.4774 Voltage:3.40139 JuncTemp:75.9327
Temperature 1549374694.973 -sample=60.0,60.0,60.0,60.0,60.0,60.0 -heatsink=37.9 -cover=105.0 -block=60.0,60.0,60.0,60.0,60.0,60.0
Time 1549374695.075 -elapsed=1668 -active=1656 -remaining=4626
LEDStatus 1549374695.479 Temperature:58.805 Current:9.49889 Voltage:3.40139 JuncTemp:75.9785
Temperature 1549374695.973 -sample=60.0,60.0,60.0,60.0,60.0,60.0 -heatsink=37.9 -cover=105.0 -block=60.0,60.0,60.0,60.0,60.0,60.0
Time 1549374696.079 -elapsed=1669 -active=1657 -remaining=4625
LEDStatus 1549374696.488 Temperature:58.8403 Current:9.48814 Voltage:3.39928 JuncTemp:76.0438
Temperature 1549374696.973 -sample=60.0,60.0,60.0,60.0,60.0,60.0 -heatsink=37.8 -cover=104.9 -block=60.0,60.0,60.0,60.0,60.0,60.0
Time 1549374697.075 -elapsed=1670 -active=1658 -remaining=4624
LEDStatus 1549374697.479 Temperature:58.9109 Current:9.46665 Voltage:3.39506 JuncTemp:75.9574
Temperature 1549374697.973 -sample=60.0,60.0,60.0,60.0,60.0,60.0 -heatsink=37.7 -cover=105.1 -block=60.0,60.0,60.0,60.0,60.0,60.0
Time 1549374698.074 -elapsed=1671 -active=1659 -remaining=4623
LEDStatus 1549374698.488 Temperature:58.7697 Current:9.46665 Voltage:3.39928 JuncTemp:75.9027
Temperature 1549374698.973 -sample=60.0,60.0,60.0,60.0,60.0,60.0 -heatsink=37.6 -cover=104.9 -block=60.0,60.0,60.0,60.0,60.0,60.0
Time 1549374699.074 -elapsed=1672 -active=1660 -remaining=4622
Debug 1549374699.118 C: ISTAT?
Debug 1549374699.130 S: OK ISTAT? Running
LEDStatus 1549374699.479 Temperature:58.805 Current:9.45591 Voltage:3.40773 JuncTemp:76.0244
Temperature 1549374699.973 -sample=60.0,60.0,60.0,60.0,60.0,60.0 -heatsink=37.7 -cover=105.0 -block=60.0,60.0,60.0,60.0,60.0,60.0
Time 1549374700.074 -elapsed=1673 -active=1661 -remaining=4621
LEDStatus 1549374700.488 Temperature:58.805 Current:9.48814 Voltage:3.39717 JuncTemp:75.9733
Temperature 1549374700.973 -sample=60.0,60.0,60.0,60.0,60.0,60.0 -heatsink=37.7 -cover=105.0 -block=60.0,60.0,60.0,60.0,60.0,60.0
Time 1549374701.075 -elapsed=1674 -active=1662 -remaining=4620
LEDStatus 1549374701.479 Temperature:58.8756 Current:9.46665 Voltage:3.39717 JuncTemp:75.9627
Temperature 1549374701.973 -sample=60.0,60.0,60.0,60.0,60.0,60.0 -heatsink=37.6 -cover=105.0 -block=60.0,60.0,60.0,60.0,60.0,60.0
Time 1549374702.075 -elapsed=1675 -active=1663 -remaining=4619
LEDStatus 1549374702.488 Temperature:58.8756 Current:9.42367 Voltage:3.40562 JuncTemp:75.9168
Temperature 1549374702.973 -sample=60.0,60.0,60.0,60.0,60.0,60.0 -heatsink=37.7 -cover=105.0 -block=60.0,60.0,60.0,60.0,60.0,60.0
Time 1549374703.074 -elapsed=1676 -active=1664 -remaining=4618
LEDStatus 1549374703.478 Temperature:58.9109 Current:9.45591 Voltage:3.4035 JuncTemp:76.0173
Temperature 1549374703.973 -sample=60.0,60.0,60.0,60.0,60.0,60.0 -heatsink=37.5 -cover=105.1 -block=60.0,60.0,60.0,60.0,60.0,60.0
Time 1549374704.075 -elapsed=1677 -active=1665 -remaining=4617
Debug 1549374704.118 C: ISTAT?
Debug 1549374704.131 S: OK ISTAT? Running
LEDStatus 1549374704.488 Temperature:58.9462 Current:9.46665 Voltage:3.4035 JuncTemp:75.9574
Temperature 1549374704.971 -sample=60.0,60.0,60.0,60.0,60.0,60.0 -heatsink=37.6 -cover=105.0 -block=60.0,60.0,60.0,60.0,60.0,60.0
Time 1549374705.074 -elapsed=1678 -active=1666 -remaining=4616
LEDStatus 1549374705.479 Temperature:58.8403 Current:9.48814 Voltage:3.4035 JuncTemp:76.0261
Temperature 1549374705.973 -sample=60.0,60.0,60.0,60.0,60.0,60.0 -heatsink=37.5 -cover=105.0 -block=60.0,60.0,60.0,60.0,60.0,60.0
Time 1549374706.074 -elapsed=1679 -active=1667 -remaining=4615
LEDStatus 1549374706.489 Temperature:58.8756 Current:9.46665 Voltage:3.40984 JuncTemp:75.973
Debug 1549374706.881 Start XML:NEW S2-C12-T2-P1
Debug 1549374706.883 End XML:NEW S2-C12-T2-P1
Info 1549374706.884 Motor start m5 x5
Debug 1549374706.939 Start XML:NEW 2-12-2-1-m5-x5
Debug 1549374706.940 End XML:NEW 2-12-2-1-m5-x5
Temperature 1549374706.971 -sample=60.0,60.0,60.0,60.0,60.0,60.0 -heatsink=37.5 -cover=105.0 -block=60.0,60.0,60.0,60.0,60.0,60.0
Time 1549374707.074 -elapsed=1680 -active=1668 -remaining=4614
Debug 1549374707.167 LLAC ACK: Acknowledge (type=3), name=Unknown, dest=0x00, source=0x91, control=0x01, id=0x0000, msgid=0x223F, data=[]
Debug 1549374707.168 LLAC ACK reply: Acknowledge (type=3), name=Unknown, dest=0x91, source=0x00, control=0x01, id=0x0000, msgid=0x223F, data=[]
Debug 1549374707.182 LLAC ACK: Acknowledge (type=3), name=Unknown, dest=0x00, source=0x91, control=0x01, id=0x0000, msgid=0x2241, data=[]
Debug 1549374707.183 LLAC ACK reply: Acknowledge (type=3), name=Unknown, dest=0x91, source=0x00, control=0x01, id=0x0000, msgid=0x2241, data=[]
Info 1549374707.185 Motor end m5 x5
Info 1549374707.195 Emission Encoder -36 18000 Excitation Encoder -18 0
Info 1549374707.196 Capture start m5 x5
Debug 1549374707.245 Start XML:IMAGe+ S02_C012_T02_P0001_M5_X5_E1.tiff {'blkID': '21', 'run': '20190205smp17-28', 'exposure': '200', 'excitationColor': 'x5', 'point': '0001', 'blockTemperature': '59.988,59.9883,59.9902,60.001,59.9956,59.9819', 'lampTemperature': '58.9462', 'lamp': '90', 'sampleVolume': '10', 'step': '02', 'emissionColor': 'm5', 'exposureIndex': '1', 'time': '1549374707.212', 'sampleTemperature': '59.9997,59.9983,59.9981,59.9981,59.9985,59.9987', 'stage': '02', 'coverTemperature': '104.989', 'cycle': '012'}
Debug 1549374707.246 End XML:IMAGe+ S02_C012_T02_P0001_M5_X5_E1.tiff {'blkID': '21', 'run': '20190205smp17-28', 'exposure': '200', 'excitationColor': 'x5', 'point': '0001', 'blockTemperature': '59.988,59.9883,59.9902,60.001,59.9956,59.9819', 'lampTemperature': '58.9462', 'lamp': '90', 'sampleVolume': '10', 'step': '02', 'emissionColor': 'm5', 'exposureIndex': '1', 'time': '1549374707.212', 'sampleTemperature': '59.9997,59.9983,59.9981,59.9981,59.9985,59.9987', 'stage': '02', 'coverTemperature': '104.989', 'cycle': '012'}
Debug 1549374707.259 CAMera:ACQuire start exposure
LEDStatus 1549374707.478 Temperature:58.9109 Current:9.48814 Voltage:3.40139 JuncTemp:75.9556
Debug 1549374707.905 CAMera:ACQuire end exposure
Info 1549374707.928 Capture end m5 x5
Info 1549374707.934 Capture start m5 x5
Image 1549374707.970 -run='20190205smp17-28' -stage=2 -cycle=12 -step=2 -point=1  -emission=m5 -excitation=x5  -exposure=200 -lamp=90 -filepath='EXPERIMENTS:20190205smp17-28/apldbio/sds/images/S02_C012_T02_P0001_M5_X5_E1.tiff'
Temperature 1549374707.974 -sample=60.0,60.0,60.0,60.0,60.0,60.0 -heatsink=37.5 -cover=105.0 -block=60.0,60.0,60.0,60.0,60.0,60.0
Debug 1549374707.997 Start XML:IMAGe+ S02_C012_T02_P0001_M5_X5_E2.tiff {'blkID': '21', 'run': '20190205smp17-28', 'exposure': '920', 'excitationColor': 'x5', 'point': '0001', 'blockTemperature': '59.988,59.9883,59.9902,60.001,59.9956,59.9819', 'lampTemperature': '58.9462', 'lamp': '90', 'sampleVolume': '10', 'step': '02', 'emissionColor': 'm5', 'exposureIndex': '2', 'time': '1549374707.954', 'sampleTemperature': '59.9997,59.9983,59.9981,59.9981,59.9985,59.9987', 'stage': '02', 'coverTemperature': '104.989', 'cycle': '012'}
Debug 1549374707.998 End XML:IMAGe+ S02_C012_T02_P0001_M5_X5_E2.tiff {'blkID': '21', 'run': '20190205smp17-28', 'exposure': '920', 'excitationColor': 'x5', 'point': '0001', 'blockTemperature': '59.988,59.9883,59.9902,60.001,59.9956,59.9819', 'lampTemperature': '58.9462', 'lamp': '90', 'sampleVolume': '10', 'step': '02', 'emissionColor': 'm5', 'exposureIndex': '2', 'time': '1549374707.954', 'sampleTemperature': '59.9997,59.9983,59.9981,59.9981,59.9985,59.9987', 'stage': '02', 'coverTemperature': '104.989', 'cycle': '012'}
Debug 1549374708.012 CAMera:ACQuire start exposure
Time 1549374708.075 -elapsed=1681 -active=1669 -remaining=4613
LEDStatus 1549374708.488 Temperature:59.0872 Current:9.44516 Voltage:3.39717 JuncTemp:76.0914
Temperature 1549374708.971 -sample=60.0,60.0,60.0,60.0,60.0,60.0 -heatsink=37.5 -cover=105.0 -block=60.0,60.0,60.0,60.0,60.0,60.0
Debug 1549374709.072 CAMera:ACQuire end exposure
Time 1549374709.079 -elapsed=1682 -active=1670 -remaining=4612
Info 1549374709.094 Capture end m5 x5
Image 1549374709.097 -run='20190205smp17-28' -stage=2 -cycle=12 -step=2 -point=1  -emission=m5 -excitation=x5  -exposure=920 -lamp=90 -filepath='EXPERIMENTS:20190205smp17-28/apldbio/sds/images/S02_C012_T02_P0001_M5_X5_E2.tiff'
Info 1549374709.097 Motor start m3 x3
Debug 1549374709.119 C: ISTAT?
Debug 1549374709.135 S: OK ISTAT? Running
Debug 1549374709.175 Start XML:NEW 2-12-2-1-m3-x3
Debug 1549374709.176 End XML:NEW 2-12-2-1-m3-x3
Debug 1549374709.347 LLAC ACK: Acknowledge (type=3), name=Unknown, dest=0x00, source=0x91, control=0x01, id=0x0000, msgid=0x227D, data=[]
Debug 1549374709.349 LLAC ACK reply: Acknowledge (type=3), name=Unknown, dest=0x91, source=0x00, control=0x01, id=0x0000, msgid=0x227D, data=[]
Debug 1549374709.368 LLAC ACK: Acknowledge (type=3), name=Unknown, dest=0x00, source=0x91, control=0x01, id=0x0000, msgid=0x227F, data=[]
Debug 1549374709.369 LLAC ACK reply: Acknowledge (type=3), name=Unknown, dest=0x91, source=0x00, control=0x01, id=0x0000, msgid=0x227F, data=[]
Info 1549374709.374 Motor end m3 x3
Info 1549374709.394 Emission Encoder -36 22500 Excitation Encoder -18 15750
Info 1549374709.397 Capture start m3 x3
Debug 1549374709.447 Start XML:IMAGe+ S02_C012_T02_P0001_M3_X3_E1.tiff {'blkID': '21', 'run': '20190205smp17-28', 'exposure': '125', 'excitationColor': 'x3', 'point': '0001', 'blockTemperature': '59.988,59.9883,59.9902,60.001,59.9956,59.9819', 'lampTemperature': '58.9462', 'lamp': '90', 'sampleVolume': '10', 'step': '02', 'emissionColor': 'm3', 'exposureIndex': '1', 'time': '1549374709.414', 'sampleTemperature': '59.9997,59.9983,59.9981,59.9981,59.9985,59.9987', 'stage': '02', 'coverTemperature': '104.989', 'cycle': '012'}
Debug 1549374709.448 End XML:IMAGe+ S02_C012_T02_P0001_M3_X3_E1.tiff {'blkID': '21', 'run': '20190205smp17-28', 'exposure': '125', 'excitationColor': 'x3', 'point': '0001', 'blockTemperature': '59.988,59.9883,59.9902,60.001,59.9956,59.9819', 'lampTemperature': '58.9462', 'lamp': '90', 'sampleVolume': '10', 'step': '02', 'emissionColor': 'm3', 'exposureIndex': '1', 'time': '1549374709.414', 'sampleTemperature': '59.9997,59.9983,59.9981,59.9981,59.9985,59.9987', 'stage': '02', 'coverTemperature': '104.989', 'cycle': '012'}
Debug 1549374709.461 CAMera:ACQuire start exposure
LEDStatus 1549374709.478 Temperature:58.9814 Current:9.48814 Voltage:3.39928 JuncTemp:76.1407
Temperature 1549374709.973 -sample=60.0,60.0,60.0,60.0,60.0,60.0 -heatsink=37.5 -cover=105.1 -block=60.0,60.0,60.0,60.0,60.0,60.0
Debug 1549374710.053 CAMera:ACQuire end exposure
Info 1549374710.060 Capture end m3 x3
Info 1549374710.063 Capture start m3 x3
Time 1549374710.115 -elapsed=1683 -active=1671 -remaining=4611
Debug 1549374710.130 Start XML:IMAGe+ S02_C012_T02_P0001_M3_X3_E2.tiff {'blkID': '21', 'run': '20190205smp17-28', 'exposure': '560', 'excitationColor': 'x3', 'point': '0001', 'blockTemperature': '59.988,59.9883,59.9902,60.001,59.9956,59.9819', 'lampTemperature': '58.9462', 'lamp': '90', 'sampleVolume': '10', 'step': '02', 'emissionColor': 'm3', 'exposureIndex': '2', 'time': '1549374710.084', 'sampleTemperature': '59.9997,59.9983,59.9981,59.9981,59.9985,59.9987', 'stage': '02', 'coverTemperature': '104.989', 'cycle': '012'}
Debug 1549374710.131 End XML:IMAGe+ S02_C012_T02_P0001_M3_X3_E2.tiff {'blkID': '21', 'run': '20190205smp17-28', 'exposure': '560', 'excitationColor': 'x3', 'point': '0001', 'blockTemperature': '59.988,59.9883,59.9902,60.001,59.9956,59.9819', 'lampTemperature': '58.9462', 'lamp': '90', 'sampleVolume': '10', 'step': '02', 'emissionColor': 'm3', 'exposureIndex': '2', 'time': '1549374710.084', 'sampleTemperature': '59.9997,59.9983,59.9981,59.9981,59.9985,59.9987', 'stage': '02', 'coverTemperature': '104.989', 'cycle': '012'}
Debug 1549374710.147 CAMera:ACQuire start exposure
Image 1549374710.148 -run='20190205smp17-28' -stage=2 -cycle=12 -step=2 -point=1  -emission=m3 -excitation=x3  -exposure=125 -lamp=90 -filepath='EXPERIMENTS:20190205smp17-28/apldbio/sds/images/S02_C012_T02_P0001_M3_X3_E1.tiff'
LEDStatus 1549374710.488 Temperature:59.1578 Current:9.49889 Voltage:3.4035 JuncTemp:76.1884
Temperature 1549374710.973 -sample=60.0,60.0,60.0,60.0,60.0,60.0 -heatsink=37.4 -cover=105.0 -block=60.0,60.0,60.0,60.0,60.0,60.0
Debug 1549374711.005 CAMera:ACQuire end exposure
Info 1549374711.017 Capture end m3 x3
Info 1549374711.020 Motor start m4 x4
Image 1549374711.028 -run='20190205smp17-28' -stage=2 -cycle=12 -step=2 -point=1  -emission=m3 -excitation=x3  -exposure=560 -lamp=90 -filepath='EXPERIMENTS:20190205smp17-28/apldbio/sds/images/S02_C012_T02_P0001_M3_X3_E2.tiff'
Time 1549374711.074 -elapsed=1684 -active=1672 -remaining=4610
Debug 1549374711.095 Start XML:NEW 2-12-2-1-m4-x4
Debug 1549374711.097 End XML:NEW 2-12-2-1-m4-x4
Debug 1549374711.362 LLAC ACK: Acknowledge (type=3), name=Unknown, dest=0x00, source=0x91, control=0x01, id=0x0000, msgid=0x22AD, data=[]
Debug 1549374711.362 LLAC ACK reply: Acknowledge (type=3), name=Unknown, dest=0x91, source=0x00, control=0x01, id=0x0000, msgid=0x22AD, data=[]
Debug 1549374711.379 LLAC ACK: Acknowledge (type=3), name=Unknown, dest=0x00, source=0x91, control=0x01, id=0x0000, msgid=0x22AF, data=[]
Debug 1549374711.379 LLAC ACK reply: Acknowledge (type=3), name=Unknown, dest=0x91, source=0x00, control=0x01, id=0x0000, msgid=0x22AF, data=[]
Info 1549374711.381 Motor end m4 x4
Info 1549374711.391 Emission Encoder -36 0 Excitation Encoder -18 9000
Info 1549374711.393 Capture start m4 x4
Debug 1549374711.441 Start XML:IMAGe+ S02_C012_T02_P0001_M4_X4_E1.tiff {'blkID': '21', 'run': '20190205smp17-28', 'exposure': '150', 'excitationColor': 'x4', 'point': '0001', 'blockTemperature': '59.988,59.9883,59.9902,60.001,59.9956,59.9819', 'lampTemperature': '58.9462', 'lamp': '90', 'sampleVolume': '10', 'step': '02', 'emissionColor': 'm4', 'exposureIndex': '1', 'time': '1549374711.409', 'sampleTemperature': '59.9997,59.9983,59.9981,59.9981,59.9985,59.9987', 'stage': '02', 'coverTemperature': '104.989', 'cycle': '012'}
Debug 1549374711.442 End XML:IMAGe+ S02_C012_T02_P0001_M4_X4_E1.tiff {'blkID': '21', 'run': '20190205smp17-28', 'exposure': '150', 'excitationColor': 'x4', 'point': '0001', 'blockTemperature': '59.988,59.9883,59.9902,60.001,59.9956,59.9819', 'lampTemperature': '58.9462', 'lamp': '90', 'sampleVolume': '10', 'step': '02', 'emissionColor': 'm4', 'exposureIndex': '1', 'time': '1549374711.409', 'sampleTemperature': '59.9997,59.9983,59.9981,59.9981,59.9985,59.9987', 'stage': '02', 'coverTemperature': '104.989', 'cycle': '012'}
Debug 1549374711.456 CAMera:ACQuire start exposure
LEDStatus 1549374711.479 Temperature:59.1931 Current:9.45591 Voltage:3.40773 JuncTemp:76.1725
Temperature 1549374711.973 -sample=60.0,60.0,60.0,60.0,60.0,60.0 -heatsink=37.3 -cover=104.9 -block=60.0,60.0,60.0,60.0,60.0,60.0
Debug 1549374712.063 CAMera:ACQuire end exposure
Time 1549374712.080 -elapsed=1685 -active=1673 -remaining=4609
Info 1549374712.078 Capture end m4 x4
Image 1549374712.086 -run='20190205smp17-28' -stage=2 -cycle=12 -step=2 -point=1  -emission=m4 -excitation=x4  -exposure=150 -lamp=90 -filepath='EXPERIMENTS:20190205smp17-28/apldbio/sds/images/S02_C012_T02_P0001_M4_X4_E1.tiff'
Info 1549374712.086 Capture start m4 x4
Debug 1549374712.145 Start XML:IMAGe+ S02_C012_T02_P0001_M4_X4_E2.tiff {'blkID': '21', 'run': '20190205smp17-28', 'exposure': '800', 'excitationColor': 'x4', 'point': '0001', 'blockTemperature': '59.988,59.9883,59.9902,60.001,59.9956,59.9819', 'lampTemperature': '58.9462', 'lamp': '90', 'sampleVolume': '10', 'step': '02', 'emissionColor': 'm4', 'exposureIndex': '2', 'time': '1549374712.107', 'sampleTemperature': '59.9997,59.9983,59.9981,59.9981,59.9985,59.9987', 'stage': '02', 'coverTemperature': '104.989', 'cycle': '012'}
Debug 1549374712.146 End XML:IMAGe+ S02_C012_T02_P0001_M4_X4_E2.tiff {'blkID': '21', 'run': '20190205smp17-28', 'exposure': '800', 'excitationColor': 'x4', 'point': '0001', 'blockTemperature': '59.988,59.9883,59.9902,60.001,59.9956,59.9819', 'lampTemperature': '58.9462', 'lamp': '90', 'sampleVolume': '10', 'step': '02', 'emissionColor': 'm4', 'exposureIndex': '2', 'time': '1549374712.107', 'sampleTemperature': '59.9997,59.9983,59.9981,59.9981,59.9985,59.9987', 'stage': '02', 'coverTemperature': '104.989', 'cycle': '012'}
Debug 1549374712.161 CAMera:ACQuire start exposure
LEDStatus 1549374712.488 Temperature:59.1578 Current:9.45591 Voltage:3.39928 JuncTemp:76.1126
Temperature 1549374712.973 -sample=60.0,60.0,60.0,60.0,60.0,60.0 -heatsink=37.3 -cover=104.9 -block=60.0,60.0,60.0,60.0,60.0,60.0
Time 1549374713.075 -elapsed=1686 -active=1674 -remaining=4608
Debug 1549374713.153 CAMera:ACQuire end exposure
Info 1549374713.163 Capture end m4 x4
Info 1549374713.166 Motor start m2 x2
Image 1549374713.170 -run='20190205smp17-28' -stage=2 -cycle=12 -step=2 -point=1  -emission=m4 -excitation=x4  -exposure=800 -lamp=90 -filepath='EXPERIMENTS:20190205smp17-28/apldbio/sds/images/S02_C012_T02_P0001_M4_X4_E2.tiff'
Debug 1549374713.228 Start XML:NEW 2-12-2-1-m2-x2
Debug 1549374713.229 End XML:NEW 2-12-2-1-m2-x2
Debug 1549374713.406 LLAC ACK: Acknowledge (type=3), name=Unknown, dest=0x00, source=0x91, control=0x01, id=0x0000, msgid=0x22DD, data=[]
Debug 1549374713.406 LLAC ACK reply: Acknowledge (type=3), name=Unknown, dest=0x91, source=0x00, control=0x01, id=0x0000, msgid=0x22DD, data=[]
Debug 1549374713.423 LLAC ACK: Acknowledge (type=3), name=Unknown, dest=0x00, source=0x91, control=0x01, id=0x0000, msgid=0x22DF, data=[]
Debug 1549374713.423 LLAC ACK reply: Acknowledge (type=3), name=Unknown, dest=0x91, source=0x00, control=0x01, id=0x0000, msgid=0x22DF, data=[]
Info 1549374713.425 Motor end m2 x2
Info 1549374713.435 Emission Encoder -36 31500 Excitation Encoder -18 11250
Info 1549374713.437 Capture start m2 x2
Debug 1549374713.490 Start XML:IMAGe+ S02_C012_T02_P0001_M2_X2_E1.tiff {'blkID': '21', 'run': '20190205smp17-28', 'exposure': '100', 'excitationColor': 'x2', 'point': '0001', 'blockTemperature': '59.988,59.9883,59.9902,60.001,59.9956,59.9819', 'lampTemperature': '58.9462', 'lamp': '90', 'sampleVolume': '10', 'step': '02', 'emissionColor': 'm2', 'exposureIndex': '1', 'time': '1549374713.454', 'sampleTemperature': '59.9997,59.9983,59.9981,59.9981,59.9985,59.9987', 'stage': '02', 'coverTemperature': '104.989', 'cycle': '012'}
Debug 1549374713.491 End XML:IMAGe+ S02_C012_T02_P0001_M2_X2_E1.tiff {'blkID': '21', 'run': '20190205smp17-28', 'exposure': '100', 'excitationColor': 'x2', 'point': '0001', 'blockTemperature': '59.988,59.9883,59.9902,60.001,59.9956,59.9819', 'lampTemperature': '58.9462', 'lamp': '90', 'sampleVolume': '10', 'step': '02', 'emissionColor': 'm2', 'exposureIndex': '1', 'time': '1549374713.454', 'sampleTemperature': '59.9997,59.9983,59.9981,59.9981,59.9985,59.9987', 'stage': '02', 'coverTemperature': '104.989', 'cycle': '012'}
Debug 1549374713.506 CAMera:ACQuire start exposure
LEDStatus 1549374713.511 Temperature:59.1931 Current:9.46665 Voltage:3.4035 JuncTemp:76.2271
Temperature 1549374713.973 -sample=60.0,60.0,60.0,60.0,60.0,60.0 -heatsink=37.2 -cover=105.0 -block=60.0,60.0,60.0,60.0,60.0,60.0
Time 1549374714.075 -elapsed=1687 -active=1675 -remaining=4607
Debug 1549374714.092 CAMera:ACQuire end exposure
Info 1549374714.103 Capture end m2 x2
Image 1549374714.105 -run='20190205smp17-28' -stage=2 -cycle=12 -step=2 -point=1  -emission=m2 -excitation=x2  -exposure=100 -lamp=90 -filepath='EXPERIMENTS:20190205smp17-28/apldbio/sds/images/S02_C012_T02_P0001_M2_X2_E1.tiff'
Info 1549374714.106 Capture start m2 x2
Debug 1549374714.121 C: ISTAT?
Debug 1549374714.140 S: OK ISTAT? Running
Debug 1549374714.185 Start XML:IMAGe+ S02_C012_T02_P0001_M2_X2_E2.tiff {'blkID': '21', 'run': '20190205smp17-28', 'exposure': '430', 'excitationColor': 'x2', 'point': '0001', 'blockTemperature': '59.988,59.9883,59.9902,60.001,59.9956,59.9819', 'lampTemperature': '58.9462', 'lamp': '90', 'sampleVolume': '10', 'step': '02', 'emissionColor': 'm2', 'exposureIndex': '2', 'time': '1549374714.135', 'sampleTemperature': '59.9997,59.9983,59.9981,59.9981,59.9985,59.9987', 'stage': '02', 'coverTemperature': '104.989', 'cycle': '012'}
Debug 1549374714.186 End XML:IMAGe+ S02_C012_T02_P0001_M2_X2_E2.tiff {'blkID': '21', 'run': '20190205smp17-28', 'exposure': '430', 'excitationColor': 'x2', 'point': '0001', 'blockTemperature': '59.988,59.9883,59.9902,60.001,59.9956,59.9819', 'lampTemperature': '58.9462', 'lamp': '90', 'sampleVolume': '10', 'step': '02', 'emissionColor': 'm2', 'exposureIndex': '2', 'time': '1549374714.135', 'sampleTemperature': '59.9997,59.9983,59.9981,59.9981,59.9985,59.9987', 'stage': '02', 'coverTemperature': '104.989', 'cycle': '012'}
Debug 1549374714.201 CAMera:ACQuire start exposure
LEDStatus 1549374714.488 Temperature:59.1931 Current:9.42367 Voltage:3.39928 JuncTemp:76.1673
Debug 1549374714.975 CAMera:ACQuire end exposure
Info 1549374714.996 Capture end m2 x2
Info 1549374715.000 Motor start m1 x1
Temperature 1549374714.974 -sample=60.0,60.0,60.0,60.0,60.0,60.0 -heatsink=37.3 -cover=105.0 -block=60.0,60.0,60.0,60.0,60.0,60.0
Image 1549374715.025 -run='20190205smp17-28' -stage=2 -cycle=12 -step=2 -point=1  -emission=m2 -excitation=x2  -exposure=430 -lamp=90 -filepath='EXPERIMENTS:20190205smp17-28/apldbio/sds/images/S02_C012_T02_P0001_M2_X2_E2.tiff'
Debug 1549374715.067 Start XML:NEW 2-12-2-1-m1-x1
Debug 1549374715.069 End XML:NEW 2-12-2-1-m1-x1
Time 1549374715.075 -elapsed=1688 -active=1676 -remaining=4606
Debug 1549374715.294 LLAC ACK: Acknowledge (type=3), name=Unknown, dest=0x00, source=0x91, control=0x01, id=0x0000, msgid=0x230D, data=[]
Debug 1549374715.294 LLAC ACK reply: Acknowledge (type=3), name=Unknown, dest=0x91, source=0x00, control=0x01, id=0x0000, msgid=0x230D, data=[]
Debug 1549374715.311 LLAC ACK: Acknowledge (type=3), name=Unknown, dest=0x00, source=0x91, control=0x01, id=0x0000, msgid=0x230F, data=[]
Debug 1549374715.312 LLAC ACK reply: Acknowledge (type=3), name=Unknown, dest=0x91, source=0x00, control=0x01, id=0x0000, msgid=0x230F, data=[]
Info 1549374715.314 Motor end m1 x1
Info 1549374715.323 Emission Encoder -36 4500 Excitation Encoder -18 6750
Info 1549374715.325 Capture start m1 x1
Debug 1549374715.373 Start XML:IMAGe+ S02_C012_T02_P0001_M1_X1_E1.tiff {'blkID': '21', 'run': '20190205smp17-28', 'exposure': '60', 'excitationColor': 'x1', 'point': '0001', 'blockTemperature': '59.988,59.9883,59.9902,60.001,59.9956,59.9819', 'lampTemperature': '58.9462', 'lamp': '90', 'sampleVolume': '10', 'step': '02', 'emissionColor': 'm1', 'exposureIndex': '1', 'time': '1549374715.340', 'sampleTemperature': '59.9997,59.9983,59.9981,59.9981,59.9985,59.9987', 'stage': '02', 'coverTemperature': '104.989', 'cycle': '012'}
Debug 1549374715.374 End XML:IMAGe+ S02_C012_T02_P0001_M1_X1_E1.tiff {'blkID': '21', 'run': '20190205smp17-28', 'exposure': '60', 'excitationColor': 'x1', 'point': '0001', 'blockTemperature': '59.988,59.9883,59.9902,60.001,59.9956,59.9819', 'lampTemperature': '58.9462', 'lamp': '90', 'sampleVolume': '10', 'step': '02', 'emissionColor': 'm1', 'exposureIndex': '1', 'time': '1549374715.340', 'sampleTemperature': '59.9997,59.9983,59.9981,59.9981,59.9985,59.9987', 'stage': '02', 'coverTemperature': '104.989', 'cycle': '012'}
Debug 1549374715.388 CAMera:ACQuire start exposure
LEDStatus 1549374715.479 Temperature:59.1578 Current:9.48814 Voltage:3.39928 JuncTemp:76.1778
Debug 1549374715.945 CAMera:ACQuire end exposure
Info 1549374715.968 Capture end m1 x1
Info 1549374715.974 Capture start m1 x1
Image 1549374716.019 -run='20190205smp17-28' -stage=2 -cycle=12 -step=2 -point=1  -emission=m1 -excitation=x1  -exposure=60 -lamp=90 -filepath='EXPERIMENTS:20190205smp17-28/apldbio/sds/images/S02_C012_T02_P0001_M1_X1_E1.tiff'
Debug 1549374716.032 Start XML:IMAGe+ S02_C012_T02_P0001_M1_X1_E2.tiff {'blkID': '21', 'run': '20190205smp17-28', 'exposure': '175', 'excitationColor': 'x1', 'point': '0001', 'blockTemperature': '59.988,59.9883,59.9902,60.001,59.9956,59.9819', 'lampTemperature': '58.9462', 'lamp': '90', 'sampleVolume': '10', 'step': '02', 'emissionColor': 'm1', 'exposureIndex': '2', 'time': '1549374715.994', 'sampleTemperature': '59.9997,59.9983,59.9981,59.9981,59.9985,59.9987', 'stage': '02', 'coverTemperature': '104.989', 'cycle': '012'}
Debug 1549374716.033 End XML:IMAGe+ S02_C012_T02_P0001_M1_X1_E2.tiff {'blkID': '21', 'run': '20190205smp17-28', 'exposure': '175', 'excitationColor': 'x1', 'point': '0001', 'blockTemperature': '59.988,59.9883,59.9902,60.001,59.9956,59.9819', 'lampTemperature': '58.9462', 'lamp': '90', 'sampleVolume': '10', 'step': '02', 'emissionColor': 'm1', 'exposureIndex': '2', 'time': '1549374715.994', 'sampleTemperature': '59.9997,59.9983,59.9981,59.9981,59.9985,59.9987', 'stage': '02', 'coverTemperature': '104.989', 'cycle': '012'}
Debug 1549374716.047 CAMera:ACQuire start exposure
Temperature 1549374716.018 -sample=60.0,60.0,60.0,60.0,60.0,60.0 -heatsink=37.5 -cover=105.0 -block=60.0,60.0,60.0,60.0,60.0,60.0
Time 1549374716.074 -elapsed=1689 -active=1677 -remaining=4605
LEDStatus 1549374716.488 Temperature:59.1931 Current:9.45591 Voltage:3.4035 JuncTemp:76.2502
Debug 1549374716.675 CAMera:ACQuire end exposure
Info 1549374716.698 Capture end m1 x1
Info 1549374716.704 Capture start m1 x1
Image 1549374716.747 -run='20190205smp17-28' -stage=2 -cycle=12 -step=2 -point=1  -emission=m1 -excitation=x1  -exposure=175 -lamp=90 -filepath='EXPERIMENTS:20190205smp17-28/apldbio/sds/images/S02_C012_T02_P0001_M1_X1_E2.tiff'
Debug 1549374716.759 Start XML:IMAGe+ S02_C012_T02_P0001_M1_X1_E3.tiff {'blkID': '21', 'run': '20190205smp17-28', 'exposure': '520', 'excitationColor': 'x1', 'point': '0001', 'blockTemperature': '59.988,59.9883,59.9902,60.001,59.9956,59.9819', 'lampTemperature': '58.9462', 'lamp': '90', 'sampleVolume': '10', 'step': '02', 'emissionColor': 'm1', 'exposureIndex': '3', 'time': '1549374716.724', 'sampleTemperature': '59.9997,59.9983,59.9981,59.9981,59.9985,59.9987', 'stage': '02', 'coverTemperature': '104.989', 'cycle': '012'}
Debug 1549374716.760 End XML:IMAGe+ S02_C012_T02_P0001_M1_X1_E3.tiff {'blkID': '21', 'run': '20190205smp17-28', 'exposure': '520', 'excitationColor': 'x1', 'point': '0001', 'blockTemperature': '59.988,59.9883,59.9902,60.001,59.9956,59.9819', 'lampTemperature': '58.9462', 'lamp': '90', 'sampleVolume': '10', 'step': '02', 'emissionColor': 'm1', 'exposureIndex': '3', 'time': '1549374716.724', 'sampleTemperature': '59.9997,59.9983,59.9981,59.9981,59.9985,59.9987', 'stage': '02', 'coverTemperature': '104.989', 'cycle': '012'}
Debug 1549374716.775 CAMera:ACQuire start exposure
Temperature 1549374716.973 -sample=60.0,60.0,60.0,60.0,60.0,60.0 -heatsink=37.2 -cover=105.0 -block=60.0,60.0,60.0,60.0,60.0,60.0
Time 1549374717.075 -elapsed=1690 -active=1678 -remaining=4604
LEDStatus 1549374717.478 Temperature:59.1931 Current:9.44516 Voltage:3.41195 JuncTemp:76.31
Debug 1549374717.605 CAMera:ACQuire end exposure
Info 1549374717.628 Capture end m1 x1
Image 1549374717.637 -run='20190205smp17-28' -stage=2 -cycle=12 -step=2 -point=1  -emission=m1 -excitation=x1  -exposure=520 -lamp=90 -filepath='EXPERIMENTS:20190205smp17-28/apldbio/sds/images/S02_C012_T02_P0001_M1_X1_E3.tiff'
Debug 1549374717.656 Start XML:WRITe+ 2-12-2-1-m5-x5 EXPERIMENTS:/20190205smp17-28/apldbio/sds//quant/2-12-2-1-m5-x5.xml
Debug 1549374717.673 End XML:WRITe+ 2-12-2-1-m5-x5 EXPERIMENTS:/20190205smp17-28/apldbio/sds//quant/2-12-2-1-m5-x5.xml
Debug 1549374717.675 Acquiring PA queue lock
Debug 1549374717.687 Acquired PA queue lock
Debug 1549374717.687 Released PA queue lock
Debug 1549374717.687 Acquiring palock[0] execution lock
Debug 1549374717.688 Acquired palock[0] execution lock
Debug 1549374717.729 TBC acquiring operative lock
Debug 1549374717.914 LLAC ACK: Acknowledge (type=3), name=Unknown, dest=0x00, source=0x91, control=0x01, id=0x0000, msgid=0x2341, data=[]
Debug 1549374717.915 LLAC ACK reply: Acknowledge (type=3), name=Unknown, dest=0x91, source=0x00, control=0x01, id=0x0000, msgid=0x2341, data=[]
Temperature 1549374717.972 -sample=60.0,60.0,60.0,60.0,60.0,60.0 -heatsink=37.0 -cover=105.0 -block=60.0,60.0,60.0,60.0,60.0,60.0
Debug 1549374718.038 LLAC ACK: Acknowledge (type=3), name=Unknown, dest=0x00, source=0x91, control=0x01, id=0x0000, msgid=0x2343, data=[]
Debug 1549374718.039 LLAC ACK reply: Acknowledge (type=3), name=Unknown, dest=0x91, source=0x00, control=0x01, id=0x0000, msgid=0x2343, data=[]
Time 1549374718.075 -elapsed=1691 -active=1679 -remaining=4603
Debug 1549374718.196 Released palock[0] execution lock
Preprocessing 1549374718.199 <quote.message>Input run configuration file: /data/vendor/IS/experiments/20190205smp17-28/apldbio/sds/quant/2-12-2-1-m5-x5.xml
Block Type:  96Wells
Finished read calibration files
...run ROI Quantitation
ROI Quantitation done in 0.046888 seconds 
Quant files saved in /data/vendor/IS/experiments/20190205smp17-28/apldbio/sds/quant
...run Preproc Quantitation task
Preproc Quantitation in 0.000301 seconds 
FilterData files saved in /data/vendor/IS/experiments/20190205smp17-28/apldbio/sds/filter
Success: Preprocessing ok
</quote.message>
Debug 1549374718.216 Start XML:FilterDATa+ S02_C012_T02_P0001_M5_X5_filterdata.xml {}
Debug 1549374718.217 End XML:FilterDATa+ S02_C012_T02_P0001_M5_X5_filterdata.xml {}
Debug 1549374718.225 Start XML:WRITe+ 2-12-2-1-m3-x3 EXPERIMENTS:/20190205smp17-28/apldbio/sds//quant/2-12-2-1-m3-x3.xml
Debug 1549374718.239 End XML:WRITe+ 2-12-2-1-m3-x3 EXPERIMENTS:/20190205smp17-28/apldbio/sds//quant/2-12-2-1-m3-x3.xml
Debug 1549374718.240 Acquiring PA queue lock
Debug 1549374718.241 Acquired PA queue lock
Debug 1549374718.241 Released PA queue lock
Debug 1549374718.242 Acquiring palock[1] execution lock
Debug 1549374718.242 Acquired palock[1] execution lock
LEDStatus 1549374718.481 Temperature:59.1931 Current:9.42367 Voltage:3.4035 JuncTemp:76.243
Debug 1549374718.731 Released palock[1] execution lock
Preprocessing 1549374718.734 <quote.message>Input run configuration file: /data/vendor/IS/experiments/20190205smp17-28/apldbio/sds/quant/2-12-2-1-m3-x3.xml
Block Type:  96Wells
Finished read calibration files
...run ROI Quantitation
ROI Quantitation done in 0.043325 seconds 
Quant files saved in /data/vendor/IS/experiments/20190205smp17-28/apldbio/sds/quant
...run Preproc Quantitation task
Preproc Quantitation in 0.000289 seconds 
FilterData files saved in /data/vendor/IS/experiments/20190205smp17-28/apldbio/sds/filter
Success: Preprocessing ok
</quote.message>
Debug 1549374718.751 Start XML:FilterDATa+ S02_C012_T02_P0001_M3_X3_filterdata.xml {}
Debug 1549374718.752 End XML:FilterDATa+ S02_C012_T02_P0001_M3_X3_filterdata.xml {}
Debug 1549374718.760 Start XML:WRITe+ 2-12-2-1-m4-x4 EXPERIMENTS:/20190205smp17-28/apldbio/sds//quant/2-12-2-1-m4-x4.xml
Debug 1549374718.777 End XML:WRITe+ 2-12-2-1-m4-x4 EXPERIMENTS:/20190205smp17-28/apldbio/sds//quant/2-12-2-1-m4-x4.xml
Debug 1549374718.779 Acquiring PA queue lock
Debug 1549374718.780 Acquired PA queue lock
Debug 1549374718.780 Released PA queue lock
Debug 1549374718.780 Acquiring palock[0] execution lock
Debug 1549374718.781 Acquired palock[0] execution lock
Temperature 1549374718.972 -sample=60.0,60.0,60.0,60.0,60.0,60.0 -heatsink=37.1 -cover=105.0 -block=60.0,60.0,60.0,60.0,60.0,60.0
Time 1549374719.075 -elapsed=1692 -active=1680 -remaining=4602
Debug 1549374719.120 C: ISTAT?
Debug 1549374719.139 S: OK ISTAT? Running
Debug 1549374719.297 Released palock[0] execution lock
Preprocessing 1549374719.300 <quote.message>Input run configuration file: /data/vendor/IS/experiments/20190205smp17-28/apldbio/sds/quant/2-12-2-1-m4-x4.xml
Block Type:  96Wells
Finished read calibration files
...run ROI Quantitation
ROI Quantitation done in 0.04354 seconds 
Quant files saved in /data/vendor/IS/experiments/20190205smp17-28/apldbio/sds/quant
...run Preproc Quantitation task
Preproc Quantitation in 0.000293 seconds 
FilterData files saved in /data/vendor/IS/experiments/20190205smp17-28/apldbio/sds/filter
Success: Preprocessing ok
</quote.message>
Debug 1549374719.317 Start XML:FilterDATa+ S02_C012_T02_P0001_M4_X4_filterdata.xml {}
Debug 1549374719.317 End XML:FilterDATa+ S02_C012_T02_P0001_M4_X4_filterdata.xml {}
Debug 1549374719.325 Start XML:WRITe+ 2-12-2-1-m2-x2 EXPERIMENTS:/20190205smp17-28/apldbio/sds//quant/2-12-2-1-m2-x2.xml
Debug 1549374719.340 End XML:WRITe+ 2-12-2-1-m2-x2 EXPERIMENTS:/20190205smp17-28/apldbio/sds//quant/2-12-2-1-m2-x2.xml
Debug 1549374719.342 Acquiring PA queue lock
Debug 1549374719.342 Acquired PA queue lock
Debug 1549374719.342 Released PA queue lock
Debug 1549374719.343 Acquiring palock[1] execution lock
Debug 1549374719.343 Acquired palock[1] execution lock
LEDStatus 1549374719.483 Temperature:59.0872 Current:9.4774 Voltage:3.40773 JuncTemp:76.1444
Debug 1549374719.828 Released palock[1] execution lock
Preprocessing 1549374719.831 <quote.message>Input run configuration file: /data/vendor/IS/experiments/20190205smp17-28/apldbio/sds/quant/2-12-2-1-m2-x2.xml
Block Type:  96Wells
Finished read calibration files
...run ROI Quantitation
ROI Quantitation done in 0.043458 seconds 
Quant files saved in /data/vendor/IS/experiments/20190205smp17-28/apldbio/sds/quant
...run Preproc Quantitation task
Preproc Quantitation in 0.000297 seconds 
FilterData files saved in /data/vendor/IS/experiments/20190205smp17-28/apldbio/sds/filter
Success: Preprocessing ok
</quote.message>
Debug 1549374719.849 Start XML:FilterDATa+ S02_C012_T02_P0001_M2_X2_filterdata.xml {}
Debug 1549374719.849 End XML:FilterDATa+ S02_C012_T02_P0001_M2_X2_filterdata.xml {}
Debug 1549374719.858 Start XML:WRITe+ 2-12-2-1-m1-x1 EXPERIMENTS:/20190205smp17-28/apldbio/sds//quant/2-12-2-1-m1-x1.xml
Debug 1549374719.877 End XML:WRITe+ 2-12-2-1-m1-x1 EXPERIMENTS:/20190205smp17-28/apldbio/sds//quant/2-12-2-1-m1-x1.xml
Debug 1549374719.879 Acquiring PA queue lock
Debug 1549374719.879 Acquired PA queue lock
Debug 1549374719.879 Released PA queue lock
Debug 1549374719.880 Acquiring palock[0] execution lock
Debug 1549374719.880 Acquired palock[0] execution lock
Temperature 1549374719.972 -sample=60.0,60.0,60.0,60.0,60.0,60.0 -heatsink=36.9 -cover=105.0 -block=60.0,60.0,60.0,60.0,60.0,60.0
Time 1549374720.076 -elapsed=1693 -active=1681 -remaining=4601
Debug 1549374720.424 Released palock[0] execution lock
Preprocessing 1549374720.426 <quote.message>Input run configuration file: /data/vendor/IS/experiments/20190205smp17-28/apldbio/sds/quant/2-12-2-1-m1-x1.xml
Block Type:  96Wells
Finished read calibration files
...run ROI Quantitation
ROI Quantitation done in 0.065226 seconds 
Quant files saved in /data/vendor/IS/experiments/20190205smp17-28/apldbio/sds/quant
...run Preproc Quantitation task
Preproc Quantitation in 0.000338 seconds 
FilterData files saved in /data/vendor/IS/experiments/20190205smp17-28/apldbio/sds/filter
Success: Preprocessing ok
</quote.message>
Debug 1549374720.444 Start XML:FilterDATa+ S02_C012_T02_P0001_M1_X1_filterdata.xml {}
Debug 1549374720.444 End XML:FilterDATa+ S02_C012_T02_P0001_M1_X1_filterdata.xml {}
Debug 1549374720.460 Start XML:WRITe+ S2-C12-T2-P1 EXPERIMENTS:/20190205smp17-28/apldbio/sds//filter/2-12-2-1.xml
Debug 1549374720.468 End XML:WRITe+ S2-C12-T2-P1 EXPERIMENTS:/20190205smp17-28/apldbio/sds//filter/2-12-2-1.xml
Info 1549374720.477 Run ePA here for multicomponent. Ensured that dye are assigned
Debug 1549374720.480 Acquiring PA queue lock
Debug 1549374720.481 Acquired PA queue lock
Debug 1549374720.481 Released PA queue lock
Debug 1549374720.481 Acquiring palock[1] execution lock
Debug 1549374720.482 Acquired palock[1] execution lock
LEDStatus 1549374720.499 Temperature:59.0872 Current:9.4774 Voltage:3.39295 JuncTemp:76.1038
Temperature 1549374720.971 -sample=60.0,60.0,60.0,60.0,60.0,60.0 -heatsink=37.1 -cover=105.0 -block=60.0,60.0,60.0,60.0,60.0,60.0
Debug 1549374721.014 Released palock[1] execution lock
Preprocessing 1549374721.017 <quote.message>Input run configuration file: /data/vendor/IS/experiments/20190205smp17-28/apldbio/sds/filter/2-12-2-1.xml
Block Type:  96Wells
...run Preproc MultiComponent task
Preproc MultiComponent in 0.006189 seconds 
MultiComponentData files saved in /data/vendor/IS/experiments/20190205smp17-28/apldbio/sds/multicomponent
Success: Preprocessing ok
</quote.message>
Time 1549374721.074 -elapsed=1694 -active=1682 -remaining=4600
Run 1549374721.078 Collected -run="20190205smp17-28" -stage=2 -cycle=12 -step=2 -point=1
Debug 1549374721.104 C: ACCess CONTROLLER
Info 1549374721.105 Access notification: [System] Access -sessionid=542 -level=Controller -exclusive=False
System 1549374721.106 Access -sessionid=542 -level=Controller -exclusive=False
Debug 1549374721.107 S: OK ACCess CONTROLLER
Debug 1549374721.142 C: FIL:COP EXPERIMENTS:20190205smp17-28/apldbio/sds/multicomponent/S02_C012_T02_P0001_multicomponentdata.xml PUBLIC_RUN_COMPLETE:working/20190205smp17-28/apldbio/sds/multicomponent/S02_C012_T02_P0001_multicomponentdata.xml
Debug 1549374721.147 S: OK FIL:COP EXPERIMENTS:20190205smp17-28/apldbio/sds/multicomponent/S02_C012_T02_P0001_multicomponentdata.xml PUBLIC_RUN_COMPLETE:working/20190205smp17-28/apldbio/sds/multicomponent/S02_C012_T02_P0001_multicomponentdata.xml
Debug 1549374721.154 C: ACCess OBSERVER
Info 1549374721.155 Access notification: [System] Access -sessionid=542 -level=Observer -exclusive=False
System 1549374721.156 Access -sessionid=542 -level=Observer -exclusive=False
Debug 1549374721.157 S: OK ACCess OBSERVER
Debug 1549374721.171 C: FIL:LIST? -verbose EXPERIMENTS:/20190205smp17-28/apldbio/sds/quant/S02_C012_T02_P0001_*E1.quant
Debug 1549374721.180 <quote.message>S: OK FIL:LIST? -verbose EXPERIMENTS:/20190205smp17-28/apldbio/sds/quant/S02_C012_T02_P0001_*E1.quant <quote.reply>
s: "experiments:20190205smp17-28/apldbio/sds/quant/S02_C012_T02_P0001_M1_X1_E1.quant" -type=file -size=4198 -mtime=1549374720.39 -atime=1549374720.39 -ctime=1549374720.39
s: "experiments:20190205smp17-28/apldbio/sds/quant/S02_C012_T02_P0001_M2_X2_E1.quant" -type=file -size=4199 -mtime=1549374719.8 -atime=1549374719.8 -ctime=1549374719.8
s: "experiments:20190205smp17-28/apldbio/sds/quant/S02_C012_T02_P0001_M3_X3_E1.quant" -type=file -size=4199 -mtime=1549374718.7 -atime=1549374718.7 -ctime=1549374718.7
s: "experiments:20190205smp17-28/apldbio/sds/quant/S02_C012_T02_P0001_M4_X4_E1.quant" -type=file -size=4199 -mtime=1549374719.27 -atime=1549374719.27 -ctime=1549374719.27
s: "experiments:20190205smp17-28/apldbio/sds/quant/S02_C012_T02_P0001_M5_X5_E1.quant" -type=file -size=4199 -mtime=1549374718.17 -atime=1549374718.17 -ctime=1549374718.17
s: </quote.reply></quote.message>
Debug 1549374721.192 C: ACCess CONTROLLER
Info 1549374721.193 Access notification: [System] Access -sessionid=542 -level=Controller -exclusive=False
System 1549374721.194 Access -sessionid=542 -level=Controller -exclusive=False
Debug 1549374721.195 S: OK ACCess CONTROLLER
Debug 1549374721.198 C: EXP:LIST? -verbose 20190205smp17-28/apldbio/sds/quant/S02_C012_T02_P0001*
Debug 1549374721.208 <quote.message>S: OK EXP:LIST? -verbose 20190205smp17-28/apldbio/sds/quant/S02_C012_T02_P0001* <quote.reply>
s: "20190205smp17-28/apldbio/sds/quant/S02_C012_T02_P0001_M1_X1_E1.quant" -type=file -size=4198 -mtime=1549374720.39 -atime=1549374720.39 -ctime=1549374720.39
s: "20190205smp17-28/apldbio/sds/quant/S02_C012_T02_P0001_M1_X1_E2.quant" -type=file -size=4199 -mtime=1549374720.4 -atime=1549374720.39 -ctime=1549374720.4
s: "20190205smp17-28/apldbio/sds/quant/S02_C012_T02_P0001_M1_X1_E3.quant" -type=file -size=4212 -mtime=1549374720.4 -atime=1549374720.4 -ctime=1549374720.4
s: "20190205smp17-28/apldbio/sds/quant/S02_C012_T02_P0001_M2_X2_E1.quant" -type=file -size=4199 -mtime=1549374719.8 -atime=1549374719.8 -ctime=1549374719.8
s: "20190205smp17-28/apldbio/sds/quant/S02_C012_T02_P0001_M2_X2_E2.quant" -type=file -size=4199 -mtime=1549374719.8 -atime=1549374719.8 -ctime=1549374719.8
s: "20190205smp17-28/apldbio/sds/quant/S02_C012_T02_P0001_M3_X3_E1.quant" -type=file -size=4199 -mtime=1549374718.7 -atime=1549374718.7 -ctime=1549374718.7
s: "20190205smp17-28/apldbio/sds/quant/S02_C012_T02_P0001_M3_X3_E2.quant" -type=file -size=4199 -mtime=1549374718.71 -atime=1549374718.7 -ctime=1549374718.71
s: "20190205smp17-28/apldbio/sds/quant/S02_C012_T02_P0001_M4_X4_E1.quant" -type=file -size=4199 -mtime=1549374719.27 -atime=1549374719.27 -ctime=1549374719.27
s: "20190205smp17-28/apldbio/sds/quant/S02_C012_T02_P0001_M4_X4_E2.quant" -type=file -size=4262 -mtime=1549374719.27 -atime=1549374719.27 -ctime=1549374719.27
s: "20190205smp17-28/apldbio/sds/quant/S02_C012_T02_P0001_M5_X5_E1.quant" -type=file -size=4199 -mtime=1549374718.17 -atime=1549374718.17 -ctime=1549374718.17
s: "20190205smp17-28/apldbio/sds/quant/S02_C012_T02_P0001_M5_X5_E2.quant" -type=file -size=4199 -mtime=1549374718.17 -atime=1549374718.17 -ctime=1549374718.17
s: </quote.reply></quote.message>
Debug 1549374721.211 C: EXP:READ? -encoding=plain 20190205smp17-28/apldbio/sds/quant/S02_C012_T02_P0001_M1_X1_E1.quant
Debug 1549374721.212 S: OK EXP:READ? -encoding=plain 20190205smp17-28/apldbio/sds/quant/S02_C012_T02_P0001_M1_X1_E1.quant
Debug 1549374721.215 C: EXP:READ? -encoding=plain 20190205smp17-28/apldbio/sds/quant/S02_C012_T02_P0001_M1_X1_E2.quant
Debug 1549374721.218 C: FIL:COP EXPERIMENTS:20190205smp17-28/apldbio/sds/quant/S02_C012_T02_P0001_M1_X1_E1.quant PUBLIC_RUN_COMPLETE:working/20190205smp17-28/apldbio/sds/quant/S02_C012_T02_P0001_M1_X1_E1.quant
Debug 1549374721.217 S: OK EXP:READ? -encoding=plain 20190205smp17-28/apldbio/sds/quant/S02_C012_T02_P0001_M1_X1_E2.quant
Debug 1549374721.223 C: EXP:READ? -encoding=plain 20190205smp17-28/apldbio/sds/quant/S02_C012_T02_P0001_M1_X1_E3.quant
Debug 1549374721.224 S: OK FIL:COP EXPERIMENTS:20190205smp17-28/apldbio/sds/quant/S02_C012_T02_P0001_M1_X1_E1.quant PUBLIC_RUN_COMPLETE:working/20190205smp17-28/apldbio/sds/quant/S02_C012_T02_P0001_M1_X1_E1.quant
Debug 1549374721.226 S: OK EXP:READ? -encoding=plain 20190205smp17-28/apldbio/sds/quant/S02_C012_T02_P0001_M1_X1_E3.quant
Debug 1549374721.229 C: EXP:READ? -encoding=plain 20190205smp17-28/apldbio/sds/quant/S02_C012_T02_P0001_M2_X2_E1.quant
Debug 1549374721.231 C: ACCess OBSERVER
Info 1549374721.232 Access notification: [System] Access -sessionid=542 -level=Observer -exclusive=False
System 1549374721.233 Access -sessionid=542 -level=Observer -exclusive=False
Debug 1549374721.234 S: OK ACCess OBSERVER
Debug 1549374721.232 S: OK EXP:READ? -encoding=plain 20190205smp17-28/apldbio/sds/quant/S02_C012_T02_P0001_M2_X2_E1.quant
Debug 1549374721.238 C: EXP:READ? -encoding=plain 20190205smp17-28/apldbio/sds/quant/S02_C012_T02_P0001_M2_X2_E2.quant
Debug 1549374721.239 S: OK EXP:READ? -encoding=plain 20190205smp17-28/apldbio/sds/quant/S02_C012_T02_P0001_M2_X2_E2.quant
Debug 1549374721.241 C: ACCess CONTROLLER
Debug 1549374721.243 C: EXP:READ? -encoding=plain 20190205smp17-28/apldbio/sds/quant/S02_C012_T02_P0001_M3_X3_E1.quant
Info 1549374721.242 Access notification: [System] Access -sessionid=542 -level=Controller -exclusive=False
System 1549374721.245 Access -sessionid=542 -level=Controller -exclusive=False
Debug 1549374721.245 S: OK ACCess CONTROLLER
Debug 1549374721.246 S: OK EXP:READ? -encoding=plain 20190205smp17-28/apldbio/sds/quant/S02_C012_T02_P0001_M3_X3_E1.quant
Debug 1549374721.250 C: EXP:READ? -encoding=plain 20190205smp17-28/apldbio/sds/quant/S02_C012_T02_P0001_M3_X3_E2.quant
Debug 1549374721.251 S: OK EXP:READ? -encoding=plain 20190205smp17-28/apldbio/sds/quant/S02_C012_T02_P0001_M3_X3_E2.quant
Debug 1549374721.254 C: EXP:READ? -encoding=plain 20190205smp17-28/apldbio/sds/quant/S02_C012_T02_P0001_M4_X4_E1.quant
Debug 1549374721.256 S: OK EXP:READ? -encoding=plain 20190205smp17-28/apldbio/sds/quant/S02_C012_T02_P0001_M4_X4_E1.quant
Debug 1549374721.259 C: EXP:READ? -encoding=plain 20190205smp17-28/apldbio/sds/quant/S02_C012_T02_P0001_M4_X4_E2.quant
Debug 1549374721.260 S: OK EXP:READ? -encoding=plain 20190205smp17-28/apldbio/sds/quant/S02_C012_T02_P0001_M4_X4_E2.quant
Debug 1549374721.263 C: EXP:READ? -encoding=plain 20190205smp17-28/apldbio/sds/quant/S02_C012_T02_P0001_M5_X5_E1.quant
Debug 1549374721.266 C: FIL:COP EXPERIMENTS:20190205smp17-28/apldbio/sds/quant/S02_C012_T02_P0001_M2_X2_E1.quant PUBLIC_RUN_COMPLETE:working/20190205smp17-28/apldbio/sds/quant/S02_C012_T02_P0001_M2_X2_E1.quant
Debug 1549374721.265 S: OK EXP:READ? -encoding=plain 20190205smp17-28/apldbio/sds/quant/S02_C012_T02_P0001_M5_X5_E1.quant
Debug 1549374721.270 C: EXP:READ? -encoding=plain 20190205smp17-28/apldbio/sds/quant/S02_C012_T02_P0001_M5_X5_E2.quant
Debug 1549374721.272 S: OK EXP:READ? -encoding=plain 20190205smp17-28/apldbio/sds/quant/S02_C012_T02_P0001_M5_X5_E2.quant
Debug 1549374721.274 S: OK FIL:COP EXPERIMENTS:20190205smp17-28/apldbio/sds/quant/S02_C012_T02_P0001_M2_X2_E1.quant PUBLIC_RUN_COMPLETE:working/20190205smp17-28/apldbio/sds/quant/S02_C012_T02_P0001_M2_X2_E1.quant
Debug 1549374721.279 C: ACCess OBSERVER
Info 1549374721.280 Access notification: [System] Access -sessionid=542 -level=Observer -exclusive=False
System 1549374721.281 Access -sessionid=542 -level=Observer -exclusive=False
Debug 1549374721.281 S: OK ACCess OBSERVER
Debug 1549374721.288 C: ACCess CONTROLLER
Info 1549374721.288 Access notification: [System] Access -sessionid=542 -level=Controller -exclusive=False
System 1549374721.289 Access -sessionid=542 -level=Controller -exclusive=False
Debug 1549374721.290 S: OK ACCess CONTROLLER
Debug 1549374721.309 C: FIL:COP EXPERIMENTS:20190205smp17-28/apldbio/sds/quant/S02_C012_T02_P0001_M3_X3_E1.quant PUBLIC_RUN_COMPLETE:working/20190205smp17-28/apldbio/sds/quant/S02_C012_T02_P0001_M3_X3_E1.quant
Debug 1549374721.313 S: OK FIL:COP EXPERIMENTS:20190205smp17-28/apldbio/sds/quant/S02_C012_T02_P0001_M3_X3_E1.quant PUBLIC_RUN_COMPLETE:working/20190205smp17-28/apldbio/sds/quant/S02_C012_T02_P0001_M3_X3_E1.quant
Debug 1549374721.319 C: ACCess OBSERVER
Info 1549374721.319 Access notification: [System] Access -sessionid=542 -level=Observer -exclusive=False
System 1549374721.320 Access -sessionid=542 -level=Observer -exclusive=False
Debug 1549374721.321 S: OK ACCess OBSERVER
Debug 1549374721.327 C: ACCess CONTROLLER
Info 1549374721.328 Access notification: [System] Access -sessionid=542 -level=Controller -exclusive=False
System 1549374721.328 Access -sessionid=542 -level=Controller -exclusive=False
Debug 1549374721.329 S: OK ACCess CONTROLLER
Debug 1549374721.349 C: FIL:COP EXPERIMENTS:20190205smp17-28/apldbio/sds/quant/S02_C012_T02_P0001_M4_X4_E1.quant PUBLIC_RUN_COMPLETE:working/20190205smp17-28/apldbio/sds/quant/S02_C012_T02_P0001_M4_X4_E1.quant
Debug 1549374721.353 S: OK FIL:COP EXPERIMENTS:20190205smp17-28/apldbio/sds/quant/S02_C012_T02_P0001_M4_X4_E1.quant PUBLIC_RUN_COMPLETE:working/20190205smp17-28/apldbio/sds/quant/S02_C012_T02_P0001_M4_X4_E1.quant
Debug 1549374721.359 C: ACCess OBSERVER
Info 1549374721.360 Access notification: [System] Access -sessionid=542 -level=Observer -exclusive=False
System 1549374721.360 Access -sessionid=542 -level=Observer -exclusive=False
Debug 1549374721.361 S: OK ACCess OBSERVER
Debug 1549374721.367 C: ACCess CONTROLLER
Info 1549374721.368 Access notification: [System] Access -sessionid=542 -level=Controller -exclusive=False
System 1549374721.369 Access -sessionid=542 -level=Controller -exclusive=False
Debug 1549374721.369 S: OK ACCess CONTROLLER
Debug 1549374721.391 C: FIL:COP EXPERIMENTS:20190205smp17-28/apldbio/sds/quant/S02_C012_T02_P0001_M5_X5_E1.quant PUBLIC_RUN_COMPLETE:working/20190205smp17-28/apldbio/sds/quant/S02_C012_T02_P0001_M5_X5_E1.quant
Debug 1549374721.395 S: OK FIL:COP EXPERIMENTS:20190205smp17-28/apldbio/sds/quant/S02_C012_T02_P0001_M5_X5_E1.quant PUBLIC_RUN_COMPLETE:working/20190205smp17-28/apldbio/sds/quant/S02_C012_T02_P0001_M5_X5_E1.quant
Debug 1549374721.401 C: ACCess OBSERVER
Info 1549374721.402 Access notification: [System] Access -sessionid=542 -level=Observer -exclusive=False
System 1549374721.402 Access -sessionid=542 -level=Observer -exclusive=False
Debug 1549374721.403 S: OK ACCess OBSERVER
LEDStatus 1549374721.479 Temperature:59.0872 Current:9.45591 Voltage:3.4035 JuncTemp:76.146
Temperature 1549374721.971 -sample=60.0,60.0,60.0,60.0,60.0,60.0 -heatsink=37.2 -cover=105.0 -block=60.0,60.0,60.0,60.0,60.0,60.0
Time 1549374722.074 -elapsed=1695 -active=1683 -remaining=4599
LEDStatus 1549374722.479 Temperature:59.1578 Current:9.4774 Voltage:3.4035 JuncTemp:76.2131
Temperature 1549374722.973 -sample=60.0,60.0,60.0,60.0,60.0,60.0 -heatsink=37.2 -cover=105.0 -block=60.0,60.0,60.0,60.0,60.0,60.0
Time 1549374723.074 -elapsed=1696 -active=1684 -remaining=4598
LEDStatus 1549374723.478 Temperature:58.9814 Current:9.43441 Voltage:3.40773 JuncTemp:76.1497
Temperature 1549374723.971 -sample=60.0,60.0,60.0,60.0,60.0,60.0 -heatsink=36.9 -cover=104.9 -block=60.0,60.0,60.0,60.0,60.0,60.0
Time 1549374724.074 -elapsed=1697 -active=1685 -remaining=4597
Debug 1549374724.118 C: ISTAT?
Debug 1549374724.130 S: OK ISTAT? Running
LEDStatus 1549374724.488 Temperature:59.0872 Current:9.45591 Voltage:3.39717 JuncTemp:76.1355
Temperature 1549374724.973 -sample=60.0,60.0,60.0,60.0,60.0,60.0 -heatsink=37.0 -cover=104.9 -block=60.0,60.0,60.0,60.0,60.0,60.0
Time 1549374725.075 -elapsed=1698 -active=1686 -remaining=4596
LEDStatus 1549374725.479 Temperature:59.0167 Current:9.4774 Voltage:3.4035 JuncTemp:76.0508
Temperature 1549374725.973 -sample=60.0,60.0,60.0,60.0,60.0,60.0 -heatsink=37.1 -cover=105.0 -block=60.0,60.0,60.0,60.0,60.0,60.0
Time 1549374726.075 -elapsed=1699 -active=1687 -remaining=4595
LEDStatus 1549374726.487 Temperature:59.0167 Current:9.46665 Voltage:3.40773 JuncTemp:76.1301
Debug 1549374726.870 TBC _holding invoked.
Debug 1549374726.872 TBC acquired unhold lock
Debug 1549374726.873 TBC releasing operative lock
Debug 1549374726.875 TBC acquired operative lock
Debug 1549374726.934 TBC acquiring operative lock
Info 1549374726.878 TBC:HOLD starting 0.000000s hold
Debug 1549374726.935 TBC _holding invoked.
Debug 1549374726.936 TBC acquiring unhold lock
Debug 1549374726.936 TBC acquired unhold lock
Debug 1549374726.936 TBC releasing operative lock
Debug 1549374726.937 TBC acquired operative lock
Info 1549374726.939 TBC:SETTing ramping "Zone1" from 60.0 to 95.0 (rate=1.600, timeout=65.6, msgid=0x23EE)
Info 1549374726.940 TBC:SETTing ramping "Zone2" from 60.0 to 95.0 (rate=1.600, timeout=65.6, msgid=0x23EF)
Info 1549374726.941 TBC:SETTing ramping "Zone3" from 60.0 to 95.0 (rate=1.600, timeout=65.6, msgid=0x23F0)
Info 1549374726.942 TBC:SETTing ramping "Zone4" from 60.0 to 95.0 (rate=1.600, timeout=65.6, msgid=0x23F1)
Info 1549374726.942 TBC:SETTing ramping "Zone5" from 60.0 to 95.0 (rate=1.600, timeout=65.6, msgid=0x23F2)
Info 1549374726.943 TBC:SETTing ramping "Zone6" from 60.0 to 95.0 (rate=1.600, timeout=65.6, msgid=0x23F3)
Temperature 1549374726.971 -sample=60.0,60.0,60.0,60.0,60.0,60.0 -heatsink=36.9 -cover=104.9 -block=60.0,60.0,60.0,60.0,60.0,60.0
Run 1549374727.032 Cycle 13
Time 1549374727.076 -elapsed=1700 -active=1688 -remaining=4595
Run 1549374727.100 Step 1
Run 1549374727.108 Ramping -zones=Zone1,Zone2,Zone3,Zone4,Zone5,Zone6 -targets=95.000,95.000,95.000,95.000,95.000,95.000 -rates=1.600,1.600,1.600,1.600,1.600,1.600
LEDStatus 1549374727.479 Temperature:59.0167 Current:9.42367 Voltage:3.39717 JuncTemp:76.1126
Temperature 1549374727.974 -sample=60.4,60.4,60.4,60.4,60.3,60.3 -heatsink=36.9 -cover=105.0 -block=63.1,63.0,63.2,63.0,62.8,62.7
Time 1549374728.075 -elapsed=1701 -active=1689 -remaining=4594
LEDStatus 1549374728.488 Temperature:59.052 Current:9.46665 Voltage:3.40139 JuncTemp:76.0034
Temperature 1549374728.973 -sample=62.7,62.7,62.8,62.6,62.5,62.5 -heatsink=36.9 -cover=105.0 -block=68.3,68.4,68.3,68.2,68.2,68.0
Time 1549374729.075 -elapsed=1702 -active=1690 -remaining=4593
Debug 1549374729.119 C: ISTAT?
Debug 1549374729.131 S: OK ISTAT? Running
LEDStatus 1549374729.484 Temperature:59.052 Current:9.48814 Voltage:3.4035 JuncTemp:76.0526
Temperature 1549374729.973 -sample=65.1,65.1,65.1,65.0,65.0,65.0 -heatsink=36.9 -cover=105.0 -block=68.8,68.9,68.7,68.6,68.9,69.0
Time 1549374730.075 -elapsed=1703 -active=1691 -remaining=4592
LEDStatus 1549374730.488 Temperature:58.9814 Current:9.48814 Voltage:3.40562 JuncTemp:76.0879
Temperature 1549374730.973 -sample=66.7,66.7,66.6,66.5,66.6,66.6 -heatsink=36.7 -cover=104.9 -block=69.6,69.6,69.6,69.7,69.4,69.5
Time 1549374731.074 -elapsed=1704 -active=1692 -remaining=4591
LEDStatus 1549374731.479 Temperature:59.0167 Current:9.46665 Voltage:3.39717 JuncTemp:76.1691
Temperature 1549374731.973 -sample=68.4,68.4,68.3,68.3,68.2,68.2 -heatsink=36.8 -cover=105.0 -block=72.1,72.1,72.1,72.1,72.0,71.9
Time 1549374732.075 -elapsed=1705 -active=1693 -remaining=4590
LEDStatus 1549374732.487 Temperature:58.9462 Current:9.45591 Voltage:3.40773 JuncTemp:75.9415
Temperature 1549374732.973 -sample=70.2,70.3,70.1,70.1,70.1,70.1 -heatsink=36.7 -cover=104.9 -block=73.8,73.9,73.7,73.6,73.8,73.7
Time 1549374733.075 -elapsed=1706 -active=1694 -remaining=4589
LEDStatus 1549374733.478 Temperature:58.9814 Current:9.50963 Voltage:3.4035 JuncTemp:76.0544
Temperature 1549374733.973 -sample=71.9,72.0,71.8,71.8,71.8,71.8 -heatsink=36.6 -cover=105.0 -block=75.0,75.1,75.0,75.0,74.9,75.0
Time 1549374734.074 -elapsed=1707 -active=1695 -remaining=4588
Debug 1549374734.118 C: ISTAT?
Debug 1549374734.131 S: OK ISTAT? Running
LEDStatus 1549374734.488 Temperature:58.9462 Current:9.4774 Voltage:3.4035 JuncTemp:76.0121
Temperature 1549374734.973 -sample=73.5,73.5,73.4,73.4,73.4,73.4 -heatsink=36.6 -cover=105.0 -block=76.8,76.8,76.7,76.7,76.6,76.6
Time 1549374735.074 -elapsed=1708 -active=1696 -remaining=4587
LEDStatus 1549374735.478 Temperature:58.9109 Current:9.4774 Voltage:3.40562 JuncTemp:75.9979
Temperature 1549374735.973 -sample=75.1,75.2,75.0,75.0,75.0,75.0 -heatsink=36.5 -cover=105.0 -block=78.4,78.5,78.3,78.3,78.4,78.3
Time 1549374736.074 -elapsed=1709 -active=1697 -remaining=4586
LEDStatus 1549374736.487 Temperature:58.8756 Current:9.45591 Voltage:3.4035 JuncTemp:75.8975
Temperature 1549374736.973 -sample=76.7,76.8,76.6,76.6,76.6,76.6 -heatsink=36.4 -cover=105.0 -block=79.9,80.0,79.8,79.8,79.8,79.8
Time 1549374737.075 -elapsed=1710 -active=1698 -remaining=4585
LEDStatus 1549374737.479 Temperature:58.9109 Current:9.43441 Voltage:3.40139 JuncTemp:76.0086
Temperature 1549374737.973 -sample=78.3,78.4,78.2,78.2,78.3,78.2 -heatsink=36.4 -cover=105.0 -block=81.4,81.5,81.3,81.3,81.3,81.3
Time 1549374738.075 -elapsed=1711 -active=1699 -remaining=4584
LEDStatus 1549374738.488 Temperature:58.9462 Current:9.43441 Voltage:3.40139 JuncTemp:75.9645
Temperature 1549374738.973 -sample=79.9,79.9,79.8,79.8,79.8,79.8 -heatsink=36.4 -cover=104.9 -block=83.0,83.1,82.9,82.9,83.0,82.9
Time 1549374739.074 -elapsed=1712 -active=1700 -remaining=4583
Debug 1549374739.119 C: ISTAT?
Debug 1549374739.131 S: OK ISTAT? Running
LEDStatus 1549374739.479 Temperature:58.9109 Current:9.46665 Voltage:3.40139 JuncTemp:76.0473
Temperature 1549374739.974 -sample=81.4,81.5,81.3,81.3,81.4,81.2 -heatsink=36.5 -cover=105.0 -block=84.5,84.6,84.4,84.4,84.5,84.4
Time 1549374740.075 -elapsed=1713 -active=1701 -remaining=4582
LEDStatus 1549374740.488 Temperature:58.9462 Current:9.45591 Voltage:3.40139 JuncTemp:75.8975
Temperature 1549374740.973 -sample=83.0,83.1,82.9,82.9,82.9,82.8 -heatsink=36.3 -cover=104.9 -block=86.1,86.1,85.9,86.0,86.0,85.9
Time 1549374741.074 -elapsed=1714 -active=1702 -remaining=4581
LEDStatus 1549374741.478 Temperature:58.9109 Current:9.52038 Voltage:3.40773 JuncTemp:75.9785
Temperature 1549374741.973 -sample=84.5,84.6,84.4,84.4,84.5,84.3 -heatsink=36.2 -cover=105.1 -block=87.6,87.7,87.5,87.5,87.5,87.4
Time 1549374742.075 -elapsed=1715 -active=1703 -remaining=4580
LEDStatus 1549374742.487 Temperature:58.9814 Current:9.46665 Voltage:3.4035 JuncTemp:75.8974
Temperature 1549374742.973 -sample=86.0,86.2,85.9,85.9,86.0,85.9 -heatsink=36.1 -cover=105.0 -block=89.1,89.2,89.0,89.0,89.1,89.0
Time 1549374743.074 -elapsed=1716 -active=1704 -remaining=4579
LEDStatus 1549374743.480 Temperature:58.9462 Current:9.49889 Voltage:3.40139 JuncTemp:76.0473
Temperature 1549374743.974 -sample=87.6,87.7,87.5,87.5,87.6,87.4 -heatsink=36.0 -cover=104.9 -block=90.6,90.8,90.5,90.5,90.6,90.5
Time 1549374744.075 -elapsed=1717 -active=1705 -remaining=4578
Debug 1549374744.119 C: ISTAT?
Debug 1549374744.131 S: OK ISTAT? Running
LEDStatus 1549374744.488 Temperature:58.9109 Current:9.44516 Voltage:3.40562 JuncTemp:75.9662
Temperature 1549374744.973 -sample=89.1,89.2,89.0,89.0,89.1,88.9 -heatsink=36.0 -cover=105.0 -block=92.1,92.3,92.0,92.1,92.1,91.9
Time 1549374745.075 -elapsed=1718 -active=1706 -remaining=4577
LEDStatus 1549374745.478 Temperature:58.8756 Current:9.4774 Voltage:3.39717 JuncTemp:75.9768
Temperature 1549374745.974 -sample=90.6,90.8,90.5,90.5,90.6,90.4 -heatsink=36.0 -cover=104.9 -block=93.7,93.8,93.6,93.6,93.7,93.5
Time 1549374746.074 -elapsed=1719 -active=1707 -remaining=4576
LEDStatus 1549374746.487 Temperature:58.9462 Current:9.46665 Voltage:3.39506 JuncTemp:75.9997
Temperature 1549374746.971 -sample=92.1,92.3,92.0,92.1,92.1,92.0 -heatsink=36.1 -cover=104.9 -block=95.2,95.4,95.1,95.2,95.2,95.1
Time 1549374747.075 -elapsed=1720 -active=1708 -remaining=4575
LEDStatus 1549374747.479 Temperature:58.8756 Current:9.45591 Voltage:3.4035 JuncTemp:75.9839
Temperature 1549374747.973 -sample=93.6,93.7,93.5,93.5,93.6,93.4 -heatsink=36.0 -cover=105.0 -block=96.1,96.1,96.1,96.1,96.1,96.1
Time 1549374748.075 -elapsed=1721 -active=1709 -remaining=4574
Debug 1549374748.296 LLAC ACK: Acknowledge (type=3), name=Unknown, dest=0x00, source=0x81, control=0x01, id=0x0000, msgid=0x23EE, data=[]
Debug 1549374748.297 LLAC ACK reply: Acknowledge (type=3), name=Unknown, dest=0x81, source=0x00, control=0x01, id=0x0000, msgid=0x23EE, data=[]
Debug 1549374748.298 LLAC ACK: Acknowledge (type=3), name=Unknown, dest=0x00, source=0x82, control=0x01, id=0x0000, msgid=0x23EF, data=[]
Debug 1549374748.299 LLAC ACK reply: Acknowledge (type=3), name=Unknown, dest=0x82, source=0x00, control=0x01, id=0x0000, msgid=0x23EF, data=[]
Debug 1549374748.429 LLAC ACK: Acknowledge (type=3), name=Unknown, dest=0x00, source=0x83, control=0x01, id=0x0000, msgid=0x23F0, data=[]
Debug 1549374748.430 LLAC ACK reply: Acknowledge (type=3), name=Unknown, dest=0x83, source=0x00, control=0x01, id=0x0000, msgid=0x23F0, data=[]
Debug 1549374748.431 LLAC ACK: Acknowledge (type=3), name=Unknown, dest=0x00, source=0x84, control=0x01, id=0x0000, msgid=0x23F1, data=[]
Debug 1549374748.432 LLAC ACK reply: Acknowledge (type=3), name=Unknown, dest=0x84, source=0x00, control=0x01, id=0x0000, msgid=0x23F1, data=[]
Debug 1549374748.434 LLAC ACK: Acknowledge (type=3), name=Unknown, dest=0x00, source=0x85, control=0x01, id=0x0000, msgid=0x23F2, data=[]
Debug 1549374748.435 LLAC ACK reply: Acknowledge (type=3), name=Unknown, dest=0x85, source=0x00, control=0x01, id=0x0000, msgid=0x23F2, data=[]
Debug 1549374748.453 LLAC ACK: Acknowledge (type=3), name=Unknown, dest=0x00, source=0x86, control=0x01, id=0x0000, msgid=0x23F3, data=[]
Debug 1549374748.454 LLAC ACK reply: Acknowledge (type=3), name=Unknown, dest=0x86, source=0x00, control=0x01, id=0x0000, msgid=0x23F3, data=[]
Debug 1549374748.455 TBC releasing operative lock
Debug 1549374748.459 Pending Suspend flag: False
Debug 1549374748.468 TBC acquiring operative lock
Debug 1549374748.468 TBC acquired operative lock
Info 1549374748.469 TBC:HOLD starting 15.000000s hold
Run 1549374748.489 Holding -time=15
Debug 1549374748.500 TBC acquiring unhold lock
LEDStatus 1549374748.503 Temperature:58.8756 Current:9.4774 Voltage:3.40773 JuncTemp:76.0227
Temperature 1549374748.973 -sample=94.5,94.5,94.5,94.5,94.5,94.4 -heatsink=35.7 -cover=104.9 -block=95.6,95.6,95.9,95.8,95.6,95.6
Time 1549374749.075 -elapsed=1722 -active=1710 -remaining=4573
Debug 1549374749.118 C: ISTAT?
Debug 1549374749.131 S: OK ISTAT? Running
LEDStatus 1549374749.479 Temperature:58.8403 Current:9.45591 Voltage:3.4035 JuncTemp:75.8109
Temperature 1549374749.973 -sample=94.9,94.9,94.9,94.9,94.9,94.8 -heatsink=35.9 -cover=105.0 -block=95.3,95.2,95.1,95.1,95.3,95.3
Time 1549374750.075 -elapsed=1723 -active=1711 -remaining=4572
LEDStatus 1549374750.488 Temperature:58.9109 Current:9.46665 Voltage:3.4035 JuncTemp:75.989
Temperature 1549374750.973 -sample=94.9,94.9,94.9,94.9,95.0,95.0 -heatsink=35.8 -cover=105.0 -block=94.9,94.9,94.9,94.9,94.9,95.0
Time 1549374751.074 -elapsed=1724 -active=1712 -remaining=4571
LEDStatus 1549374751.487 Temperature:58.9109 Current:9.4774 Voltage:3.39717 JuncTemp:75.9715
Temperature 1549374751.973 -sample=94.9,94.9,94.9,94.9,94.9,94.9 -heatsink=35.9 -cover=105.0 -block=94.9,95.0,95.0,94.9,94.9,94.9
Time 1549374752.074 -elapsed=1725 -active=1713 -remaining=4570
LEDStatus 1549374752.488 Temperature:58.8756 Current:9.4774 Voltage:3.40562 JuncTemp:76.0314
Temperature 1549374752.973 -sample=94.9,94.9,94.9,94.9,94.9,94.9 -heatsink=35.8 -cover=104.9 -block=94.9,95.0,95.0,95.0,95.0,94.9
Time 1549374753.075 -elapsed=1726 -active=1714 -remaining=4569
LEDStatus 1549374753.479 Temperature:58.805 Current:9.45591 Voltage:3.40984 JuncTemp:75.9081
Temperature 1549374753.973 -sample=94.9,95.0,95.0,95.0,95.0,94.9 -heatsink=35.9 -cover=105.0 -block=95.0,95.0,95.0,95.0,95.0,95.0
Time 1549374754.074 -elapsed=1727 -active=1715 -remaining=4568
Debug 1549374754.119 C: ISTAT?
Debug 1549374754.141 S: OK ISTAT? Running
LEDStatus 1549374754.479 Temperature:58.8756 Current:9.46665 Voltage:3.40562 JuncTemp:75.9521
Temperature 1549374754.973 -sample=95.0,95.0,95.0,95.0,95.0,95.0 -heatsink=35.9 -cover=105.0 -block=95.0,95.0,95.0,95.0,95.0,95.0
Time 1549374755.075 -elapsed=1728 -active=1716 -remaining=4567
LEDStatus 1549374755.479 Temperature:58.9109 Current:9.45591 Voltage:3.4035 JuncTemp:75.8304
Temperature 1549374755.973 -sample=95.0,95.0,95.0,95.0,95.0,95.0 -heatsink=35.9 -cover=104.9 -block=95.0,95.0,95.0,95.0,95.0,95.0
Time 1549374756.075 -elapsed=1729 -active=1717 -remaining=4566
LEDStatus 1549374756.488 Temperature:58.805 Current:9.46665 Voltage:3.39928 JuncTemp:76.0015
Temperature 1549374756.973 -sample=95.0,95.0,95.0,95.0,95.0,95.0 -heatsink=35.9 -cover=105.0 -block=95.0,95.0,95.0,95.0,95.0,95.0
Time 1549374757.075 -elapsed=1730 -active=1718 -remaining=4565
LEDStatus 1549374757.479 Temperature:58.805 Current:9.46665 Voltage:3.4035 JuncTemp:75.8409
Temperature 1549374757.973 -sample=95.0,95.0,95.0,95.0,95.0,95.0 -heatsink=35.9 -cover=105.0 -block=95.0,95.0,95.0,95.0,95.0,95.0
Time 1549374758.074 -elapsed=1731 -active=1719 -remaining=4564
LEDStatus 1549374758.488 Temperature:58.9109 Current:9.43441 Voltage:3.4035 JuncTemp:76.0067
Temperature 1549374758.973 -sample=95.0,95.0,95.0,95.0,95.0,95.0 -heatsink=35.8 -cover=105.1 -block=95.0,95.0,95.0,95.0,95.0,95.0
Time 1549374759.074 -elapsed=1732 -active=1720 -remaining=4563
Debug 1549374759.118 C: ISTAT?
Debug 1549374759.131 S: OK ISTAT? Running
LEDStatus 1549374759.478 Temperature:58.8756 Current:9.49889 Voltage:3.4035 JuncTemp:75.9274
Temperature 1549374759.971 -sample=95.0,95.0,95.0,95.0,95.0,95.0 -heatsink=35.9 -cover=104.9 -block=95.0,95.0,95.0,95.0,95.0,95.0
Time 1549374760.074 -elapsed=1733 -active=1721 -remaining=4562
LEDStatus 1549374760.488 Temperature:58.8756 Current:9.45591 Voltage:3.40562 JuncTemp:75.9927
Temperature 1549374760.973 -sample=95.0,95.0,95.0,95.0,95.0,95.0 -heatsink=35.9 -cover=105.0 -block=95.0,95.0,95.0,95.0,95.0,95.0
Time 1549374761.074 -elapsed=1734 -active=1722 -remaining=4561
LEDStatus 1549374761.479 Temperature:58.7344 Current:9.48814 Voltage:3.4035 JuncTemp:75.8337
Temperature 1549374761.973 -sample=95.0,95.0,95.0,95.0,95.0,95.0 -heatsink=35.9 -cover=105.0 -block=95.0,95.0,95.0,95.0,95.0,95.0
Time 1549374762.075 -elapsed=1735 -active=1723 -remaining=4560
LEDStatus 1549374762.488 Temperature:58.9109 Current:9.45591 Voltage:3.40139 JuncTemp:75.8621
Temperature 1549374762.973 -sample=95.0,95.0,95.0,95.0,95.0,95.0 -heatsink=35.9 -cover=105.0 -block=95.0,95.0,95.0,95.0,95.0,95.0
Time 1549374763.074 -elapsed=1736 -active=1724 -remaining=4559
LEDStatus 1549374763.479 Temperature:58.9109 Current:9.4774 Voltage:3.4035 JuncTemp:75.968
Debug 1549374763.570 TBC _holding invoked.
Debug 1549374763.571 TBC acquired unhold lock
Debug 1549374763.571 TBC releasing operative lock
Debug 1549374763.598 TBC acquiring operative lock
Debug 1549374763.598 TBC acquired operative lock
Info 1549374763.601 TBC:SETTing ramping "Zone1" from 95.0 to 60.0 (rate=1.600, timeout=65.6, msgid=0x2696)
Info 1549374763.602 TBC:SETTing ramping "Zone2" from 95.0 to 60.0 (rate=1.600, timeout=65.6, msgid=0x2697)
Info 1549374763.603 TBC:SETTing ramping "Zone3" from 95.0 to 60.0 (rate=1.600, timeout=65.6, msgid=0x2698)
Info 1549374763.603 TBC:SETTing ramping "Zone4" from 95.0 to 60.0 (rate=1.600, timeout=65.6, msgid=0x2699)
Info 1549374763.604 TBC:SETTing ramping "Zone5" from 95.0 to 60.0 (rate=1.600, timeout=65.6, msgid=0x269A)
Info 1549374763.605 TBC:SETTing ramping "Zone6" from 95.0 to 60.0 (rate=1.600, timeout=65.6, msgid=0x269B)
Run 1549374763.677 Step 2
Run 1549374763.688 Ramping -zones=Zone1,Zone2,Zone3,Zone4,Zone5,Zone6 -targets=60.000,60.000,60.000,60.000,60.000,60.000 -rates=1.600,1.600,1.600,1.600,1.600,1.600
Temperature 1549374763.974 -sample=95.0,95.0,95.0,95.0,95.0,95.0 -heatsink=36.0 -cover=105.0 -block=94.9,94.9,94.9,94.9,94.9,94.9
Time 1549374764.075 -elapsed=1737 -active=1725 -remaining=4558
Debug 1549374764.118 C: ISTAT?
Debug 1549374764.131 S: OK ISTAT? Running
LEDStatus 1549374764.489 Temperature:58.8756 Current:9.44516 Voltage:3.39928 JuncTemp:75.9096
Temperature 1549374764.973 -sample=94.6,94.6,94.5,94.5,94.5,94.6 -heatsink=36.0 -cover=105.1 -block=91.3,91.5,91.3,91.2,91.3,91.5
Time 1549374765.075 -elapsed=1738 -active=1726 -remaining=4557
LEDStatus 1549374765.487 Temperature:58.8403 Current:9.46665 Voltage:3.40773 JuncTemp:75.915
Temperature 1549374765.973 -sample=93.0,93.1,93.0,93.0,93.0,93.1 -heatsink=36.1 -cover=105.0 -block=87.4,87.5,87.5,87.4,87.4,87.5
Time 1549374766.074 -elapsed=1739 -active=1727 -remaining=4556
LEDStatus 1549374766.488 Temperature:58.805 Current:9.46665 Voltage:3.39928 JuncTemp:75.9468
Temperature 1549374766.973 -sample=91.1,91.1,91.1,91.1,91.0,91.1 -heatsink=36.0 -cover=105.0 -block=85.2,85.3,85.4,85.4,85.2,85.2
Time 1549374767.074 -elapsed=1740 -active=1728 -remaining=4555
LEDStatus 1549374767.478 Temperature:58.8756 Current:9.4774 Voltage:3.4035 JuncTemp:75.9115
Temperature 1549374767.973 -sample=89.2,89.2,89.3,89.2,89.2,89.2 -heatsink=35.9 -cover=105.1 -block=83.8,83.8,84.0,84.0,83.9,83.8
Time 1549374768.075 -elapsed=1741 -active=1729 -remaining=4554
LEDStatus 1549374768.488 Temperature:58.8403 Current:9.43441 Voltage:3.39717 JuncTemp:75.8074
Temperature 1549374768.971 -sample=87.5,87.5,87.5,87.5,87.5,87.5 -heatsink=36.2 -cover=105.0 -block=82.4,82.4,82.5,82.5,82.4,82.4
Time 1549374769.074 -elapsed=1742 -active=1730 -remaining=4553
Debug 1549374769.118 C: ISTAT?
Debug 1549374769.132 S: OK ISTAT? Running
LEDStatus 1549374769.479 Temperature:58.9109 Current:9.46665 Voltage:3.40562 JuncTemp:75.9608
Temperature 1549374769.973 -sample=85.8,85.8,85.9,85.9,85.8,85.8 -heatsink=36.3 -cover=105.0 -block=80.7,80.8,80.9,80.9,80.8,80.8
Time 1549374770.074 -elapsed=1743 -active=1731 -remaining=4552
LEDStatus 1549374770.488 Temperature:58.9462 Current:9.46665 Voltage:3.4035 JuncTemp:75.9874
Temperature 1549374770.973 -sample=84.1,84.1,84.3,84.2,84.1,84.2 -heatsink=36.3 -cover=105.0 -block=79.0,79.1,79.2,79.2,79.1,79.1
Time 1549374771.074 -elapsed=1744 -active=1732 -remaining=4551
LEDStatus 1549374771.478 Temperature:58.9462 Current:9.44516 Voltage:3.40773 JuncTemp:75.9433
Temperature 1549374771.973 -sample=82.4,82.4,82.6,82.6,82.4,82.5 -heatsink=36.5 -cover=105.0 -block=77.3,77.3,77.5,77.5,77.4,77.4
Time 1549374772.074 -elapsed=1745 -active=1733 -remaining=4550
LEDStatus 1549374772.488 Temperature:58.8756 Current:9.45591 Voltage:3.40773 JuncTemp:75.9662
Temperature 1549374772.973 -sample=80.7,80.7,80.9,80.9,80.7,80.8 -heatsink=36.6 -cover=105.0 -block=75.7,75.7,75.8,75.8,75.7,75.7
Time 1549374773.075 -elapsed=1746 -active=1734 -remaining=4549
LEDStatus 1549374773.479 Temperature:58.9109 Current:9.4774 Voltage:3.39717 JuncTemp:75.9168
Temperature 1549374773.973 -sample=79.0,79.0,79.2,79.2,79.0,79.1 -heatsink=36.6 -cover=105.1 -block=74.0,74.0,74.2,74.2,74.0,74.1
Time 1549374774.074 -elapsed=1747 -active=1735 -remaining=4548
Debug 1549374774.118 C: ISTAT?
Debug 1549374774.131 S: OK ISTAT? Running
LEDStatus 1549374774.488 Temperature:58.8756 Current:9.48814 Voltage:3.4035 JuncTemp:75.9608
Temperature 1549374774.973 -sample=77.4,77.4,77.5,77.5,77.4,77.5 -heatsink=36.5 -cover=105.0 -block=72.4,72.3,72.5,72.5,72.4,72.4
Time 1549374775.075 -elapsed=1748 -active=1736 -remaining=4547
LEDStatus 1549374775.479 Temperature:58.9109 Current:9.45591 Voltage:3.40139 JuncTemp:75.9468
Temperature 1549374775.973 -sample=75.7,75.7,75.9,75.9,75.7,75.8 -heatsink=36.9 -cover=105.1 -block=70.7,70.6,70.8,70.8,70.7,70.8
Time 1549374776.074 -elapsed=1749 -active=1737 -remaining=4546
LEDStatus 1549374776.488 Temperature:58.9109 Current:9.48814 Voltage:3.4035 JuncTemp:76.042
Temperature 1549374776.973 -sample=74.0,74.0,74.2,74.2,74.0,74.1 -heatsink=36.8 -cover=105.0 -block=69.1,69.0,69.2,69.1,69.0,69.1
Time 1549374777.074 -elapsed=1750 -active=1738 -remaining=4545
LEDStatus 1549374777.483 Temperature:58.8403 Current:9.44516 Voltage:3.4035 JuncTemp:75.9697
Temperature 1549374777.973 -sample=72.4,72.3,72.5,72.5,72.3,72.4 -heatsink=36.9 -cover=105.1 -block=67.4,67.3,67.5,67.5,67.3,67.4
Time 1549374778.075 -elapsed=1751 -active=1739 -remaining=4544
LEDStatus 1549374778.488 Temperature:58.9109 Current:9.48814 Voltage:3.39928 JuncTemp:76.0595
Temperature 1549374778.974 -sample=70.7,70.6,70.8,70.8,70.6,70.8 -heatsink=37.0 -cover=105.1 -block=65.7,65.5,65.8,65.8,65.6,65.8
Time 1549374779.075 -elapsed=1752 -active=1740 -remaining=4543
Debug 1549374779.120 C: ISTAT?
Debug 1549374779.142 S: OK ISTAT? Running
LEDStatus 1549374779.479 Temperature:59.0167 Current:9.4774 Voltage:3.41195 JuncTemp:76.0332
Temperature 1549374779.973 -sample=69.0,68.9,69.2,69.2,69.0,69.1 -heatsink=37.2 -cover=105.0 -block=64.0,63.9,64.2,64.2,64.0,64.1
Time 1549374780.074 -elapsed=1753 -active=1741 -remaining=4542
LEDStatus 1549374780.479 Temperature:58.9109 Current:9.45591 Voltage:3.40562 JuncTemp:75.9256
Temperature 1549374780.971 -sample=67.4,67.2,67.6,67.5,67.3,67.4 -heatsink=37.1 -cover=105.1 -block=62.5,62.3,62.6,62.5,62.4,62.6
Time 1549374781.074 -elapsed=1754 -active=1742 -remaining=4541
LEDStatus 1549374781.479 Temperature:58.9462 Current:9.44516 Voltage:3.4035 JuncTemp:75.8904
Temperature 1549374781.973 -sample=65.7,65.6,65.9,65.8,65.6,65.9 -heatsink=37.3 -cover=105.0 -block=60.8,60.6,60.8,60.8,60.6,60.9
Time 1549374782.075 -elapsed=1755 -active=1743 -remaining=4540
LEDStatus 1549374782.488 Temperature:58.9109 Current:9.45591 Voltage:3.39928 JuncTemp:75.9592
Temperature 1549374782.973 -sample=64.1,63.9,64.2,64.2,64.0,64.2 -heatsink=37.5 -cover=105.1 -block=59.1,59.0,59.2,59.1,59.0,59.2
Time 1549374783.075 -elapsed=1756 -active=1744 -remaining=4539
LEDStatus 1549374783.487 Temperature:58.9109 Current:9.48814 Voltage:3.39928 JuncTemp:76.0174
Temperature 1549374783.973 -sample=62.5,62.4,62.7,62.6,62.4,62.7 -heatsink=37.4 -cover=105.1 -block=58.3,58.3,58.4,58.4,58.3,58.3
Time 1549374784.074 -elapsed=1757 -active=1745 -remaining=4538
Debug 1549374784.118 C: ISTAT?
Debug 1549374784.131 S: OK ISTAT? Running
LEDStatus 1549374784.488 Temperature:58.805 Current:9.52038 Voltage:3.40139 JuncTemp:75.9874
Temperature 1549374784.973 -sample=61.3,61.3,61.5,61.4,61.3,61.4 -heatsink=37.5 -cover=105.0 -block=58.6,58.7,58.6,58.7,58.7,58.6
Time 1549374785.075 -elapsed=1758 -active=1746 -remaining=4537
Debug 1549374785.412 LLAC ACK: Acknowledge (type=3), name=Unknown, dest=0x00, source=0x81, control=0x01, id=0x0000, msgid=0x2696, data=[]
Debug 1549374785.413 LLAC ACK reply: Acknowledge (type=3), name=Unknown, dest=0x81, source=0x00, control=0x01, id=0x0000, msgid=0x2696, data=[]
Debug 1549374785.415 LLAC ACK: Acknowledge (type=3), name=Unknown, dest=0x00, source=0x82, control=0x01, id=0x0000, msgid=0x2697, data=[]
Debug 1549374785.416 LLAC ACK reply: Acknowledge (type=3), name=Unknown, dest=0x82, source=0x00, control=0x01, id=0x0000, msgid=0x2697, data=[]
LEDStatus 1549374785.478 Temperature:58.8756 Current:9.45591 Voltage:3.39928 JuncTemp:76.0279
Debug 1549374785.496 LLAC ACK: Acknowledge (type=3), name=Unknown, dest=0x00, source=0x83, control=0x01, id=0x0000, msgid=0x2698, data=[]
Debug 1549374785.497 LLAC ACK reply: Acknowledge (type=3), name=Unknown, dest=0x83, source=0x00, control=0x01, id=0x0000, msgid=0x2698, data=[]
Debug 1549374785.504 LLAC ACK: Acknowledge (type=3), name=Unknown, dest=0x00, source=0x84, control=0x01, id=0x0000, msgid=0x2699, data=[]
Debug 1549374785.504 LLAC ACK reply: Acknowledge (type=3), name=Unknown, dest=0x84, source=0x00, control=0x01, id=0x0000, msgid=0x2699, data=[]
Debug 1549374785.505 LLAC ACK: Acknowledge (type=3), name=Unknown, dest=0x00, source=0x85, control=0x01, id=0x0000, msgid=0x269A, data=[]
Debug 1549374785.505 LLAC ACK reply: Acknowledge (type=3), name=Unknown, dest=0x85, source=0x00, control=0x01, id=0x0000, msgid=0x269A, data=[]
Debug 1549374785.506 LLAC ACK: Acknowledge (type=3), name=Unknown, dest=0x00, source=0x86, control=0x01, id=0x0000, msgid=0x269B, data=[]
Debug 1549374785.506 LLAC ACK reply: Acknowledge (type=3), name=Unknown, dest=0x86, source=0x00, control=0x01, id=0x0000, msgid=0x269B, data=[]
Debug 1549374785.507 TBC releasing operative lock
Debug 1549374785.508 Pending Suspend flag: False
Debug 1549374785.553 TBC acquiring operative lock
Debug 1549374785.553 TBC acquired operative lock
Run 1549374785.556 Holding -time=60 -collecting=True
Info 1549374785.558 TBC:HOLD starting 60.000000s hold
Debug 1549374785.574 TBC acquiring unhold lock
Run 1549374785.581 Acquiring -run="20190205smp17-28" -stage=2 -cycle=13 -point=1 -Temperature=60.8681,60.8068,60.9618,60.931,60.8388,60.9374
Temperature 1549374785.971 -sample=60.6,60.6,60.7,60.7,60.6,60.7 -heatsink=37.5 -cover=105.0 -block=58.9,59.0,58.8,58.8,58.9,58.8
Time 1549374786.075 -elapsed=1759 -active=1747 -remaining=4536
LEDStatus 1549374786.479 Temperature:58.9462 Current:9.46665 Voltage:3.4035 JuncTemp:76.0367
Temperature 1549374786.973 -sample=60.4,60.4,60.4,60.4,60.4,60.4 -heatsink=37.9 -cover=105.1 -block=60.4,60.5,60.4,60.4,60.5,60.4
Time 1549374787.075 -elapsed=1760 -active=1748 -remaining=4535
LEDStatus 1549374787.479 Temperature:58.9462 Current:9.48814 Voltage:3.40984 JuncTemp:75.9627
Temperature 1549374787.973 -sample=60.3,60.4,60.4,60.4,60.4,60.4 -heatsink=37.8 -cover=105.1 -block=60.1,60.1,60.1,60.1,60.1,60.1
Time 1549374788.075 -elapsed=1761 -active=1749 -remaining=4534
LEDStatus 1549374788.479 Temperature:58.9462 Current:9.46665 Voltage:3.4035 JuncTemp:76.035
Temperature 1549374788.973 -sample=60.3,60.3,60.3,60.3,60.3,60.3 -heatsink=37.9 -cover=105.0 -block=60.1,60.0,60.1,60.1,60.1,60.1
Time 1549374789.074 -elapsed=1762 -active=1750 -remaining=4533
Debug 1549374789.119 C: ISTAT?
Debug 1549374789.131 S: OK ISTAT? Running
LEDStatus 1549374789.479 Temperature:58.9814 Current:9.46665 Voltage:3.40139 JuncTemp:76.0386
Temperature 1549374789.973 -sample=60.2,60.2,60.2,60.2,60.2,60.2 -heatsink=38.1 -cover=105.0 -block=60.0,60.0,60.0,60.0,60.0,60.0
Time 1549374790.074 -elapsed=1763 -active=1751 -remaining=4532
LEDStatus 1549374790.478 Temperature:58.9814 Current:9.48814 Voltage:3.40139 JuncTemp:75.9927
Temperature 1549374790.971 -sample=60.1,60.1,60.2,60.2,60.1,60.1 -heatsink=38.0 -cover=105.1 -block=60.0,60.0,60.0,60.0,60.0,60.0
Time 1549374791.074 -elapsed=1764 -active=1752 -remaining=4531
LEDStatus 1549374791.478 Temperature:59.0167 Current:9.45591 Voltage:3.39928 JuncTemp:76.0826
Temperature 1549374791.973 -sample=60.1,60.1,60.1,60.1,60.1,60.1 -heatsink=38.0 -cover=105.0 -block=60.0,60.0,60.0,60.0,60.0,60.0
Time 1549374792.075 -elapsed=1765 -active=1753 -remaining=4530
LEDStatus 1549374792.479 Temperature:58.9814 Current:9.44516 Voltage:3.39506 JuncTemp:76.0049
Temperature 1549374792.971 -sample=60.1,60.1,60.1,60.1,60.1,60.1 -heatsink=38.0 -cover=105.0 -block=60.0,60.0,60.0,60.0,60.0,60.0
Time 1549374793.074 -elapsed=1766 -active=1754 -remaining=4529
LEDStatus 1549374793.484 Temperature:59.0167 Current:9.48814 Voltage:3.40139 JuncTemp:76.028
Temperature 1549374793.971 -sample=60.0,60.0,60.0,60.0,60.0,60.0 -heatsink=37.9 -cover=105.0 -block=60.0,60.0,60.0,60.0,60.0,60.0
Time 1549374794.074 -elapsed=1767 -active=1755 -remaining=4528
Debug 1549374794.121 C: ISTAT?
Debug 1549374794.133 S: OK ISTAT? Running
LEDStatus 1549374794.488 Temperature:59.0167 Current:9.48814 Voltage:3.4035 JuncTemp:75.9574
Temperature 1549374794.973 -sample=60.0,60.0,60.0,60.0,60.0,60.0 -heatsink=38.1 -cover=105.0 -block=60.0,60.0,60.0,60.0,60.0,60.0
Time 1549374795.074 -elapsed=1768 -active=1756 -remaining=4527
LEDStatus 1549374795.479 Temperature:58.9462 Current:9.45591 Voltage:3.40139 JuncTemp:76.1373
Temperature 1549374795.973 -sample=60.0,60.0,60.0,60.0,60.0,60.0 -heatsink=37.9 -cover=105.0 -block=60.0,60.0,60.0,60.0,60.0,60.0
Time 1549374796.075 -elapsed=1769 -active=1757 -remaining=4526
LEDStatus 1549374796.487 Temperature:58.9814 Current:9.44516 Voltage:3.39717 JuncTemp:76.0861
Temperature 1549374796.973 -sample=60.0,60.0,60.0,60.0,60.0,60.0 -heatsink=38.1 -cover=105.0 -block=60.0,60.0,60.0,60.0,60.0,60.0
Time 1549374797.074 -elapsed=1770 -active=1758 -remaining=4525
LEDStatus 1549374797.478 Temperature:58.9814 Current:9.46665 Voltage:3.39928 JuncTemp:76.1373
Temperature 1549374797.973 -sample=60.0,60.0,60.0,60.0,60.0,60.0 -heatsink=38.0 -cover=105.0 -block=60.0,60.0,60.0,60.0,60.0,60.0
Time 1549374798.075 -elapsed=1771 -active=1759 -remaining=4524
LEDStatus 1549374798.488 Temperature:59.0167 Current:9.49889 Voltage:3.39717 JuncTemp:76.0826
Temperature 1549374798.973 -sample=60.0,60.0,60.0,60.0,60.0,60.0 -heatsink=38.2 -cover=105.0 -block=60.0,60.0,60.0,60.0,60.0,60.0
Time 1549374799.075 -elapsed=1772 -active=1760 -remaining=4523
Debug 1549374799.118 C: ISTAT?
Debug 1549374799.131 S: OK ISTAT? Running
LEDStatus 1549374799.479 Temperature:58.8756 Current:9.44516 Voltage:3.4035 JuncTemp:76.0368
Temperature 1549374799.973 -sample=60.0,60.0,60.0,60.0,60.0,60.0 -heatsink=38.1 -cover=105.0 -block=60.0,60.0,60.0,60.0,60.0,60.0
Time 1549374800.074 -elapsed=1773 -active=1761 -remaining=4522
LEDStatus 1549374800.479 Temperature:58.9814 Current:9.44516 Voltage:3.40562 JuncTemp:76.1197
Temperature 1549374800.971 -sample=60.0,60.0,60.0,60.0,60.0,60.0 -heatsink=38.0 -cover=105.0 -block=60.0,60.0,60.0,60.0,60.0,60.0
Time 1549374801.074 -elapsed=1774 -active=1762 -remaining=4521
LEDStatus 1549374801.478 Temperature:59.052 Current:9.43441 Voltage:3.40984 JuncTemp:76.0773
Temperature 1549374801.973 -sample=60.0,60.0,60.0,60.0,60.0,60.0 -heatsink=38.1 -cover=104.9 -block=60.0,60.0,60.0,60.0,60.0,60.0
Time 1549374802.074 -elapsed=1775 -active=1763 -remaining=4520
LEDStatus 1549374802.488 Temperature:59.0167 Current:9.43441 Voltage:3.4035 JuncTemp:76.0897
Temperature 1549374802.973 -sample=60.0,60.0,60.0,60.0,60.0,60.0 -heatsink=38.2 -cover=105.1 -block=60.0,60.0,60.0,60.0,60.0,60.0
Time 1549374803.074 -elapsed=1776 -active=1764 -remaining=4519
LEDStatus 1549374803.478 Temperature:59.0167 Current:9.4774 Voltage:3.40139 JuncTemp:76.146
Temperature 1549374803.971 -sample=60.0,60.0,60.0,60.0,60.0,60.0 -heatsink=38.1 -cover=105.0 -block=60.0,60.0,60.0,60.0,60.0,60.0
Time 1549374804.074 -elapsed=1777 -active=1765 -remaining=4518
Debug 1549374804.119 C: ISTAT?
Debug 1549374804.132 S: OK ISTAT? Running
LEDStatus 1549374804.479 Temperature:58.9109 Current:9.44516 Voltage:3.40139 JuncTemp:76.1091
Temperature 1549374804.971 -sample=60.0,60.0,60.0,60.0,60.0,60.0 -heatsink=38.0 -cover=105.0 -block=60.0,60.0,60.0,60.0,60.0,60.0
Time 1549374805.074 -elapsed=1778 -active=1766 -remaining=4517
LEDStatus 1549374805.479 Temperature:59.052 Current:9.44516 Voltage:3.40562 JuncTemp:76.1796
Temperature 1549374805.973 -sample=60.0,60.0,60.0,60.0,60.0,60.0 -heatsink=38.1 -cover=105.0 -block=60.0,60.0,60.0,60.0,60.0,60.0
Time 1549374806.074 -elapsed=1779 -active=1767 -remaining=4516
LEDStatus 1549374806.488 Temperature:58.9814 Current:9.43441 Voltage:3.40562 JuncTemp:76.1725
Temperature 1549374806.973 -sample=60.0,60.0,60.0,60.0,60.0,60.0 -heatsink=38.1 -cover=105.0 -block=60.0,60.0,60.0,60.0,60.0,60.0
Time 1549374807.075 -elapsed=1780 -active=1768 -remaining=4515
LEDStatus 1549374807.479 Temperature:59.0167 Current:9.4774 Voltage:3.40562 JuncTemp:76.0121
Temperature 1549374807.973 -sample=60.0,60.0,60.0,60.0,60.0,60.0 -heatsink=38.1 -cover=105.0 -block=60.0,60.0,60.0,60.0,60.0,60.0
Time 1549374808.074 -elapsed=1781 -active=1769 -remaining=4514
LEDStatus 1549374808.488 Temperature:59.0872 Current:9.46665 Voltage:3.39928 JuncTemp:76.102
Temperature 1549374808.973 -sample=60.0,60.0,60.0,60.0,60.0,60.0 -heatsink=37.9 -cover=105.0 -block=60.0,60.0,60.0,60.0,60.0,60.0
Time 1549374809.074 -elapsed=1782 -active=1770 -remaining=4513
Debug 1549374809.119 C: ISTAT?
Debug 1549374809.132 S: OK ISTAT? Running
LEDStatus 1549374809.479 Temperature:58.9814 Current:9.4774 Voltage:3.40562 JuncTemp:76.0245
Temperature 1549374809.973 -sample=60.0,60.0,60.0,60.0,60.0,60.0 -heatsink=38.0 -cover=105.0 -block=60.0,60.0,60.0,60.0,60.0,60.0
Time 1549374810.075 -elapsed=1783 -active=1771 -remaining=4512
LEDStatus 1549374810.488 Temperature:59.0167 Current:9.45591 Voltage:3.40562 JuncTemp:76.0773
Temperature 1549374810.973 -sample=60.0,60.0,60.0,60.0,60.0,60.0 -heatsink=38.1 -cover=105.0 -block=60.0,60.0,60.0,60.0,60.0,60.0
Time 1549374811.075 -elapsed=1784 -active=1772 -remaining=4511
LEDStatus 1549374811.478 Temperature:59.0167 Current:9.4774 Voltage:3.39506 JuncTemp:76.0809
Temperature 1549374811.973 -sample=60.0,60.0,60.0,60.0,60.0,60.0 -heatsink=37.8 -cover=105.0 -block=60.0,60.0,60.0,60.0,60.0,60.0
Time 1549374812.074 -elapsed=1785 -active=1773 -remaining=4510
LEDStatus 1549374812.488 Temperature:59.052 Current:9.4774 Voltage:3.39717 JuncTemp:76.2555
Temperature 1549374812.973 -sample=60.0,60.0,60.0,60.0,60.0,60.0 -heatsink=37.8 -cover=105.0 -block=60.0,60.0,60.0,60.0,60.0,60.0
Time 1549374813.075 -elapsed=1786 -active=1774 -remaining=4509
LEDStatus 1549374813.479 Temperature:58.9814 Current:9.45591 Voltage:3.40562 JuncTemp:76.0333
Temperature 1549374813.973 -sample=60.0,60.0,60.0,60.0,60.0,60.0 -heatsink=37.7 -cover=105.0 -block=60.0,60.0,60.0,60.0,60.0,60.0
Time 1549374814.074 -elapsed=1787 -active=1775 -remaining=4508
Debug 1549374814.119 C: ISTAT?
Debug 1549374814.131 S: OK ISTAT? Running
LEDStatus 1549374814.488 Temperature:59.052 Current:9.45591 Voltage:3.40139 JuncTemp:76.1479
Temperature 1549374814.973 -sample=60.0,60.0,60.0,60.0,60.0,60.0 -heatsink=38.0 -cover=105.0 -block=60.0,60.0,60.0,60.0,60.0,60.0
Time 1549374815.074 -elapsed=1788 -active=1776 -remaining=4507
LEDStatus 1549374815.478 Temperature:58.9814 Current:9.49889 Voltage:3.39928 JuncTemp:76.095
Temperature 1549374815.973 -sample=60.0,60.0,60.0,60.0,60.0,60.0 -heatsink=38.0 -cover=105.0 -block=60.0,60.0,60.0,60.0,60.0,60.0
Time 1549374816.074 -elapsed=1789 -active=1777 -remaining=4506
LEDStatus 1549374816.487 Temperature:58.9814 Current:9.48814 Voltage:3.4035 JuncTemp:76.132
Temperature 1549374816.973 -sample=60.0,60.0,60.0,60.0,60.0,60.0 -heatsink=37.8 -cover=105.0 -block=60.0,60.0,60.0,60.0,60.0,60.0
Time 1549374817.074 -elapsed=1790 -active=1778 -remaining=4505
LEDStatus 1549374817.479 Temperature:59.052 Current:9.49889 Voltage:3.40773 JuncTemp:76.125
Temperature 1549374817.973 -sample=60.0,60.0,60.0,60.0,60.0,60.0 -heatsink=37.8 -cover=105.0 -block=60.0,60.0,60.0,60.0,60.0,60.0
Time 1549374818.075 -elapsed=1791 -active=1779 -remaining=4504
LEDStatus 1549374818.488 Temperature:58.9462 Current:9.45591 Voltage:3.39928 JuncTemp:76.1497
Temperature 1549374818.973 -sample=60.0,60.0,60.0,60.0,60.0,60.0 -heatsink=37.8 -cover=105.0 -block=60.0,60.0,60.0,60.0,60.0,60.0
Time 1549374819.075 -elapsed=1792 -active=1780 -remaining=4503
Debug 1549374819.118 C: ISTAT?
Debug 1549374819.130 S: OK ISTAT? Running
LEDStatus 1549374819.479 Temperature:59.0167 Current:9.46665 Voltage:3.4035 JuncTemp:76.132
Temperature 1549374819.974 -sample=60.0,60.0,60.0,60.0,60.0,60.0 -heatsink=37.7 -cover=105.0 -block=60.0,60.0,60.0,60.0,60.0,60.0
Time 1549374820.074 -elapsed=1793 -active=1781 -remaining=4502
LEDStatus 1549374820.479 Temperature:58.9462 Current:9.46665 Voltage:3.39928 JuncTemp:76.0685
Temperature 1549374820.973 -sample=60.0,60.0,60.0,60.0,60.0,60.0 -heatsink=37.7 -cover=104.9 -block=60.0,60.0,60.0,60.0,60.0,60.0
Time 1549374821.074 -elapsed=1794 -active=1782 -remaining=4501
LEDStatus 1549374821.478 Temperature:58.9814 Current:9.45591 Voltage:3.40139 JuncTemp:76.0879
Temperature 1549374821.973 -sample=60.0,60.0,60.0,60.0,60.0,60.0 -heatsink=37.6 -cover=104.9 -block=60.0,60.0,60.0,60.0,60.0,60.0
Time 1549374822.074 -elapsed=1795 -active=1783 -remaining=4500
LEDStatus 1549374822.488 Temperature:58.9814 Current:9.4774 Voltage:3.40139 JuncTemp:76.0985
Temperature 1549374822.973 -sample=60.0,60.0,60.0,60.0,60.0,60.0 -heatsink=37.7 -cover=105.0 -block=60.0,60.0,60.0,60.0,60.0,60.0
Time 1549374823.075 -elapsed=1796 -active=1784 -remaining=4499
LEDStatus 1549374823.487 Temperature:59.052 Current:9.48814 Voltage:3.4035 JuncTemp:76.1107
Temperature 1549374823.973 -sample=60.0,60.0,60.0,60.0,60.0,60.0 -heatsink=37.7 -cover=105.1 -block=60.0,60.0,60.0,60.0,60.0,60.0
Time 1549374824.075 -elapsed=1797 -active=1785 -remaining=4498
Debug 1549374824.124 C: ISTAT?
Debug 1549374824.136 S: OK ISTAT? Running
LEDStatus 1549374824.488 Temperature:58.9814 Current:9.43441 Voltage:3.40562 JuncTemp:75.9628
Temperature 1549374824.973 -sample=60.0,60.0,60.0,60.0,60.0,60.0 -heatsink=37.5 -cover=105.0 -block=60.0,60.0,60.0,60.0,60.0,60.0
Time 1549374825.075 -elapsed=1798 -active=1786 -remaining=4497
Debug 1549374825.696 Start XML:NEW S2-C13-T2-P1
Debug 1549374825.697 End XML:NEW S2-C13-T2-P1
Scheduler 1549374825.699 Catching up
Scheduler 1549374825.699 Catching up
Info 1549374825.699 Motor start m5 x5
LEDStatus 1549374825.729 Temperature:59.052 Current:9.46665 Voltage:3.40773 JuncTemp:76.0402
Debug 1549374825.764 Start XML:NEW 2-13-2-1-m5-x5
Debug 1549374825.765 End XML:NEW 2-13-2-1-m5-x5
Temperature 1549374825.971 -sample=60.0,60.0,60.0,60.0,60.0,60.0 -heatsink=37.7 -cover=105.0 -block=60.0,60.0,60.0,60.0,60.0,60.0
Debug 1549374825.991 LLAC ACK: Acknowledge (type=3), name=Unknown, dest=0x00, source=0x91, control=0x01, id=0x0000, msgid=0x2B16, data=[]
Debug 1549374825.992 LLAC ACK reply: Acknowledge (type=3), name=Unknown, dest=0x91, source=0x00, control=0x01, id=0x0000, msgid=0x2B16, data=[]
Debug 1549374826.009 LLAC ACK: Acknowledge (type=3), name=Unknown, dest=0x00, source=0x91, control=0x01, id=0x0000, msgid=0x2B18, data=[]
Debug 1549374826.010 LLAC ACK reply: Acknowledge (type=3), name=Unknown, dest=0x91, source=0x00, control=0x01, id=0x0000, msgid=0x2B18, data=[]
Info 1549374826.012 Motor end m5 x5
Info 1549374826.022 Emission Encoder -36 18000 Excitation Encoder -18 0
Info 1549374826.023 Capture start m5 x5
Debug 1549374826.076 Start XML:IMAGe+ S02_C013_T02_P0001_M5_X5_E1.tiff {'blkID': '21', 'run': '20190205smp17-28', 'exposure': '200', 'excitationColor': 'x5', 'point': '0001', 'blockTemperature': '59.988,60.0128,60.0072,59.9987,60.0055,60.0017', 'lampTemperature': '59.052', 'lamp': '90', 'sampleVolume': '10', 'step': '02', 'emissionColor': 'm5', 'exposureIndex': '1', 'time': '1549374826.040', 'sampleTemperature': '59.9982,59.9981,59.9973,59.9976,59.9977,59.9977', 'stage': '02', 'coverTemperature': '104.921', 'cycle': '013'}
Debug 1549374826.077 End XML:IMAGe+ S02_C013_T02_P0001_M5_X5_E1.tiff {'blkID': '21', 'run': '20190205smp17-28', 'exposure': '200', 'excitationColor': 'x5', 'point': '0001', 'blockTemperature': '59.988,60.0128,60.0072,59.9987,60.0055,60.0017', 'lampTemperature': '59.052', 'lamp': '90', 'sampleVolume': '10', 'step': '02', 'emissionColor': 'm5', 'exposureIndex': '1', 'time': '1549374826.040', 'sampleTemperature': '59.9982,59.9981,59.9973,59.9976,59.9977,59.9977', 'stage': '02', 'coverTemperature': '104.921', 'cycle': '013'}
Debug 1549374826.092 CAMera:ACQuire start exposure
Time 1549374826.097 -elapsed=1799 -active=1787 -remaining=4496
LEDStatus 1549374826.479 Temperature:59.052 Current:9.46665 Voltage:3.4035 JuncTemp:76.1548
Debug 1549374826.732 CAMera:ACQuire end exposure
Info 1549374826.743 Capture end m5 x5
Info 1549374826.745 Capture start m5 x5
Image 1549374826.784 -run='20190205smp17-28' -stage=2 -cycle=13 -step=2 -point=1  -emission=m5 -excitation=x5  -exposure=200 -lamp=90 -filepath='EXPERIMENTS:20190205smp17-28/apldbio/sds/images/S02_C013_T02_P0001_M5_X5_E1.tiff'
Debug 1549374826.798 Start XML:IMAGe+ S02_C013_T02_P0001_M5_X5_E2.tiff {'blkID': '21', 'run': '20190205smp17-28', 'exposure': '920', 'excitationColor': 'x5', 'point': '0001', 'blockTemperature': '59.988,60.0128,60.0072,59.9987,60.0055,60.0017', 'lampTemperature': '59.052', 'lamp': '90', 'sampleVolume': '10', 'step': '02', 'emissionColor': 'm5', 'exposureIndex': '2', 'time': '1549374826.762', 'sampleTemperature': '59.9982,59.9981,59.9973,59.9976,59.9977,59.9977', 'stage': '02', 'coverTemperature': '104.921', 'cycle': '013'}
Debug 1549374826.799 End XML:IMAGe+ S02_C013_T02_P0001_M5_X5_E2.tiff {'blkID': '21', 'run': '20190205smp17-28', 'exposure': '920', 'excitationColor': 'x5', 'point': '0001', 'blockTemperature': '59.988,60.0128,60.0072,59.9987,60.0055,60.0017', 'lampTemperature': '59.052', 'lamp': '90', 'sampleVolume': '10', 'step': '02', 'emissionColor': 'm5', 'exposureIndex': '2', 'time': '1549374826.762', 'sampleTemperature': '59.9982,59.9981,59.9973,59.9976,59.9977,59.9977', 'stage': '02', 'coverTemperature': '104.921', 'cycle': '013'}
Debug 1549374826.813 CAMera:ACQuire start exposure
Temperature 1549374826.973 -sample=60.0,60.0,60.0,60.0,60.0,60.0 -heatsink=37.6 -cover=105.1 -block=60.0,60.0,60.0,60.0,60.0,60.0
Time 1549374827.075 -elapsed=1800 -active=1788 -remaining=4495
LEDStatus 1549374827.479 Temperature:59.0872 Current:9.48814 Voltage:3.4035 JuncTemp:76.2801
Debug 1549374827.875 CAMera:ACQuire end exposure
Info 1549374827.891 Capture end m5 x5
Info 1549374827.896 Motor start m3 x3
Image 1549374827.925 -run='20190205smp17-28' -stage=2 -cycle=13 -step=2 -point=1  -emission=m5 -excitation=x5  -exposure=920 -lamp=90 -filepath='EXPERIMENTS:20190205smp17-28/apldbio/sds/images/S02_C013_T02_P0001_M5_X5_E2.tiff'
Debug 1549374827.965 Start XML:NEW 2-13-2-1-m3-x3
Debug 1549374827.966 End XML:NEW 2-13-2-1-m3-x3
Temperature 1549374827.971 -sample=60.0,60.0,60.0,60.0,60.0,60.0 -heatsink=37.5 -cover=104.9 -block=60.0,60.0,60.0,60.0,60.0,60.0
Time 1549374828.074 -elapsed=1801 -active=1789 -remaining=4494
Debug 1549374828.138 LLAC ACK: Acknowledge (type=3), name=Unknown, dest=0x00, source=0x91, control=0x01, id=0x0000, msgid=0x2B46, data=[]
Debug 1549374828.138 LLAC ACK reply: Acknowledge (type=3), name=Unknown, dest=0x91, source=0x00, control=0x01, id=0x0000, msgid=0x2B46, data=[]
Debug 1549374828.158 LLAC ACK: Acknowledge (type=3), name=Unknown, dest=0x00, source=0x91, control=0x01, id=0x0000, msgid=0x2B48, data=[]
Debug 1549374828.158 LLAC ACK reply: Acknowledge (type=3), name=Unknown, dest=0x91, source=0x00, control=0x01, id=0x0000, msgid=0x2B48, data=[]
Info 1549374828.161 Motor end m3 x3
Info 1549374828.171 Emission Encoder -36 22500 Excitation Encoder -18 15750
Info 1549374828.173 Capture start m3 x3
Debug 1549374828.222 Start XML:IMAGe+ S02_C013_T02_P0001_M3_X3_E1.tiff {'blkID': '21', 'run': '20190205smp17-28', 'exposure': '125', 'excitationColor': 'x3', 'point': '0001', 'blockTemperature': '59.988,60.0128,60.0072,59.9987,60.0055,60.0017', 'lampTemperature': '59.052', 'lamp': '90', 'sampleVolume': '10', 'step': '02', 'emissionColor': 'm3', 'exposureIndex': '1', 'time': '1549374828.189', 'sampleTemperature': '59.9982,59.9981,59.9973,59.9976,59.9977,59.9977', 'stage': '02', 'coverTemperature': '104.921', 'cycle': '013'}
Debug 1549374828.223 End XML:IMAGe+ S02_C013_T02_P0001_M3_X3_E1.tiff {'blkID': '21', 'run': '20190205smp17-28', 'exposure': '125', 'excitationColor': 'x3', 'point': '0001', 'blockTemperature': '59.988,60.0128,60.0072,59.9987,60.0055,60.0017', 'lampTemperature': '59.052', 'lamp': '90', 'sampleVolume': '10', 'step': '02', 'emissionColor': 'm3', 'exposureIndex': '1', 'time': '1549374828.189', 'sampleTemperature': '59.9982,59.9981,59.9973,59.9976,59.9977,59.9977', 'stage': '02', 'coverTemperature': '104.921', 'cycle': '013'}
Debug 1549374828.236 CAMera:ACQuire start exposure
LEDStatus 1549374828.487 Temperature:59.1578 Current:9.46665 Voltage:3.39295 JuncTemp:76.2008
Debug 1549374828.833 CAMera:ACQuire end exposure
Image 1549374828.843 -run='20190205smp17-28' -stage=2 -cycle=13 -step=2 -point=1  -emission=m3 -excitation=x3  -exposure=125 -lamp=90 -filepath='EXPERIMENTS:20190205smp17-28/apldbio/sds/images/S02_C013_T02_P0001_M3_X3_E1.tiff'
Info 1549374828.843 Capture end m3 x3
Info 1549374828.850 Capture start m3 x3
Debug 1549374828.902 Start XML:IMAGe+ S02_C013_T02_P0001_M3_X3_E2.tiff {'blkID': '21', 'run': '20190205smp17-28', 'exposure': '560', 'excitationColor': 'x3', 'point': '0001', 'blockTemperature': '59.988,60.0128,60.0072,59.9987,60.0055,60.0017', 'lampTemperature': '59.052', 'lamp': '90', 'sampleVolume': '10', 'step': '02', 'emissionColor': 'm3', 'exposureIndex': '2', 'time': '1549374828.868', 'sampleTemperature': '59.9982,59.9981,59.9973,59.9976,59.9977,59.9977', 'stage': '02', 'coverTemperature': '104.921', 'cycle': '013'}
Debug 1549374828.903 End XML:IMAGe+ S02_C013_T02_P0001_M3_X3_E2.tiff {'blkID': '21', 'run': '20190205smp17-28', 'exposure': '560', 'excitationColor': 'x3', 'point': '0001', 'blockTemperature': '59.988,60.0128,60.0072,59.9987,60.0055,60.0017', 'lampTemperature': '59.052', 'lamp': '90', 'sampleVolume': '10', 'step': '02', 'emissionColor': 'm3', 'exposureIndex': '2', 'time': '1549374828.868', 'sampleTemperature': '59.9982,59.9981,59.9973,59.9976,59.9977,59.9977', 'stage': '02', 'coverTemperature': '104.921', 'cycle': '013'}
Debug 1549374828.917 CAMera:ACQuire start exposure
Temperature 1549374828.971 -sample=60.0,60.0,60.0,60.0,60.0,60.0 -heatsink=37.5 -cover=105.0 -block=60.0,60.0,60.0,60.0,60.0,60.0
Time 1549374829.074 -elapsed=1802 -active=1790 -remaining=4493
Debug 1549374829.119 C: ISTAT?
Debug 1549374829.143 S: OK ISTAT? Running
LEDStatus 1549374829.488 Temperature:59.1931 Current:9.46665 Voltage:3.40773 JuncTemp:76.3454
Debug 1549374829.765 CAMera:ACQuire end exposure
Info 1549374829.781 Capture end m3 x3
Info 1549374829.787 Motor start m4 x4
Image 1549374829.809 -run='20190205smp17-28' -stage=2 -cycle=13 -step=2 -point=1  -emission=m3 -excitation=x3  -exposure=560 -lamp=90 -filepath='EXPERIMENTS:20190205smp17-28/apldbio/sds/images/S02_C013_T02_P0001_M3_X3_E2.tiff'
Debug 1549374829.868 Start XML:NEW 2-13-2-1-m4-x4
Debug 1549374829.869 End XML:NEW 2-13-2-1-m4-x4
Temperature 1549374829.971 -sample=60.0,60.0,60.0,60.0,60.0,60.0 -heatsink=37.3 -cover=105.0 -block=60.0,60.0,60.0,60.0,60.0,60.0
Time 1549374830.075 -elapsed=1803 -active=1791 -remaining=4492
Debug 1549374830.142 LLAC ACK: Acknowledge (type=3), name=Unknown, dest=0x00, source=0x91, control=0x01, id=0x0000, msgid=0x2B76, data=[]
Debug 1549374830.142 LLAC ACK reply: Acknowledge (type=3), name=Unknown, dest=0x91, source=0x00, control=0x01, id=0x0000, msgid=0x2B76, data=[]
Debug 1549374830.160 LLAC ACK: Acknowledge (type=3), name=Unknown, dest=0x00, source=0x91, control=0x01, id=0x0000, msgid=0x2B78, data=[]
Debug 1549374830.160 LLAC ACK reply: Acknowledge (type=3), name=Unknown, dest=0x91, source=0x00, control=0x01, id=0x0000, msgid=0x2B78, data=[]
Info 1549374830.163 Motor end m4 x4
Info 1549374830.173 Emission Encoder -36 0 Excitation Encoder -18 9000
Info 1549374830.175 Capture start m4 x4
Debug 1549374830.224 Start XML:IMAGe+ S02_C013_T02_P0001_M4_X4_E1.tiff {'blkID': '21', 'run': '20190205smp17-28', 'exposure': '150', 'excitationColor': 'x4', 'point': '0001', 'blockTemperature': '59.988,60.0128,60.0072,59.9987,60.0055,60.0017', 'lampTemperature': '59.052', 'lamp': '90', 'sampleVolume': '10', 'step': '02', 'emissionColor': 'm4', 'exposureIndex': '1', 'time': '1549374830.191', 'sampleTemperature': '59.9982,59.9981,59.9973,59.9976,59.9977,59.9977', 'stage': '02', 'coverTemperature': '104.921', 'cycle': '013'}
Debug 1549374830.225 End XML:IMAGe+ S02_C013_T02_P0001_M4_X4_E1.tiff {'blkID': '21', 'run': '20190205smp17-28', 'exposure': '150', 'excitationColor': 'x4', 'point': '0001', 'blockTemperature': '59.988,60.0128,60.0072,59.9987,60.0055,60.0017', 'lampTemperature': '59.052', 'lamp': '90', 'sampleVolume': '10', 'step': '02', 'emissionColor': 'm4', 'exposureIndex': '1', 'time': '1549374830.191', 'sampleTemperature': '59.9982,59.9981,59.9973,59.9976,59.9977,59.9977', 'stage': '02', 'coverTemperature': '104.921', 'cycle': '013'}
Debug 1549374830.238 CAMera:ACQuire start exposure
LEDStatus 1549374830.488 Temperature:59.2635 Current:9.45591 Voltage:3.40773 JuncTemp:76.2537
Debug 1549374830.855 CAMera:ACQuire end exposure
Info 1549374830.878 Capture end m4 x4
Info 1549374830.884 Capture start m4 x4
Image 1549374830.926 -run='20190205smp17-28' -stage=2 -cycle=13 -step=2 -point=1  -emission=m4 -excitation=x4  -exposure=150 -lamp=90 -filepath='EXPERIMENTS:20190205smp17-28/apldbio/sds/images/S02_C013_T02_P0001_M4_X4_E1.tiff'
Debug 1549374830.939 Start XML:IMAGe+ S02_C013_T02_P0001_M4_X4_E2.tiff {'blkID': '21', 'run': '20190205smp17-28', 'exposure': '800', 'excitationColor': 'x4', 'point': '0001', 'blockTemperature': '59.988,60.0128,60.0072,59.9987,60.0055,60.0017', 'lampTemperature': '59.052', 'lamp': '90', 'sampleVolume': '10', 'step': '02', 'emissionColor': 'm4', 'exposureIndex': '2', 'time': '1549374830.904', 'sampleTemperature': '59.9982,59.9981,59.9973,59.9976,59.9977,59.9977', 'stage': '02', 'coverTemperature': '104.921', 'cycle': '013'}
Debug 1549374830.941 End XML:IMAGe+ S02_C013_T02_P0001_M4_X4_E2.tiff {'blkID': '21', 'run': '20190205smp17-28', 'exposure': '800', 'excitationColor': 'x4', 'point': '0001', 'blockTemperature': '59.988,60.0128,60.0072,59.9987,60.0055,60.0017', 'lampTemperature': '59.052', 'lamp': '90', 'sampleVolume': '10', 'step': '02', 'emissionColor': 'm4', 'exposureIndex': '2', 'time': '1549374830.904', 'sampleTemperature': '59.9982,59.9981,59.9973,59.9976,59.9977,59.9977', 'stage': '02', 'coverTemperature': '104.921', 'cycle': '013'}
Debug 1549374830.955 CAMera:ACQuire start exposure
Temperature 1549374830.971 -sample=60.0,60.0,60.0,60.0,60.0,60.0 -heatsink=37.4 -cover=104.9 -block=60.0,60.0,60.0,60.0,60.0,60.0
Time 1549374831.074 -elapsed=1804 -active=1792 -remaining=4491
LEDStatus 1549374831.478 Temperature:59.2635 Current:9.46665 Voltage:3.40139 JuncTemp:76.2361
Debug 1549374831.945 CAMera:ACQuire end exposure
Info 1549374831.961 Capture end m4 x4
Info 1549374831.967 Motor start m2 x2
Image 1549374831.984 -run='20190205smp17-28' -stage=2 -cycle=13 -step=2 -point=1  -emission=m4 -excitation=x4  -exposure=800 -lamp=90 -filepath='EXPERIMENTS:20190205smp17-28/apldbio/sds/images/S02_C013_T02_P0001_M4_X4_E2.tiff'
Temperature 1549374831.979 -sample=60.0,60.0,60.0,60.0,60.0,60.0 -heatsink=37.5 -cover=105.0 -block=60.0,60.0,60.0,60.0,60.0,60.0
Debug 1549374832.048 Start XML:NEW 2-13-2-1-m2-x2
Debug 1549374832.049 End XML:NEW 2-13-2-1-m2-x2
Time 1549374832.074 -elapsed=1805 -active=1793 -remaining=4490
Debug 1549374832.222 LLAC ACK: Acknowledge (type=3), name=Unknown, dest=0x00, source=0x91, control=0x01, id=0x0000, msgid=0x2BB4, data=[]
Debug 1549374832.222 LLAC ACK reply: Acknowledge (type=3), name=Unknown, dest=0x91, source=0x00, control=0x01, id=0x0000, msgid=0x2BB4, data=[]
Debug 1549374832.239 LLAC ACK: Acknowledge (type=3), name=Unknown, dest=0x00, source=0x91, control=0x01, id=0x0000, msgid=0x2BB6, data=[]
Debug 1549374832.240 LLAC ACK reply: Acknowledge (type=3), name=Unknown, dest=0x91, source=0x00, control=0x01, id=0x0000, msgid=0x2BB6, data=[]
Info 1549374832.242 Motor end m2 x2
Info 1549374832.251 Emission Encoder -36 31500 Excitation Encoder -18 11250
Info 1549374832.253 Capture start m2 x2
Debug 1549374832.301 Start XML:IMAGe+ S02_C013_T02_P0001_M2_X2_E1.tiff {'blkID': '21', 'run': '20190205smp17-28', 'exposure': '100', 'excitationColor': 'x2', 'point': '0001', 'blockTemperature': '59.988,60.0128,60.0072,59.9987,60.0055,60.0017', 'lampTemperature': '59.052', 'lamp': '90', 'sampleVolume': '10', 'step': '02', 'emissionColor': 'm2', 'exposureIndex': '1', 'time': '1549374832.268', 'sampleTemperature': '59.9982,59.9981,59.9973,59.9976,59.9977,59.9977', 'stage': '02', 'coverTemperature': '104.921', 'cycle': '013'}
Debug 1549374832.302 End XML:IMAGe+ S02_C013_T02_P0001_M2_X2_E1.tiff {'blkID': '21', 'run': '20190205smp17-28', 'exposure': '100', 'excitationColor': 'x2', 'point': '0001', 'blockTemperature': '59.988,60.0128,60.0072,59.9987,60.0055,60.0017', 'lampTemperature': '59.052', 'lamp': '90', 'sampleVolume': '10', 'step': '02', 'emissionColor': 'm2', 'exposureIndex': '1', 'time': '1549374832.268', 'sampleTemperature': '59.9982,59.9981,59.9973,59.9976,59.9977,59.9977', 'stage': '02', 'coverTemperature': '104.921', 'cycle': '013'}
Debug 1549374832.315 CAMera:ACQuire start exposure
LEDStatus 1549374832.479 Temperature:59.334 Current:9.4774 Voltage:3.39717 JuncTemp:76.3594
Debug 1549374832.895 CAMera:ACQuire end exposure
Info 1549374832.918 Capture end m2 x2
Info 1549374832.924 Capture start m2 x2
Image 1549374832.970 -run='20190205smp17-28' -stage=2 -cycle=13 -step=2 -point=1  -emission=m2 -excitation=x2  -exposure=100 -lamp=90 -filepath='EXPERIMENTS:20190205smp17-28/apldbio/sds/images/S02_C013_T02_P0001_M2_X2_E1.tiff'
Debug 1549374832.989 Start XML:IMAGe+ S02_C013_T02_P0001_M2_X2_E2.tiff {'blkID': '21', 'run': '20190205smp17-28', 'exposure': '430', 'excitationColor': 'x2', 'point': '0001', 'blockTemperature': '59.988,60.0128,60.0072,59.9987,60.0055,60.0017', 'lampTemperature': '59.052', 'lamp': '90', 'sampleVolume': '10', 'step': '02', 'emissionColor': 'm2', 'exposureIndex': '2', 'time': '1549374832.950', 'sampleTemperature': '59.9982,59.9981,59.9973,59.9976,59.9977,59.9977', 'stage': '02', 'coverTemperature': '104.921', 'cycle': '013'}
Debug 1549374832.990 End XML:IMAGe+ S02_C013_T02_P0001_M2_X2_E2.tiff {'blkID': '21', 'run': '20190205smp17-28', 'exposure': '430', 'excitationColor': 'x2', 'point': '0001', 'blockTemperature': '59.988,60.0128,60.0072,59.9987,60.0055,60.0017', 'lampTemperature': '59.052', 'lamp': '90', 'sampleVolume': '10', 'step': '02', 'emissionColor': 'm2', 'exposureIndex': '2', 'time': '1549374832.950', 'sampleTemperature': '59.9982,59.9981,59.9973,59.9976,59.9977,59.9977', 'stage': '02', 'coverTemperature': '104.921', 'cycle': '013'}
Debug 1549374833.004 CAMera:ACQuire start exposure
Temperature 1549374832.978 -sample=60.0,60.0,60.0,60.0,60.0,60.0 -heatsink=37.5 -cover=105.0 -block=60.0,60.0,60.0,60.0,60.0,60.0
Time 1549374833.074 -elapsed=1806 -active=1794 -remaining=4489
LEDStatus 1549374833.479 Temperature:59.2988 Current:9.4774 Voltage:3.39295 JuncTemp:76.3999
Debug 1549374833.785 CAMera:ACQuire end exposure
Info 1549374833.808 Capture end m2 x2
Info 1549374833.811 Motor start m1 x1
Image 1549374833.816 -run='20190205smp17-28' -stage=2 -cycle=13 -step=2 -point=1  -emission=m2 -excitation=x2  -exposure=430 -lamp=90 -filepath='EXPERIMENTS:20190205smp17-28/apldbio/sds/images/S02_C013_T02_P0001_M2_X2_E2.tiff'
Debug 1549374833.871 Start XML:NEW 2-13-2-1-m1-x1
Debug 1549374833.872 End XML:NEW 2-13-2-1-m1-x1
Temperature 1549374833.971 -sample=60.0,60.0,60.0,60.0,60.0,60.0 -heatsink=37.2 -cover=105.0 -block=60.0,60.0,60.0,60.0,60.0,60.0
Time 1549374834.075 -elapsed=1807 -active=1795 -remaining=4488
Debug 1549374834.099 LLAC ACK: Acknowledge (type=3), name=Unknown, dest=0x00, source=0x91, control=0x01, id=0x0000, msgid=0x2BD6, data=[]
Debug 1549374834.099 LLAC ACK reply: Acknowledge (type=3), name=Unknown, dest=0x91, source=0x00, control=0x01, id=0x0000, msgid=0x2BD6, data=[]
Debug 1549374834.114 LLAC ACK: Acknowledge (type=3), name=Unknown, dest=0x00, source=0x91, control=0x01, id=0x0000, msgid=0x2BD8, data=[]
Debug 1549374834.115 LLAC ACK reply: Acknowledge (type=3), name=Unknown, dest=0x91, source=0x00, control=0x01, id=0x0000, msgid=0x2BD8, data=[]
Info 1549374834.117 Motor end m1 x1
Debug 1549374834.120 C: ISTAT?
Debug 1549374834.134 S: OK ISTAT? Running
Info 1549374834.144 Emission Encoder -36 4500 Excitation Encoder -18 6750
Info 1549374834.146 Capture start m1 x1
Debug 1549374834.197 Start XML:IMAGe+ S02_C013_T02_P0001_M1_X1_E1.tiff {'blkID': '21', 'run': '20190205smp17-28', 'exposure': '60', 'excitationColor': 'x1', 'point': '0001', 'blockTemperature': '59.988,60.0128,60.0072,59.9987,60.0055,60.0017', 'lampTemperature': '59.052', 'lamp': '90', 'sampleVolume': '10', 'step': '02', 'emissionColor': 'm1', 'exposureIndex': '1', 'time': '1549374834.163', 'sampleTemperature': '59.9982,59.9981,59.9973,59.9976,59.9977,59.9977', 'stage': '02', 'coverTemperature': '104.921', 'cycle': '013'}
Debug 1549374834.198 End XML:IMAGe+ S02_C013_T02_P0001_M1_X1_E1.tiff {'blkID': '21', 'run': '20190205smp17-28', 'exposure': '60', 'excitationColor': 'x1', 'point': '0001', 'blockTemperature': '59.988,60.0128,60.0072,59.9987,60.0055,60.0017', 'lampTemperature': '59.052', 'lamp': '90', 'sampleVolume': '10', 'step': '02', 'emissionColor': 'm1', 'exposureIndex': '1', 'time': '1549374834.163', 'sampleTemperature': '59.9982,59.9981,59.9973,59.9976,59.9977,59.9977', 'stage': '02', 'coverTemperature': '104.921', 'cycle': '013'}
Debug 1549374834.212 CAMera:ACQuire start exposure
LEDStatus 1549374834.488 Temperature:59.334 Current:9.4774 Voltage:3.39506 JuncTemp:76.4105
Debug 1549374834.775 CAMera:ACQuire end exposure
Info 1549374834.798 Capture end m1 x1
Info 1549374834.804 Capture start m1 x1
Image 1549374834.848 -run='20190205smp17-28' -stage=2 -cycle=13 -step=2 -point=1  -emission=m1 -excitation=x1  -exposure=60 -lamp=90 -filepath='EXPERIMENTS:20190205smp17-28/apldbio/sds/images/S02_C013_T02_P0001_M1_X1_E1.tiff'
Debug 1549374834.861 Start XML:IMAGe+ S02_C013_T02_P0001_M1_X1_E2.tiff {'blkID': '21', 'run': '20190205smp17-28', 'exposure': '175', 'excitationColor': 'x1', 'point': '0001', 'blockTemperature': '59.988,60.0128,60.0072,59.9987,60.0055,60.0017', 'lampTemperature': '59.052', 'lamp': '90', 'sampleVolume': '10', 'step': '02', 'emissionColor': 'm1', 'exposureIndex': '2', 'time': '1549374834.825', 'sampleTemperature': '59.9982,59.9981,59.9973,59.9976,59.9977,59.9977', 'stage': '02', 'coverTemperature': '104.921', 'cycle': '013'}
Debug 1549374834.862 End XML:IMAGe+ S02_C013_T02_P0001_M1_X1_E2.tiff {'blkID': '21', 'run': '20190205smp17-28', 'exposure': '175', 'excitationColor': 'x1', 'point': '0001', 'blockTemperature': '59.988,60.0128,60.0072,59.9987,60.0055,60.0017', 'lampTemperature': '59.052', 'lamp': '90', 'sampleVolume': '10', 'step': '02', 'emissionColor': 'm1', 'exposureIndex': '2', 'time': '1549374834.825', 'sampleTemperature': '59.9982,59.9981,59.9973,59.9976,59.9977,59.9977', 'stage': '02', 'coverTemperature': '104.921', 'cycle': '013'}
Debug 1549374834.877 CAMera:ACQuire start exposure
Temperature 1549374834.971 -sample=60.0,60.0,60.0,60.0,60.0,60.0 -heatsink=37.2 -cover=104.9 -block=60.0,60.0,60.0,60.0,60.0,60.0
Time 1549374835.074 -elapsed=1808 -active=1796 -remaining=4487
LEDStatus 1549374835.478 Temperature:59.3692 Current:9.49889 Voltage:3.40139 JuncTemp:76.3559
Debug 1549374835.502 CAMera:ACQuire end exposure
Info 1549374835.513 Capture end m1 x1
Image 1549374835.516 -run='20190205smp17-28' -stage=2 -cycle=13 -step=2 -point=1  -emission=m1 -excitation=x1  -exposure=175 -lamp=90 -filepath='EXPERIMENTS:20190205smp17-28/apldbio/sds/images/S02_C013_T02_P0001_M1_X1_E2.tiff'
Info 1549374835.515 Capture start m1 x1
Debug 1549374835.569 Start XML:IMAGe+ S02_C013_T02_P0001_M1_X1_E3.tiff {'blkID': '21', 'run': '20190205smp17-28', 'exposure': '520', 'excitationColor': 'x1', 'point': '0001', 'blockTemperature': '59.988,60.0128,60.0072,59.9987,60.0055,60.0017', 'lampTemperature': '59.052', 'lamp': '90', 'sampleVolume': '10', 'step': '02', 'emissionColor': 'm1', 'exposureIndex': '3', 'time': '1549374835.534', 'sampleTemperature': '59.9982,59.9981,59.9973,59.9976,59.9977,59.9977', 'stage': '02', 'coverTemperature': '104.921', 'cycle': '013'}
Debug 1549374835.570 End XML:IMAGe+ S02_C013_T02_P0001_M1_X1_E3.tiff {'blkID': '21', 'run': '20190205smp17-28', 'exposure': '520', 'excitationColor': 'x1', 'point': '0001', 'blockTemperature': '59.988,60.0128,60.0072,59.9987,60.0055,60.0017', 'lampTemperature': '59.052', 'lamp': '90', 'sampleVolume': '10', 'step': '02', 'emissionColor': 'm1', 'exposureIndex': '3', 'time': '1549374835.534', 'sampleTemperature': '59.9982,59.9981,59.9973,59.9976,59.9977,59.9977', 'stage': '02', 'coverTemperature': '104.921', 'cycle': '013'}
Debug 1549374835.585 CAMera:ACQuire start exposure
Temperature 1549374835.973 -sample=60.0,60.0,60.0,60.0,60.0,60.0 -heatsink=37.2 -cover=104.9 -block=60.0,60.0,60.0,60.0,60.0,60.0
Time 1549374836.074 -elapsed=1809 -active=1797 -remaining=4486
Debug 1549374836.412 CAMera:ACQuire end exposure
Info 1549374836.423 Capture end m1 x1
Image 1549374836.426 -run='20190205smp17-28' -stage=2 -cycle=13 -step=2 -point=1  -emission=m1 -excitation=x1  -exposure=520 -lamp=90 -filepath='EXPERIMENTS:20190205smp17-28/apldbio/sds/images/S02_C013_T02_P0001_M1_X1_E3.tiff'
Debug 1549374836.446 Start XML:WRITe+ 2-13-2-1-m5-x5 EXPERIMENTS:/20190205smp17-28/apldbio/sds//quant/2-13-2-1-m5-x5.xml
Debug 1549374836.477 End XML:WRITe+ 2-13-2-1-m5-x5 EXPERIMENTS:/20190205smp17-28/apldbio/sds//quant/2-13-2-1-m5-x5.xml
Debug 1549374836.478 Acquiring PA queue lock
Debug 1549374836.479 Acquired PA queue lock
Debug 1549374836.479 Released PA queue lock
Debug 1549374836.480 Acquiring palock[0] execution lock
Debug 1549374836.480 Acquired palock[0] execution lock
LEDStatus 1549374836.520 Temperature:59.334 Current:9.42367 Voltage:3.39717 JuncTemp:76.5811
Debug 1549374836.527 TBC acquiring operative lock
Debug 1549374836.703 LLAC ACK: Acknowledge (type=3), name=Unknown, dest=0x00, source=0x91, control=0x01, id=0x0000, msgid=0x2C15, data=[]
Debug 1549374836.704 LLAC ACK reply: Acknowledge (type=3), name=Unknown, dest=0x91, source=0x00, control=0x01, id=0x0000, msgid=0x2C15, data=[]
Debug 1549374836.838 LLAC ACK: Acknowledge (type=3), name=Unknown, dest=0x00, source=0x91, control=0x01, id=0x0000, msgid=0x2C1A, data=[]
Debug 1549374836.839 LLAC ACK reply: Acknowledge (type=3), name=Unknown, dest=0x91, source=0x00, control=0x01, id=0x0000, msgid=0x2C1A, data=[]
Debug 1549374836.974 Released palock[0] execution lock
Preprocessing 1549374836.976 <quote.message>Input run configuration file: /data/vendor/IS/experiments/20190205smp17-28/apldbio/sds/quant/2-13-2-1-m5-x5.xml
Block Type:  96Wells
Finished read calibration files
...run ROI Quantitation
ROI Quantitation done in 0.043584 seconds 
Quant files saved in /data/vendor/IS/experiments/20190205smp17-28/apldbio/sds/quant
...run Preproc Quantitation task
Preproc Quantitation in 0.000294 seconds 
FilterData files saved in /data/vendor/IS/experiments/20190205smp17-28/apldbio/sds/filter
Success: Preprocessing ok
</quote.message>
Debug 1549374836.994 Start XML:FilterDATa+ S02_C013_T02_P0001_M5_X5_filterdata.xml {}
Debug 1549374836.995 End XML:FilterDATa+ S02_C013_T02_P0001_M5_X5_filterdata.xml {}
Debug 1549374837.003 Start XML:WRITe+ 2-13-2-1-m3-x3 EXPERIMENTS:/20190205smp17-28/apldbio/sds//quant/2-13-2-1-m3-x3.xml
Debug 1549374837.021 End XML:WRITe+ 2-13-2-1-m3-x3 EXPERIMENTS:/20190205smp17-28/apldbio/sds//quant/2-13-2-1-m3-x3.xml
Debug 1549374837.023 Acquiring PA queue lock
Debug 1549374837.023 Acquired PA queue lock
Debug 1549374837.023 Released PA queue lock
Debug 1549374837.024 Acquiring palock[1] execution lock
Debug 1549374837.024 Acquired palock[1] execution lock
Temperature 1549374836.971 -sample=60.0,60.0,60.0,60.0,60.0,60.0 -heatsink=37.3 -cover=105.0 -block=60.0,60.0,60.0,60.0,60.0,60.0
Time 1549374837.076 -elapsed=1810 -active=1798 -remaining=4485
LEDStatus 1549374837.482 Temperature:59.2283 Current:9.48814 Voltage:3.40984 JuncTemp:76.3435
Debug 1549374837.546 Released palock[1] execution lock
Preprocessing 1549374837.548 <quote.message>Input run configuration file: /data/vendor/IS/experiments/20190205smp17-28/apldbio/sds/quant/2-13-2-1-m3-x3.xml
Block Type:  96Wells
Finished read calibration files
...run ROI Quantitation
ROI Quantitation done in 0.043578 seconds 
Quant files saved in /data/vendor/IS/experiments/20190205smp17-28/apldbio/sds/quant
...run Preproc Quantitation task
Preproc Quantitation in 0.00029 seconds 
FilterData files saved in /data/vendor/IS/experiments/20190205smp17-28/apldbio/sds/filter
Success: Preprocessing ok
</quote.message>
Debug 1549374837.565 Start XML:FilterDATa+ S02_C013_T02_P0001_M3_X3_filterdata.xml {}
Debug 1549374837.566 End XML:FilterDATa+ S02_C013_T02_P0001_M3_X3_filterdata.xml {}
Debug 1549374837.574 Start XML:WRITe+ 2-13-2-1-m4-x4 EXPERIMENTS:/20190205smp17-28/apldbio/sds//quant/2-13-2-1-m4-x4.xml
Debug 1549374837.588 End XML:WRITe+ 2-13-2-1-m4-x4 EXPERIMENTS:/20190205smp17-28/apldbio/sds//quant/2-13-2-1-m4-x4.xml
Debug 1549374837.590 Acquiring PA queue lock
Debug 1549374837.590 Acquired PA queue lock
Debug 1549374837.591 Released PA queue lock
Debug 1549374837.591 Acquiring palock[0] execution lock
Debug 1549374837.592 Acquired palock[0] execution lock
Temperature 1549374837.972 -sample=60.0,60.0,60.0,60.0,60.0,60.0 -heatsink=37.1 -cover=105.0 -block=60.0,60.0,60.0,60.0,60.0,60.0
Time 1549374838.075 -elapsed=1811 -active=1799 -remaining=4484
Debug 1549374838.089 Released palock[0] execution lock
Preprocessing 1549374838.092 <quote.message>Input run configuration file: /data/vendor/IS/experiments/20190205smp17-28/apldbio/sds/quant/2-13-2-1-m4-x4.xml
Block Type:  96Wells
Finished read calibration files
...run ROI Quantitation
ROI Quantitation done in 0.044656 seconds 
Quant files saved in /data/vendor/IS/experiments/20190205smp17-28/apldbio/sds/quant
...run Preproc Quantitation task
Preproc Quantitation in 0.000393 seconds 
FilterData files saved in /data/vendor/IS/experiments/20190205smp17-28/apldbio/sds/filter
Success: Preprocessing ok
</quote.message>
Debug 1549374838.111 Start XML:FilterDATa+ S02_C013_T02_P0001_M4_X4_filterdata.xml {}
Debug 1549374838.111 End XML:FilterDATa+ S02_C013_T02_P0001_M4_X4_filterdata.xml {}
Debug 1549374838.121 Start XML:WRITe+ 2-13-2-1-m2-x2 EXPERIMENTS:/20190205smp17-28/apldbio/sds//quant/2-13-2-1-m2-x2.xml
Debug 1549374838.137 End XML:WRITe+ 2-13-2-1-m2-x2 EXPERIMENTS:/20190205smp17-28/apldbio/sds//quant/2-13-2-1-m2-x2.xml
Debug 1549374838.139 Acquiring PA queue lock
Debug 1549374838.139 Acquired PA queue lock
Debug 1549374838.140 Released PA queue lock
Debug 1549374838.140 Acquiring palock[1] execution lock
Debug 1549374838.140 Acquired palock[1] execution lock
LEDStatus 1549374838.481 Temperature:59.1931 Current:9.45591 Voltage:3.40562 JuncTemp:76.2818
Debug 1549374838.626 Released palock[1] execution lock
Preprocessing 1549374838.628 <quote.message>Input run configuration file: /data/vendor/IS/experiments/20190205smp17-28/apldbio/sds/quant/2-13-2-1-m2-x2.xml
Block Type:  96Wells
Finished read calibration files
...run ROI Quantitation
ROI Quantitation done in 0.043589 seconds 
Quant files saved in /data/vendor/IS/experiments/20190205smp17-28/apldbio/sds/quant
...run Preproc Quantitation task
Preproc Quantitation in 0.000294 seconds 
FilterData files saved in /data/vendor/IS/experiments/20190205smp17-28/apldbio/sds/filter
Success: Preprocessing ok
</quote.message>
Debug 1549374838.646 Start XML:FilterDATa+ S02_C013_T02_P0001_M2_X2_filterdata.xml {}
Debug 1549374838.646 End XML:FilterDATa+ S02_C013_T02_P0001_M2_X2_filterdata.xml {}
Debug 1549374838.655 Start XML:WRITe+ 2-13-2-1-m1-x1 EXPERIMENTS:/20190205smp17-28/apldbio/sds//quant/2-13-2-1-m1-x1.xml
Debug 1549374838.676 End XML:WRITe+ 2-13-2-1-m1-x1 EXPERIMENTS:/20190205smp17-28/apldbio/sds//quant/2-13-2-1-m1-x1.xml
Debug 1549374838.678 Acquiring PA queue lock
Debug 1549374838.678 Acquired PA queue lock
Debug 1549374838.678 Released PA queue lock
Debug 1549374838.679 Acquiring palock[0] execution lock
Debug 1549374838.679 Acquired palock[0] execution lock
Temperature 1549374838.972 -sample=60.0,60.0,60.0,60.0,60.0,60.0 -heatsink=36.9 -cover=104.9 -block=60.0,60.0,60.0,60.0,60.0,60.0
Time 1549374839.075 -elapsed=1812 -active=1800 -remaining=4483
Debug 1549374839.120 C: ISTAT?
Debug 1549374839.139 S: OK ISTAT? Running
Debug 1549374839.236 Released palock[0] execution lock
Preprocessing 1549374839.238 <quote.message>Input run configuration file: /data/vendor/IS/experiments/20190205smp17-28/apldbio/sds/quant/2-13-2-1-m1-x1.xml
Block Type:  96Wells
Finished read calibration files
...run ROI Quantitation
ROI Quantitation done in 0.067635 seconds 
Quant files saved in /data/vendor/IS/experiments/20190205smp17-28/apldbio/sds/quant
...run Preproc Quantitation task
Preproc Quantitation in 0.000379 seconds 
FilterData files saved in /data/vendor/IS/experiments/20190205smp17-28/apldbio/sds/filter
Success: Preprocessing ok
</quote.message>
Debug 1549374839.257 Start XML:FilterDATa+ S02_C013_T02_P0001_M1_X1_filterdata.xml {}
Debug 1549374839.257 End XML:FilterDATa+ S02_C013_T02_P0001_M1_X1_filterdata.xml {}
Debug 1549374839.276 Start XML:WRITe+ S2-C13-T2-P1 EXPERIMENTS:/20190205smp17-28/apldbio/sds//filter/2-13-2-1.xml
Debug 1549374839.285 End XML:WRITe+ S2-C13-T2-P1 EXPERIMENTS:/20190205smp17-28/apldbio/sds//filter/2-13-2-1.xml
Info 1549374839.290 Run ePA here for multicomponent. Ensured that dye are assigned
Debug 1549374839.293 Acquiring PA queue lock
Debug 1549374839.293 Acquired PA queue lock
Debug 1549374839.294 Released PA queue lock
Debug 1549374839.294 Acquiring palock[1] execution lock
Debug 1549374839.295 Acquired palock[1] execution lock
LEDStatus 1549374839.482 Temperature:59.2635 Current:9.43441 Voltage:3.4035 JuncTemp:76.3682
Debug 1549374839.870 Released palock[1] execution lock
Preprocessing 1549374839.873 <quote.message>Input run configuration file: /data/vendor/IS/experiments/20190205smp17-28/apldbio/sds/filter/2-13-2-1.xml
Block Type:  96Wells
...run Preproc MultiComponent task
Preproc MultiComponent in 0.005979 seconds 
MultiComponentData files saved in /data/vendor/IS/experiments/20190205smp17-28/apldbio/sds/multicomponent
Success: Preprocessing ok
</quote.message>
Run 1549374839.923 Collected -run="20190205smp17-28" -stage=2 -cycle=13 -step=2 -point=1
Debug 1549374839.927 C: EXP:LIST? -verbose 20190205smp17-28/apldbio/sds/quant/S02_C013_T02_P0001*
Debug 1549374839.939 <quote.message>S: OK EXP:LIST? -verbose 20190205smp17-28/apldbio/sds/quant/S02_C013_T02_P0001* <quote.reply>
s: "20190205smp17-28/apldbio/sds/quant/S02_C013_T02_P0001_M1_X1_E1.quant" -type=file -size=4199 -mtime=1549374839.2 -atime=1549374839.2 -ctime=1549374839.2
s: "20190205smp17-28/apldbio/sds/quant/S02_C013_T02_P0001_M1_X1_E2.quant" -type=file -size=4200 -mtime=1549374839.21 -atime=1549374839.2 -ctime=1549374839.21
s: "20190205smp17-28/apldbio/sds/quant/S02_C013_T02_P0001_M1_X1_E3.quant" -type=file -size=4213 -mtime=1549374839.21 -atime=1549374839.21 -ctime=1549374839.21
s: "20190205smp17-28/apldbio/sds/quant/S02_C013_T02_P0001_M2_X2_E1.quant" -type=file -size=4200 -mtime=1549374838.6 -atime=1549374838.59 -ctime=1549374838.6
s: "20190205smp17-28/apldbio/sds/quant/S02_C013_T02_P0001_M2_X2_E2.quant" -type=file -size=4200 -mtime=1549374838.6 -atime=1549374838.6 -ctime=1549374838.6
s: "20190205smp17-28/apldbio/sds/quant/S02_C013_T02_P0001_M3_X3_E1.quant" -type=file -size=4200 -mtime=1549374837.52 -atime=1549374837.51 -ctime=1549374837.52
s: "20190205smp17-28/apldbio/sds/quant/S02_C013_T02_P0001_M3_X3_E2.quant" -type=file -size=4200 -mtime=1549374837.52 -atime=1549374837.52 -ctime=1549374837.52
s: "20190205smp17-28/apldbio/sds/quant/S02_C013_T02_P0001_M4_X4_E1.quant" -type=file -size=4200 -mtime=1549374838.05 -atime=1549374838.05 -ctime=1549374838.05
s: "20190205smp17-28/apldbio/sds/quant/S02_C013_T02_P0001_M4_X4_E2.quant" -type=file -size=4263 -mtime=1549374838.06 -atime=1549374838.05 -ctime=1549374838.06
s: "20190205smp17-28/apldbio/sds/quant/S02_C013_T02_P0001_M5_X5_E1.quant" -type=file -size=4200 -mtime=1549374836.95 -atime=1549374836.94 -ctime=1549374836.95
s: "20190205smp17-28/apldbio/sds/quant/S02_C013_T02_P0001_M5_X5_E2.quant" -type=file -size=4200 -mtime=1549374836.95 -atime=1549374836.95 -ctime=1549374836.95
s: </quote.reply></quote.message>
Debug 1549374839.948 C: ACCess CONTROLLER
Info 1549374839.949 Access notification: [System] Access -sessionid=542 -level=Controller -exclusive=False
System 1549374839.949 Access -sessionid=542 -level=Controller -exclusive=False
Debug 1549374839.951 C: EXP:READ? -encoding=plain 20190205smp17-28/apldbio/sds/quant/S02_C013_T02_P0001_M1_X1_E1.quant
Debug 1549374839.952 S: OK EXP:READ? -encoding=plain 20190205smp17-28/apldbio/sds/quant/S02_C013_T02_P0001_M1_X1_E1.quant
Debug 1549374839.953 S: OK ACCess CONTROLLER
Debug 1549374839.957 C: EXP:READ? -encoding=plain 20190205smp17-28/apldbio/sds/quant/S02_C013_T02_P0001_M1_X1_E2.quant
Debug 1549374839.958 S: OK EXP:READ? -encoding=plain 20190205smp17-28/apldbio/sds/quant/S02_C013_T02_P0001_M1_X1_E2.quant
Debug 1549374839.962 C: EXP:READ? -encoding=plain 20190205smp17-28/apldbio/sds/quant/S02_C013_T02_P0001_M1_X1_E3.quant
Debug 1549374839.963 S: OK EXP:READ? -encoding=plain 20190205smp17-28/apldbio/sds/quant/S02_C013_T02_P0001_M1_X1_E3.quant
Debug 1549374839.967 C: EXP:READ? -encoding=plain 20190205smp17-28/apldbio/sds/quant/S02_C013_T02_P0001_M2_X2_E1.quant
Debug 1549374839.968 S: OK EXP:READ? -encoding=plain 20190205smp17-28/apldbio/sds/quant/S02_C013_T02_P0001_M2_X2_E1.quant
Debug 1549374839.973 C: EXP:READ? -encoding=plain 20190205smp17-28/apldbio/sds/quant/S02_C013_T02_P0001_M2_X2_E2.quant
Debug 1549374839.975 S: OK EXP:READ? -encoding=plain 20190205smp17-28/apldbio/sds/quant/S02_C013_T02_P0001_M2_X2_E2.quant
Temperature 1549374839.971 -sample=60.0,60.0,60.0,60.0,60.0,60.0 -heatsink=37.2 -cover=104.9 -block=60.0,60.0,60.0,60.0,60.0,60.0
Debug 1549374839.983 C: FIL:COP EXPERIMENTS:20190205smp17-28/apldbio/sds/multicomponent/S02_C013_T02_P0001_multicomponentdata.xml PUBLIC_RUN_COMPLETE:working/20190205smp17-28/apldbio/sds/multicomponent/S02_C013_T02_P0001_multicomponentdata.xml
Debug 1549374839.988 S: OK FIL:COP EXPERIMENTS:20190205smp17-28/apldbio/sds/multicomponent/S02_C013_T02_P0001_multicomponentdata.xml PUBLIC_RUN_COMPLETE:working/20190205smp17-28/apldbio/sds/multicomponent/S02_C013_T02_P0001_multicomponentdata.xml
Debug 1549374840.026 C: ACCess OBSERVER
Info 1549374840.027 Access notification: [System] Access -sessionid=542 -level=Observer -exclusive=False
System 1549374840.028 Access -sessionid=542 -level=Observer -exclusive=False
Debug 1549374840.028 S: OK ACCess OBSERVER
Debug 1549374840.040 C: FIL:LIST? -verbose EXPERIMENTS:/20190205smp17-28/apldbio/sds/quant/S02_C013_T02_P0001_*E1.quant
Debug 1549374840.050 <quote.message>S: OK FIL:LIST? -verbose EXPERIMENTS:/20190205smp17-28/apldbio/sds/quant/S02_C013_T02_P0001_*E1.quant <quote.reply>
s: "experiments:20190205smp17-28/apldbio/sds/quant/S02_C013_T02_P0001_M1_X1_E1.quant" -type=file -size=4199 -mtime=1549374839.2 -atime=1549374839.2 -ctime=1549374839.2
s: "experiments:20190205smp17-28/apldbio/sds/quant/S02_C013_T02_P0001_M2_X2_E1.quant" -type=file -size=4200 -mtime=1549374838.6 -atime=1549374838.59 -ctime=1549374838.6
s: "experiments:20190205smp17-28/apldbio/sds/quant/S02_C013_T02_P0001_M3_X3_E1.quant" -type=file -size=4200 -mtime=1549374837.52 -atime=1549374837.51 -ctime=1549374837.52
s: "experiments:20190205smp17-28/apldbio/sds/quant/S02_C013_T02_P0001_M4_X4_E1.quant" -type=file -size=4200 -mtime=1549374838.05 -atime=1549374838.05 -ctime=1549374838.05
s: "experiments:20190205smp17-28/apldbio/sds/quant/S02_C013_T02_P0001_M5_X5_E1.quant" -type=file -size=4200 -mtime=1549374836.95 -atime=1549374836.94 -ctime=1549374836.95
s: </quote.reply></quote.message>
Debug 1549374840.074 C: ACCess CONTROLLER
Info 1549374840.075 Access notification: [System] Access -sessionid=542 -level=Controller -exclusive=False
System 1549374840.076 Access -sessionid=542 -level=Controller -exclusive=False
Debug 1549374840.076 S: OK ACCess CONTROLLER
Time 1549374840.079 -elapsed=1813 -active=1801 -remaining=4482
Debug 1549374840.101 C: FIL:COP EXPERIMENTS:20190205smp17-28/apldbio/sds/quant/S02_C013_T02_P0001_M1_X1_E1.quant PUBLIC_RUN_COMPLETE:working/20190205smp17-28/apldbio/sds/quant/S02_C013_T02_P0001_M1_X1_E1.quant
Debug 1549374840.106 S: OK FIL:COP EXPERIMENTS:20190205smp17-28/apldbio/sds/quant/S02_C013_T02_P0001_M1_X1_E1.quant PUBLIC_RUN_COMPLETE:working/20190205smp17-28/apldbio/sds/quant/S02_C013_T02_P0001_M1_X1_E1.quant
Debug 1549374840.144 C: ACCess OBSERVER
Info 1549374840.145 Access notification: [System] Access -sessionid=542 -level=Observer -exclusive=False
System 1549374840.145 Access -sessionid=542 -level=Observer -exclusive=False
Debug 1549374840.146 S: OK ACCess OBSERVER
Debug 1549374840.154 C: ACCess CONTROLLER
Info 1549374840.154 Access notification: [System] Access -sessionid=542 -level=Controller -exclusive=False
System 1549374840.155 Access -sessionid=542 -level=Controller -exclusive=False
Debug 1549374840.156 S: OK ACCess CONTROLLER
Debug 1549374840.175 C: FIL:COP EXPERIMENTS:20190205smp17-28/apldbio/sds/quant/S02_C013_T02_P0001_M2_X2_E1.quant PUBLIC_RUN_COMPLETE:working/20190205smp17-28/apldbio/sds/quant/S02_C013_T02_P0001_M2_X2_E1.quant
Debug 1549374840.180 S: OK FIL:COP EXPERIMENTS:20190205smp17-28/apldbio/sds/quant/S02_C013_T02_P0001_M2_X2_E1.quant PUBLIC_RUN_COMPLETE:working/20190205smp17-28/apldbio/sds/quant/S02_C013_T02_P0001_M2_X2_E1.quant
Debug 1549374840.185 C: EXP:READ? -encoding=plain 20190205smp17-28/apldbio/sds/quant/S02_C013_T02_P0001_M3_X3_E1.quant
Debug 1549374840.187 C: ACCess OBSERVER
Debug 1549374840.188 S: OK EXP:READ? -encoding=plain 20190205smp17-28/apldbio/sds/quant/S02_C013_T02_P0001_M3_X3_E1.quant
Info 1549374840.188 Access notification: [System] Access -sessionid=542 -level=Observer -exclusive=False
System 1549374840.190 Access -sessionid=542 -level=Observer -exclusive=False
Debug 1549374840.190 S: OK ACCess OBSERVER
Debug 1549374840.194 C: EXP:READ? -encoding=plain 20190205smp17-28/apldbio/sds/quant/S02_C013_T02_P0001_M3_X3_E2.quant
Debug 1549374840.195 S: OK EXP:READ? -encoding=plain 20190205smp17-28/apldbio/sds/quant/S02_C013_T02_P0001_M3_X3_E2.quant
Debug 1549374840.198 C: ACCess CONTROLLER
Debug 1549374840.200 C: EXP:READ? -encoding=plain 20190205smp17-28/apldbio/sds/quant/S02_C013_T02_P0001_M4_X4_E1.quant
Info 1549374840.199 Access notification: [System] Access -sessionid=542 -level=Controller -exclusive=False
System 1549374840.202 Access -sessionid=542 -level=Controller -exclusive=False
Debug 1549374840.202 S: OK ACCess CONTROLLER
Debug 1549374840.203 S: OK EXP:READ? -encoding=plain 20190205smp17-28/apldbio/sds/quant/S02_C013_T02_P0001_M4_X4_E1.quant
Debug 1549374840.207 C: EXP:READ? -encoding=plain 20190205smp17-28/apldbio/sds/quant/S02_C013_T02_P0001_M4_X4_E2.quant
Debug 1549374840.209 S: OK EXP:READ? -encoding=plain 20190205smp17-28/apldbio/sds/quant/S02_C013_T02_P0001_M4_X4_E2.quant
Debug 1549374840.213 C: EXP:READ? -encoding=plain 20190205smp17-28/apldbio/sds/quant/S02_C013_T02_P0001_M5_X5_E1.quant
Debug 1549374840.214 S: OK EXP:READ? -encoding=plain 20190205smp17-28/apldbio/sds/quant/S02_C013_T02_P0001_M5_X5_E1.quant
Debug 1549374840.218 C: EXP:READ? -encoding=plain 20190205smp17-28/apldbio/sds/quant/S02_C013_T02_P0001_M5_X5_E2.quant
Debug 1549374840.219 S: OK EXP:READ? -encoding=plain 20190205smp17-28/apldbio/sds/quant/S02_C013_T02_P0001_M5_X5_E2.quant
Debug 1549374840.226 C: FIL:COP EXPERIMENTS:20190205smp17-28/apldbio/sds/quant/S02_C013_T02_P0001_M3_X3_E1.quant PUBLIC_RUN_COMPLETE:working/20190205smp17-28/apldbio/sds/quant/S02_C013_T02_P0001_M3_X3_E1.quant
Debug 1549374840.230 S: OK FIL:COP EXPERIMENTS:20190205smp17-28/apldbio/sds/quant/S02_C013_T02_P0001_M3_X3_E1.quant PUBLIC_RUN_COMPLETE:working/20190205smp17-28/apldbio/sds/quant/S02_C013_T02_P0001_M3_X3_E1.quant
Debug 1549374840.235 C: ACCess OBSERVER
Info 1549374840.236 Access notification: [System] Access -sessionid=542 -level=Observer -exclusive=False
System 1549374840.237 Access -sessionid=542 -level=Observer -exclusive=False
Debug 1549374840.237 S: OK ACCess OBSERVER
Debug 1549374840.246 C: ACCess CONTROLLER
Info 1549374840.247 Access notification: [System] Access -sessionid=542 -level=Controller -exclusive=False
System 1549374840.248 Access -sessionid=542 -level=Controller -exclusive=False
Debug 1549374840.248 S: OK ACCess CONTROLLER
Debug 1549374840.268 C: FIL:COP EXPERIMENTS:20190205smp17-28/apldbio/sds/quant/S02_C013_T02_P0001_M4_X4_E1.quant PUBLIC_RUN_COMPLETE:working/20190205smp17-28/apldbio/sds/quant/S02_C013_T02_P0001_M4_X4_E1.quant
Debug 1549374840.273 S: OK FIL:COP EXPERIMENTS:20190205smp17-28/apldbio/sds/quant/S02_C013_T02_P0001_M4_X4_E1.quant PUBLIC_RUN_COMPLETE:working/20190205smp17-28/apldbio/sds/quant/S02_C013_T02_P0001_M4_X4_E1.quant
Debug 1549374840.277 C: ACCess OBSERVER
Info 1549374840.278 Access notification: [System] Access -sessionid=542 -level=Observer -exclusive=False
System 1549374840.279 Access -sessionid=542 -level=Observer -exclusive=False
Debug 1549374840.279 S: OK ACCess OBSERVER
Debug 1549374840.286 C: ACCess CONTROLLER
Info 1549374840.287 Access notification: [System] Access -sessionid=542 -level=Controller -exclusive=False
System 1549374840.287 Access -sessionid=542 -level=Controller -exclusive=False
Debug 1549374840.288 S: OK ACCess CONTROLLER
Debug 1549374840.309 C: FIL:COP EXPERIMENTS:20190205smp17-28/apldbio/sds/quant/S02_C013_T02_P0001_M5_X5_E1.quant PUBLIC_RUN_COMPLETE:working/20190205smp17-28/apldbio/sds/quant/S02_C013_T02_P0001_M5_X5_E1.quant
Debug 1549374840.313 S: OK FIL:COP EXPERIMENTS:20190205smp17-28/apldbio/sds/quant/S02_C013_T02_P0001_M5_X5_E1.quant PUBLIC_RUN_COMPLETE:working/20190205smp17-28/apldbio/sds/quant/S02_C013_T02_P0001_M5_X5_E1.quant
Debug 1549374840.319 C: ACCess OBSERVER
Info 1549374840.320 Access notification: [System] Access -sessionid=542 -level=Observer -exclusive=False
System 1549374840.320 Access -sessionid=542 -level=Observer -exclusive=False
Debug 1549374840.321 S: OK ACCess OBSERVER
LEDStatus 1549374840.480 Temperature:59.2988 Current:9.46665 Voltage:3.39717 JuncTemp:76.2713
Temperature 1549374840.971 -sample=60.0,60.0,60.0,60.0,60.0,60.0 -heatsink=37.2 -cover=105.1 -block=60.0,60.0,60.0,60.0,60.0,60.0
Time 1549374841.074 -elapsed=1814 -active=1802 -remaining=4481
LEDStatus 1549374841.478 Temperature:59.2283 Current:9.45591 Voltage:3.40139 JuncTemp:76.1744
Temperature 1549374841.971 -sample=60.0,60.0,60.0,60.0,60.0,60.0 -heatsink=37.1 -cover=105.0 -block=60.0,60.0,60.0,60.0,60.0,60.0
Time 1549374842.074 -elapsed=1815 -active=1803 -remaining=4480
LEDStatus 1549374842.479 Temperature:59.1931 Current:9.46665 Voltage:3.40139 JuncTemp:76.2589
Temperature 1549374842.973 -sample=60.0,60.0,60.0,60.0,60.0,60.0 -heatsink=37.1 -cover=104.9 -block=60.0,60.0,60.0,60.0,60.0,60.0
Time 1549374843.074 -elapsed=1816 -active=1804 -remaining=4479
LEDStatus 1549374843.478 Temperature:59.1225 Current:9.44516 Voltage:3.40984 JuncTemp:76.2043
Temperature 1549374843.973 -sample=60.0,60.0,60.0,60.0,60.0,60.0 -heatsink=37.1 -cover=105.0 -block=60.0,60.0,60.0,60.0,60.0,60.0
Time 1549374844.074 -elapsed=1817 -active=1805 -remaining=4478
Debug 1549374844.118 C: ISTAT?
Debug 1549374844.133 S: OK ISTAT? Running
LEDStatus 1549374844.488 Temperature:59.1578 Current:9.48814 Voltage:3.40562 JuncTemp:76.2359
Temperature 1549374844.971 -sample=60.0,60.0,60.0,60.0,60.0,60.0 -heatsink=37.1 -cover=104.9 -block=60.0,60.0,60.0,60.0,60.0,60.0
Time 1549374845.075 -elapsed=1818 -active=1806 -remaining=4477
LEDStatus 1549374845.479 Temperature:59.1225 Current:9.45591 Voltage:3.39717 JuncTemp:76.1796
Debug 1549374845.670 TBC _holding invoked.
Debug 1549374845.672 TBC acquired unhold lock
Debug 1549374845.674 TBC releasing operative lock
Debug 1549374845.675 TBC acquired operative lock
Info 1549374845.678 TBC:HOLD starting 0.000000s hold
Debug 1549374845.680 TBC _holding invoked.
Debug 1549374845.681 TBC acquiring unhold lock
Debug 1549374845.682 TBC acquired unhold lock
Debug 1549374845.683 TBC releasing operative lock
Debug 1549374845.735 TBC acquiring operative lock
Debug 1549374845.735 TBC acquired operative lock
Info 1549374845.737 TBC:SETTing ramping "Zone1" from 60.0 to 95.0 (rate=1.600, timeout=65.6, msgid=0x2CC5)
Info 1549374845.738 TBC:SETTing ramping "Zone2" from 60.0 to 95.0 (rate=1.600, timeout=65.6, msgid=0x2CC6)
Info 1549374845.739 TBC:SETTing ramping "Zone3" from 60.0 to 95.0 (rate=1.600, timeout=65.6, msgid=0x2CC7)
Info 1549374845.740 TBC:SETTing ramping "Zone4" from 60.0 to 95.0 (rate=1.600, timeout=65.6, msgid=0x2CC8)
Info 1549374845.740 TBC:SETTing ramping "Zone5" from 60.0 to 95.0 (rate=1.600, timeout=65.6, msgid=0x2CC9)
Info 1549374845.741 TBC:SETTing ramping "Zone6" from 60.0 to 95.0 (rate=1.600, timeout=65.6, msgid=0x2CCA)
Run 1549374845.818 Cycle 14
Run 1549374845.877 Step 1
Run 1549374845.887 Ramping -zones=Zone1,Zone2,Zone3,Zone4,Zone5,Zone6 -targets=95.000,95.000,95.000,95.000,95.000,95.000 -rates=1.600,1.600,1.600,1.600,1.600,1.600
Temperature 1549374845.971 -sample=60.0,60.0,60.0,60.0,60.0,60.0 -heatsink=36.9 -cover=104.9 -block=60.0,60.0,60.0,60.0,60.0,60.0
Time 1549374846.075 -elapsed=1819 -active=1807 -remaining=4478
LEDStatus 1549374846.488 Temperature:59.0872 Current:9.50963 Voltage:3.40562 JuncTemp:76.2324
Temperature 1549374846.971 -sample=60.6,60.7,60.7,60.8,60.6,60.6 -heatsink=36.9 -cover=104.9 -block=64.2,64.3,64.3,64.5,64.1,63.8
Time 1549374847.074 -elapsed=1820 -active=1808 -remaining=4477
LEDStatus 1549374847.478 Temperature:59.1578 Current:9.46665 Voltage:3.4035 JuncTemp:76.1972
Temperature 1549374847.973 -sample=63.1,63.2,63.2,63.3,63.1,63.0 -heatsink=37.1 -cover=105.0 -block=68.7,68.8,68.7,68.6,68.7,68.6
Time 1549374848.074 -elapsed=1821 -active=1809 -remaining=4476
LEDStatus 1549374848.489 Temperature:59.0167 Current:9.4774 Voltage:3.39717 JuncTemp:76.2008
Temperature 1549374848.973 -sample=65.4,65.5,65.4,65.4,65.4,65.3 -heatsink=36.9 -cover=105.0 -block=68.8,68.9,68.7,68.6,68.8,68.9
Time 1549374849.074 -elapsed=1822 -active=1810 -remaining=4475
Debug 1549374849.119 C: ISTAT?
Debug 1549374849.132 S: OK ISTAT? Running
LEDStatus 1549374849.479 Temperature:59.1578 Current:9.43441 Voltage:3.39928 JuncTemp:76.1814
Temperature 1549374849.971 -sample=66.9,67.0,66.9,66.9,66.9,66.9 -heatsink=36.9 -cover=105.0 -block=70.0,70.0,70.0,70.2,69.9,69.9
Time 1549374850.074 -elapsed=1823 -active=1811 -remaining=4474
LEDStatus 1549374850.488 Temperature:59.052 Current:9.46665 Voltage:3.40562 JuncTemp:76.1355
Temperature 1549374850.971 -sample=68.6,68.7,68.7,68.8,68.6,68.6 -heatsink=36.8 -cover=105.0 -block=72.5,72.6,72.5,72.5,72.5,72.3
Time 1549374851.074 -elapsed=1824 -active=1812 -remaining=4473
LEDStatus 1549374851.478 Temperature:59.1578 Current:9.41292 Voltage:3.40562 JuncTemp:76.1831
Temperature 1549374851.973 -sample=70.5,70.6,70.5,70.6,70.5,70.4 -heatsink=36.8 -cover=105.0 -block=74.0,74.1,73.9,73.9,74.0,74.0
Time 1549374852.075 -elapsed=1825 -active=1813 -remaining=4472
LEDStatus 1549374852.488 Temperature:59.052 Current:9.4774 Voltage:3.39928 JuncTemp:76.2749
Temperature 1549374852.971 -sample=72.1,72.3,72.1,72.2,72.1,72.1 -heatsink=36.8 -cover=105.0 -block=75.3,75.4,75.2,75.4,75.3,75.3
Time 1549374853.074 -elapsed=1826 -active=1814 -remaining=4471
LEDStatus 1549374853.479 Temperature:59.052 Current:9.44516 Voltage:3.4035 JuncTemp:76.0826
Temperature 1549374853.973 -sample=73.7,73.9,73.7,73.8,73.8,73.7 -heatsink=36.6 -cover=105.0 -block=77.1,77.1,77.0,77.1,77.0,76.9
Time 1549374854.075 -elapsed=1827 -active=1815 -remaining=4470
Debug 1549374854.119 C: ISTAT?
Debug 1549374854.131 S: OK ISTAT? Running
LEDStatus 1549374854.487 Temperature:59.0872 Current:9.4774 Voltage:3.40562 JuncTemp:76.0967
Temperature 1549374854.973 -sample=75.4,75.5,75.4,75.4,75.4,75.3 -heatsink=36.7 -cover=105.0 -block=78.7,78.8,78.6,78.6,78.7,78.6
Time 1549374855.074 -elapsed=1828 -active=1816 -remaining=4469
LEDStatus 1549374855.483 Temperature:59.1225 Current:9.49889 Voltage:3.40139 JuncTemp:76.2078
Temperature 1549374855.973 -sample=77.0,77.1,76.9,77.0,77.0,76.9 -heatsink=36.6 -cover=105.0 -block=80.1,80.3,80.0,80.1,80.1,80.1
Time 1549374856.074 -elapsed=1829 -active=1817 -remaining=4468
LEDStatus 1549374856.488 Temperature:59.1225 Current:9.44516 Voltage:3.39717 JuncTemp:76.1972
Temperature 1549374856.973 -sample=78.5,78.7,78.4,78.6,78.6,78.5 -heatsink=36.6 -cover=105.0 -block=81.7,81.8,81.6,81.7,81.7,81.6
Time 1549374857.074 -elapsed=1830 -active=1818 -remaining=4467
LEDStatus 1549374857.483 Temperature:59.0872 Current:9.46665 Voltage:3.40139 JuncTemp:76.1073
Temperature 1549374857.973 -sample=80.1,80.2,80.0,80.2,80.1,80.0 -heatsink=36.4 -cover=105.0 -block=83.3,83.4,83.2,83.3,83.3,83.2
Time 1549374858.075 -elapsed=1831 -active=1819 -remaining=4466
LEDStatus 1549374858.488 Temperature:59.0872 Current:9.46665 Voltage:3.40139 JuncTemp:76.1778
Temperature 1549374858.973 -sample=81.6,81.8,81.6,81.7,81.7,81.6 -heatsink=36.3 -cover=104.9 -block=84.8,84.9,84.7,84.8,84.8,84.7
Time 1549374859.075 -elapsed=1832 -active=1820 -remaining=4465
Debug 1549374859.121 C: ISTAT?
Debug 1549374859.133 S: OK ISTAT? Running
LEDStatus 1549374859.479 Temperature:59.0167 Current:9.44516 Voltage:3.40562 JuncTemp:76.0897
Temperature 1549374859.974 -sample=83.2,83.3,83.1,83.3,83.3,83.1 -heatsink=36.3 -cover=105.0 -block=86.3,86.4,86.2,86.3,86.3,86.2
Time 1549374860.074 -elapsed=1833 -active=1821 -remaining=4464
LEDStatus 1549374860.478 Temperature:59.052 Current:9.44516 Voltage:3.39928 JuncTemp:76.2413
Temperature 1549374860.973 -sample=84.7,84.9,84.6,84.8,84.8,84.6 -heatsink=36.2 -cover=105.0 -block=87.8,88.0,87.7,87.8,87.8,87.7
Time 1549374861.075 -elapsed=1834 -active=1822 -remaining=4463
LEDStatus 1549374861.478 Temperature:59.0167 Current:9.43441 Voltage:3.39928 JuncTemp:76.1426
Temperature 1549374861.973 -sample=86.2,86.5,86.2,86.3,86.3,86.2 -heatsink=36.2 -cover=105.0 -block=89.3,89.5,89.2,89.4,89.4,89.2
Time 1549374862.074 -elapsed=1835 -active=1823 -remaining=4462
LEDStatus 1549374862.487 Temperature:59.052 Current:9.4774 Voltage:3.41406 JuncTemp:76.1708
Temperature 1549374862.971 -sample=87.8,88.0,87.7,87.9,87.9,87.7 -heatsink=36.3 -cover=105.0 -block=90.9,91.0,90.8,90.9,90.9,90.8
Time 1549374863.074 -elapsed=1836 -active=1824 -remaining=4461
LEDStatus 1549374863.479 Temperature:59.0167 Current:9.46665 Voltage:3.4035 JuncTemp:76.0861
Temperature 1549374863.973 -sample=89.3,89.5,89.2,89.4,89.4,89.2 -heatsink=36.1 -cover=105.0 -block=92.4,92.6,92.3,92.4,92.4,92.3
Time 1549374864.075 -elapsed=1837 -active=1825 -remaining=4460
Debug 1549374864.118 C: ISTAT?
Debug 1549374864.131 S: OK ISTAT? Running
LEDStatus 1549374864.487 Temperature:59.0872 Current:9.45591 Voltage:3.39717 JuncTemp:76.1461
Temperature 1549374864.971 -sample=90.8,91.1,90.8,90.9,90.9,90.8 -heatsink=36.0 -cover=104.9 -block=93.9,94.1,93.8,94.0,94.0,93.8
Time 1549374865.074 -elapsed=1838 -active=1826 -remaining=4459
LEDStatus 1549374865.483 Temperature:58.9462 Current:9.43441 Voltage:3.41195 JuncTemp:76.0208
Temperature 1549374865.973 -sample=92.4,92.6,92.3,92.5,92.5,92.3 -heatsink=36.2 -cover=105.1 -block=95.5,95.6,95.3,95.5,95.5,95.3
Time 1549374866.074 -elapsed=1839 -active=1827 -remaining=4458
LEDStatus 1549374866.488 Temperature:58.9109 Current:9.44516 Voltage:3.40139 JuncTemp:75.9892
Temperature 1549374866.971 -sample=93.8,93.9,93.7,93.8,93.8,93.7 -heatsink=35.9 -cover=105.0 -block=96.2,96.1,96.1,96.1,96.2,96.2
Time 1549374867.074 -elapsed=1840 -active=1828 -remaining=4457
Debug 1549374867.177 LLAC ACK: Acknowledge (type=3), name=Unknown, dest=0x00, source=0x81, control=0x01, id=0x0000, msgid=0x2CC5, data=[]
Debug 1549374867.177 LLAC ACK reply: Acknowledge (type=3), name=Unknown, dest=0x81, source=0x00, control=0x01, id=0x0000, msgid=0x2CC5, data=[]
Debug 1549374867.178 LLAC ACK: Acknowledge (type=3), name=Unknown, dest=0x00, source=0x82, control=0x01, id=0x0000, msgid=0x2CC6, data=[]
Debug 1549374867.178 LLAC ACK reply: Acknowledge (type=3), name=Unknown, dest=0x82, source=0x00, control=0x01, id=0x0000, msgid=0x2CC6, data=[]
Debug 1549374867.263 LLAC ACK: Acknowledge (type=3), name=Unknown, dest=0x00, source=0x83, control=0x01, id=0x0000, msgid=0x2CC7, data=[]
Debug 1549374867.264 LLAC ACK reply: Acknowledge (type=3), name=Unknown, dest=0x83, source=0x00, control=0x01, id=0x0000, msgid=0x2CC7, data=[]
Debug 1549374867.264 LLAC ACK: Acknowledge (type=3), name=Unknown, dest=0x00, source=0x84, control=0x01, id=0x0000, msgid=0x2CC8, data=[]
Debug 1549374867.265 LLAC ACK reply: Acknowledge (type=3), name=Unknown, dest=0x84, source=0x00, control=0x01, id=0x0000, msgid=0x2CC8, data=[]
Debug 1549374867.265 LLAC ACK: Acknowledge (type=3), name=Unknown, dest=0x00, source=0x85, control=0x01, id=0x0000, msgid=0x2CC9, data=[]
Debug 1549374867.266 LLAC ACK reply: Acknowledge (type=3), name=Unknown, dest=0x85, source=0x00, control=0x01, id=0x0000, msgid=0x2CC9, data=[]
Debug 1549374867.266 LLAC ACK: Acknowledge (type=3), name=Unknown, dest=0x00, source=0x86, control=0x01, id=0x0000, msgid=0x2CCA, data=[]
Debug 1549374867.266 LLAC ACK reply: Acknowledge (type=3), name=Unknown, dest=0x86, source=0x00, control=0x01, id=0x0000, msgid=0x2CCA, data=[]
Debug 1549374867.267 TBC releasing operative lock
Debug 1549374867.269 Pending Suspend flag: False
Debug 1549374867.278 TBC acquiring operative lock
Debug 1549374867.278 TBC acquired operative lock
Info 1549374867.280 TBC:HOLD starting 15.000000s hold
Run 1549374867.300 Holding -time=15
Debug 1549374867.305 TBC acquiring unhold lock
LEDStatus 1549374867.488 Temperature:59.052 Current:9.45591 Voltage:3.4035 JuncTemp:76.132
Temperature 1549374867.973 -sample=94.6,94.6,94.5,94.6,94.7,94.6 -heatsink=35.9 -cover=105.0 -block=95.8,95.5,95.6,95.6,95.7,95.8
Time 1549374868.075 -elapsed=1841 -active=1829 -remaining=4456
LEDStatus 1549374868.488 Temperature:58.9462 Current:9.4774 Voltage:3.4035 JuncTemp:76.102
Temperature 1549374868.973 -sample=94.9,94.9,94.9,94.9,94.9,94.9 -heatsink=36.0 -cover=105.0 -block=94.9,95.2,95.3,95.2,94.9,95.0
Time 1549374869.075 -elapsed=1842 -active=1830 -remaining=4455
Debug 1549374869.118 C: ISTAT?
Debug 1549374869.131 S: OK ISTAT? Running
LEDStatus 1549374869.479 Temperature:58.9814 Current:9.4774 Voltage:3.4035 JuncTemp:76.0667
Temperature 1549374869.973 -sample=94.9,95.0,95.0,94.9,94.9,94.9 -heatsink=36.0 -cover=105.0 -block=94.9,94.9,95.0,94.9,95.0,94.9
Time 1549374870.075 -elapsed=1843 -active=1831 -remaining=4454
LEDStatus 1549374870.478 Temperature:58.9462 Current:9.46665 Voltage:3.4035 JuncTemp:76.1179
Temperature 1549374870.973 -sample=94.9,95.0,94.9,94.9,94.9,94.9 -heatsink=36.0 -cover=105.1 -block=95.0,94.9,94.9,95.0,94.9,94.9
Time 1549374871.074 -elapsed=1844 -active=1832 -remaining=4453
LEDStatus 1549374871.478 Temperature:59.0167 Current:9.4774 Voltage:3.39928 JuncTemp:76.0897
Temperature 1549374871.973 -sample=94.9,95.0,94.9,94.9,94.9,94.9 -heatsink=35.7 -cover=105.0 -block=95.0,95.0,95.0,95.0,95.0,95.0
Time 1549374872.074 -elapsed=1845 -active=1833 -remaining=4452
LEDStatus 1549374872.479 Temperature:59.0167 Current:9.46665 Voltage:3.40562 JuncTemp:76.0227
Temperature 1549374872.973 -sample=95.0,95.0,95.0,95.0,95.0,94.9 -heatsink=35.7 -cover=105.0 -block=95.0,95.0,95.0,95.0,95.0,95.0
Time 1549374873.074 -elapsed=1846 -active=1834 -remaining=4451
LEDStatus 1549374873.478 Temperature:58.9814 Current:9.46665 Voltage:3.39717 JuncTemp:75.959
Temperature 1549374873.973 -sample=95.0,95.0,95.0,95.0,95.0,95.0 -heatsink=35.9 -cover=105.0 -block=95.0,95.0,95.0,95.0,95.0,95.0
Time 1549374874.074 -elapsed=1847 -active=1835 -remaining=4450
Debug 1549374874.119 C: ISTAT?
Debug 1549374874.131 S: OK ISTAT? Running
LEDStatus 1549374874.489 Temperature:59.052 Current:9.45591 Voltage:3.40139 JuncTemp:75.9943
Temperature 1549374874.973 -sample=95.0,95.0,95.0,95.0,95.0,95.0 -heatsink=35.9 -cover=105.1 -block=95.0,95.0,95.0,95.0,95.0,95.0
Time 1549374875.074 -elapsed=1848 -active=1836 -remaining=4449
LEDStatus 1549374875.479 Temperature:58.9462 Current:9.46665 Voltage:3.40139 JuncTemp:76.1073
Temperature 1549374875.973 -sample=95.0,95.0,95.0,95.0,95.0,95.0 -heatsink=35.8 -cover=105.0 -block=95.0,95.0,95.0,95.0,95.0,95.0
Time 1549374876.074 -elapsed=1849 -active=1837 -remaining=4448
LEDStatus 1549374876.478 Temperature:59.0167 Current:9.44516 Voltage:3.39928 JuncTemp:75.9856
Temperature 1549374876.973 -sample=95.0,95.0,95.0,95.0,95.0,95.0 -heatsink=35.9 -cover=105.0 -block=95.0,95.0,95.0,95.0,95.0,95.0
Time 1549374877.074 -elapsed=1850 -active=1838 -remaining=4447
LEDStatus 1549374877.479 Temperature:58.9814 Current:9.48814 Voltage:3.4035 JuncTemp:75.9645
Temperature 1549374877.974 -sample=95.0,95.0,95.0,95.0,95.0,95.0 -heatsink=35.9 -cover=105.0 -block=95.0,95.0,95.0,95.0,95.0,95.0
Time 1549374878.075 -elapsed=1851 -active=1839 -remaining=4446
LEDStatus 1549374878.479 Temperature:59.0167 Current:9.4774 Voltage:3.39928 JuncTemp:76.1073
Temperature 1549374878.973 -sample=95.0,95.0,95.0,95.0,95.0,95.0 -heatsink=35.9 -cover=105.0 -block=95.0,95.0,95.0,95.0,95.0,95.0
Time 1549374879.074 -elapsed=1852 -active=1840 -remaining=4445
Debug 1549374879.118 C: ISTAT?
Debug 1549374879.130 S: OK ISTAT? Running
LEDStatus 1549374879.478 Temperature:58.9814 Current:9.45591 Voltage:3.40139 JuncTemp:76.0297
Temperature 1549374879.973 -sample=95.0,95.0,95.0,95.0,95.0,95.0 -heatsink=36.0 -cover=105.0 -block=95.0,95.0,95.0,95.0,95.0,95.0
Time 1549374880.075 -elapsed=1853 -active=1841 -remaining=4444
LEDStatus 1549374880.487 Temperature:59.0167 Current:9.46665 Voltage:3.4035 JuncTemp:76.0632
Temperature 1549374880.974 -sample=95.0,95.0,95.0,95.0,95.0,95.0 -heatsink=36.0 -cover=105.1 -block=95.0,95.0,95.0,95.0,95.0,95.0
Time 1549374881.074 -elapsed=1854 -active=1842 -remaining=4443
LEDStatus 1549374881.479 Temperature:58.9462 Current:9.4774 Voltage:3.40139 JuncTemp:75.9488
Temperature 1549374881.973 -sample=95.0,95.0,95.0,95.0,95.0,95.0 -heatsink=36.2 -cover=105.1 -block=95.0,95.0,95.0,95.0,95.0,95.0
Time 1549374882.074 -elapsed=1855 -active=1843 -remaining=4442
Debug 1549374882.370 TBC _holding invoked.
Debug 1549374882.372 TBC acquired unhold lock
Debug 1549374882.373 TBC releasing operative lock
Debug 1549374882.417 TBC acquiring operative lock
Debug 1549374882.417 TBC acquired operative lock
Info 1549374882.420 TBC:SETTing ramping "Zone1" from 95.0 to 60.0 (rate=1.600, timeout=65.6, msgid=0x2F69)
Info 1549374882.420 TBC:SETTing ramping "Zone2" from 95.0 to 60.0 (rate=1.600, timeout=65.6, msgid=0x2F6A)
Info 1549374882.421 TBC:SETTing ramping "Zone3" from 95.0 to 60.0 (rate=1.600, timeout=65.6, msgid=0x2F6B)
Info 1549374882.422 TBC:SETTing ramping "Zone4" from 95.0 to 60.0 (rate=1.600, timeout=65.6, msgid=0x2F6C)
Info 1549374882.423 TBC:SETTing ramping "Zone5" from 95.0 to 60.0 (rate=1.600, timeout=65.6, msgid=0x2F6D)
Info 1549374882.423 TBC:SETTing ramping "Zone6" from 95.0 to 60.0 (rate=1.600, timeout=65.6, msgid=0x2F6E)
LEDStatus 1549374882.481 Temperature:59.0167 Current:9.48814 Voltage:3.39506 JuncTemp:76.0826
Run 1549374882.496 Step 2
Run 1549374882.506 Ramping -zones=Zone1,Zone2,Zone3,Zone4,Zone5,Zone6 -targets=60.000,60.000,60.000,60.000,60.000,60.000 -rates=1.600,1.600,1.600,1.600,1.600,1.600
Temperature 1549374882.974 -sample=95.0,95.0,95.0,95.0,95.0,95.0 -heatsink=36.1 -cover=105.0 -block=94.7,94.7,94.5,94.6,94.6,94.6
Time 1549374883.075 -elapsed=1856 -active=1844 -remaining=4441
LEDStatus 1549374883.479 Temperature:58.9462 Current:9.50963 Voltage:3.39928 JuncTemp:76.0685
Temperature 1549374883.973 -sample=94.3,94.4,94.3,94.3,94.3,94.3 -heatsink=36.1 -cover=105.0 -block=90.6,90.6,90.3,90.4,90.6,90.6
Time 1549374884.074 -elapsed=1857 -active=1845 -remaining=4440
Debug 1549374884.118 C: ISTAT?
Debug 1549374884.131 S: OK ISTAT? Running
LEDStatus 1549374884.488 Temperature:58.9814 Current:9.44516 Voltage:3.40562 JuncTemp:76.0121
Temperature 1549374884.973 -sample=92.7,92.7,92.6,92.7,92.7,92.7 -heatsink=35.9 -cover=105.0 -block=86.9,86.9,86.9,87.0,87.0,86.9
Time 1549374885.074 -elapsed=1858 -active=1846 -remaining=4439
LEDStatus 1549374885.488 Temperature:59.0167 Current:9.4774 Voltage:3.39506 JuncTemp:76.1726
Temperature 1549374885.973 -sample=90.8,90.8,90.7,90.8,90.7,90.7 -heatsink=36.1 -cover=105.0 -block=85.0,85.0,85.1,85.2,85.0,84.9
Time 1549374886.074 -elapsed=1859 -active=1847 -remaining=4438
LEDStatus 1549374886.487 Temperature:58.9109 Current:9.43441 Voltage:3.40139 JuncTemp:76.072
Temperature 1549374886.973 -sample=88.9,88.9,88.9,89.0,88.9,88.9 -heatsink=36.2 -cover=105.0 -block=83.6,83.6,83.7,83.7,83.6,83.5
Time 1549374887.075 -elapsed=1860 -active=1848 -remaining=4437
LEDStatus 1549374887.483 Temperature:58.9462 Current:9.4774 Voltage:3.40139 JuncTemp:75.9574
Temperature 1549374887.971 -sample=87.2,87.1,87.2,87.3,87.2,87.1 -heatsink=36.3 -cover=105.1 -block=82.1,82.1,82.2,82.2,82.2,82.1
Time 1549374888.074 -elapsed=1861 -active=1849 -remaining=4436
LEDStatus 1549374888.489 Temperature:58.9109 Current:9.45591 Voltage:3.40139 JuncTemp:76.0932
Temperature 1549374888.973 -sample=85.5,85.5,85.5,85.6,85.5,85.5 -heatsink=36.4 -cover=105.1 -block=80.5,80.5,80.5,80.5,80.5,80.5
Time 1549374889.074 -elapsed=1862 -active=1850 -remaining=4435
Debug 1549374889.119 C: ISTAT?
Debug 1549374889.131 S: OK ISTAT? Running
LEDStatus 1549374889.479 Temperature:59.052 Current:9.4774 Voltage:3.40139 JuncTemp:76.0561
Temperature 1549374889.973 -sample=83.8,83.8,83.9,83.9,83.9,83.9 -heatsink=36.4 -cover=105.1 -block=78.7,78.8,78.8,78.8,78.8,78.8
Time 1549374890.074 -elapsed=1863 -active=1851 -remaining=4434
LEDStatus 1549374890.489 Temperature:58.9109 Current:9.4774 Voltage:3.40773 JuncTemp:75.9468
Temperature 1549374890.973 -sample=82.1,82.1,82.2,82.2,82.2,82.2 -heatsink=36.4 -cover=105.1 -block=77.1,77.0,77.1,77.2,77.1,77.1
Time 1549374891.074 -elapsed=1864 -active=1852 -remaining=4433
LEDStatus 1549374891.479 Temperature:59.0167 Current:9.46665 Voltage:3.39928 JuncTemp:76.0791
Temperature 1549374891.973 -sample=80.5,80.4,80.5,80.5,80.5,80.5 -heatsink=36.6 -cover=105.0 -block=75.4,75.4,75.5,75.5,75.4,75.4
Time 1549374892.074 -elapsed=1865 -active=1853 -remaining=4432
LEDStatus 1549374892.487 Temperature:58.9109 Current:9.4774 Voltage:3.40139 JuncTemp:76.0244
Temperature 1549374892.973 -sample=78.8,78.7,78.9,78.9,78.8,78.8 -heatsink=36.6 -cover=105.1 -block=73.8,73.7,73.8,73.9,73.7,73.8
Time 1549374893.074 -elapsed=1866 -active=1854 -remaining=4431
LEDStatus 1549374893.478 Temperature:58.9109 Current:9.43441 Voltage:3.39928 JuncTemp:76.0738
Temperature 1549374893.973 -sample=77.1,77.1,77.2,77.2,77.1,77.1 -heatsink=36.8 -cover=105.1 -block=72.1,72.0,72.2,72.2,72.1,72.1
Time 1549374894.074 -elapsed=1867 -active=1855 -remaining=4430
Debug 1549374894.118 C: ISTAT?
Debug 1549374894.130 S: OK ISTAT? Running
LEDStatus 1549374894.479 Temperature:58.9814 Current:9.4774 Voltage:3.40139 JuncTemp:76.1514
Temperature 1549374894.973 -sample=75.5,75.4,75.6,75.5,75.4,75.5 -heatsink=36.6 -cover=105.0 -block=70.4,70.3,70.5,70.5,70.4,70.5
Time 1549374895.074 -elapsed=1868 -active=1856 -remaining=4429
LEDStatus 1549374895.479 Temperature:58.9462 Current:9.45591 Voltage:3.40984 JuncTemp:76.0932
Temperature 1549374895.973 -sample=73.8,73.7,73.9,73.8,73.8,73.8 -heatsink=36.8 -cover=105.1 -block=68.8,68.6,68.8,68.8,68.7,68.8
Time 1549374896.074 -elapsed=1869 -active=1857 -remaining=4428
LEDStatus 1549374896.487 Temperature:58.9462 Current:9.43441 Voltage:3.40562 JuncTemp:75.9681
Temperature 1549374896.971 -sample=72.1,72.0,72.2,72.2,72.1,72.1 -heatsink=37.0 -cover=105.0 -block=67.1,66.9,67.1,67.1,67.0,67.1
Time 1549374897.074 -elapsed=1870 -active=1858 -remaining=4427
LEDStatus 1549374897.479 Temperature:59.0167 Current:9.48814 Voltage:3.4035 JuncTemp:76.132
Temperature 1549374897.973 -sample=70.4,70.3,70.5,70.5,70.4,70.5 -heatsink=37.1 -cover=105.0 -block=65.4,65.2,65.4,65.4,65.3,65.4
Time 1549374898.074 -elapsed=1871 -active=1859 -remaining=4426
LEDStatus 1549374898.488 Temperature:59.052 Current:9.46665 Voltage:3.4035 JuncTemp:76.0386
Temperature 1549374898.973 -sample=68.8,68.7,68.8,68.8,68.7,68.8 -heatsink=37.3 -cover=105.0 -block=63.8,63.6,63.9,63.9,63.7,63.8
Time 1549374899.074 -elapsed=1872 -active=1860 -remaining=4425
Debug 1549374899.119 C: ISTAT?
Debug 1549374899.140 S: OK ISTAT? Running
LEDStatus 1549374899.479 Temperature:59.0872 Current:9.46665 Voltage:3.39717 JuncTemp:76.1549
Temperature 1549374899.973 -sample=67.1,67.0,67.2,67.1,67.0,67.2 -heatsink=37.2 -cover=105.1 -block=62.2,62.0,62.2,62.2,62.1,62.3
Time 1549374900.075 -elapsed=1873 -active=1861 -remaining=4424
LEDStatus 1549374900.479 Temperature:58.9814 Current:9.43441 Voltage:3.39717 JuncTemp:76.005
Temperature 1549374900.973 -sample=65.5,65.3,65.5,65.5,65.4,65.6 -heatsink=37.2 -cover=105.0 -block=60.5,60.2,60.5,60.5,60.3,60.6
Time 1549374901.074 -elapsed=1874 -active=1862 -remaining=4423
LEDStatus 1549374901.479 Temperature:58.9109 Current:9.42367 Voltage:3.39928 JuncTemp:76.1109
Temperature 1549374901.973 -sample=63.8,63.6,63.8,63.8,63.7,63.9 -heatsink=37.4 -cover=105.1 -block=58.9,58.8,58.9,59.0,58.8,59.0
Time 1549374902.074 -elapsed=1875 -active=1863 -remaining=4422
LEDStatus 1549374902.488 Temperature:59.052 Current:9.48814 Voltage:3.40139 JuncTemp:75.9962
Temperature 1549374902.971 -sample=62.3,62.1,62.4,62.3,62.2,62.4 -heatsink=37.5 -cover=105.0 -block=58.3,58.3,58.3,58.3,58.2,58.2
Time 1549374903.074 -elapsed=1876 -active=1864 -remaining=4421
LEDStatus 1549374903.479 Temperature:59.0872 Current:9.45591 Voltage:3.39506 JuncTemp:76.1214
Temperature 1549374903.973 -sample=61.2,61.1,61.3,61.2,61.2,61.3 -heatsink=37.5 -cover=105.0 -block=58.7,58.7,58.7,58.7,58.7,58.7
Time 1549374904.075 -elapsed=1877 -active=1865 -remaining=4420
Debug 1549374904.118 C: ISTAT?
Debug 1549374904.130 S: OK ISTAT? Running
Debug 1549374904.254 LLAC ACK: Acknowledge (type=3), name=Unknown, dest=0x00, source=0x81, control=0x01, id=0x0000, msgid=0x2F69, data=[]
Debug 1549374904.255 LLAC ACK reply: Acknowledge (type=3), name=Unknown, dest=0x81, source=0x00, control=0x01, id=0x0000, msgid=0x2F69, data=[]
Debug 1549374904.257 LLAC ACK: Acknowledge (type=3), name=Unknown, dest=0x00, source=0x82, control=0x01, id=0x0000, msgid=0x2F6A, data=[]
Debug 1549374904.258 LLAC ACK reply: Acknowledge (type=3), name=Unknown, dest=0x82, source=0x00, control=0x01, id=0x0000, msgid=0x2F6A, data=[]
Debug 1549374904.330 LLAC ACK: Acknowledge (type=3), name=Unknown, dest=0x00, source=0x83, control=0x01, id=0x0000, msgid=0x2F6B, data=[]
Debug 1549374904.331 LLAC ACK reply: Acknowledge (type=3), name=Unknown, dest=0x83, source=0x00, control=0x01, id=0x0000, msgid=0x2F6B, data=[]
Debug 1549374904.332 LLAC ACK: Acknowledge (type=3), name=Unknown, dest=0x00, source=0x84, control=0x01, id=0x0000, msgid=0x2F6C, data=[]
Debug 1549374904.333 LLAC ACK reply: Acknowledge (type=3), name=Unknown, dest=0x84, source=0x00, control=0x01, id=0x0000, msgid=0x2F6C, data=[]
Debug 1549374904.334 LLAC ACK: Acknowledge (type=3), name=Unknown, dest=0x00, source=0x85, control=0x01, id=0x0000, msgid=0x2F6D, data=[]
Debug 1549374904.335 LLAC ACK reply: Acknowledge (type=3), name=Unknown, dest=0x85, source=0x00, control=0x01, id=0x0000, msgid=0x2F6D, data=[]
Debug 1549374904.337 LLAC ACK: Acknowledge (type=3), name=Unknown, dest=0x00, source=0x86, control=0x01, id=0x0000, msgid=0x2F6E, data=[]
Debug 1549374904.338 LLAC ACK reply: Acknowledge (type=3), name=Unknown, dest=0x86, source=0x00, control=0x01, id=0x0000, msgid=0x2F6E, data=[]
Debug 1549374904.339 TBC releasing operative lock
Debug 1549374904.343 Pending Suspend flag: False
Debug 1549374904.398 TBC acquiring operative lock
Debug 1549374904.398 TBC acquired operative lock
Info 1549374904.399 TBC:HOLD starting 60.000000s hold
Debug 1549374904.404 TBC acquiring unhold lock
Run 1549374904.403 Holding -time=60 -collecting=True
Run 1549374904.427 Acquiring -run="20190205smp17-28" -stage=2 -cycle=14 -point=1 -Temperature=60.876,60.7822,60.9353,60.8946,60.8368,60.9121
LEDStatus 1549374904.670 Temperature:58.9814 Current:9.44516 Voltage:3.4035 JuncTemp:76.102
Temperature 1549374904.971 -sample=60.5,60.5,60.6,60.5,60.5,60.6 -heatsink=37.8 -cover=105.1 -block=59.1,59.4,59.0,59.0,59.2,59.0
Time 1549374905.074 -elapsed=1878 -active=1866 -remaining=4419
LEDStatus 1549374905.478 Temperature:59.0167 Current:9.44516 Voltage:3.41195 JuncTemp:76.0792
Temperature 1549374905.973 -sample=60.4,60.4,60.4,60.4,60.4,60.4 -heatsink=37.9 -cover=105.1 -block=60.4,60.4,60.4,60.4,60.4,60.4
Time 1549374906.074 -elapsed=1879 -active=1867 -remaining=4418
LEDStatus 1549374906.487 Temperature:59.1225 Current:9.4774 Voltage:3.40562 JuncTemp:76.1373
Temperature 1549374906.973 -sample=60.3,60.3,60.3,60.3,60.3,60.3 -heatsink=37.8 -cover=105.1 -block=60.1,60.1,60.1,60.1,60.1,60.1
Time 1549374907.074 -elapsed=1880 -active=1868 -remaining=4417
LEDStatus 1549374907.479 Temperature:59.052 Current:9.45591 Voltage:3.39717 JuncTemp:76.2308
Temperature 1549374907.973 -sample=60.3,60.3,60.3,60.3,60.3,60.3 -heatsink=38.1 -cover=105.0 -block=60.1,60.0,60.1,60.1,60.0,60.1
Time 1549374908.074 -elapsed=1881 -active=1869 -remaining=4416
LEDStatus 1549374908.479 Temperature:59.0167 Current:9.43441 Voltage:3.40139 JuncTemp:76.125
Temperature 1549374908.973 -sample=60.2,60.2,60.2,60.2,60.2,60.2 -heatsink=38.1 -cover=105.0 -block=60.0,60.0,60.0,60.0,60.0,60.0
Time 1549374909.075 -elapsed=1882 -active=1870 -remaining=4415
Debug 1549374909.119 C: ISTAT?
Debug 1549374909.131 S: OK ISTAT? Running
LEDStatus 1549374909.479 Temperature:59.0872 Current:9.46665 Voltage:3.40139 JuncTemp:76.1285
Temperature 1549374909.973 -sample=60.1,60.1,60.1,60.2,60.1,60.1 -heatsink=38.1 -cover=105.0 -block=60.0,60.0,60.0,60.0,60.0,60.0
Time 1549374910.075 -elapsed=1883 -active=1871 -remaining=4414
LEDStatus 1549374910.490 Temperature:59.0167 Current:9.44516 Voltage:3.4035 JuncTemp:76.1797
Temperature 1549374910.973 -sample=60.1,60.1,60.1,60.1,60.1,60.1 -heatsink=38.0 -cover=105.0 -block=60.0,60.0,60.0,60.0,60.0,60.0
Time 1549374911.074 -elapsed=1884 -active=1872 -remaining=4413
LEDStatus 1549374911.478 Temperature:59.1225 Current:9.45591 Voltage:3.39928 JuncTemp:76.1426
Temperature 1549374911.973 -sample=60.1,60.1,60.1,60.1,60.1,60.1 -heatsink=38.1 -cover=105.1 -block=60.0,60.0,60.0,60.0,60.0,60.0
Time 1549374912.075 -elapsed=1885 -active=1873 -remaining=4412
LEDStatus 1549374912.487 Temperature:59.0872 Current:9.44516 Voltage:3.40562 JuncTemp:76.1725
Temperature 1549374912.973 -sample=60.0,60.0,60.0,60.0,60.0,60.0 -heatsink=38.1 -cover=105.1 -block=60.0,60.0,60.0,60.0,60.0,60.0
Time 1549374913.074 -elapsed=1886 -active=1874 -remaining=4411
LEDStatus 1549374913.483 Temperature:59.0167 Current:9.46665 Voltage:3.40139 JuncTemp:76.1478
Temperature 1549374913.973 -sample=60.0,60.0,60.0,60.0,60.0,60.0 -heatsink=38.0 -cover=105.0 -block=60.0,60.0,60.0,60.0,60.0,60.0
Time 1549374914.074 -elapsed=1887 -active=1875 -remaining=4410
Debug 1549374914.118 C: ISTAT?
Debug 1549374914.130 S: OK ISTAT? Running
LEDStatus 1549374914.479 Temperature:59.0167 Current:9.4774 Voltage:3.40562 JuncTemp:76.1691
Temperature 1549374914.971 -sample=60.0,60.0,60.0,60.0,60.0,60.0 -heatsink=38.1 -cover=105.0 -block=60.0,60.0,60.0,60.0,60.0,60.0
Time 1549374915.074 -elapsed=1888 -active=1876 -remaining=4409
LEDStatus 1549374915.479 Temperature:59.0872 Current:9.48814 Voltage:3.39717 JuncTemp:76.1866
Temperature 1549374915.973 -sample=60.0,60.0,60.0,60.0,60.0,60.0 -heatsink=38.1 -cover=105.0 -block=60.0,60.0,60.0,60.0,60.0,60.0
Time 1549374916.074 -elapsed=1889 -active=1877 -remaining=4408
LEDStatus 1549374916.487 Temperature:59.0872 Current:9.46665 Voltage:3.4035 JuncTemp:76.1215
Temperature 1549374916.971 -sample=60.0,60.0,60.0,60.0,60.0,60.0 -heatsink=38.1 -cover=104.9 -block=60.0,60.0,60.0,60.0,60.0,60.0
Time 1549374917.074 -elapsed=1890 -active=1878 -remaining=4407
LEDStatus 1549374917.479 Temperature:59.0872 Current:9.45591 Voltage:3.40139 JuncTemp:76.1567
Temperature 1549374917.973 -sample=60.0,60.0,60.0,60.0,60.0,60.0 -heatsink=38.2 -cover=105.1 -block=60.0,60.0,60.0,60.0,60.0,60.0
Time 1549374918.075 -elapsed=1891 -active=1879 -remaining=4406
LEDStatus 1549374918.478 Temperature:59.1225 Current:9.43441 Voltage:3.40139 JuncTemp:76.0561
Temperature 1549374918.973 -sample=60.0,60.0,60.0,60.0,60.0,60.0 -heatsink=38.2 -cover=105.0 -block=60.0,60.0,60.0,60.0,60.0,60.0
Time 1549374919.074 -elapsed=1892 -active=1880 -remaining=4405
Debug 1549374919.119 C: ISTAT?
Debug 1549374919.131 S: OK ISTAT? Running
LEDStatus 1549374919.479 Temperature:59.1225 Current:9.4774 Voltage:3.4035 JuncTemp:76.0897
Temperature 1549374919.973 -sample=60.0,60.0,60.0,60.0,60.0,60.0 -heatsink=38.0 -cover=104.9 -block=60.0,60.0,60.0,60.0,60.0,60.0
Time 1549374920.074 -elapsed=1893 -active=1881 -remaining=4404
LEDStatus 1549374920.479 Temperature:59.0167 Current:9.48814 Voltage:3.4035 JuncTemp:76.1637
Temperature 1549374920.973 -sample=60.0,60.0,60.0,60.0,60.0,60.0 -heatsink=38.1 -cover=105.0 -block=60.0,60.0,60.0,60.0,60.0,60.0
Time 1549374921.074 -elapsed=1894 -active=1882 -remaining=4403
LEDStatus 1549374921.478 Temperature:59.052 Current:9.42367 Voltage:3.40562 JuncTemp:76.229
Temperature 1549374921.974 -sample=60.0,60.0,60.0,60.0,60.0,60.0 -heatsink=38.1 -cover=105.0 -block=60.0,60.0,60.0,60.0,60.0,60.0
Time 1549374922.075 -elapsed=1895 -active=1883 -remaining=4402
LEDStatus 1549374922.478 Temperature:59.0872 Current:9.46665 Voltage:3.40139 JuncTemp:76.1338
Temperature 1549374922.973 -sample=60.0,60.0,60.0,60.0,60.0,60.0 -heatsink=38.2 -cover=105.0 -block=60.0,60.0,60.0,60.0,60.0,60.0
Time 1549374923.074 -elapsed=1896 -active=1884 -remaining=4401
LEDStatus 1549374923.479 Temperature:59.052 Current:9.44516 Voltage:3.40139 JuncTemp:76.1937
Temperature 1549374923.973 -sample=60.0,60.0,60.0,60.0,60.0,60.0 -heatsink=38.1 -cover=104.9 -block=60.0,60.0,60.0,60.0,60.0,60.0
Time 1549374924.075 -elapsed=1897 -active=1885 -remaining=4400
Debug 1549374924.118 C: ISTAT?
Debug 1549374924.131 S: OK ISTAT? Running
LEDStatus 1549374924.487 Temperature:59.0872 Current:9.45591 Voltage:3.40562 JuncTemp:76.1743
Temperature 1549374924.973 -sample=60.0,60.0,60.0,60.0,60.0,60.0 -heatsink=38.2 -cover=105.0 -block=60.0,60.0,60.0,60.0,60.0,60.0
Time 1549374925.074 -elapsed=1898 -active=1886 -remaining=4399
LEDStatus 1549374925.487 Temperature:59.1225 Current:9.46665 Voltage:3.40139 JuncTemp:76.3083
Temperature 1549374925.971 -sample=60.0,60.0,60.0,60.0,60.0,60.0 -heatsink=38.2 -cover=105.0 -block=60.0,60.0,60.0,60.0,60.0,60.0
Time 1549374926.074 -elapsed=1899 -active=1887 -remaining=4398
LEDStatus 1549374926.487 Temperature:59.0167 Current:9.45591 Voltage:3.40139 JuncTemp:76.1937
Temperature 1549374926.971 -sample=60.0,60.0,60.0,60.0,60.0,60.0 -heatsink=38.1 -cover=104.9 -block=60.0,60.0,60.0,60.0,60.0,60.0
Time 1549374927.074 -elapsed=1900 -active=1888 -remaining=4397
LEDStatus 1549374927.479 Temperature:59.1225 Current:9.43441 Voltage:3.4035 JuncTemp:76.0351
Temperature 1549374927.973 -sample=60.0,60.0,60.0,60.0,60.0,60.0 -heatsink=38.0 -cover=105.1 -block=60.0,60.0,60.0,60.0,60.0,60.0
Time 1549374928.074 -elapsed=1901 -active=1889 -remaining=4396
LEDStatus 1549374928.479 Temperature:59.1931 Current:9.43441 Voltage:3.4035 JuncTemp:76.0174
Temperature 1549374928.973 -sample=60.0,60.0,60.0,60.0,60.0,60.0 -heatsink=38.0 -cover=105.0 -block=60.0,60.0,60.0,60.0,60.0,60.0
Time 1549374929.075 -elapsed=1902 -active=1890 -remaining=4395
Debug 1549374929.118 C: ISTAT?
Debug 1549374929.130 S: OK ISTAT? Running
LEDStatus 1549374929.479 Temperature:59.1225 Current:9.45591 Voltage:3.39717 JuncTemp:76.199
Temperature 1549374929.973 -sample=60.0,60.0,60.0,60.0,60.0,60.0 -heatsink=38.0 -cover=104.9 -block=60.0,60.0,60.0,60.0,60.0,60.0
Time 1549374930.075 -elapsed=1903 -active=1891 -remaining=4394
LEDStatus 1549374930.479 Temperature:59.0872 Current:9.46665 Voltage:3.40562 JuncTemp:76.1549
Temperature 1549374930.973 -sample=60.0,60.0,60.0,60.0,60.0,60.0 -heatsink=37.9 -cover=105.0 -block=60.0,60.0,60.0,60.0,60.0,60.0
Time 1549374931.074 -elapsed=1904 -active=1892 -remaining=4393
LEDStatus 1549374931.478 Temperature:59.1578 Current:9.45591 Voltage:3.39928 JuncTemp:76.0686
Temperature 1549374931.973 -sample=60.0,60.0,60.0,60.0,60.0,60.0 -heatsink=38.0 -cover=104.9 -block=60.0,60.0,60.0,60.0,60.0,60.0
Time 1549374932.074 -elapsed=1905 -active=1893 -remaining=4392
LEDStatus 1549374932.488 Temperature:59.0872 Current:9.46665 Voltage:3.40139 JuncTemp:76.0967
Temperature 1549374932.971 -sample=60.0,60.0,60.0,60.0,60.0,60.0 -heatsink=37.8 -cover=104.9 -block=60.0,60.0,60.0,60.0,60.0,60.0
Time 1549374933.074 -elapsed=1906 -active=1894 -remaining=4391
LEDStatus 1549374933.479 Temperature:59.1578 Current:9.45591 Voltage:3.39717 JuncTemp:76.095
Temperature 1549374933.973 -sample=60.0,60.0,60.0,60.0,60.0,60.0 -heatsink=38.1 -cover=105.0 -block=60.0,60.0,60.0,60.0,60.0,60.0
Time 1549374934.075 -elapsed=1907 -active=1895 -remaining=4390
Debug 1549374934.120 C: ISTAT?
Debug 1549374934.132 S: OK ISTAT? Running
LEDStatus 1549374934.488 Temperature:59.1931 Current:9.4774 Voltage:3.40139 JuncTemp:76.2184
Temperature 1549374934.971 -sample=60.0,60.0,60.0,60.0,60.0,60.0 -heatsink=37.9 -cover=105.0 -block=60.0,60.0,60.0,60.0,60.0,60.0
Time 1549374935.075 -elapsed=1908 -active=1896 -remaining=4389
LEDStatus 1549374935.479 Temperature:59.1578 Current:9.44516 Voltage:3.40562 JuncTemp:76.1761
Temperature 1549374935.973 -sample=60.0,60.0,60.0,60.0,60.0,60.0 -heatsink=38.0 -cover=104.9 -block=60.0,60.0,60.0,60.0,60.0,60.0
Time 1549374936.074 -elapsed=1909 -active=1897 -remaining=4388
LEDStatus 1549374936.488 Temperature:59.0872 Current:9.44516 Voltage:3.40773 JuncTemp:76.1619
Temperature 1549374936.973 -sample=60.0,60.0,60.0,60.0,60.0,60.0 -heatsink=38.0 -cover=105.1 -block=60.0,60.0,60.0,60.0,60.0,60.0
Time 1549374937.074 -elapsed=1910 -active=1898 -remaining=4387
LEDStatus 1549374937.478 Temperature:59.0167 Current:9.45591 Voltage:3.4035 JuncTemp:76.273
Temperature 1549374937.973 -sample=60.0,60.0,60.0,60.0,60.0,60.0 -heatsink=37.8 -cover=105.0 -block=60.0,60.0,60.0,60.0,60.0,60.0
Time 1549374938.075 -elapsed=1911 -active=1899 -remaining=4386
LEDStatus 1549374938.478 Temperature:59.1578 Current:9.46665 Voltage:3.39717 JuncTemp:76.1937
Temperature 1549374938.973 -sample=60.0,60.0,60.0,60.0,60.0,60.0 -heatsink=37.7 -cover=105.0 -block=60.0,60.0,60.0,60.0,60.0,60.0
Time 1549374939.074 -elapsed=1912 -active=1900 -remaining=4385
Debug 1549374939.118 C: ISTAT?
Debug 1549374939.130 S: OK ISTAT? Running
LEDStatus 1549374939.479 Temperature:59.0872 Current:9.43441 Voltage:3.39928 JuncTemp:76.1179
Temperature 1549374939.973 -sample=60.0,60.0,60.0,60.0,60.0,60.0 -heatsink=38.0 -cover=105.0 -block=60.0,60.0,60.0,60.0,60.0,60.0
Time 1549374940.074 -elapsed=1913 -active=1901 -remaining=4384
LEDStatus 1549374940.488 Temperature:59.0167 Current:9.45591 Voltage:3.40562 JuncTemp:76.1584
Temperature 1549374940.973 -sample=60.0,60.0,60.0,60.0,60.0,60.0 -heatsink=37.9 -cover=105.0 -block=60.0,60.0,60.0,60.0,60.0,60.0
Time 1549374941.074 -elapsed=1914 -active=1902 -remaining=4383
LEDStatus 1549374941.478 Temperature:59.0872 Current:9.43441 Voltage:3.40984 JuncTemp:76.1814
Temperature 1549374941.973 -sample=60.0,60.0,60.0,60.0,60.0,60.0 -heatsink=37.6 -cover=105.0 -block=60.0,60.0,60.0,60.0,60.0,60.0
Time 1549374942.074 -elapsed=1915 -active=1903 -remaining=4382
LEDStatus 1549374942.488 Temperature:59.0872 Current:9.44516 Voltage:3.40139 JuncTemp:76.1585
Temperature 1549374942.973 -sample=60.0,60.0,60.0,60.0,60.0,60.0 -heatsink=37.7 -cover=104.9 -block=60.0,60.0,60.0,60.0,60.0,60.0
Time 1549374943.075 -elapsed=1916 -active=1904 -remaining=4381
LEDStatus 1549374943.478 Temperature:59.1225 Current:9.43441 Voltage:3.40773 JuncTemp:76.0826
Temperature 1549374943.973 -sample=60.0,60.0,60.0,60.0,60.0,60.0 -heatsink=37.7 -cover=105.1 -block=60.0,60.0,60.0,60.0,60.0,60.0
Time 1549374944.075 -elapsed=1917 -active=1905 -remaining=4380
Debug 1549374944.118 C: ISTAT?
Debug 1549374944.130 S: OK ISTAT? Running
Debug 1549374944.476 Start XML:NEW S2-C14-T2-P1
Scheduler 1549374944.477 Catching up
Debug 1549374944.478 End XML:NEW S2-C14-T2-P1
Info 1549374944.479 Motor start m5 x5
LEDStatus 1549374944.505 Temperature:59.052 Current:9.45591 Voltage:3.40562 JuncTemp:76.1744
Debug 1549374944.541 Start XML:NEW 2-14-2-1-m5-x5
Debug 1549374944.542 End XML:NEW 2-14-2-1-m5-x5
Debug 1549374944.769 LLAC ACK: Acknowledge (type=3), name=Unknown, dest=0x00, source=0x91, control=0x01, id=0x0000, msgid=0x33ED, data=[]
Debug 1549374944.769 LLAC ACK reply: Acknowledge (type=3), name=Unknown, dest=0x91, source=0x00, control=0x01, id=0x0000, msgid=0x33ED, data=[]
Debug 1549374944.783 LLAC ACK: Acknowledge (type=3), name=Unknown, dest=0x00, source=0x91, control=0x01, id=0x0000, msgid=0x33EF, data=[]
Debug 1549374944.783 LLAC ACK reply: Acknowledge (type=3), name=Unknown, dest=0x91, source=0x00, control=0x01, id=0x0000, msgid=0x33EF, data=[]
Info 1549374944.785 Motor end m5 x5
Info 1549374944.794 Emission Encoder -36 18000 Excitation Encoder -18 0
Info 1549374944.796 Capture start m5 x5
Debug 1549374944.850 Start XML:IMAGe+ S02_C014_T02_P0001_M5_X5_E1.tiff {'blkID': '21', 'run': '20190205smp17-28', 'exposure': '200', 'excitationColor': 'x5', 'point': '0001', 'blockTemperature': '59.9954,60.0031,59.9902,60.001,60.0225,59.9893', 'lampTemperature': '59.1225', 'lamp': '90', 'sampleVolume': '10', 'step': '02', 'emissionColor': 'm5', 'exposureIndex': '1', 'time': '1549374944.811', 'sampleTemperature': '59.9979,59.998,59.998,59.9976,59.9967,59.9984', 'stage': '02', 'coverTemperature': '105.012', 'cycle': '014'}
Debug 1549374944.851 End XML:IMAGe+ S02_C014_T02_P0001_M5_X5_E1.tiff {'blkID': '21', 'run': '20190205smp17-28', 'exposure': '200', 'excitationColor': 'x5', 'point': '0001', 'blockTemperature': '59.9954,60.0031,59.9902,60.001,60.0225,59.9893', 'lampTemperature': '59.1225', 'lamp': '90', 'sampleVolume': '10', 'step': '02', 'emissionColor': 'm5', 'exposureIndex': '1', 'time': '1549374944.811', 'sampleTemperature': '59.9979,59.998,59.998,59.9976,59.9967,59.9984', 'stage': '02', 'coverTemperature': '105.012', 'cycle': '014'}
Debug 1549374944.867 CAMera:ACQuire start exposure
Temperature 1549374944.971 -sample=60.0,60.0,60.0,60.0,60.0,60.0 -heatsink=37.6 -cover=105.0 -block=60.0,60.0,60.0,60.0,60.0,60.0
Time 1549374945.074 -elapsed=1918 -active=1906 -remaining=4379
LEDStatus 1549374945.479 Temperature:59.1225 Current:9.45591 Voltage:3.39295 JuncTemp:76.266
Debug 1549374945.502 CAMera:ACQuire end exposure
Info 1549374945.514 Capture end m5 x5
Image 1549374945.518 -run='20190205smp17-28' -stage=2 -cycle=14 -step=2 -point=1  -emission=m5 -excitation=x5  -exposure=200 -lamp=90 -filepath='EXPERIMENTS:20190205smp17-28/apldbio/sds/images/S02_C014_T02_P0001_M5_X5_E1.tiff'
Info 1549374945.518 Capture start m5 x5
Debug 1549374945.584 Start XML:IMAGe+ S02_C014_T02_P0001_M5_X5_E2.tiff {'blkID': '21', 'run': '20190205smp17-28', 'exposure': '920', 'excitationColor': 'x5', 'point': '0001', 'blockTemperature': '59.9954,60.0031,59.9902,60.001,60.0225,59.9893', 'lampTemperature': '59.1225', 'lamp': '90', 'sampleVolume': '10', 'step': '02', 'emissionColor': 'm5', 'exposureIndex': '2', 'time': '1549374945.546', 'sampleTemperature': '59.9979,59.998,59.998,59.9976,59.9967,59.9984', 'stage': '02', 'coverTemperature': '105.012', 'cycle': '014'}
Debug 1549374945.585 End XML:IMAGe+ S02_C014_T02_P0001_M5_X5_E2.tiff {'blkID': '21', 'run': '20190205smp17-28', 'exposure': '920', 'excitationColor': 'x5', 'point': '0001', 'blockTemperature': '59.9954,60.0031,59.9902,60.001,60.0225,59.9893', 'lampTemperature': '59.1225', 'lamp': '90', 'sampleVolume': '10', 'step': '02', 'emissionColor': 'm5', 'exposureIndex': '2', 'time': '1549374945.546', 'sampleTemperature': '59.9979,59.998,59.998,59.9976,59.9967,59.9984', 'stage': '02', 'coverTemperature': '105.012', 'cycle': '014'}
Debug 1549374945.599 CAMera:ACQuire start exposure
Temperature 1549374945.973 -sample=60.0,60.0,60.0,60.0,60.0,60.0 -heatsink=37.5 -cover=105.0 -block=60.0,60.0,60.0,60.0,60.0,60.0
Time 1549374946.074 -elapsed=1919 -active=1907 -remaining=4378
LEDStatus 1549374946.489 Temperature:59.2635 Current:9.46665 Voltage:3.40139 JuncTemp:76.2449
Debug 1549374946.665 CAMera:ACQuire end exposure
Info 1549374946.690 Capture end m5 x5
Info 1549374946.692 Motor start m3 x3
Image 1549374946.701 -run='20190205smp17-28' -stage=2 -cycle=14 -step=2 -point=1  -emission=m5 -excitation=x5  -exposure=920 -lamp=90 -filepath='EXPERIMENTS:20190205smp17-28/apldbio/sds/images/S02_C014_T02_P0001_M5_X5_E2.tiff'
Debug 1549374946.755 Start XML:NEW 2-14-2-1-m3-x3
Debug 1549374946.756 End XML:NEW 2-14-2-1-m3-x3
Debug 1549374946.931 LLAC ACK: Acknowledge (type=3), name=Unknown, dest=0x00, source=0x91, control=0x01, id=0x0000, msgid=0x341D, data=[]
Debug 1549374946.932 LLAC ACK reply: Acknowledge (type=3), name=Unknown, dest=0x91, source=0x00, control=0x01, id=0x0000, msgid=0x341D, data=[]
Debug 1549374946.947 LLAC ACK: Acknowledge (type=3), name=Unknown, dest=0x00, source=0x91, control=0x01, id=0x0000, msgid=0x341F, data=[]
Debug 1549374946.948 LLAC ACK reply: Acknowledge (type=3), name=Unknown, dest=0x91, source=0x00, control=0x01, id=0x0000, msgid=0x341F, data=[]
Info 1549374946.953 Motor end m3 x3
Info 1549374946.972 Emission Encoder -36 22500 Excitation Encoder -18 15750
Info 1549374946.979 Capture start m3 x3
Temperature 1549374946.976 -sample=60.0,60.0,60.0,60.0,60.0,60.0 -heatsink=37.8 -cover=105.0 -block=60.0,60.0,60.0,60.0,60.0,60.0
Debug 1549374947.036 Start XML:IMAGe+ S02_C014_T02_P0001_M3_X3_E1.tiff {'blkID': '21', 'run': '20190205smp17-28', 'exposure': '125', 'excitationColor': 'x3', 'point': '0001', 'blockTemperature': '59.9954,60.0031,59.9902,60.001,60.0225,59.9893', 'lampTemperature': '59.1225', 'lamp': '90', 'sampleVolume': '10', 'step': '02', 'emissionColor': 'm3', 'exposureIndex': '1', 'time': '1549374946.997', 'sampleTemperature': '59.9979,59.998,59.998,59.9976,59.9967,59.9984', 'stage': '02', 'coverTemperature': '105.012', 'cycle': '014'}
Debug 1549374947.037 End XML:IMAGe+ S02_C014_T02_P0001_M3_X3_E1.tiff {'blkID': '21', 'run': '20190205smp17-28', 'exposure': '125', 'excitationColor': 'x3', 'point': '0001', 'blockTemperature': '59.9954,60.0031,59.9902,60.001,60.0225,59.9893', 'lampTemperature': '59.1225', 'lamp': '90', 'sampleVolume': '10', 'step': '02', 'emissionColor': 'm3', 'exposureIndex': '1', 'time': '1549374946.997', 'sampleTemperature': '59.9979,59.998,59.998,59.9976,59.9967,59.9984', 'stage': '02', 'coverTemperature': '105.012', 'cycle': '014'}
Debug 1549374947.052 CAMera:ACQuire start exposure
Time 1549374947.074 -elapsed=1920 -active=1908 -remaining=4377
LEDStatus 1549374947.479 Temperature:59.334 Current:9.46665 Voltage:3.39717 JuncTemp:76.3276
Debug 1549374947.645 CAMera:ACQuire end exposure
Info 1549374947.668 Capture end m3 x3
Info 1549374947.671 Capture start m3 x3
Image 1549374947.712 -run='20190205smp17-28' -stage=2 -cycle=14 -step=2 -point=1  -emission=m3 -excitation=x3  -exposure=125 -lamp=90 -filepath='EXPERIMENTS:20190205smp17-28/apldbio/sds/images/S02_C014_T02_P0001_M3_X3_E1.tiff'
Debug 1549374947.725 Start XML:IMAGe+ S02_C014_T02_P0001_M3_X3_E2.tiff {'blkID': '21', 'run': '20190205smp17-28', 'exposure': '560', 'excitationColor': 'x3', 'point': '0001', 'blockTemperature': '59.9954,60.0031,59.9902,60.001,60.0225,59.9893', 'lampTemperature': '59.1225', 'lamp': '90', 'sampleVolume': '10', 'step': '02', 'emissionColor': 'm3', 'exposureIndex': '2', 'time': '1549374947.689', 'sampleTemperature': '59.9979,59.998,59.998,59.9976,59.9967,59.9984', 'stage': '02', 'coverTemperature': '105.012', 'cycle': '014'}
Debug 1549374947.726 End XML:IMAGe+ S02_C014_T02_P0001_M3_X3_E2.tiff {'blkID': '21', 'run': '20190205smp17-28', 'exposure': '560', 'excitationColor': 'x3', 'point': '0001', 'blockTemperature': '59.9954,60.0031,59.9902,60.001,60.0225,59.9893', 'lampTemperature': '59.1225', 'lamp': '90', 'sampleVolume': '10', 'step': '02', 'emissionColor': 'm3', 'exposureIndex': '2', 'time': '1549374947.689', 'sampleTemperature': '59.9979,59.998,59.998,59.9976,59.9967,59.9984', 'stage': '02', 'coverTemperature': '105.012', 'cycle': '014'}
Debug 1549374947.739 CAMera:ACQuire start exposure
Temperature 1549374947.973 -sample=60.0,60.0,60.0,60.0,60.0,60.0 -heatsink=37.7 -cover=104.9 -block=60.0,60.0,60.0,60.0,60.0,60.0
Time 1549374948.075 -elapsed=1921 -active=1909 -remaining=4376
LEDStatus 1549374948.488 Temperature:59.334 Current:9.48814 Voltage:3.40562 JuncTemp:76.4034
Debug 1549374948.592 CAMera:ACQuire end exposure
Info 1549374948.603 Capture end m3 x3
Image 1549374948.606 -run='20190205smp17-28' -stage=2 -cycle=14 -step=2 -point=1  -emission=m3 -excitation=x3  -exposure=560 -lamp=90 -filepath='EXPERIMENTS:20190205smp17-28/apldbio/sds/images/S02_C014_T02_P0001_M3_X3_E2.tiff'
Info 1549374948.606 Motor start m4 x4
Debug 1549374948.677 Start XML:NEW 2-14-2-1-m4-x4
Debug 1549374948.678 End XML:NEW 2-14-2-1-m4-x4
Debug 1549374948.955 LLAC ACK: Acknowledge (type=3), name=Unknown, dest=0x00, source=0x91, control=0x01, id=0x0000, msgid=0x344D, data=[]
Debug 1549374948.956 LLAC ACK reply: Acknowledge (type=3), name=Unknown, dest=0x91, source=0x00, control=0x01, id=0x0000, msgid=0x344D, data=[]
Debug 1549374948.977 LLAC ACK: Acknowledge (type=3), name=Unknown, dest=0x00, source=0x91, control=0x01, id=0x0000, msgid=0x344F, data=[]
Debug 1549374948.978 LLAC ACK reply: Acknowledge (type=3), name=Unknown, dest=0x91, source=0x00, control=0x01, id=0x0000, msgid=0x344F, data=[]
Info 1549374948.987 Motor end m4 x4
Temperature 1549374948.973 -sample=60.0,60.0,60.0,60.0,60.0,60.0 -heatsink=37.5 -cover=104.9 -block=60.0,60.0,60.0,60.0,60.0,60.0
Info 1549374949.007 Emission Encoder -36 0 Excitation Encoder -18 9000
Info 1549374949.009 Capture start m4 x4
Debug 1549374949.061 Start XML:IMAGe+ S02_C014_T02_P0001_M4_X4_E1.tiff {'blkID': '21', 'run': '20190205smp17-28', 'exposure': '150', 'excitationColor': 'x4', 'point': '0001', 'blockTemperature': '59.9954,60.0031,59.9902,60.001,60.0225,59.9893', 'lampTemperature': '59.1225', 'lamp': '90', 'sampleVolume': '10', 'step': '02', 'emissionColor': 'm4', 'exposureIndex': '1', 'time': '1549374949.026', 'sampleTemperature': '59.9979,59.998,59.998,59.9976,59.9967,59.9984', 'stage': '02', 'coverTemperature': '105.012', 'cycle': '014'}
Debug 1549374949.062 End XML:IMAGe+ S02_C014_T02_P0001_M4_X4_E1.tiff {'blkID': '21', 'run': '20190205smp17-28', 'exposure': '150', 'excitationColor': 'x4', 'point': '0001', 'blockTemperature': '59.9954,60.0031,59.9902,60.001,60.0225,59.9893', 'lampTemperature': '59.1225', 'lamp': '90', 'sampleVolume': '10', 'step': '02', 'emissionColor': 'm4', 'exposureIndex': '1', 'time': '1549374949.026', 'sampleTemperature': '59.9979,59.998,59.998,59.9976,59.9967,59.9984', 'stage': '02', 'coverTemperature': '105.012', 'cycle': '014'}
Debug 1549374949.082 CAMera:ACQuire start exposure
Time 1549374949.088 -elapsed=1922 -active=1910 -remaining=4375
Debug 1549374949.119 C: ISTAT?
Debug 1549374949.131 S: OK ISTAT? Running
LEDStatus 1549374949.479 Temperature:59.3692 Current:9.4774 Voltage:3.40139 JuncTemp:76.4333
Debug 1549374949.705 CAMera:ACQuire end exposure
Info 1549374949.728 Capture end m4 x4
Info 1549374949.734 Capture start m4 x4
Image 1549374949.770 -run='20190205smp17-28' -stage=2 -cycle=14 -step=2 -point=1  -emission=m4 -excitation=x4  -exposure=150 -lamp=90 -filepath='EXPERIMENTS:20190205smp17-28/apldbio/sds/images/S02_C014_T02_P0001_M4_X4_E1.tiff'
Debug 1549374949.790 Start XML:IMAGe+ S02_C014_T02_P0001_M4_X4_E2.tiff {'blkID': '21', 'run': '20190205smp17-28', 'exposure': '800', 'excitationColor': 'x4', 'point': '0001', 'blockTemperature': '59.9954,60.0031,59.9902,60.001,60.0225,59.9893', 'lampTemperature': '59.1225', 'lamp': '90', 'sampleVolume': '10', 'step': '02', 'emissionColor': 'm4', 'exposureIndex': '2', 'time': '1549374949.754', 'sampleTemperature': '59.9979,59.998,59.998,59.9976,59.9967,59.9984', 'stage': '02', 'coverTemperature': '105.012', 'cycle': '014'}
Debug 1549374949.791 End XML:IMAGe+ S02_C014_T02_P0001_M4_X4_E2.tiff {'blkID': '21', 'run': '20190205smp17-28', 'exposure': '800', 'excitationColor': 'x4', 'point': '0001', 'blockTemperature': '59.9954,60.0031,59.9902,60.001,60.0225,59.9893', 'lampTemperature': '59.1225', 'lamp': '90', 'sampleVolume': '10', 'step': '02', 'emissionColor': 'm4', 'exposureIndex': '2', 'time': '1549374949.754', 'sampleTemperature': '59.9979,59.998,59.998,59.9976,59.9967,59.9984', 'stage': '02', 'coverTemperature': '105.012', 'cycle': '014'}
Debug 1549374949.805 CAMera:ACQuire start exposure
Temperature 1549374949.974 -sample=60.0,60.0,60.0,60.0,60.0,60.0 -heatsink=37.5 -cover=105.1 -block=60.0,60.0,60.0,60.0,60.0,60.0
Time 1549374950.075 -elapsed=1923 -active=1911 -remaining=4374
LEDStatus 1549374950.489 Temperature:59.4397 Current:9.43441 Voltage:3.39717 JuncTemp:76.384
Debug 1549374950.795 CAMera:ACQuire end exposure
Info 1549374950.812 Capture end m4 x4
Info 1549374950.818 Motor start m2 x2
Image 1549374950.858 -run='20190205smp17-28' -stage=2 -cycle=14 -step=2 -point=1  -emission=m4 -excitation=x4  -exposure=800 -lamp=90 -filepath='EXPERIMENTS:20190205smp17-28/apldbio/sds/images/S02_C014_T02_P0001_M4_X4_E2.tiff'
Debug 1549374950.899 Start XML:NEW 2-14-2-1-m2-x2
Debug 1549374950.900 End XML:NEW 2-14-2-1-m2-x2
Temperature 1549374950.973 -sample=60.0,60.0,60.0,60.0,60.0,60.0 -heatsink=37.5 -cover=104.9 -block=60.0,60.0,60.0,60.0,60.0,60.0
Debug 1549374951.072 LLAC ACK: Acknowledge (type=3), name=Unknown, dest=0x00, source=0x91, control=0x01, id=0x0000, msgid=0x347D, data=[]
Debug 1549374951.073 LLAC ACK reply: Acknowledge (type=3), name=Unknown, dest=0x91, source=0x00, control=0x01, id=0x0000, msgid=0x347D, data=[]
Time 1549374951.077 -elapsed=1924 -active=1912 -remaining=4373
Debug 1549374951.094 LLAC ACK: Acknowledge (type=3), name=Unknown, dest=0x00, source=0x91, control=0x01, id=0x0000, msgid=0x347F, data=[]
Debug 1549374951.095 LLAC ACK reply: Acknowledge (type=3), name=Unknown, dest=0x91, source=0x00, control=0x01, id=0x0000, msgid=0x347F, data=[]
Info 1549374951.097 Motor end m2 x2
Info 1549374951.107 Emission Encoder -36 31500 Excitation Encoder -18 11250
Info 1549374951.109 Capture start m2 x2
Debug 1549374951.161 Start XML:IMAGe+ S02_C014_T02_P0001_M2_X2_E1.tiff {'blkID': '21', 'run': '20190205smp17-28', 'exposure': '100', 'excitationColor': 'x2', 'point': '0001', 'blockTemperature': '59.9954,60.0031,59.9902,60.001,60.0225,59.9893', 'lampTemperature': '59.1225', 'lamp': '90', 'sampleVolume': '10', 'step': '02', 'emissionColor': 'm2', 'exposureIndex': '1', 'time': '1549374951.126', 'sampleTemperature': '59.9979,59.998,59.998,59.9976,59.9967,59.9984', 'stage': '02', 'coverTemperature': '105.012', 'cycle': '014'}
Debug 1549374951.162 End XML:IMAGe+ S02_C014_T02_P0001_M2_X2_E1.tiff {'blkID': '21', 'run': '20190205smp17-28', 'exposure': '100', 'excitationColor': 'x2', 'point': '0001', 'blockTemperature': '59.9954,60.0031,59.9902,60.001,60.0225,59.9893', 'lampTemperature': '59.1225', 'lamp': '90', 'sampleVolume': '10', 'step': '02', 'emissionColor': 'm2', 'exposureIndex': '1', 'time': '1549374951.126', 'sampleTemperature': '59.9979,59.998,59.998,59.9976,59.9967,59.9984', 'stage': '02', 'coverTemperature': '105.012', 'cycle': '014'}
Debug 1549374951.176 CAMera:ACQuire start exposure
LEDStatus 1549374951.479 Temperature:59.4045 Current:9.45591 Voltage:3.39928 JuncTemp:76.4844
Debug 1549374951.755 CAMera:ACQuire end exposure
Info 1549374951.772 Capture end m2 x2
Info 1549374951.778 Capture start m2 x2
Debug 1549374951.837 Start XML:IMAGe+ S02_C014_T02_P0001_M2_X2_E2.tiff {'blkID': '21', 'run': '20190205smp17-28', 'exposure': '430', 'excitationColor': 'x2', 'point': '0001', 'blockTemperature': '59.9954,60.0031,59.9902,60.001,60.0225,59.9893', 'lampTemperature': '59.1225', 'lamp': '90', 'sampleVolume': '10', 'step': '02', 'emissionColor': 'm2', 'exposureIndex': '2', 'time': '1549374951.802', 'sampleTemperature': '59.9979,59.998,59.998,59.9976,59.9967,59.9984', 'stage': '02', 'coverTemperature': '105.012', 'cycle': '014'}
Debug 1549374951.838 End XML:IMAGe+ S02_C014_T02_P0001_M2_X2_E2.tiff {'blkID': '21', 'run': '20190205smp17-28', 'exposure': '430', 'excitationColor': 'x2', 'point': '0001', 'blockTemperature': '59.9954,60.0031,59.9902,60.001,60.0225,59.9893', 'lampTemperature': '59.1225', 'lamp': '90', 'sampleVolume': '10', 'step': '02', 'emissionColor': 'm2', 'exposureIndex': '2', 'time': '1549374951.802', 'sampleTemperature': '59.9979,59.998,59.998,59.9976,59.9967,59.9984', 'stage': '02', 'coverTemperature': '105.012', 'cycle': '014'}
Debug 1549374951.852 CAMera:ACQuire start exposure
Image 1549374951.853 -run='20190205smp17-28' -stage=2 -cycle=14 -step=2 -point=1  -emission=m2 -excitation=x2  -exposure=100 -lamp=90 -filepath='EXPERIMENTS:20190205smp17-28/apldbio/sds/images/S02_C014_T02_P0001_M2_X2_E1.tiff'
Temperature 1549374951.971 -sample=60.0,60.0,60.0,60.0,60.0,60.0 -heatsink=37.3 -cover=105.0 -block=60.0,60.0,60.0,60.0,60.0,60.0
Time 1549374952.074 -elapsed=1925 -active=1913 -remaining=4372
LEDStatus 1549374952.488 Temperature:59.4045 Current:9.45591 Voltage:3.40139 JuncTemp:76.525
Debug 1549374952.625 CAMera:ACQuire end exposure
Info 1549374952.646 Capture end m2 x2
Image 1549374952.651 -run='20190205smp17-28' -stage=2 -cycle=14 -step=2 -point=1  -emission=m2 -excitation=x2  -exposure=430 -lamp=90 -filepath='EXPERIMENTS:20190205smp17-28/apldbio/sds/images/S02_C014_T02_P0001_M2_X2_E2.tiff'
Info 1549374952.651 Motor start m1 x1
Debug 1549374952.711 Start XML:NEW 2-14-2-1-m1-x1
Debug 1549374952.713 End XML:NEW 2-14-2-1-m1-x1
Debug 1549374952.938 LLAC ACK: Acknowledge (type=3), name=Unknown, dest=0x00, source=0x91, control=0x01, id=0x0000, msgid=0x34AD, data=[]
Debug 1549374952.939 LLAC ACK reply: Acknowledge (type=3), name=Unknown, dest=0x91, source=0x00, control=0x01, id=0x0000, msgid=0x34AD, data=[]
Debug 1549374952.955 LLAC ACK: Acknowledge (type=3), name=Unknown, dest=0x00, source=0x91, control=0x01, id=0x0000, msgid=0x34AF, data=[]
Debug 1549374952.956 LLAC ACK reply: Acknowledge (type=3), name=Unknown, dest=0x91, source=0x00, control=0x01, id=0x0000, msgid=0x34AF, data=[]
Info 1549374952.960 Motor end m1 x1
Info 1549374952.986 Emission Encoder -36 4500 Excitation Encoder -18 6750
Info 1549374952.989 Capture start m1 x1
Temperature 1549374952.973 -sample=60.0,60.0,60.0,60.0,60.0,60.0 -heatsink=37.4 -cover=105.0 -block=60.0,60.0,60.0,60.0,60.0,60.0
Debug 1549374953.045 Start XML:IMAGe+ S02_C014_T02_P0001_M1_X1_E1.tiff {'blkID': '21', 'run': '20190205smp17-28', 'exposure': '60', 'excitationColor': 'x1', 'point': '0001', 'blockTemperature': '59.9954,60.0031,59.9902,60.001,60.0225,59.9893', 'lampTemperature': '59.1225', 'lamp': '90', 'sampleVolume': '10', 'step': '02', 'emissionColor': 'm1', 'exposureIndex': '1', 'time': '1549374953.009', 'sampleTemperature': '59.9979,59.998,59.998,59.9976,59.9967,59.9984', 'stage': '02', 'coverTemperature': '105.012', 'cycle': '014'}
Debug 1549374953.046 End XML:IMAGe+ S02_C014_T02_P0001_M1_X1_E1.tiff {'blkID': '21', 'run': '20190205smp17-28', 'exposure': '60', 'excitationColor': 'x1', 'point': '0001', 'blockTemperature': '59.9954,60.0031,59.9902,60.001,60.0225,59.9893', 'lampTemperature': '59.1225', 'lamp': '90', 'sampleVolume': '10', 'step': '02', 'emissionColor': 'm1', 'exposureIndex': '1', 'time': '1549374953.009', 'sampleTemperature': '59.9979,59.998,59.998,59.9976,59.9967,59.9984', 'stage': '02', 'coverTemperature': '105.012', 'cycle': '014'}
Debug 1549374953.060 CAMera:ACQuire start exposure
Time 1549374953.074 -elapsed=1926 -active=1914 -remaining=4371
LEDStatus 1549374953.479 Temperature:59.4045 Current:9.45591 Voltage:3.39295 JuncTemp:76.495
Debug 1549374953.615 CAMera:ACQuire end exposure
Info 1549374953.638 Capture end m1 x1
Info 1549374953.644 Capture start m1 x1
Image 1549374953.670 -run='20190205smp17-28' -stage=2 -cycle=14 -step=2 -point=1  -emission=m1 -excitation=x1  -exposure=60 -lamp=90 -filepath='EXPERIMENTS:20190205smp17-28/apldbio/sds/images/S02_C014_T02_P0001_M1_X1_E1.tiff'
Debug 1549374953.700 Start XML:IMAGe+ S02_C014_T02_P0001_M1_X1_E2.tiff {'blkID': '21', 'run': '20190205smp17-28', 'exposure': '175', 'excitationColor': 'x1', 'point': '0001', 'blockTemperature': '59.9954,60.0031,59.9902,60.001,60.0225,59.9893', 'lampTemperature': '59.1225', 'lamp': '90', 'sampleVolume': '10', 'step': '02', 'emissionColor': 'm1', 'exposureIndex': '2', 'time': '1549374953.664', 'sampleTemperature': '59.9979,59.998,59.998,59.9976,59.9967,59.9984', 'stage': '02', 'coverTemperature': '105.012', 'cycle': '014'}
Debug 1549374953.701 End XML:IMAGe+ S02_C014_T02_P0001_M1_X1_E2.tiff {'blkID': '21', 'run': '20190205smp17-28', 'exposure': '175', 'excitationColor': 'x1', 'point': '0001', 'blockTemperature': '59.9954,60.0031,59.9902,60.001,60.0225,59.9893', 'lampTemperature': '59.1225', 'lamp': '90', 'sampleVolume': '10', 'step': '02', 'emissionColor': 'm1', 'exposureIndex': '2', 'time': '1549374953.664', 'sampleTemperature': '59.9979,59.998,59.998,59.9976,59.9967,59.9984', 'stage': '02', 'coverTemperature': '105.012', 'cycle': '014'}
Debug 1549374953.715 CAMera:ACQuire start exposure
Temperature 1549374953.973 -sample=60.0,60.0,60.0,60.0,60.0,60.0 -heatsink=37.2 -cover=105.0 -block=60.0,60.0,60.0,60.0,60.0,60.0
Time 1549374954.075 -elapsed=1927 -active=1915 -remaining=4370
Debug 1549374954.119 C: ISTAT?
Debug 1549374954.131 S: OK ISTAT? Running
Debug 1549374954.345 CAMera:ACQuire end exposure
Info 1549374954.368 Capture end m1 x1
Info 1549374954.374 Capture start m1 x1
Image 1549374954.417 -run='20190205smp17-28' -stage=2 -cycle=14 -step=2 -point=1  -emission=m1 -excitation=x1  -exposure=175 -lamp=90 -filepath='EXPERIMENTS:20190205smp17-28/apldbio/sds/images/S02_C014_T02_P0001_M1_X1_E2.tiff'
Debug 1549374954.430 Start XML:IMAGe+ S02_C014_T02_P0001_M1_X1_E3.tiff {'blkID': '21', 'run': '20190205smp17-28', 'exposure': '520', 'excitationColor': 'x1', 'point': '0001', 'blockTemperature': '59.9954,60.0031,59.9902,60.001,60.0225,59.9893', 'lampTemperature': '59.1225', 'lamp': '90', 'sampleVolume': '10', 'step': '02', 'emissionColor': 'm1', 'exposureIndex': '3', 'time': '1549374954.394', 'sampleTemperature': '59.9979,59.998,59.998,59.9976,59.9967,59.9984', 'stage': '02', 'coverTemperature': '105.012', 'cycle': '014'}
Debug 1549374954.431 End XML:IMAGe+ S02_C014_T02_P0001_M1_X1_E3.tiff {'blkID': '21', 'run': '20190205smp17-28', 'exposure': '520', 'excitationColor': 'x1', 'point': '0001', 'blockTemperature': '59.9954,60.0031,59.9902,60.001,60.0225,59.9893', 'lampTemperature': '59.1225', 'lamp': '90', 'sampleVolume': '10', 'step': '02', 'emissionColor': 'm1', 'exposureIndex': '3', 'time': '1549374954.394', 'sampleTemperature': '59.9979,59.998,59.998,59.9976,59.9967,59.9984', 'stage': '02', 'coverTemperature': '105.012', 'cycle': '014'}
Debug 1549374954.446 CAMera:ACQuire start exposure
LEDStatus 1549374954.479 Temperature:59.5101 Current:9.49889 Voltage:3.40139 JuncTemp:76.6235
Temperature 1549374954.971 -sample=60.0,60.0,60.0,60.0,60.0,60.0 -heatsink=37.1 -cover=105.0 -block=60.0,60.0,60.0,60.0,60.0,60.0
Time 1549374955.075 -elapsed=1928 -active=1916 -remaining=4369
Debug 1549374955.272 CAMera:ACQuire end exposure
Info 1549374955.280 Capture end m1 x1
Image 1549374955.287 -run='20190205smp17-28' -stage=2 -cycle=14 -step=2 -point=1  -emission=m1 -excitation=x1  -exposure=520 -lamp=90 -filepath='EXPERIMENTS:20190205smp17-28/apldbio/sds/images/S02_C014_T02_P0001_M1_X1_E3.tiff'
Debug 1549374955.306 Start XML:WRITe+ 2-14-2-1-m5-x5 EXPERIMENTS:/20190205smp17-28/apldbio/sds//quant/2-14-2-1-m5-x5.xml
Debug 1549374955.343 End XML:WRITe+ 2-14-2-1-m5-x5 EXPERIMENTS:/20190205smp17-28/apldbio/sds//quant/2-14-2-1-m5-x5.xml
Debug 1549374955.345 Acquiring PA queue lock
Debug 1549374955.345 Acquired PA queue lock
Debug 1549374955.346 Released PA queue lock
Debug 1549374955.346 Acquiring palock[0] execution lock
Debug 1549374955.347 Acquired palock[0] execution lock
Debug 1549374955.388 TBC acquiring operative lock
LEDStatus 1549374955.479 Temperature:59.4749 Current:9.44516 Voltage:3.39928 JuncTemp:76.5408
Debug 1549374955.573 LLAC ACK: Acknowledge (type=3), name=Unknown, dest=0x00, source=0x91, control=0x01, id=0x0000, msgid=0x34EB, data=[]
Debug 1549374955.574 LLAC ACK reply: Acknowledge (type=3), name=Unknown, dest=0x91, source=0x00, control=0x01, id=0x0000, msgid=0x34EB, data=[]
Debug 1549374955.696 LLAC ACK: Acknowledge (type=3), name=Unknown, dest=0x00, source=0x91, control=0x01, id=0x0000, msgid=0x34ED, data=[]
Debug 1549374955.697 LLAC ACK reply: Acknowledge (type=3), name=Unknown, dest=0x91, source=0x00, control=0x01, id=0x0000, msgid=0x34ED, data=[]
Debug 1549374955.842 Released palock[0] execution lock
Preprocessing 1549374955.845 <quote.message>Input run configuration file: /data/vendor/IS/experiments/20190205smp17-28/apldbio/sds/quant/2-14-2-1-m5-x5.xml
Block Type:  96Wells
Finished read calibration files
...run ROI Quantitation
ROI Quantitation done in 0.043647 seconds 
Quant files saved in /data/vendor/IS/experiments/20190205smp17-28/apldbio/sds/quant
...run Preproc Quantitation task
Preproc Quantitation in 0.000288 seconds 
FilterData files saved in /data/vendor/IS/experiments/20190205smp17-28/apldbio/sds/filter
Success: Preprocessing ok
</quote.message>
Debug 1549374955.862 Start XML:FilterDATa+ S02_C014_T02_P0001_M5_X5_filterdata.xml {}
Debug 1549374955.863 End XML:FilterDATa+ S02_C014_T02_P0001_M5_X5_filterdata.xml {}
Debug 1549374955.871 Start XML:WRITe+ 2-14-2-1-m3-x3 EXPERIMENTS:/20190205smp17-28/apldbio/sds//quant/2-14-2-1-m3-x3.xml
Debug 1549374955.885 End XML:WRITe+ 2-14-2-1-m3-x3 EXPERIMENTS:/20190205smp17-28/apldbio/sds//quant/2-14-2-1-m3-x3.xml
Debug 1549374955.887 Acquiring PA queue lock
Debug 1549374955.887 Acquired PA queue lock
Debug 1549374955.887 Released PA queue lock
Debug 1549374955.888 Acquiring palock[1] execution lock
Debug 1549374955.888 Acquired palock[1] execution lock
Temperature 1549374955.972 -sample=60.0,60.0,60.0,60.0,60.0,60.0 -heatsink=37.4 -cover=105.0 -block=60.0,60.0,60.0,60.0,60.0,60.0
Time 1549374956.076 -elapsed=1929 -active=1917 -remaining=4368
Debug 1549374956.397 Released palock[1] execution lock
Preprocessing 1549374956.400 <quote.message>Input run configuration file: /data/vendor/IS/experiments/20190205smp17-28/apldbio/sds/quant/2-14-2-1-m3-x3.xml
Block Type:  96Wells
Finished read calibration files
...run ROI Quantitation
ROI Quantitation done in 0.04363 seconds 
Quant files saved in /data/vendor/IS/experiments/20190205smp17-28/apldbio/sds/quant
...run Preproc Quantitation task
Preproc Quantitation in 0.000283 seconds 
FilterData files saved in /data/vendor/IS/experiments/20190205smp17-28/apldbio/sds/filter
Success: Preprocessing ok
</quote.message>
Debug 1549374956.417 Start XML:FilterDATa+ S02_C014_T02_P0001_M3_X3_filterdata.xml {}
Debug 1549374956.418 End XML:FilterDATa+ S02_C014_T02_P0001_M3_X3_filterdata.xml {}
Debug 1549374956.426 Start XML:WRITe+ 2-14-2-1-m4-x4 EXPERIMENTS:/20190205smp17-28/apldbio/sds//quant/2-14-2-1-m4-x4.xml
Debug 1549374956.441 End XML:WRITe+ 2-14-2-1-m4-x4 EXPERIMENTS:/20190205smp17-28/apldbio/sds//quant/2-14-2-1-m4-x4.xml
Debug 1549374956.443 Acquiring PA queue lock
Debug 1549374956.443 Acquired PA queue lock
Debug 1549374956.443 Released PA queue lock
Debug 1549374956.444 Acquiring palock[0] execution lock
Debug 1549374956.444 Acquired palock[0] execution lock
LEDStatus 1549374956.482 Temperature:59.3692 Current:9.45591 Voltage:3.39928 JuncTemp:76.4651
Debug 1549374956.945 Released palock[0] execution lock
Preprocessing 1549374956.948 <quote.message>Input run configuration file: /data/vendor/IS/experiments/20190205smp17-28/apldbio/sds/quant/2-14-2-1-m4-x4.xml
Block Type:  96Wells
Finished read calibration files
...run ROI Quantitation
ROI Quantitation done in 0.045339 seconds 
Quant files saved in /data/vendor/IS/experiments/20190205smp17-28/apldbio/sds/quant
...run Preproc Quantitation task
Preproc Quantitation in 0.000285 seconds 
FilterData files saved in /data/vendor/IS/experiments/20190205smp17-28/apldbio/sds/filter
Success: Preprocessing ok
</quote.message>
Debug 1549374956.965 Start XML:FilterDATa+ S02_C014_T02_P0001_M4_X4_filterdata.xml {}
Debug 1549374956.966 End XML:FilterDATa+ S02_C014_T02_P0001_M4_X4_filterdata.xml {}
Debug 1549374956.977 Start XML:WRITe+ 2-14-2-1-m2-x2 EXPERIMENTS:/20190205smp17-28/apldbio/sds//quant/2-14-2-1-m2-x2.xml
Debug 1549374956.994 End XML:WRITe+ 2-14-2-1-m2-x2 EXPERIMENTS:/20190205smp17-28/apldbio/sds//quant/2-14-2-1-m2-x2.xml
Debug 1549374956.995 Acquiring PA queue lock
Debug 1549374956.996 Acquired PA queue lock
Debug 1549374956.996 Released PA queue lock
Debug 1549374956.997 Acquiring palock[1] execution lock
Debug 1549374956.997 Acquired palock[1] execution lock
Temperature 1549374956.971 -sample=60.0,60.0,60.0,60.0,60.0,60.0 -heatsink=37.2 -cover=105.0 -block=60.0,60.0,60.0,60.0,60.0,60.0
Time 1549374957.077 -elapsed=1930 -active=1918 -remaining=4367
LEDStatus 1549374957.480 Temperature:59.334 Current:9.46665 Voltage:3.4035 JuncTemp:76.4457
Debug 1549374957.525 Released palock[1] execution lock
Preprocessing 1549374957.528 <quote.message>Input run configuration file: /data/vendor/IS/experiments/20190205smp17-28/apldbio/sds/quant/2-14-2-1-m2-x2.xml
Block Type:  96Wells
Finished read calibration files
...run ROI Quantitation
ROI Quantitation done in 0.04636 seconds 
Quant files saved in /data/vendor/IS/experiments/20190205smp17-28/apldbio/sds/quant
...run Preproc Quantitation task
Preproc Quantitation in 0.000341 seconds 
FilterData files saved in /data/vendor/IS/experiments/20190205smp17-28/apldbio/sds/filter
Success: Preprocessing ok
</quote.message>
Debug 1549374957.547 Start XML:FilterDATa+ S02_C014_T02_P0001_M2_X2_filterdata.xml {}
Debug 1549374957.547 End XML:FilterDATa+ S02_C014_T02_P0001_M2_X2_filterdata.xml {}
Debug 1549374957.557 Start XML:WRITe+ 2-14-2-1-m1-x1 EXPERIMENTS:/20190205smp17-28/apldbio/sds//quant/2-14-2-1-m1-x1.xml
Scheduler 1549374957.930 Catching up
Scheduler 1549374957.930 Catching up
Scheduler 1549374957.931 Catching up
Debug 1549374957.931 End XML:WRITe+ 2-14-2-1-m1-x1 EXPERIMENTS:/20190205smp17-28/apldbio/sds//quant/2-14-2-1-m1-x1.xml
Debug 1549374957.933 Acquiring PA queue lock
Debug 1549374957.933 Acquired PA queue lock
Debug 1549374957.934 Released PA queue lock
Debug 1549374957.934 Acquiring palock[0] execution lock
Debug 1549374957.934 Acquired palock[0] execution lock
Temperature 1549374957.972 -sample=60.0,60.0,60.0,60.0,60.0,60.0 -heatsink=37.1 -cover=105.0 -block=60.0,60.0,60.0,60.0,60.0,60.0
Time 1549374958.075 -elapsed=1931 -active=1919 -remaining=4366
LEDStatus 1549374958.479 Temperature:59.334 Current:9.4774 Voltage:3.40139 JuncTemp:76.3242
Debug 1549374958.493 Released palock[0] execution lock
Preprocessing 1549374958.495 <quote.message>Input run configuration file: /data/vendor/IS/experiments/20190205smp17-28/apldbio/sds/quant/2-14-2-1-m1-x1.xml
Block Type:  96Wells
Finished read calibration files
...run ROI Quantitation
ROI Quantitation done in 0.068476 seconds 
Quant files saved in /data/vendor/IS/experiments/20190205smp17-28/apldbio/sds/quant
...run Preproc Quantitation task
Preproc Quantitation in 0.000408 seconds 
FilterData files saved in /data/vendor/IS/experiments/20190205smp17-28/apldbio/sds/filter
Success: Preprocessing ok
</quote.message>
Debug 1549374958.514 Start XML:FilterDATa+ S02_C014_T02_P0001_M1_X1_filterdata.xml {}
Debug 1549374958.514 End XML:FilterDATa+ S02_C014_T02_P0001_M1_X1_filterdata.xml {}
Debug 1549374958.530 Start XML:WRITe+ S2-C14-T2-P1 EXPERIMENTS:/20190205smp17-28/apldbio/sds//filter/2-14-2-1.xml
Debug 1549374958.538 End XML:WRITe+ S2-C14-T2-P1 EXPERIMENTS:/20190205smp17-28/apldbio/sds//filter/2-14-2-1.xml
Info 1549374958.543 Run ePA here for multicomponent. Ensured that dye are assigned
Debug 1549374958.545 Acquiring PA queue lock
Debug 1549374958.545 Acquired PA queue lock
Debug 1549374958.546 Released PA queue lock
Debug 1549374958.546 Acquiring palock[1] execution lock
Debug 1549374958.546 Acquired palock[1] execution lock
Temperature 1549374958.972 -sample=60.0,60.0,60.0,60.0,60.0,60.0 -heatsink=37.3 -cover=104.9 -block=60.0,60.0,60.0,60.0,60.0,60.0
Time 1549374959.075 -elapsed=1932 -active=1920 -remaining=4365
Debug 1549374959.089 Released palock[1] execution lock
Preprocessing 1549374959.092 <quote.message>Input run configuration file: /data/vendor/IS/experiments/20190205smp17-28/apldbio/sds/filter/2-14-2-1.xml
Block Type:  96Wells
...run Preproc MultiComponent task
Preproc MultiComponent in 0.006959 seconds 
MultiComponentData files saved in /data/vendor/IS/experiments/20190205smp17-28/apldbio/sds/multicomponent
Success: Preprocessing ok
</quote.message>
Debug 1549374959.126 C: ISTAT?
Debug 1549374959.139 S: OK ISTAT? Running
Run 1549374959.173 Collected -run="20190205smp17-28" -stage=2 -cycle=14 -step=2 -point=1
Debug 1549374959.195 C: ACCess CONTROLLER
Debug 1549374959.197 C: EXP:LIST? -verbose 20190205smp17-28/apldbio/sds/quant/S02_C014_T02_P0001*
Info 1549374959.196 Access notification: [System] Access -sessionid=542 -level=Controller -exclusive=False
System 1549374959.199 Access -sessionid=542 -level=Controller -exclusive=False
Debug 1549374959.200 S: OK ACCess CONTROLLER
Debug 1549374959.210 <quote.message>S: OK EXP:LIST? -verbose 20190205smp17-28/apldbio/sds/quant/S02_C014_T02_P0001* <quote.reply>
s: "20190205smp17-28/apldbio/sds/quant/S02_C014_T02_P0001_M1_X1_E1.quant" -type=file -size=4197 -mtime=1549374958.46 -atime=1549374958.46 -ctime=1549374958.46
s: "20190205smp17-28/apldbio/sds/quant/S02_C014_T02_P0001_M1_X1_E2.quant" -type=file -size=4198 -mtime=1549374958.46 -atime=1549374958.46 -ctime=1549374958.46
s: "20190205smp17-28/apldbio/sds/quant/S02_C014_T02_P0001_M1_X1_E3.quant" -type=file -size=4211 -mtime=1549374958.47 -atime=1549374958.46 -ctime=1549374958.47
s: "20190205smp17-28/apldbio/sds/quant/S02_C014_T02_P0001_M2_X2_E1.quant" -type=file -size=4198 -mtime=1549374957.5 -atime=1549374957.49 -ctime=1549374957.5
s: "20190205smp17-28/apldbio/sds/quant/S02_C014_T02_P0001_M2_X2_E2.quant" -type=file -size=4198 -mtime=1549374957.5 -atime=1549374957.5 -ctime=1549374957.5
s: "20190205smp17-28/apldbio/sds/quant/S02_C014_T02_P0001_M3_X3_E1.quant" -type=file -size=4198 -mtime=1549374956.37 -atime=1549374956.37 -ctime=1549374956.37
s: "20190205smp17-28/apldbio/sds/quant/S02_C014_T02_P0001_M3_X3_E2.quant" -type=file -size=4198 -mtime=1549374956.37 -atime=1549374956.37 -ctime=1549374956.37
s: "20190205smp17-28/apldbio/sds/quant/S02_C014_T02_P0001_M4_X4_E1.quant" -type=file -size=4198 -mtime=1549374956.92 -atime=1549374956.91 -ctime=1549374956.92
s: "20190205smp17-28/apldbio/sds/quant/S02_C014_T02_P0001_M4_X4_E2.quant" -type=file -size=4261 -mtime=1549374956.92 -atime=1549374956.92 -ctime=1549374956.92
s: "20190205smp17-28/apldbio/sds/quant/S02_C014_T02_P0001_M5_X5_E1.quant" -type=file -size=4198 -mtime=1549374955.81 -atime=1549374955.81 -ctime=1549374955.81
s: "20190205smp17-28/apldbio/sds/quant/S02_C014_T02_P0001_M5_X5_E2.quant" -type=file -size=4198 -mtime=1549374955.82 -atime=1549374955.81 -ctime=1549374955.82
s: </quote.reply></quote.message>
Debug 1549374959.221 C: EXP:READ? -encoding=plain 20190205smp17-28/apldbio/sds/quant/S02_C014_T02_P0001_M1_X1_E1.quant
Debug 1549374959.222 S: OK EXP:READ? -encoding=plain 20190205smp17-28/apldbio/sds/quant/S02_C014_T02_P0001_M1_X1_E1.quant
Debug 1549374959.226 C: EXP:READ? -encoding=plain 20190205smp17-28/apldbio/sds/quant/S02_C014_T02_P0001_M1_X1_E2.quant
Debug 1549374959.228 C: FIL:COP EXPERIMENTS:20190205smp17-28/apldbio/sds/multicomponent/S02_C014_T02_P0001_multicomponentdata.xml PUBLIC_RUN_COMPLETE:working/20190205smp17-28/apldbio/sds/multicomponent/S02_C014_T02_P0001_multicomponentdata.xml
Debug 1549374959.230 S: OK EXP:READ? -encoding=plain 20190205smp17-28/apldbio/sds/quant/S02_C014_T02_P0001_M1_X1_E2.quant
Debug 1549374959.235 C: EXP:READ? -encoding=plain 20190205smp17-28/apldbio/sds/quant/S02_C014_T02_P0001_M1_X1_E3.quant
Debug 1549374959.236 S: OK EXP:READ? -encoding=plain 20190205smp17-28/apldbio/sds/quant/S02_C014_T02_P0001_M1_X1_E3.quant
Debug 1549374959.233 S: OK FIL:COP EXPERIMENTS:20190205smp17-28/apldbio/sds/multicomponent/S02_C014_T02_P0001_multicomponentdata.xml PUBLIC_RUN_COMPLETE:working/20190205smp17-28/apldbio/sds/multicomponent/S02_C014_T02_P0001_multicomponentdata.xml
Debug 1549374959.238 C: ACCess OBSERVER
Info 1549374959.239 Access notification: [System] Access -sessionid=542 -level=Observer -exclusive=False
System 1549374959.240 Access -sessionid=542 -level=Observer -exclusive=False
Debug 1549374959.241 S: OK ACCess OBSERVER
Debug 1549374959.253 C: FIL:LIST? -verbose EXPERIMENTS:/20190205smp17-28/apldbio/sds/quant/S02_C014_T02_P0001_*E1.quant
Debug 1549374959.263 <quote.message>S: OK FIL:LIST? -verbose EXPERIMENTS:/20190205smp17-28/apldbio/sds/quant/S02_C014_T02_P0001_*E1.quant <quote.reply>
s: "experiments:20190205smp17-28/apldbio/sds/quant/S02_C014_T02_P0001_M1_X1_E1.quant" -type=file -size=4197 -mtime=1549374958.46 -atime=1549374958.46 -ctime=1549374958.46
s: "experiments:20190205smp17-28/apldbio/sds/quant/S02_C014_T02_P0001_M2_X2_E1.quant" -type=file -size=4198 -mtime=1549374957.5 -atime=1549374957.49 -ctime=1549374957.5
s: "experiments:20190205smp17-28/apldbio/sds/quant/S02_C014_T02_P0001_M3_X3_E1.quant" -type=file -size=4198 -mtime=1549374956.37 -atime=1549374956.37 -ctime=1549374956.37
s: "experiments:20190205smp17-28/apldbio/sds/quant/S02_C014_T02_P0001_M4_X4_E1.quant" -type=file -size=4198 -mtime=1549374956.92 -atime=1549374956.91 -ctime=1549374956.92
s: "experiments:20190205smp17-28/apldbio/sds/quant/S02_C014_T02_P0001_M5_X5_E1.quant" -type=file -size=4198 -mtime=1549374955.81 -atime=1549374955.81 -ctime=1549374955.81
s: </quote.reply></quote.message>
Debug 1549374959.286 C: ACCess CONTROLLER
Info 1549374959.287 Access notification: [System] Access -sessionid=542 -level=Controller -exclusive=False
System 1549374959.288 Access -sessionid=542 -level=Controller -exclusive=False
Debug 1549374959.289 S: OK ACCess CONTROLLER
Debug 1549374959.314 C: FIL:COP EXPERIMENTS:20190205smp17-28/apldbio/sds/quant/S02_C014_T02_P0001_M1_X1_E1.quant PUBLIC_RUN_COMPLETE:working/20190205smp17-28/apldbio/sds/quant/S02_C014_T02_P0001_M1_X1_E1.quant
Debug 1549374959.318 S: OK FIL:COP EXPERIMENTS:20190205smp17-28/apldbio/sds/quant/S02_C014_T02_P0001_M1_X1_E1.quant PUBLIC_RUN_COMPLETE:working/20190205smp17-28/apldbio/sds/quant/S02_C014_T02_P0001_M1_X1_E1.quant
Debug 1549374959.323 C: ACCess OBSERVER
Info 1549374959.324 Access notification: [System] Access -sessionid=542 -level=Observer -exclusive=False
System 1549374959.325 Access -sessionid=542 -level=Observer -exclusive=False
Debug 1549374959.325 S: OK ACCess OBSERVER
Debug 1549374959.333 C: ACCess CONTROLLER
Info 1549374959.334 Access notification: [System] Access -sessionid=542 -level=Controller -exclusive=False
System 1549374959.335 Access -sessionid=542 -level=Controller -exclusive=False
Debug 1549374959.335 S: OK ACCess CONTROLLER
Debug 1549374959.354 C: FIL:COP EXPERIMENTS:20190205smp17-28/apldbio/sds/quant/S02_C014_T02_P0001_M2_X2_E1.quant PUBLIC_RUN_COMPLETE:working/20190205smp17-28/apldbio/sds/quant/S02_C014_T02_P0001_M2_X2_E1.quant
Debug 1549374959.359 S: OK FIL:COP EXPERIMENTS:20190205smp17-28/apldbio/sds/quant/S02_C014_T02_P0001_M2_X2_E1.quant PUBLIC_RUN_COMPLETE:working/20190205smp17-28/apldbio/sds/quant/S02_C014_T02_P0001_M2_X2_E1.quant
Debug 1549374959.363 C: ACCess OBSERVER
Info 1549374959.364 Access notification: [System] Access -sessionid=542 -level=Observer -exclusive=False
System 1549374959.365 Access -sessionid=542 -level=Observer -exclusive=False
Debug 1549374959.365 S: OK ACCess OBSERVER
Debug 1549374959.372 C: ACCess CONTROLLER
Info 1549374959.373 Access notification: [System] Access -sessionid=542 -level=Controller -exclusive=False
System 1549374959.373 Access -sessionid=542 -level=Controller -exclusive=False
Debug 1549374959.374 S: OK ACCess CONTROLLER
Debug 1549374959.393 C: FIL:COP EXPERIMENTS:20190205smp17-28/apldbio/sds/quant/S02_C014_T02_P0001_M3_X3_E1.quant PUBLIC_RUN_COMPLETE:working/20190205smp17-28/apldbio/sds/quant/S02_C014_T02_P0001_M3_X3_E1.quant
Debug 1549374959.397 S: OK FIL:COP EXPERIMENTS:20190205smp17-28/apldbio/sds/quant/S02_C014_T02_P0001_M3_X3_E1.quant PUBLIC_RUN_COMPLETE:working/20190205smp17-28/apldbio/sds/quant/S02_C014_T02_P0001_M3_X3_E1.quant
Debug 1549374959.402 C: ACCess OBSERVER
Info 1549374959.402 Access notification: [System] Access -sessionid=542 -level=Observer -exclusive=False
System 1549374959.403 Access -sessionid=542 -level=Observer -exclusive=False
Debug 1549374959.404 S: OK ACCess OBSERVER
Debug 1549374959.410 C: ACCess CONTROLLER
Info 1549374959.411 Access notification: [System] Access -sessionid=542 -level=Controller -exclusive=False
System 1549374959.412 Access -sessionid=542 -level=Controller -exclusive=False
Debug 1549374959.412 S: OK ACCess CONTROLLER
Debug 1549374959.431 C: FIL:COP EXPERIMENTS:20190205smp17-28/apldbio/sds/quant/S02_C014_T02_P0001_M4_X4_E1.quant PUBLIC_RUN_COMPLETE:working/20190205smp17-28/apldbio/sds/quant/S02_C014_T02_P0001_M4_X4_E1.quant
Debug 1549374959.436 S: OK FIL:COP EXPERIMENTS:20190205smp17-28/apldbio/sds/quant/S02_C014_T02_P0001_M4_X4_E1.quant PUBLIC_RUN_COMPLETE:working/20190205smp17-28/apldbio/sds/quant/S02_C014_T02_P0001_M4_X4_E1.quant
Debug 1549374959.441 C: ACCess OBSERVER
Info 1549374959.442 Access notification: [System] Access -sessionid=542 -level=Observer -exclusive=False
System 1549374959.443 Access -sessionid=542 -level=Observer -exclusive=False
Debug 1549374959.443 S: OK ACCess OBSERVER
Debug 1549374959.447 C: EXP:READ? -encoding=plain 20190205smp17-28/apldbio/sds/quant/S02_C014_T02_P0001_M2_X2_E1.quant
Debug 1549374959.449 S: OK EXP:READ? -encoding=plain 20190205smp17-28/apldbio/sds/quant/S02_C014_T02_P0001_M2_X2_E1.quant
Debug 1549374959.450 C: ACCess CONTROLLER
Info 1549374959.451 Access notification: [System] Access -sessionid=542 -level=Controller -exclusive=False
System 1549374959.452 Access -sessionid=542 -level=Controller -exclusive=False
Debug 1549374959.452 S: OK ACCess CONTROLLER
Debug 1549374959.455 C: EXP:READ? -encoding=plain 20190205smp17-28/apldbio/sds/quant/S02_C014_T02_P0001_M2_X2_E2.quant
Debug 1549374959.456 S: OK EXP:READ? -encoding=plain 20190205smp17-28/apldbio/sds/quant/S02_C014_T02_P0001_M2_X2_E2.quant
Debug 1549374959.460 C: EXP:READ? -encoding=plain 20190205smp17-28/apldbio/sds/quant/S02_C014_T02_P0001_M3_X3_E1.quant
Debug 1549374959.461 S: OK EXP:READ? -encoding=plain 20190205smp17-28/apldbio/sds/quant/S02_C014_T02_P0001_M3_X3_E1.quant
Debug 1549374959.465 C: EXP:READ? -encoding=plain 20190205smp17-28/apldbio/sds/quant/S02_C014_T02_P0001_M3_X3_E2.quant
Debug 1549374959.466 S: OK EXP:READ? -encoding=plain 20190205smp17-28/apldbio/sds/quant/S02_C014_T02_P0001_M3_X3_E2.quant
Debug 1549374959.470 C: EXP:READ? -encoding=plain 20190205smp17-28/apldbio/sds/quant/S02_C014_T02_P0001_M4_X4_E1.quant
Debug 1549374959.475 C: FIL:COP EXPERIMENTS:20190205smp17-28/apldbio/sds/quant/S02_C014_T02_P0001_M5_X5_E1.quant PUBLIC_RUN_COMPLETE:working/20190205smp17-28/apldbio/sds/quant/S02_C014_T02_P0001_M5_X5_E1.quant
Debug 1549374959.476 S: OK EXP:READ? -encoding=plain 20190205smp17-28/apldbio/sds/quant/S02_C014_T02_P0001_M4_X4_E1.quant
Debug 1549374959.481 C: EXP:READ? -encoding=plain 20190205smp17-28/apldbio/sds/quant/S02_C014_T02_P0001_M4_X4_E2.quant
Debug 1549374959.483 S: OK EXP:READ? -encoding=plain 20190205smp17-28/apldbio/sds/quant/S02_C014_T02_P0001_M4_X4_E2.quant
Debug 1549374959.487 S: OK FIL:COP EXPERIMENTS:20190205smp17-28/apldbio/sds/quant/S02_C014_T02_P0001_M5_X5_E1.quant PUBLIC_RUN_COMPLETE:working/20190205smp17-28/apldbio/sds/quant/S02_C014_T02_P0001_M5_X5_E1.quant
LEDStatus 1549374959.489 Temperature:59.3692 Current:9.43441 Voltage:3.4035 JuncTemp:76.3647
Debug 1549374959.491 C: EXP:READ? -encoding=plain 20190205smp17-28/apldbio/sds/quant/S02_C014_T02_P0001_M5_X5_E1.quant
Debug 1549374959.492 S: OK EXP:READ? -encoding=plain 20190205smp17-28/apldbio/sds/quant/S02_C014_T02_P0001_M5_X5_E1.quant
Debug 1549374959.496 C: ACCess OBSERVER
Debug 1549374959.497 C: EXP:READ? -encoding=plain 20190205smp17-28/apldbio/sds/quant/S02_C014_T02_P0001_M5_X5_E2.quant
Info 1549374959.496 Access notification: [System] Access -sessionid=542 -level=Observer -exclusive=False
System 1549374959.499 Access -sessionid=542 -level=Observer -exclusive=False
Debug 1549374959.499 S: OK ACCess OBSERVER
Debug 1549374959.500 S: OK EXP:READ? -encoding=plain 20190205smp17-28/apldbio/sds/quant/S02_C014_T02_P0001_M5_X5_E2.quant
Temperature 1549374959.971 -sample=60.0,60.0,60.0,60.0,60.0,60.0 -heatsink=36.9 -cover=105.0 -block=60.0,60.0,60.0,60.0,60.0,60.0
Time 1549374960.074 -elapsed=1933 -active=1921 -remaining=4364
LEDStatus 1549374960.479 Temperature:59.2988 Current:9.43441 Voltage:3.39717 JuncTemp:76.3012
Temperature 1549374960.971 -sample=60.0,60.0,60.0,60.0,60.0,60.0 -heatsink=37.0 -cover=105.0 -block=60.0,60.0,60.0,60.0,60.0,60.0
Time 1549374961.074 -elapsed=1934 -active=1922 -remaining=4363
LEDStatus 1549374961.479 Temperature:59.1931 Current:9.45591 Voltage:3.4035 JuncTemp:76.4034
Temperature 1549374961.973 -sample=60.0,60.0,60.0,60.0,60.0,60.0 -heatsink=37.2 -cover=105.0 -block=60.0,60.0,60.0,60.0,60.0,60.0
Time 1549374962.074 -elapsed=1935 -active=1923 -remaining=4362
LEDStatus 1549374962.488 Temperature:59.2635 Current:9.44516 Voltage:3.39928 JuncTemp:76.2555
Temperature 1549374962.973 -sample=60.0,60.0,60.0,60.0,60.0,60.0 -heatsink=37.1 -cover=105.0 -block=60.0,60.0,60.0,60.0,60.0,60.0
Time 1549374963.075 -elapsed=1936 -active=1924 -remaining=4361
LEDStatus 1549374963.478 Temperature:59.2988 Current:9.4774 Voltage:3.39928 JuncTemp:76.243
Temperature 1549374963.973 -sample=60.0,60.0,60.0,60.0,60.0,60.0 -heatsink=37.1 -cover=104.9 -block=60.0,60.0,60.0,60.0,60.0,60.0
Time 1549374964.074 -elapsed=1937 -active=1925 -remaining=4360
Debug 1549374964.119 C: ISTAT?
Debug 1549374964.132 S: OK ISTAT? Running
Debug 1549374964.470 TBC _holding invoked.
Debug 1549374964.473 TBC acquired unhold lock
Debug 1549374964.474 TBC releasing operative lock
Debug 1549374964.474 TBC acquired operative lock
Debug 1549374964.515 TBC acquiring operative lock
Info 1549374964.517 TBC:HOLD starting 0.000000s hold
Debug 1549374964.519 TBC _holding invoked.
LEDStatus 1549374964.520 Temperature:59.1931 Current:9.45591 Voltage:3.39717 JuncTemp:76.458
Debug 1549374964.521 TBC acquiring unhold lock
Debug 1549374964.522 TBC acquired unhold lock
Debug 1549374964.522 TBC releasing operative lock
Debug 1549374964.523 TBC acquired operative lock
Info 1549374964.525 TBC:SETTing ramping "Zone1" from 60.0 to 95.0 (rate=1.600, timeout=65.6, msgid=0x359C)
Info 1549374964.526 TBC:SETTing ramping "Zone2" from 60.0 to 95.0 (rate=1.600, timeout=65.6, msgid=0x359D)
Info 1549374964.526 TBC:SETTing ramping "Zone3" from 60.0 to 95.0 (rate=1.600, timeout=65.6, msgid=0x359E)
Info 1549374964.527 TBC:SETTing ramping "Zone4" from 60.0 to 95.0 (rate=1.600, timeout=65.6, msgid=0x359F)
Info 1549374964.528 TBC:SETTing ramping "Zone5" from 60.0 to 95.0 (rate=1.600, timeout=65.6, msgid=0x35A0)
Info 1549374964.528 TBC:SETTing ramping "Zone6" from 60.0 to 95.0 (rate=1.600, timeout=65.6, msgid=0x35A1)
Run 1549374964.624 Cycle 15
Run 1549374964.678 Step 1
Run 1549374964.687 Ramping -zones=Zone1,Zone2,Zone3,Zone4,Zone5,Zone6 -targets=95.000,95.000,95.000,95.000,95.000,95.000 -rates=1.600,1.600,1.600,1.600,1.600,1.600
Temperature 1549374964.971 -sample=60.0,60.0,60.0,60.0,60.0,60.0 -heatsink=37.2 -cover=105.0 -block=60.2,60.2,60.3,60.2,60.2,60.2
Time 1549374965.074 -elapsed=1938 -active=1926 -remaining=4361
LEDStatus 1549374965.479 Temperature:59.334 Current:9.46665 Voltage:3.40139 JuncTemp:76.2766
Temperature 1549374965.973 -sample=61.0,61.1,61.2,61.1,61.1,61.0 -heatsink=37.1 -cover=105.1 -block=65.4,65.5,65.8,65.6,65.6,65.2
Time 1549374966.074 -elapsed=1939 -active=1927 -remaining=4360
LEDStatus 1549374966.489 Temperature:59.2988 Current:9.46665 Voltage:3.4035 JuncTemp:76.2642
Temperature 1549374966.973 -sample=63.6,63.8,63.8,63.7,63.8,63.6 -heatsink=36.9 -cover=104.9 -block=68.9,69.0,68.8,68.7,69.0,68.9
Time 1549374967.075 -elapsed=1940 -active=1928 -remaining=4359
LEDStatus 1549374967.479 Temperature:59.1931 Current:9.43441 Voltage:3.40562 JuncTemp:76.3382
Temperature 1549374967.973 -sample=65.7,65.8,65.8,65.6,65.8,65.7 -heatsink=36.9 -cover=105.0 -block=68.8,68.9,68.7,68.7,68.8,68.9
Time 1549374968.074 -elapsed=1941 -active=1929 -remaining=4358
LEDStatus 1549374968.488 Temperature:59.334 Current:9.45591 Voltage:3.4035 JuncTemp:76.3171
Temperature 1549374968.971 -sample=67.2,67.3,67.3,67.2,67.2,67.2 -heatsink=36.8 -cover=105.0 -block=70.5,70.5,70.6,70.7,70.5,70.4
Time 1549374969.074 -elapsed=1942 -active=1930 -remaining=4357
Debug 1549374969.118 C: ISTAT?
Debug 1549374969.131 S: OK ISTAT? Running
LEDStatus 1549374969.479 Temperature:59.334 Current:9.42367 Voltage:3.39928 JuncTemp:76.2237
Temperature 1549374969.973 -sample=69.0,69.1,69.1,69.0,69.1,69.0 -heatsink=36.9 -cover=105.0 -block=72.9,73.0,72.9,72.8,72.9,72.8
Time 1549374970.074 -elapsed=1943 -active=1931 -remaining=4356
LEDStatus 1549374970.479 Temperature:59.2283 Current:9.46665 Voltage:3.40562 JuncTemp:76.2149
Temperature 1549374970.973 -sample=70.8,70.9,70.8,70.8,70.9,70.8 -heatsink=36.9 -cover=105.0 -block=74.2,74.3,74.1,74.1,74.3,74.2
Time 1549374971.074 -elapsed=1944 -active=1932 -remaining=4355
LEDStatus 1549374971.478 Temperature:59.1578 Current:9.46665 Voltage:3.39928 JuncTemp:76.2995
Temperature 1549374971.973 -sample=72.4,72.5,72.4,72.4,72.5,72.4 -heatsink=36.7 -cover=105.0 -block=75.6,75.7,75.6,75.7,75.6,75.5
Time 1549374972.074 -elapsed=1945 -active=1933 -remaining=4354
LEDStatus 1549374972.488 Temperature:59.1578 Current:9.45591 Voltage:3.40562 JuncTemp:76.1884
Temperature 1549374972.973 -sample=74.0,74.2,74.0,74.1,74.1,74.0 -heatsink=36.8 -cover=105.0 -block=77.4,77.5,77.4,77.4,77.4,77.3
Time 1549374973.074 -elapsed=1946 -active=1934 -remaining=4353
LEDStatus 1549374973.479 Temperature:59.2283 Current:9.4774 Voltage:3.39506 JuncTemp:76.273
Temperature 1549374973.973 -sample=75.7,75.8,75.7,75.7,75.7,75.7 -heatsink=36.6 -cover=105.0 -block=79.0,79.1,78.9,78.9,79.0,78.9
Time 1549374974.074 -elapsed=1947 -active=1935 -remaining=4352
Debug 1549374974.121 C: ISTAT?
Debug 1549374974.135 S: OK ISTAT? Running
LEDStatus 1549374974.489 Temperature:59.1931 Current:9.42367 Voltage:3.4035 JuncTemp:76.2889
Temperature 1549374974.973 -sample=77.3,77.4,77.3,77.3,77.3,77.3 -heatsink=36.6 -cover=105.0 -block=80.4,80.5,80.4,80.4,80.5,80.4
Time 1549374975.075 -elapsed=1948 -active=1936 -remaining=4351
LEDStatus 1549374975.478 Temperature:59.1931 Current:9.45591 Voltage:3.4035 JuncTemp:76.1549
Temperature 1549374975.973 -sample=78.8,79.0,78.8,78.8,78.9,78.8 -heatsink=36.7 -cover=105.0 -block=82.0,82.1,82.0,82.0,82.0,81.9
Time 1549374976.075 -elapsed=1949 -active=1937 -remaining=4350
LEDStatus 1549374976.487 Temperature:59.2283 Current:9.44516 Voltage:3.4035 JuncTemp:76.2677
Temperature 1549374976.971 -sample=80.4,80.6,80.4,80.4,80.5,80.4 -heatsink=36.5 -cover=105.0 -block=83.6,83.7,83.5,83.5,83.6,83.5
Time 1549374977.074 -elapsed=1950 -active=1938 -remaining=4349
LEDStatus 1549374977.479 Temperature:59.0872 Current:9.46665 Voltage:3.39928 JuncTemp:76.2695
Temperature 1549374977.973 -sample=82.0,82.1,81.9,81.9,82.0,81.9 -heatsink=36.4 -cover=105.0 -block=85.1,85.2,85.0,85.0,85.1,85.0
Time 1549374978.075 -elapsed=1951 -active=1939 -remaining=4348
LEDStatus 1549374978.488 Temperature:59.2283 Current:9.44516 Voltage:3.40562 JuncTemp:76.2942
Temperature 1549374978.973 -sample=83.5,83.7,83.5,83.5,83.6,83.4 -heatsink=36.3 -cover=105.1 -block=86.6,86.7,86.6,86.6,86.7,86.5
Time 1549374979.074 -elapsed=1952 -active=1940 -remaining=4347
Debug 1549374979.120 C: ISTAT?
Debug 1549374979.132 S: OK ISTAT? Running
LEDStatus 1549374979.479 Temperature:59.1578 Current:9.44516 Voltage:3.40139 JuncTemp:76.2783
Temperature 1549374979.973 -sample=85.0,85.2,85.0,85.0,85.2,84.9 -heatsink=36.3 -cover=104.9 -block=88.1,88.3,88.1,88.1,88.2,88.0
Time 1549374980.074 -elapsed=1953 -active=1941 -remaining=4346
LEDStatus 1549374980.488 Temperature:59.1578 Current:9.45591 Voltage:3.40562 JuncTemp:76.1144
Temperature 1549374980.971 -sample=86.6,86.7,86.6,86.6,86.7,86.5 -heatsink=36.2 -cover=105.0 -block=89.6,89.8,89.6,89.6,89.7,89.6
Time 1549374981.074 -elapsed=1954 -active=1942 -remaining=4345
LEDStatus 1549374981.479 Temperature:59.1225 Current:9.44516 Voltage:3.4035 JuncTemp:76.169
Temperature 1549374981.973 -sample=88.1,88.3,88.1,88.1,88.2,88.0 -heatsink=36.3 -cover=105.0 -block=91.2,91.4,91.1,91.2,91.3,91.1
Time 1549374982.075 -elapsed=1955 -active=1943 -remaining=4344
LEDStatus 1549374982.478 Temperature:59.1578 Current:9.45591 Voltage:3.39928 JuncTemp:76.2096
Temperature 1549374982.973 -sample=89.6,89.9,89.6,89.6,89.8,89.5 -heatsink=36.1 -cover=105.0 -block=92.7,92.9,92.6,92.7,92.8,92.6
Time 1549374983.074 -elapsed=1956 -active=1944 -remaining=4343
LEDStatus 1549374983.478 Temperature:59.1931 Current:9.45591 Voltage:3.40139 JuncTemp:76.132
Temperature 1549374983.973 -sample=91.2,91.4,91.1,91.1,91.3,91.1 -heatsink=36.2 -cover=105.1 -block=94.2,94.4,94.2,94.2,94.4,94.1
Time 1549374984.074 -elapsed=1957 -active=1945 -remaining=4342
Debug 1549374984.118 C: ISTAT?
Debug 1549374984.131 S: OK ISTAT? Running
LEDStatus 1549374984.479 Temperature:59.1225 Current:9.43441 Voltage:3.39717 JuncTemp:76.2624
Temperature 1549374984.973 -sample=92.7,92.9,92.6,92.7,92.8,92.6 -heatsink=36.0 -cover=104.9 -block=95.7,95.8,95.6,95.7,95.7,95.6
Time 1549374985.074 -elapsed=1958 -active=1946 -remaining=4341
LEDStatus 1549374985.478 Temperature:59.0872 Current:9.4774 Voltage:3.40139 JuncTemp:76.1743
Debug 1549374985.984 LLAC ACK: Acknowledge (type=3), name=Unknown, dest=0x00, source=0x81, control=0x01, id=0x0000, msgid=0x359C, data=[]
Debug 1549374985.985 LLAC ACK reply: Acknowledge (type=3), name=Unknown, dest=0x81, source=0x00, control=0x01, id=0x0000, msgid=0x359C, data=[]
Temperature 1549374985.973 -sample=94.0,94.1,93.9,94.0,94.1,93.9 -heatsink=35.8 -cover=105.0 -block=96.0,95.9,96.0,96.1,96.2,96.1
Debug 1549374985.988 LLAC ACK: Acknowledge (type=3), name=Unknown, dest=0x00, source=0x82, control=0x01, id=0x0000, msgid=0x359D, data=[]
Debug 1549374985.989 LLAC ACK reply: Acknowledge (type=3), name=Unknown, dest=0x82, source=0x00, control=0x01, id=0x0000, msgid=0x359D, data=[]
Debug 1549374986.032 LLAC ACK: Acknowledge (type=3), name=Unknown, dest=0x00, source=0x83, control=0x01, id=0x0000, msgid=0x359E, data=[]
Debug 1549374986.032 LLAC ACK reply: Acknowledge (type=3), name=Unknown, dest=0x83, source=0x00, control=0x01, id=0x0000, msgid=0x359E, data=[]
Debug 1549374986.033 LLAC ACK: Acknowledge (type=3), name=Unknown, dest=0x00, source=0x84, control=0x01, id=0x0000, msgid=0x359F, data=[]
Debug 1549374986.034 LLAC ACK reply: Acknowledge (type=3), name=Unknown, dest=0x84, source=0x00, control=0x01, id=0x0000, msgid=0x359F, data=[]
Debug 1549374986.034 LLAC ACK: Acknowledge (type=3), name=Unknown, dest=0x00, source=0x85, control=0x01, id=0x0000, msgid=0x35A0, data=[]
Debug 1549374986.035 LLAC ACK reply: Acknowledge (type=3), name=Unknown, dest=0x85, source=0x00, control=0x01, id=0x0000, msgid=0x35A0, data=[]
Debug 1549374986.049 LLAC ACK: Acknowledge (type=3), name=Unknown, dest=0x00, source=0x86, control=0x01, id=0x0000, msgid=0x35A1, data=[]
Debug 1549374986.049 LLAC ACK reply: Acknowledge (type=3), name=Unknown, dest=0x86, source=0x00, control=0x01, id=0x0000, msgid=0x35A1, data=[]
Debug 1549374986.050 TBC releasing operative lock
Debug 1549374986.052 Pending Suspend flag: False
Debug 1549374986.061 TBC acquiring operative lock
Debug 1549374986.061 TBC acquired operative lock
Run 1549374986.084 Holding -time=15
Info 1549374986.062 TBC:HOLD starting 15.000000s hold
Time 1549374986.093 -elapsed=1959 -active=1947 -remaining=4340
Debug 1549374986.099 TBC acquiring unhold lock
LEDStatus 1549374986.488 Temperature:59.1578 Current:9.46665 Voltage:3.39928 JuncTemp:76.028
Temperature 1549374986.973 -sample=94.6,94.7,94.6,94.7,94.8,94.6 -heatsink=36.2 -cover=105.0 -block=95.5,95.5,95.5,95.6,95.5,95.5
Time 1549374987.075 -elapsed=1960 -active=1948 -remaining=4339
LEDStatus 1549374987.479 Temperature:59.1225 Current:9.44516 Voltage:3.40984 JuncTemp:76.3048
Temperature 1549374987.973 -sample=94.9,94.9,94.9,94.9,94.9,94.9 -heatsink=36.2 -cover=104.9 -block=95.1,95.1,95.2,94.9,94.8,95.2
Time 1549374988.074 -elapsed=1961 -active=1949 -remaining=4338
LEDStatus 1549374988.488 Temperature:59.2635 Current:9.43441 Voltage:3.40562 JuncTemp:76.0915
Temperature 1549374988.973 -sample=94.9,94.9,95.0,94.9,94.9,95.0 -heatsink=36.1 -cover=105.0 -block=94.9,94.9,94.9,95.0,95.0,94.9
Time 1549374989.074 -elapsed=1962 -active=1950 -remaining=4337
Debug 1549374989.119 C: ISTAT?
Debug 1549374989.131 S: OK ISTAT? Running
LEDStatus 1549374989.479 Temperature:59.1578 Current:9.46665 Voltage:3.39928 JuncTemp:76.2149
Temperature 1549374989.973 -sample=94.9,95.0,95.0,94.9,94.9,94.9 -heatsink=36.0 -cover=104.9 -block=94.9,94.9,94.9,95.0,95.0,94.9
Time 1549374990.074 -elapsed=1963 -active=1951 -remaining=4336
LEDStatus 1549374990.488 Temperature:59.052 Current:9.4774 Voltage:3.40139 JuncTemp:76.1232
Temperature 1549374990.973 -sample=94.9,95.0,95.0,94.9,94.9,94.9 -heatsink=36.0 -cover=105.0 -block=95.0,95.0,95.0,95.0,95.0,95.0
Time 1549374991.074 -elapsed=1964 -active=1952 -remaining=4335
LEDStatus 1549374991.487 Temperature:59.052 Current:9.48814 Voltage:3.40984 JuncTemp:76.1338
Temperature 1549374991.973 -sample=95.0,95.0,95.0,95.0,95.0,94.9 -heatsink=35.7 -cover=105.0 -block=95.0,95.0,95.0,95.0,95.0,95.0
Time 1549374992.074 -elapsed=1965 -active=1953 -remaining=4334
LEDStatus 1549374992.489 Temperature:59.052 Current:9.46665 Voltage:3.39928 JuncTemp:76.2255
Temperature 1549374992.973 -sample=95.0,95.0,95.0,95.0,95.0,95.0 -heatsink=36.0 -cover=104.9 -block=95.0,95.0,95.0,95.0,95.0,95.0
Time 1549374993.075 -elapsed=1966 -active=1954 -remaining=4333
LEDStatus 1549374993.479 Temperature:59.0872 Current:9.46665 Voltage:3.39506 JuncTemp:76.0879
Temperature 1549374993.973 -sample=95.0,95.0,95.0,95.0,95.0,95.0 -heatsink=35.9 -cover=105.1 -block=95.0,95.0,95.0,95.0,95.0,95.0
Time 1549374994.075 -elapsed=1967 -active=1955 -remaining=4332
Debug 1549374994.118 C: ISTAT?
Debug 1549374994.130 S: OK ISTAT? Running
LEDStatus 1549374994.479 Temperature:59.052 Current:9.4774 Voltage:3.40562 JuncTemp:76.1884
Temperature 1549374994.973 -sample=95.0,95.0,95.0,95.0,95.0,95.0 -heatsink=35.7 -cover=105.0 -block=95.0,95.0,95.0,95.0,95.0,95.0
Time 1549374995.074 -elapsed=1968 -active=1956 -remaining=4331
LEDStatus 1549374995.478 Temperature:59.052 Current:9.4774 Voltage:3.4035 JuncTemp:76.2025
Temperature 1549374995.973 -sample=95.0,95.0,95.0,95.0,95.0,95.0 -heatsink=35.7 -cover=105.0 -block=95.0,95.0,95.0,95.0,95.0,95.0
Time 1549374996.074 -elapsed=1969 -active=1957 -remaining=4330
LEDStatus 1549374996.487 Temperature:59.1225 Current:9.4774 Voltage:3.4035 JuncTemp:76.2078
Temperature 1549374996.973 -sample=95.0,95.0,95.0,95.0,95.0,95.0 -heatsink=36.0 -cover=105.1 -block=95.0,95.0,95.0,95.0,95.0,95.0
Time 1549374997.074 -elapsed=1970 -active=1958 -remaining=4329
LEDStatus 1549374997.478 Temperature:59.0167 Current:9.42367 Voltage:3.39717 JuncTemp:76.0844
Temperature 1549374997.973 -sample=95.0,95.0,95.0,95.0,95.0,95.0 -heatsink=36.0 -cover=105.0 -block=95.0,95.0,95.0,95.0,95.0,95.0
Time 1549374998.074 -elapsed=1971 -active=1959 -remaining=4328
LEDStatus 1549374998.488 Temperature:59.0167 Current:9.43441 Voltage:3.39928 JuncTemp:76.0368
Temperature 1549374998.973 -sample=95.0,95.0,95.0,95.0,95.0,95.0 -heatsink=36.1 -cover=105.0 -block=95.0,95.0,95.0,95.0,95.0,95.0
Time 1549374999.075 -elapsed=1972 -active=1960 -remaining=4327
Debug 1549374999.118 C: ISTAT?
Debug 1549374999.131 S: OK ISTAT? Running
LEDStatus 1549374999.479 Temperature:59.0872 Current:9.4774 Voltage:3.40139 JuncTemp:76.1267
Temperature 1549374999.973 -sample=95.0,95.0,95.0,95.0,95.0,95.0 -heatsink=36.0 -cover=105.0 -block=95.0,95.0,95.0,95.0,95.0,95.0
Time 1549375000.074 -elapsed=1973 -active=1961 -remaining=4326
LEDStatus 1549375000.479 Temperature:59.052 Current:9.43441 Voltage:3.39928 JuncTemp:76.095
Temperature 1549375000.973 -sample=95.0,95.0,95.0,95.0,95.0,95.0 -heatsink=35.8 -cover=105.1 -block=95.0,95.0,95.0,95.0,95.0,95.0
Time 1549375001.074 -elapsed=1974 -active=1962 -remaining=4325
Debug 1549375001.170 TBC _holding invoked.
Debug 1549375001.171 TBC acquired unhold lock
Debug 1549375001.171 TBC releasing operative lock
Debug 1549375001.194 TBC acquiring operative lock
Debug 1549375001.195 TBC acquired operative lock
Info 1549375001.197 TBC:SETTing ramping "Zone1" from 95.0 to 60.0 (rate=1.600, timeout=65.6, msgid=0x3840)
Info 1549375001.198 TBC:SETTing ramping "Zone2" from 95.0 to 60.0 (rate=1.600, timeout=65.6, msgid=0x3841)
Info 1549375001.199 TBC:SETTing ramping "Zone3" from 95.0 to 60.0 (rate=1.600, timeout=65.6, msgid=0x3842)
Info 1549375001.200 TBC:SETTing ramping "Zone4" from 95.0 to 60.0 (rate=1.600, timeout=65.6, msgid=0x3843)
Info 1549375001.200 TBC:SETTing ramping "Zone5" from 95.0 to 60.0 (rate=1.600, timeout=65.6, msgid=0x3844)
Info 1549375001.201 TBC:SETTing ramping "Zone6" from 95.0 to 60.0 (rate=1.600, timeout=65.6, msgid=0x3845)
Run 1549375001.267 Step 2
Run 1549375001.276 Ramping -zones=Zone1,Zone2,Zone3,Zone4,Zone5,Zone6 -targets=60.000,60.000,60.000,60.000,60.000,60.000 -rates=1.600,1.600,1.600,1.600,1.600,1.600
LEDStatus 1549375001.479 Temperature:59.052 Current:9.4774 Voltage:3.4035 JuncTemp:76.0542
Temperature 1549375001.971 -sample=94.9,94.9,95.0,94.9,94.9,95.0 -heatsink=36.0 -cover=105.0 -block=93.9,94.0,93.9,93.9,94.0,94.1
Time 1549375002.074 -elapsed=1975 -active=1963 -remaining=4324
LEDStatus 1549375002.488 Temperature:59.052 Current:9.44516 Voltage:3.40562 JuncTemp:76.1479
Temperature 1549375002.973 -sample=94.0,94.0,94.0,94.0,94.0,94.1 -heatsink=36.1 -cover=105.0 -block=89.5,89.6,89.6,89.4,89.6,89.7
Time 1549375003.074 -elapsed=1976 -active=1964 -remaining=4323
LEDStatus 1549375003.479 Temperature:59.052 Current:9.44516 Voltage:3.4035 JuncTemp:76.2113
Temperature 1549375003.973 -sample=92.2,92.2,92.3,92.2,92.2,92.3 -heatsink=36.0 -cover=105.0 -block=86.3,86.4,86.5,86.5,86.4,86.4
Time 1549375004.074 -elapsed=1977 -active=1965 -remaining=4322
Debug 1549375004.120 C: ISTAT?
Debug 1549375004.133 S: OK ISTAT? Running
LEDStatus 1549375004.479 Temperature:59.0167 Current:9.48814 Voltage:3.4035 JuncTemp:76.0897
Temperature 1549375004.973 -sample=90.2,90.3,90.3,90.3,90.3,90.3 -heatsink=36.2 -cover=105.0 -block=84.6,84.6,84.8,84.8,84.7,84.6
Time 1549375005.074 -elapsed=1978 -active=1966 -remaining=4321
LEDStatus 1549375005.479 Temperature:59.0167 Current:9.4774 Voltage:3.4035 JuncTemp:76.1338
Temperature 1549375005.973 -sample=88.4,88.5,88.6,88.6,88.5,88.5 -heatsink=36.2 -cover=105.1 -block=83.2,83.3,83.4,83.4,83.3,83.3
Time 1549375006.074 -elapsed=1979 -active=1967 -remaining=4320
LEDStatus 1549375006.492 Temperature:59.0167 Current:9.45591 Voltage:3.40139 JuncTemp:76.1179
Temperature 1549375006.973 -sample=86.7,86.8,86.9,86.9,86.8,86.8 -heatsink=36.3 -cover=105.0 -block=81.7,81.7,81.9,81.9,81.8,81.8
Time 1549375007.074 -elapsed=1980 -active=1968 -remaining=4319
LEDStatus 1549375007.478 Temperature:59.1225 Current:9.50963 Voltage:3.40562 JuncTemp:76.1285
Temperature 1549375007.973 -sample=85.1,85.1,85.3,85.2,85.1,85.2 -heatsink=36.5 -cover=105.1 -block=80.0,80.1,80.2,80.2,80.1,80.1
Time 1549375008.074 -elapsed=1981 -active=1969 -remaining=4318
LEDStatus 1549375008.487 Temperature:59.0872 Current:9.45591 Voltage:3.40773 JuncTemp:76.0756
Temperature 1549375008.973 -sample=83.4,83.4,83.6,83.5,83.4,83.5 -heatsink=36.5 -cover=105.0 -block=78.3,78.4,78.5,78.5,78.4,78.4
Time 1549375009.074 -elapsed=1982 -active=1970 -remaining=4317
Debug 1549375009.118 C: ISTAT?
Debug 1549375009.131 S: OK ISTAT? Running
LEDStatus 1549375009.479 Temperature:59.0872 Current:9.43441 Voltage:3.39717 JuncTemp:76.146
Temperature 1549375009.974 -sample=81.7,81.7,81.9,81.8,81.8,81.8 -heatsink=36.5 -cover=105.1 -block=76.6,76.7,76.9,76.8,76.7,76.7
Time 1549375010.074 -elapsed=1983 -active=1971 -remaining=4316
LEDStatus 1549375010.488 Temperature:59.0872 Current:9.46665 Voltage:3.40139 JuncTemp:76.0844
Temperature 1549375010.973 -sample=80.0,80.0,80.2,80.2,80.1,80.1 -heatsink=36.6 -cover=105.1 -block=75.0,75.0,75.2,75.1,75.0,75.1
Time 1549375011.074 -elapsed=1984 -active=1972 -remaining=4315
LEDStatus 1549375011.478 Temperature:59.052 Current:9.44516 Voltage:3.4035 JuncTemp:76.1056
Temperature 1549375011.973 -sample=78.4,78.4,78.6,78.5,78.4,78.5 -heatsink=36.8 -cover=105.0 -block=73.3,73.3,73.5,73.5,73.4,73.5
Time 1549375012.074 -elapsed=1985 -active=1973 -remaining=4314
LEDStatus 1549375012.479 Temperature:59.052 Current:9.48814 Voltage:3.40984 JuncTemp:76.1972
Temperature 1549375012.973 -sample=76.7,76.7,76.9,76.9,76.7,76.8 -heatsink=36.8 -cover=105.1 -block=71.7,71.6,71.9,71.8,71.7,71.8
Time 1549375013.074 -elapsed=1986 -active=1974 -remaining=4313
LEDStatus 1549375013.479 Temperature:59.1225 Current:9.46665 Voltage:3.39928 JuncTemp:76.2659
Temperature 1549375013.973 -sample=75.0,75.0,75.2,75.2,75.0,75.1 -heatsink=36.9 -cover=105.1 -block=70.0,69.9,70.2,70.1,70.0,70.1
Time 1549375014.075 -elapsed=1987 -active=1975 -remaining=4312
Debug 1549375014.120 C: ISTAT?
Debug 1549375014.132 S: OK ISTAT? Running
LEDStatus 1549375014.487 Temperature:59.0167 Current:9.46665 Voltage:3.39717 JuncTemp:76.1232
Temperature 1549375014.973 -sample=73.4,73.3,73.5,73.5,73.4,73.5 -heatsink=36.8 -cover=105.1 -block=68.3,68.2,68.5,68.4,68.3,68.5
Time 1549375015.074 -elapsed=1988 -active=1976 -remaining=4311
LEDStatus 1549375015.479 Temperature:59.0872 Current:9.45591 Voltage:3.40139 JuncTemp:76.1391
Temperature 1549375015.973 -sample=71.7,71.6,71.9,71.8,71.7,71.8 -heatsink=37.1 -cover=105.0 -block=66.7,66.5,66.8,66.8,66.6,66.8
Time 1549375016.074 -elapsed=1989 -active=1977 -remaining=4310
LEDStatus 1549375016.487 Temperature:59.1225 Current:9.43441 Voltage:3.39928 JuncTemp:76.1637
Temperature 1549375016.973 -sample=70.0,69.9,70.3,70.1,70.0,70.1 -heatsink=37.2 -cover=105.0 -block=64.9,64.8,65.2,65.1,65.0,65.1
Time 1549375017.074 -elapsed=1990 -active=1978 -remaining=4309
LEDStatus 1549375017.478 Temperature:59.0872 Current:9.48814 Voltage:3.40139 JuncTemp:76.236
Temperature 1549375017.973 -sample=68.3,68.2,68.6,68.5,68.3,68.4 -heatsink=37.2 -cover=105.1 -block=63.3,63.3,63.6,63.5,63.4,63.5
Time 1549375018.074 -elapsed=1991 -active=1979 -remaining=4308
LEDStatus 1549375018.488 Temperature:59.1578 Current:9.45591 Voltage:3.40562 JuncTemp:76.1602
Temperature 1549375018.973 -sample=66.7,66.6,66.9,66.8,66.7,66.8 -heatsink=37.5 -cover=105.1 -block=61.8,61.6,61.9,61.8,61.7,61.9
Time 1549375019.075 -elapsed=1992 -active=1980 -remaining=4307
Debug 1549375019.118 C: ISTAT?
Debug 1549375019.131 S: OK ISTAT? Running
LEDStatus 1549375019.479 Temperature:59.1225 Current:9.4774 Voltage:3.39717 JuncTemp:76.2343
Temperature 1549375019.971 -sample=65.0,64.9,65.3,65.2,65.0,65.2 -heatsink=37.5 -cover=105.1 -block=60.1,59.9,60.2,60.1,60.0,60.2
Time 1549375020.075 -elapsed=1993 -active=1981 -remaining=4306
LEDStatus 1549375020.478 Temperature:59.0872 Current:9.46665 Voltage:3.40773 JuncTemp:76.2308
Temperature 1549375020.971 -sample=63.4,63.3,63.6,63.5,63.3,63.6 -heatsink=37.4 -cover=105.1 -block=58.7,58.6,58.8,58.8,58.6,58.7
Time 1549375021.074 -elapsed=1994 -active=1982 -remaining=4305
LEDStatus 1549375021.478 Temperature:59.0872 Current:9.45591 Voltage:3.4035 JuncTemp:76.1637
Temperature 1549375021.973 -sample=62.0,61.9,62.1,62.1,61.9,62.1 -heatsink=37.5 -cover=105.0 -block=58.3,58.3,58.3,58.3,58.3,58.3
Time 1549375022.074 -elapsed=1995 -active=1983 -remaining=4304
LEDStatus 1549375022.479 Temperature:59.1578 Current:9.46665 Voltage:3.39928 JuncTemp:76.2255
Temperature 1549375022.971 -sample=61.0,60.9,61.1,61.1,61.0,61.1 -heatsink=37.6 -cover=105.1 -block=58.7,58.8,58.7,58.7,58.8,58.7
Debug 1549375022.991 LLAC ACK: Acknowledge (type=3), name=Unknown, dest=0x00, source=0x81, control=0x01, id=0x0000, msgid=0x3840, data=[]
Debug 1549375022.992 LLAC ACK reply: Acknowledge (type=3), name=Unknown, dest=0x81, source=0x00, control=0x01, id=0x0000, msgid=0x3840, data=[]
Debug 1549375022.992 LLAC ACK: Acknowledge (type=3), name=Unknown, dest=0x00, source=0x82, control=0x01, id=0x0000, msgid=0x3841, data=[]
Debug 1549375022.993 LLAC ACK reply: Acknowledge (type=3), name=Unknown, dest=0x82, source=0x00, control=0x01, id=0x0000, msgid=0x3841, data=[]
Time 1549375023.074 -elapsed=1996 -active=1984 -remaining=4303
Debug 1549375023.163 LLAC ACK: Acknowledge (type=3), name=Unknown, dest=0x00, source=0x83, control=0x01, id=0x0000, msgid=0x3842, data=[]
Debug 1549375023.163 LLAC ACK reply: Acknowledge (type=3), name=Unknown, dest=0x83, source=0x00, control=0x01, id=0x0000, msgid=0x3842, data=[]
Debug 1549375023.164 LLAC ACK: Acknowledge (type=3), name=Unknown, dest=0x00, source=0x84, control=0x01, id=0x0000, msgid=0x3843, data=[]
Debug 1549375023.164 LLAC ACK reply: Acknowledge (type=3), name=Unknown, dest=0x84, source=0x00, control=0x01, id=0x0000, msgid=0x3843, data=[]
Debug 1549375023.165 LLAC ACK: Acknowledge (type=3), name=Unknown, dest=0x00, source=0x85, control=0x01, id=0x0000, msgid=0x3844, data=[]
Debug 1549375023.165 LLAC ACK reply: Acknowledge (type=3), name=Unknown, dest=0x85, source=0x00, control=0x01, id=0x0000, msgid=0x3844, data=[]
Debug 1549375023.166 LLAC ACK: Acknowledge (type=3), name=Unknown, dest=0x00, source=0x86, control=0x01, id=0x0000, msgid=0x3845, data=[]
Debug 1549375023.166 LLAC ACK reply: Acknowledge (type=3), name=Unknown, dest=0x86, source=0x00, control=0x01, id=0x0000, msgid=0x3845, data=[]
Debug 1549375023.167 TBC releasing operative lock
Debug 1549375023.168 Pending Suspend flag: False
Debug 1549375023.203 TBC acquiring operative lock
Debug 1549375023.204 TBC acquired operative lock
Run 1549375023.207 Holding -time=60 -collecting=True
Info 1549375023.205 TBC:HOLD starting 60.000000s hold
Debug 1549375023.224 TBC acquiring unhold lock
Run 1549375023.230 Acquiring -run="20190205smp17-28" -stage=2 -cycle=15 -point=1 -Temperature=60.8318,60.7729,60.9313,60.8908,60.8153,60.9107
LEDStatus 1549375023.478 Temperature:59.1931 Current:9.4774 Voltage:3.4035 JuncTemp:76.2502
Temperature 1549375023.973 -sample=60.4,60.4,60.5,60.5,60.4,60.5 -heatsink=38.0 -cover=105.0 -block=59.7,59.9,59.3,59.6,59.8,59.4
Time 1549375024.075 -elapsed=1997 -active=1985 -remaining=4302
Debug 1549375024.118 C: ISTAT?
Debug 1549375024.131 S: OK ISTAT? Running
LEDStatus 1549375024.488 Temperature:59.1225 Current:9.46665 Voltage:3.39928 JuncTemp:76.3012
Temperature 1549375024.973 -sample=60.4,60.4,60.4,60.4,60.4,60.4 -heatsink=38.0 -cover=105.0 -block=60.3,60.3,60.3,60.2,60.3,60.4
Time 1549375025.074 -elapsed=1998 -active=1986 -remaining=4301
LEDStatus 1549375025.479 Temperature:59.2635 Current:9.46665 Voltage:3.40139 JuncTemp:76.2149
Temperature 1549375025.973 -sample=60.3,60.3,60.3,60.3,60.3,60.3 -heatsink=37.8 -cover=105.0 -block=60.1,60.1,60.1,60.1,60.1,60.1
Time 1549375026.074 -elapsed=1999 -active=1987 -remaining=4300
LEDStatus 1549375026.488 Temperature:59.1578 Current:9.46665 Voltage:3.39928 JuncTemp:76.132
Temperature 1549375026.973 -sample=60.2,60.2,60.3,60.3,60.3,60.2 -heatsink=38.1 -cover=105.0 -block=60.0,60.0,60.1,60.0,60.0,60.0
Time 1549375027.074 -elapsed=2000 -active=1988 -remaining=4299
LEDStatus 1549375027.478 Temperature:59.1578 Current:9.44516 Voltage:3.39717 JuncTemp:76.303
Temperature 1549375027.973 -sample=60.2,60.2,60.2,60.2,60.2,60.2 -heatsink=38.0 -cover=105.0 -block=60.0,60.0,60.0,60.0,60.0,60.0
Time 1549375028.075 -elapsed=2001 -active=1989 -remaining=4298
LEDStatus 1549375028.488 Temperature:59.0872 Current:9.45591 Voltage:3.40139 JuncTemp:76.1849
Temperature 1549375028.973 -sample=60.1,60.1,60.1,60.1,60.1,60.1 -heatsink=38.2 -cover=105.0 -block=60.0,60.0,60.0,60.0,60.0,60.0
Time 1549375029.074 -elapsed=2002 -active=1990 -remaining=4297
Debug 1549375029.118 C: ISTAT?
Debug 1549375029.130 S: OK ISTAT? Running
LEDStatus 1549375029.479 Temperature:59.1931 Current:9.44516 Voltage:3.40139 JuncTemp:76.1955
Temperature 1549375029.973 -sample=60.1,60.1,60.1,60.1,60.1,60.1 -heatsink=38.0 -cover=105.1 -block=60.0,60.0,60.0,60.0,60.0,60.0
Time 1549375030.075 -elapsed=2003 -active=1991 -remaining=4296
LEDStatus 1549375030.479 Temperature:59.1931 Current:9.45591 Voltage:3.40562 JuncTemp:76.1903
Temperature 1549375030.973 -sample=60.1,60.0,60.1,60.1,60.0,60.1 -heatsink=38.2 -cover=105.0 -block=60.0,60.0,60.0,60.0,60.0,60.0
Time 1549375031.074 -elapsed=2004 -active=1992 -remaining=4295
LEDStatus 1549375031.478 Temperature:59.1931 Current:9.48814 Voltage:3.39928 JuncTemp:76.0686
Temperature 1549375031.973 -sample=60.0,60.0,60.0,60.0,60.0,60.0 -heatsink=38.2 -cover=104.9 -block=60.0,60.0,60.0,60.0,60.0,60.0
Time 1549375032.074 -elapsed=2005 -active=1993 -remaining=4294
LEDStatus 1549375032.488 Temperature:59.2283 Current:9.48814 Voltage:3.40139 JuncTemp:76.2237
Temperature 1549375032.973 -sample=60.0,60.0,60.0,60.0,60.0,60.0 -heatsink=38.2 -cover=105.1 -block=60.0,60.0,60.0,60.0,60.0,60.0
Time 1549375033.075 -elapsed=2006 -active=1994 -remaining=4293
LEDStatus 1549375033.479 Temperature:59.2635 Current:9.46665 Voltage:3.40139 JuncTemp:76.1303
Temperature 1549375033.973 -sample=60.0,60.0,60.0,60.0,60.0,60.0 -heatsink=38.1 -cover=105.0 -block=60.0,60.0,60.0,60.0,60.0,60.0
Time 1549375034.075 -elapsed=2007 -active=1995 -remaining=4292
Debug 1549375034.119 C: ISTAT?
Debug 1549375034.131 S: OK ISTAT? Running
LEDStatus 1549375034.479 Temperature:59.2635 Current:9.43441 Voltage:3.40139 JuncTemp:76.2218
Temperature 1549375034.971 -sample=60.0,60.0,60.0,60.0,60.0,60.0 -heatsink=38.2 -cover=105.0 -block=60.0,60.0,60.0,60.0,60.0,60.0
Time 1549375035.074 -elapsed=2008 -active=1996 -remaining=4291
LEDStatus 1549375035.480 Temperature:59.1578 Current:9.44516 Voltage:3.40562 JuncTemp:76.1197
Temperature 1549375035.973 -sample=60.0,60.0,60.0,60.0,60.0,60.0 -heatsink=38.0 -cover=105.0 -block=60.0,60.0,60.0,60.0,60.0,60.0
Time 1549375036.074 -elapsed=2009 -active=1997 -remaining=4290
LEDStatus 1549375036.487 Temperature:59.1225 Current:9.4774 Voltage:3.39928 JuncTemp:76.2977
Temperature 1549375036.973 -sample=60.0,60.0,60.0,60.0,60.0,60.0 -heatsink=38.1 -cover=105.0 -block=60.0,60.0,60.0,60.0,60.0,60.0
Time 1549375037.074 -elapsed=2010 -active=1998 -remaining=4289
LEDStatus 1549375037.479 Temperature:59.1931 Current:9.46665 Voltage:3.39295 JuncTemp:76.3276
Temperature 1549375037.973 -sample=60.0,60.0,60.0,60.0,60.0,60.0 -heatsink=38.2 -cover=105.0 -block=60.0,60.0,60.0,60.0,60.0,60.0
Time 1549375038.075 -elapsed=2011 -active=1999 -remaining=4288
LEDStatus 1549375038.488 Temperature:59.2988 Current:9.48814 Voltage:3.4035 JuncTemp:76.4142
Temperature 1549375038.973 -sample=60.0,60.0,60.0,60.0,60.0,60.0 -heatsink=38.1 -cover=105.0 -block=60.0,60.0,60.0,60.0,60.0,60.0
Time 1549375039.074 -elapsed=2012 -active=2000 -remaining=4287
Debug 1549375039.119 C: ISTAT?
Debug 1549375039.131 S: OK ISTAT? Running
LEDStatus 1549375039.478 Temperature:59.1931 Current:9.46665 Voltage:3.4035 JuncTemp:76.2624
Temperature 1549375039.973 -sample=60.0,60.0,60.0,60.0,60.0,60.0 -heatsink=38.2 -cover=105.0 -block=60.0,60.0,60.0,60.0,60.0,60.0
Time 1549375040.074 -elapsed=2013 -active=2001 -remaining=4286
LEDStatus 1549375040.479 Temperature:59.1578 Current:9.4774 Voltage:3.40139 JuncTemp:76.1656
Temperature 1549375040.973 -sample=60.0,60.0,60.0,60.0,60.0,60.0 -heatsink=38.4 -cover=105.0 -block=60.0,60.0,60.0,60.0,60.0,60.0
Time 1549375041.074 -elapsed=2014 -active=2002 -remaining=4285
LEDStatus 1549375041.478 Temperature:59.2283 Current:9.44516 Voltage:3.40984 JuncTemp:76.2748
Temperature 1549375041.973 -sample=60.0,60.0,60.0,60.0,60.0,60.0 -heatsink=38.2 -cover=105.0 -block=60.0,60.0,60.0,60.0,60.0,60.0
Time 1549375042.074 -elapsed=2015 -active=2003 -remaining=4284
LEDStatus 1549375042.488 Temperature:59.1931 Current:9.45591 Voltage:3.39928 JuncTemp:76.3312
Temperature 1549375042.973 -sample=60.0,60.0,60.0,60.0,60.0,60.0 -heatsink=38.2 -cover=104.9 -block=60.0,60.0,60.0,60.0,60.0,60.0
Time 1549375043.075 -elapsed=2016 -active=2004 -remaining=4283
LEDStatus 1549375043.479 Temperature:59.2635 Current:9.46665 Voltage:3.40139 JuncTemp:76.2114
Temperature 1549375043.973 -sample=60.0,60.0,60.0,60.0,60.0,60.0 -heatsink=38.2 -cover=105.0 -block=60.0,60.0,60.0,60.0,60.0,60.0
Time 1549375044.074 -elapsed=2017 -active=2005 -remaining=4282
Debug 1549375044.118 C: ISTAT?
Debug 1549375044.130 S: OK ISTAT? Running
LEDStatus 1549375044.488 Temperature:59.2283 Current:9.49889 Voltage:3.40984 JuncTemp:76.1991
Temperature 1549375044.973 -sample=60.0,60.0,60.0,60.0,60.0,60.0 -heatsink=38.2 -cover=105.0 -block=60.0,60.0,60.0,60.0,60.0,60.0
Time 1549375045.074 -elapsed=2018 -active=2006 -remaining=4281
LEDStatus 1549375045.479 Temperature:59.2283 Current:9.44516 Voltage:3.40139 JuncTemp:76.2977
Temperature 1549375045.971 -sample=60.0,60.0,60.0,60.0,60.0,60.0 -heatsink=38.2 -cover=105.1 -block=60.0,60.0,60.0,60.0,60.0,60.0
Time 1549375046.076 -elapsed=2019 -active=2007 -remaining=4280
LEDStatus 1549375046.479 Temperature:59.2283 Current:9.46665 Voltage:3.40139 JuncTemp:76.2783
Temperature 1549375046.973 -sample=60.0,60.0,60.0,60.0,60.0,60.0 -heatsink=38.1 -cover=105.0 -block=60.0,60.0,60.0,60.0,60.0,60.0
Time 1549375047.074 -elapsed=2020 -active=2008 -remaining=4279
LEDStatus 1549375047.478 Temperature:59.2283 Current:9.44516 Voltage:3.4035 JuncTemp:76.3788
Temperature 1549375047.971 -sample=60.0,60.0,60.0,60.0,60.0,60.0 -heatsink=38.1 -cover=105.0 -block=60.0,60.0,60.0,60.0,60.0,60.0
Time 1549375048.074 -elapsed=2021 -active=2009 -remaining=4278
LEDStatus 1549375048.488 Temperature:59.1578 Current:9.48814 Voltage:3.39717 JuncTemp:76.2343
Temperature 1549375048.973 -sample=60.0,60.0,60.0,60.0,60.0,60.0 -heatsink=38.0 -cover=104.9 -block=60.0,60.0,60.0,60.0,60.0,60.0
Time 1549375049.074 -elapsed=2022 -active=2010 -remaining=4277
Debug 1549375049.120 C: ISTAT?
Debug 1549375049.132 S: OK ISTAT? Running
LEDStatus 1549375049.483 Temperature:59.1225 Current:9.4774 Voltage:3.40562 JuncTemp:76.3436
Temperature 1549375049.973 -sample=60.0,60.0,60.0,60.0,60.0,60.0 -heatsink=38.2 -cover=104.9 -block=60.0,60.0,60.0,60.0,60.0,60.0
Time 1549375050.074 -elapsed=2023 -active=2011 -remaining=4276
LEDStatus 1549375050.479 Temperature:59.2283 Current:9.45591 Voltage:3.40139 JuncTemp:76.2783
Temperature 1549375050.973 -sample=60.0,60.0,60.0,60.0,60.0,60.0 -heatsink=38.1 -cover=105.1 -block=60.0,60.0,60.0,60.0,60.0,60.0
Time 1549375051.074 -elapsed=2024 -active=2012 -remaining=4275
LEDStatus 1549375051.478 Temperature:59.1578 Current:9.44516 Voltage:3.40562 JuncTemp:76.2818
Temperature 1549375051.973 -sample=60.0,60.0,60.0,60.0,60.0,60.0 -heatsink=38.0 -cover=105.0 -block=60.0,60.0,60.0,60.0,60.0,60.0
Time 1549375052.075 -elapsed=2025 -active=2013 -remaining=4274
LEDStatus 1549375052.487 Temperature:59.1931 Current:9.48814 Voltage:3.39506 JuncTemp:76.2801
Temperature 1549375052.973 -sample=60.0,60.0,60.0,60.0,60.0,60.0 -heatsink=38.0 -cover=104.9 -block=60.0,60.0,60.0,60.0,60.0,60.0
Time 1549375053.074 -elapsed=2026 -active=2014 -remaining=4273
LEDStatus 1549375053.478 Temperature:59.2635 Current:9.46665 Voltage:3.39717 JuncTemp:76.1391
Temperature 1549375053.974 -sample=60.0,60.0,60.0,60.0,60.0,60.0 -heatsink=38.1 -cover=105.0 -block=60.0,60.0,60.0,60.0,60.0,60.0
Time 1549375054.075 -elapsed=2027 -active=2015 -remaining=4272
Debug 1549375054.118 C: ISTAT?
Debug 1549375054.130 S: OK ISTAT? Running
LEDStatus 1549375054.487 Temperature:59.1931 Current:9.49889 Voltage:3.40139 JuncTemp:76.3137
Temperature 1549375054.973 -sample=60.0,60.0,60.0,60.0,60.0,60.0 -heatsink=38.1 -cover=105.1 -block=60.0,60.0,60.0,60.0,60.0,60.0
Time 1549375055.074 -elapsed=2028 -active=2016 -remaining=4271
LEDStatus 1549375055.488 Temperature:59.2283 Current:9.46665 Voltage:3.4035 JuncTemp:76.3436
Temperature 1549375055.974 -sample=60.0,60.0,60.0,60.0,60.0,60.0 -heatsink=38.0 -cover=105.1 -block=60.0,60.0,60.0,60.0,60.0,60.0
Time 1549375056.074 -elapsed=2029 -active=2017 -remaining=4270
LEDStatus 1549375056.487 Temperature:59.334 Current:9.45591 Voltage:3.40984 JuncTemp:76.2783
Temperature 1549375056.973 -sample=60.0,60.0,60.0,60.0,60.0,60.0 -heatsink=37.8 -cover=105.0 -block=60.0,60.0,60.0,60.0,60.0,60.0
Time 1549375057.074 -elapsed=2030 -active=2018 -remaining=4269
LEDStatus 1549375057.479 Temperature:59.2635 Current:9.45591 Voltage:3.40139 JuncTemp:76.2854
Temperature 1549375057.973 -sample=60.0,60.0,60.0,60.0,60.0,60.0 -heatsink=37.9 -cover=105.0 -block=60.0,60.0,60.0,60.0,60.0,60.0
Time 1549375058.075 -elapsed=2031 -active=2019 -remaining=4268
LEDStatus 1549375058.479 Temperature:59.2283 Current:9.4774 Voltage:3.39928 JuncTemp:76.243
Temperature 1549375058.971 -sample=60.0,60.0,60.0,60.0,60.0,60.0 -heatsink=37.8 -cover=105.0 -block=60.0,60.0,60.0,60.0,60.0,60.0
Time 1549375059.074 -elapsed=2032 -active=2020 -remaining=4267
Debug 1549375059.118 C: ISTAT?
Debug 1549375059.130 S: OK ISTAT? Running
LEDStatus 1549375059.478 Temperature:59.2988 Current:9.44516 Voltage:3.40562 JuncTemp:76.2396
Temperature 1549375059.973 -sample=60.0,60.0,60.0,60.0,60.0,60.0 -heatsink=37.8 -cover=104.9 -block=60.0,60.0,60.0,60.0,60.0,60.0
Time 1549375060.074 -elapsed=2033 -active=2021 -remaining=4266
LEDStatus 1549375060.479 Temperature:59.2635 Current:9.48814 Voltage:3.39928 JuncTemp:76.2607
Temperature 1549375060.973 -sample=60.0,60.0,60.0,60.0,60.0,60.0 -heatsink=37.7 -cover=105.0 -block=60.0,60.0,60.0,60.0,60.0,60.0
Time 1549375061.074 -elapsed=2034 -active=2022 -remaining=4265
LEDStatus 1549375061.479 Temperature:59.1931 Current:9.45591 Voltage:3.39717 JuncTemp:76.3594
Temperature 1549375061.973 -sample=60.0,60.0,60.0,60.0,60.0,60.0 -heatsink=37.7 -cover=105.0 -block=60.0,60.0,60.0,60.0,60.0,60.0
Time 1549375062.074 -elapsed=2035 -active=2023 -remaining=4264
LEDStatus 1549375062.488 Temperature:59.2635 Current:9.46665 Voltage:3.4035 JuncTemp:76.3894
Temperature 1549375062.976 -sample=60.0,60.0,60.0,60.0,60.0,60.0 -heatsink=37.7 -cover=104.9 -block=60.0,60.0,60.0,60.0,60.0,60.0
Debug 1549375063.305 Start XML:NEW S2-C15-T2-P1
Debug 1549375063.306 End XML:NEW S2-C15-T2-P1
Info 1549375063.307 Motor start m5 x5
Scheduler 1549375063.312 Catching up
Time 1549375063.317 -elapsed=2036 -active=2024 -remaining=4263
Scheduler 1549375063.318 Catching up
Debug 1549375063.375 Start XML:NEW 2-15-2-1-m5-x5
Debug 1549375063.376 End XML:NEW 2-15-2-1-m5-x5
LEDStatus 1549375063.479 Temperature:59.2635 Current:9.45591 Voltage:3.39717 JuncTemp:76.2396
Debug 1549375063.600 LLAC ACK: Acknowledge (type=3), name=Unknown, dest=0x00, source=0x91, control=0x01, id=0x0000, msgid=0x3CC0, data=[]
Debug 1549375063.600 LLAC ACK reply: Acknowledge (type=3), name=Unknown, dest=0x91, source=0x00, control=0x01, id=0x0000, msgid=0x3CC0, data=[]
Debug 1549375063.618 LLAC ACK: Acknowledge (type=3), name=Unknown, dest=0x00, source=0x91, control=0x01, id=0x0000, msgid=0x3CC2, data=[]
Debug 1549375063.618 LLAC ACK reply: Acknowledge (type=3), name=Unknown, dest=0x91, source=0x00, control=0x01, id=0x0000, msgid=0x3CC2, data=[]
Info 1549375063.620 Motor end m5 x5
Info 1549375063.629 Emission Encoder -36 18000 Excitation Encoder -18 0
Info 1549375063.631 Capture start m5 x5
Debug 1549375063.679 Start XML:IMAGe+ S02_C015_T02_P0001_M5_X5_E1.tiff {'blkID': '21', 'run': '20190205smp17-28', 'exposure': '200', 'excitationColor': 'x5', 'point': '0001', 'blockTemperature': '59.988,59.9933,59.995,60.001,60.003,60.0017', 'lampTemperature': '59.1578', 'lamp': '90', 'sampleVolume': '10', 'step': '02', 'emissionColor': 'm5', 'exposureIndex': '1', 'time': '1549375063.646', 'sampleTemperature': '59.9983,59.9984,59.9976,59.9978,59.9986,59.9988', 'stage': '02', 'coverTemperature': '104.966', 'cycle': '015'}
Debug 1549375063.680 End XML:IMAGe+ S02_C015_T02_P0001_M5_X5_E1.tiff {'blkID': '21', 'run': '20190205smp17-28', 'exposure': '200', 'excitationColor': 'x5', 'point': '0001', 'blockTemperature': '59.988,59.9933,59.995,60.001,60.003,60.0017', 'lampTemperature': '59.1578', 'lamp': '90', 'sampleVolume': '10', 'step': '02', 'emissionColor': 'm5', 'exposureIndex': '1', 'time': '1549375063.646', 'sampleTemperature': '59.9983,59.9984,59.9976,59.9978,59.9986,59.9988', 'stage': '02', 'coverTemperature': '104.966', 'cycle': '015'}
Debug 1549375063.693 CAMera:ACQuire start exposure
Temperature 1549375063.971 -sample=60.0,60.0,60.0,60.0,60.0,60.0 -heatsink=37.7 -cover=105.0 -block=60.0,60.0,60.0,60.0,60.0,60.0
Time 1549375064.074 -elapsed=2037 -active=2025 -remaining=4262
Debug 1549375064.118 C: ISTAT?
Debug 1549375064.131 S: OK ISTAT? Running
Debug 1549375064.332 CAMera:ACQuire end exposure
Info 1549375064.337 Capture end m5 x5
Info 1549375064.342 Capture start m5 x5
Debug 1549375064.394 Start XML:IMAGe+ S02_C015_T02_P0001_M5_X5_E2.tiff {'blkID': '21', 'run': '20190205smp17-28', 'exposure': '920', 'excitationColor': 'x5', 'point': '0001', 'blockTemperature': '59.988,59.9933,59.995,60.001,60.003,60.0017', 'lampTemperature': '59.1578', 'lamp': '90', 'sampleVolume': '10', 'step': '02', 'emissionColor': 'm5', 'exposureIndex': '2', 'time': '1549375064.359', 'sampleTemperature': '59.9983,59.9984,59.9976,59.9978,59.9986,59.9988', 'stage': '02', 'coverTemperature': '104.966', 'cycle': '015'}
Debug 1549375064.395 End XML:IMAGe+ S02_C015_T02_P0001_M5_X5_E2.tiff {'blkID': '21', 'run': '20190205smp17-28', 'exposure': '920', 'excitationColor': 'x5', 'point': '0001', 'blockTemperature': '59.988,59.9933,59.995,60.001,60.003,60.0017', 'lampTemperature': '59.1578', 'lamp': '90', 'sampleVolume': '10', 'step': '02', 'emissionColor': 'm5', 'exposureIndex': '2', 'time': '1549375064.359', 'sampleTemperature': '59.9983,59.9984,59.9976,59.9978,59.9986,59.9988', 'stage': '02', 'coverTemperature': '104.966', 'cycle': '015'}
Debug 1549375064.409 CAMera:ACQuire start exposure
Image 1549375064.410 -run='20190205smp17-28' -stage=2 -cycle=15 -step=2 -point=1  -emission=m5 -excitation=x5  -exposure=200 -lamp=90 -filepath='EXPERIMENTS:20190205smp17-28/apldbio/sds/images/S02_C015_T02_P0001_M5_X5_E1.tiff'
LEDStatus 1549375064.479 Temperature:59.2988 Current:9.50963 Voltage:3.39928 JuncTemp:76.3294
Temperature 1549375064.971 -sample=60.0,60.0,60.0,60.0,60.0,60.0 -heatsink=37.5 -cover=105.0 -block=60.0,60.0,60.0,60.0,60.0,60.0
Time 1549375065.074 -elapsed=2038 -active=2026 -remaining=4261
Debug 1549375065.473 CAMera:ACQuire end exposure
Info 1549375065.483 Capture end m5 x5
Info 1549375065.486 Motor start m3 x3
LEDStatus 1549375065.496 Temperature:59.4397 Current:9.4774 Voltage:3.40562 JuncTemp:76.3946
Image 1549375065.512 -run='20190205smp17-28' -stage=2 -cycle=15 -step=2 -point=1  -emission=m5 -excitation=x5  -exposure=920 -lamp=90 -filepath='EXPERIMENTS:20190205smp17-28/apldbio/sds/images/S02_C015_T02_P0001_M5_X5_E2.tiff'
Debug 1549375065.551 Start XML:NEW 2-15-2-1-m3-x3
Debug 1549375065.553 End XML:NEW 2-15-2-1-m3-x3
Debug 1549375065.723 LLAC ACK: Acknowledge (type=3), name=Unknown, dest=0x00, source=0x91, control=0x01, id=0x0000, msgid=0x3CF4, data=[]
Debug 1549375065.724 LLAC ACK reply: Acknowledge (type=3), name=Unknown, dest=0x91, source=0x00, control=0x01, id=0x0000, msgid=0x3CF4, data=[]
Debug 1549375065.744 LLAC ACK: Acknowledge (type=3), name=Unknown, dest=0x00, source=0x91, control=0x01, id=0x0000, msgid=0x3CF6, data=[]
Debug 1549375065.745 LLAC ACK reply: Acknowledge (type=3), name=Unknown, dest=0x91, source=0x00, control=0x01, id=0x0000, msgid=0x3CF6, data=[]
Info 1549375065.747 Motor end m3 x3
Info 1549375065.757 Emission Encoder -36 22500 Excitation Encoder -18 15750
Info 1549375065.759 Capture start m3 x3
Debug 1549375065.808 Start XML:IMAGe+ S02_C015_T02_P0001_M3_X3_E1.tiff {'blkID': '21', 'run': '20190205smp17-28', 'exposure': '125', 'excitationColor': 'x3', 'point': '0001', 'blockTemperature': '59.988,59.9933,59.995,60.001,60.003,60.0017', 'lampTemperature': '59.1578', 'lamp': '90', 'sampleVolume': '10', 'step': '02', 'emissionColor': 'm3', 'exposureIndex': '1', 'time': '1549375065.775', 'sampleTemperature': '59.9983,59.9984,59.9976,59.9978,59.9986,59.9988', 'stage': '02', 'coverTemperature': '104.966', 'cycle': '015'}
Debug 1549375065.809 End XML:IMAGe+ S02_C015_T02_P0001_M3_X3_E1.tiff {'blkID': '21', 'run': '20190205smp17-28', 'exposure': '125', 'excitationColor': 'x3', 'point': '0001', 'blockTemperature': '59.988,59.9933,59.995,60.001,60.003,60.0017', 'lampTemperature': '59.1578', 'lamp': '90', 'sampleVolume': '10', 'step': '02', 'emissionColor': 'm3', 'exposureIndex': '1', 'time': '1549375065.775', 'sampleTemperature': '59.9983,59.9984,59.9976,59.9978,59.9986,59.9988', 'stage': '02', 'coverTemperature': '104.966', 'cycle': '015'}
Debug 1549375065.822 CAMera:ACQuire start exposure
Temperature 1549375065.973 -sample=60.0,60.0,60.0,60.0,60.0,60.0 -heatsink=37.8 -cover=104.9 -block=60.0,60.0,60.0,60.0,60.0,60.0
Time 1549375066.074 -elapsed=2039 -active=2027 -remaining=4260
Debug 1549375066.412 CAMera:ACQuire end exposure
Info 1549375066.423 Capture end m3 x3
Info 1549375066.425 Capture start m3 x3
Image 1549375066.466 -run='20190205smp17-28' -stage=2 -cycle=15 -step=2 -point=1  -emission=m3 -excitation=x3  -exposure=125 -lamp=90 -filepath='EXPERIMENTS:20190205smp17-28/apldbio/sds/images/S02_C015_T02_P0001_M3_X3_E1.tiff'
Debug 1549375066.481 Start XML:IMAGe+ S02_C015_T02_P0001_M3_X3_E2.tiff {'blkID': '21', 'run': '20190205smp17-28', 'exposure': '560', 'excitationColor': 'x3', 'point': '0001', 'blockTemperature': '59.988,59.9933,59.995,60.001,60.003,60.0017', 'lampTemperature': '59.1578', 'lamp': '90', 'sampleVolume': '10', 'step': '02', 'emissionColor': 'm3', 'exposureIndex': '2', 'time': '1549375066.443', 'sampleTemperature': '59.9983,59.9984,59.9976,59.9978,59.9986,59.9988', 'stage': '02', 'coverTemperature': '104.966', 'cycle': '015'}
Debug 1549375066.482 End XML:IMAGe+ S02_C015_T02_P0001_M3_X3_E2.tiff {'blkID': '21', 'run': '20190205smp17-28', 'exposure': '560', 'excitationColor': 'x3', 'point': '0001', 'blockTemperature': '59.988,59.9933,59.995,60.001,60.003,60.0017', 'lampTemperature': '59.1578', 'lamp': '90', 'sampleVolume': '10', 'step': '02', 'emissionColor': 'm3', 'exposureIndex': '2', 'time': '1549375066.443', 'sampleTemperature': '59.9983,59.9984,59.9976,59.9978,59.9986,59.9988', 'stage': '02', 'coverTemperature': '104.966', 'cycle': '015'}
Debug 1549375066.496 CAMera:ACQuire start exposure
LEDStatus 1549375066.503 Temperature:59.3692 Current:9.46665 Voltage:3.40562 JuncTemp:76.5074
Temperature 1549375066.973 -sample=60.0,60.0,60.0,60.0,60.0,60.0 -heatsink=37.8 -cover=104.9 -block=60.0,60.0,60.0,60.0,60.0,60.0
Time 1549375067.075 -elapsed=2040 -active=2028 -remaining=4259
Debug 1549375067.355 CAMera:ACQuire end exposure
Info 1549375067.373 Capture end m3 x3
Info 1549375067.381 Motor start m4 x4
Image 1549375067.387 -run='20190205smp17-28' -stage=2 -cycle=15 -step=2 -point=1  -emission=m3 -excitation=x3  -exposure=560 -lamp=90 -filepath='EXPERIMENTS:20190205smp17-28/apldbio/sds/images/S02_C015_T02_P0001_M3_X3_E2.tiff'
Debug 1549375067.444 Start XML:NEW 2-15-2-1-m4-x4
Debug 1549375067.445 End XML:NEW 2-15-2-1-m4-x4
LEDStatus 1549375067.478 Temperature:59.4397 Current:9.43441 Voltage:3.4035 JuncTemp:76.458
Debug 1549375067.721 LLAC ACK: Acknowledge (type=3), name=Unknown, dest=0x00, source=0x91, control=0x01, id=0x0000, msgid=0x3D20, data=[]
Debug 1549375067.722 LLAC ACK reply: Acknowledge (type=3), name=Unknown, dest=0x91, source=0x00, control=0x01, id=0x0000, msgid=0x3D20, data=[]
Debug 1549375067.738 LLAC ACK: Acknowledge (type=3), name=Unknown, dest=0x00, source=0x91, control=0x01, id=0x0000, msgid=0x3D22, data=[]
Debug 1549375067.739 LLAC ACK reply: Acknowledge (type=3), name=Unknown, dest=0x91, source=0x00, control=0x01, id=0x0000, msgid=0x3D22, data=[]
Info 1549375067.743 Motor end m4 x4
Info 1549375067.763 Emission Encoder -36 0 Excitation Encoder -18 9000
Info 1549375067.767 Capture start m4 x4
Debug 1549375067.824 Start XML:IMAGe+ S02_C015_T02_P0001_M4_X4_E1.tiff {'blkID': '21', 'run': '20190205smp17-28', 'exposure': '150', 'excitationColor': 'x4', 'point': '0001', 'blockTemperature': '59.988,59.9933,59.995,60.001,60.003,60.0017', 'lampTemperature': '59.1578', 'lamp': '90', 'sampleVolume': '10', 'step': '02', 'emissionColor': 'm4', 'exposureIndex': '1', 'time': '1549375067.791', 'sampleTemperature': '59.9983,59.9984,59.9976,59.9978,59.9986,59.9988', 'stage': '02', 'coverTemperature': '104.966', 'cycle': '015'}
Debug 1549375067.825 End XML:IMAGe+ S02_C015_T02_P0001_M4_X4_E1.tiff {'blkID': '21', 'run': '20190205smp17-28', 'exposure': '150', 'excitationColor': 'x4', 'point': '0001', 'blockTemperature': '59.988,59.9933,59.995,60.001,60.003,60.0017', 'lampTemperature': '59.1578', 'lamp': '90', 'sampleVolume': '10', 'step': '02', 'emissionColor': 'm4', 'exposureIndex': '1', 'time': '1549375067.791', 'sampleTemperature': '59.9983,59.9984,59.9976,59.9978,59.9986,59.9988', 'stage': '02', 'coverTemperature': '104.966', 'cycle': '015'}
Debug 1549375067.839 CAMera:ACQuire start exposure
Temperature 1549375067.973 -sample=60.0,60.0,60.0,60.0,60.0,60.0 -heatsink=37.8 -cover=105.1 -block=60.0,60.0,60.0,60.0,60.0,60.0
Time 1549375068.075 -elapsed=2041 -active=2029 -remaining=4258
Debug 1549375068.452 CAMera:ACQuire end exposure
Info 1549375068.463 Capture end m4 x4
Image 1549375068.466 -run='20190205smp17-28' -stage=2 -cycle=15 -step=2 -point=1  -emission=m4 -excitation=x4  -exposure=150 -lamp=90 -filepath='EXPERIMENTS:20190205smp17-28/apldbio/sds/images/S02_C015_T02_P0001_M4_X4_E1.tiff'
Info 1549375068.466 Capture start m4 x4
Debug 1549375068.524 Start XML:IMAGe+ S02_C015_T02_P0001_M4_X4_E2.tiff {'blkID': '21', 'run': '20190205smp17-28', 'exposure': '800', 'excitationColor': 'x4', 'point': '0001', 'blockTemperature': '59.988,59.9933,59.995,60.001,60.003,60.0017', 'lampTemperature': '59.1578', 'lamp': '90', 'sampleVolume': '10', 'step': '02', 'emissionColor': 'm4', 'exposureIndex': '2', 'time': '1549375068.487', 'sampleTemperature': '59.9983,59.9984,59.9976,59.9978,59.9986,59.9988', 'stage': '02', 'coverTemperature': '104.966', 'cycle': '015'}
Debug 1549375068.525 End XML:IMAGe+ S02_C015_T02_P0001_M4_X4_E2.tiff {'blkID': '21', 'run': '20190205smp17-28', 'exposure': '800', 'excitationColor': 'x4', 'point': '0001', 'blockTemperature': '59.988,59.9933,59.995,60.001,60.003,60.0017', 'lampTemperature': '59.1578', 'lamp': '90', 'sampleVolume': '10', 'step': '02', 'emissionColor': 'm4', 'exposureIndex': '2', 'time': '1549375068.487', 'sampleTemperature': '59.9983,59.9984,59.9976,59.9978,59.9986,59.9988', 'stage': '02', 'coverTemperature': '104.966', 'cycle': '015'}
Debug 1549375068.539 CAMera:ACQuire start exposure
LEDStatus 1549375068.542 Temperature:59.4749 Current:9.49889 Voltage:3.39506 JuncTemp:76.5514
Temperature 1549375068.973 -sample=60.0,60.0,60.0,60.0,60.0,60.0 -heatsink=37.6 -cover=105.0 -block=60.0,60.0,60.0,60.0,60.0,60.0
Time 1549375069.074 -elapsed=2042 -active=2030 -remaining=4257
Debug 1549375069.118 C: ISTAT?
Debug 1549375069.131 S: OK ISTAT? Running
LEDStatus 1549375069.479 Temperature:59.5101 Current:9.46665 Voltage:3.40139 JuncTemp:76.5056
Debug 1549375069.532 CAMera:ACQuire end exposure
Info 1549375069.543 Capture end m4 x4
Image 1549375069.546 -run='20190205smp17-28' -stage=2 -cycle=15 -step=2 -point=1  -emission=m4 -excitation=x4  -exposure=800 -lamp=90 -filepath='EXPERIMENTS:20190205smp17-28/apldbio/sds/images/S02_C015_T02_P0001_M4_X4_E2.tiff'
Info 1549375069.546 Motor start m2 x2
Debug 1549375069.605 Start XML:NEW 2-15-2-1-m2-x2
Debug 1549375069.606 End XML:NEW 2-15-2-1-m2-x2
Debug 1549375069.783 LLAC ACK: Acknowledge (type=3), name=Unknown, dest=0x00, source=0x91, control=0x01, id=0x0000, msgid=0x3D54, data=[]
Debug 1549375069.784 LLAC ACK reply: Acknowledge (type=3), name=Unknown, dest=0x91, source=0x00, control=0x01, id=0x0000, msgid=0x3D54, data=[]
Debug 1549375069.799 LLAC ACK: Acknowledge (type=3), name=Unknown, dest=0x00, source=0x91, control=0x01, id=0x0000, msgid=0x3D56, data=[]
Debug 1549375069.800 LLAC ACK reply: Acknowledge (type=3), name=Unknown, dest=0x91, source=0x00, control=0x01, id=0x0000, msgid=0x3D56, data=[]
Info 1549375069.804 Motor end m2 x2
Info 1549375069.824 Emission Encoder -36 31500 Excitation Encoder -18 11250
Info 1549375069.827 Capture start m2 x2
Debug 1549375069.882 Start XML:IMAGe+ S02_C015_T02_P0001_M2_X2_E1.tiff {'blkID': '21', 'run': '20190205smp17-28', 'exposure': '100', 'excitationColor': 'x2', 'point': '0001', 'blockTemperature': '59.988,59.9933,59.995,60.001,60.003,60.0017', 'lampTemperature': '59.1578', 'lamp': '90', 'sampleVolume': '10', 'step': '02', 'emissionColor': 'm2', 'exposureIndex': '1', 'time': '1549375069.850', 'sampleTemperature': '59.9983,59.9984,59.9976,59.9978,59.9986,59.9988', 'stage': '02', 'coverTemperature': '104.966', 'cycle': '015'}
Debug 1549375069.883 End XML:IMAGe+ S02_C015_T02_P0001_M2_X2_E1.tiff {'blkID': '21', 'run': '20190205smp17-28', 'exposure': '100', 'excitationColor': 'x2', 'point': '0001', 'blockTemperature': '59.988,59.9933,59.995,60.001,60.003,60.0017', 'lampTemperature': '59.1578', 'lamp': '90', 'sampleVolume': '10', 'step': '02', 'emissionColor': 'm2', 'exposureIndex': '1', 'time': '1549375069.850', 'sampleTemperature': '59.9983,59.9984,59.9976,59.9978,59.9986,59.9988', 'stage': '02', 'coverTemperature': '104.966', 'cycle': '015'}
Debug 1549375069.897 CAMera:ACQuire start exposure
Temperature 1549375069.973 -sample=60.0,60.0,60.0,60.0,60.0,60.0 -heatsink=37.6 -cover=104.9 -block=60.0,60.0,60.0,60.0,60.0,60.0
Time 1549375070.074 -elapsed=2043 -active=2031 -remaining=4256
LEDStatus 1549375070.479 Temperature:59.4749 Current:9.45591 Voltage:3.39506 JuncTemp:76.4228
Debug 1549375070.481 CAMera:ACQuire end exposure
Image 1549375070.491 -run='20190205smp17-28' -stage=2 -cycle=15 -step=2 -point=1  -emission=m2 -excitation=x2  -exposure=100 -lamp=90 -filepath='EXPERIMENTS:20190205smp17-28/apldbio/sds/images/S02_C015_T02_P0001_M2_X2_E1.tiff'
Info 1549375070.499 Capture end m2 x2
Info 1549375070.501 Capture start m2 x2
Debug 1549375070.550 Start XML:IMAGe+ S02_C015_T02_P0001_M2_X2_E2.tiff {'blkID': '21', 'run': '20190205smp17-28', 'exposure': '430', 'excitationColor': 'x2', 'point': '0001', 'blockTemperature': '59.988,59.9933,59.995,60.001,60.003,60.0017', 'lampTemperature': '59.1578', 'lamp': '90', 'sampleVolume': '10', 'step': '02', 'emissionColor': 'm2', 'exposureIndex': '2', 'time': '1549375070.517', 'sampleTemperature': '59.9983,59.9984,59.9976,59.9978,59.9986,59.9988', 'stage': '02', 'coverTemperature': '104.966', 'cycle': '015'}
Debug 1549375070.551 End XML:IMAGe+ S02_C015_T02_P0001_M2_X2_E2.tiff {'blkID': '21', 'run': '20190205smp17-28', 'exposure': '430', 'excitationColor': 'x2', 'point': '0001', 'blockTemperature': '59.988,59.9933,59.995,60.001,60.003,60.0017', 'lampTemperature': '59.1578', 'lamp': '90', 'sampleVolume': '10', 'step': '02', 'emissionColor': 'm2', 'exposureIndex': '2', 'time': '1549375070.517', 'sampleTemperature': '59.9983,59.9984,59.9976,59.9978,59.9986,59.9988', 'stage': '02', 'coverTemperature': '104.966', 'cycle': '015'}
Debug 1549375070.564 CAMera:ACQuire start exposure
Temperature 1549375070.973 -sample=60.0,60.0,60.0,60.0,60.0,60.0 -heatsink=37.5 -cover=105.1 -block=60.0,60.0,60.0,60.0,60.0,60.0
Time 1549375071.074 -elapsed=2044 -active=2032 -remaining=4255
Debug 1549375071.345 CAMera:ACQuire end exposure
Info 1549375071.368 Capture end m2 x2
Info 1549375071.375 Motor start m1 x1
Image 1549375071.387 -run='20190205smp17-28' -stage=2 -cycle=15 -step=2 -point=1  -emission=m2 -excitation=x2  -exposure=430 -lamp=90 -filepath='EXPERIMENTS:20190205smp17-28/apldbio/sds/images/S02_C015_T02_P0001_M2_X2_E2.tiff'
Debug 1549375071.441 Start XML:NEW 2-15-2-1-m1-x1
Debug 1549375071.442 End XML:NEW 2-15-2-1-m1-x1
LEDStatus 1549375071.478 Temperature:59.5806 Current:9.44516 Voltage:3.39928 JuncTemp:76.5373
Debug 1549375071.668 LLAC ACK: Acknowledge (type=3), name=Unknown, dest=0x00, source=0x91, control=0x01, id=0x0000, msgid=0x3D80, data=[]
Debug 1549375071.668 LLAC ACK reply: Acknowledge (type=3), name=Unknown, dest=0x91, source=0x00, control=0x01, id=0x0000, msgid=0x3D80, data=[]
Debug 1549375071.685 LLAC ACK: Acknowledge (type=3), name=Unknown, dest=0x00, source=0x91, control=0x01, id=0x0000, msgid=0x3D82, data=[]
Debug 1549375071.685 LLAC ACK reply: Acknowledge (type=3), name=Unknown, dest=0x91, source=0x00, control=0x01, id=0x0000, msgid=0x3D82, data=[]
Info 1549375071.687 Motor end m1 x1
Info 1549375071.704 Emission Encoder -36 4500 Excitation Encoder -18 6750
Info 1549375071.707 Capture start m1 x1
Debug 1549375071.768 Start XML:IMAGe+ S02_C015_T02_P0001_M1_X1_E1.tiff {'blkID': '21', 'run': '20190205smp17-28', 'exposure': '60', 'excitationColor': 'x1', 'point': '0001', 'blockTemperature': '59.988,59.9933,59.995,60.001,60.003,60.0017', 'lampTemperature': '59.1578', 'lamp': '90', 'sampleVolume': '10', 'step': '02', 'emissionColor': 'm1', 'exposureIndex': '1', 'time': '1549375071.736', 'sampleTemperature': '59.9983,59.9984,59.9976,59.9978,59.9986,59.9988', 'stage': '02', 'coverTemperature': '104.966', 'cycle': '015'}
Debug 1549375071.769 End XML:IMAGe+ S02_C015_T02_P0001_M1_X1_E1.tiff {'blkID': '21', 'run': '20190205smp17-28', 'exposure': '60', 'excitationColor': 'x1', 'point': '0001', 'blockTemperature': '59.988,59.9933,59.995,60.001,60.003,60.0017', 'lampTemperature': '59.1578', 'lamp': '90', 'sampleVolume': '10', 'step': '02', 'emissionColor': 'm1', 'exposureIndex': '1', 'time': '1549375071.736', 'sampleTemperature': '59.9983,59.9984,59.9976,59.9978,59.9986,59.9988', 'stage': '02', 'coverTemperature': '104.966', 'cycle': '015'}
Debug 1549375071.783 CAMera:ACQuire start exposure
Temperature 1549375071.973 -sample=60.0,60.0,60.0,60.0,60.0,60.0 -heatsink=37.3 -cover=104.9 -block=60.0,60.0,60.0,60.0,60.0,60.0
Time 1549375072.074 -elapsed=2045 -active=2033 -remaining=4254
Debug 1549375072.342 CAMera:ACQuire end exposure
Info 1549375072.353 Capture end m1 x1
Image 1549375072.356 -run='20190205smp17-28' -stage=2 -cycle=15 -step=2 -point=1  -emission=m1 -excitation=x1  -exposure=60 -lamp=90 -filepath='EXPERIMENTS:20190205smp17-28/apldbio/sds/images/S02_C015_T02_P0001_M1_X1_E1.tiff'
Info 1549375072.356 Capture start m1 x1
Debug 1549375072.409 Start XML:IMAGe+ S02_C015_T02_P0001_M1_X1_E2.tiff {'blkID': '21', 'run': '20190205smp17-28', 'exposure': '175', 'excitationColor': 'x1', 'point': '0001', 'blockTemperature': '59.988,59.9933,59.995,60.001,60.003,60.0017', 'lampTemperature': '59.1578', 'lamp': '90', 'sampleVolume': '10', 'step': '02', 'emissionColor': 'm1', 'exposureIndex': '2', 'time': '1549375072.374', 'sampleTemperature': '59.9983,59.9984,59.9976,59.9978,59.9986,59.9988', 'stage': '02', 'coverTemperature': '104.966', 'cycle': '015'}
Debug 1549375072.410 End XML:IMAGe+ S02_C015_T02_P0001_M1_X1_E2.tiff {'blkID': '21', 'run': '20190205smp17-28', 'exposure': '175', 'excitationColor': 'x1', 'point': '0001', 'blockTemperature': '59.988,59.9933,59.995,60.001,60.003,60.0017', 'lampTemperature': '59.1578', 'lamp': '90', 'sampleVolume': '10', 'step': '02', 'emissionColor': 'm1', 'exposureIndex': '2', 'time': '1549375072.374', 'sampleTemperature': '59.9983,59.9984,59.9976,59.9978,59.9986,59.9988', 'stage': '02', 'coverTemperature': '104.966', 'cycle': '015'}
Debug 1549375072.423 CAMera:ACQuire start exposure
LEDStatus 1549375072.478 Temperature:59.5453 Current:9.45591 Voltage:3.40562 JuncTemp:76.6112
Temperature 1549375072.973 -sample=60.0,60.0,60.0,60.0,60.0,60.0 -heatsink=37.4 -cover=105.0 -block=60.0,60.0,60.0,60.0,60.0,60.0
Debug 1549375073.043 CAMera:ACQuire end exposure
Info 1549375073.053 Capture end m1 x1
Info 1549375073.056 Capture start m1 x1
Image 1549375073.079 -run='20190205smp17-28' -stage=2 -cycle=15 -step=2 -point=1  -emission=m1 -excitation=x1  -exposure=175 -lamp=90 -filepath='EXPERIMENTS:20190205smp17-28/apldbio/sds/images/S02_C015_T02_P0001_M1_X1_E2.tiff'
Time 1549375073.086 -elapsed=2046 -active=2034 -remaining=4253
Debug 1549375073.122 Start XML:IMAGe+ S02_C015_T02_P0001_M1_X1_E3.tiff {'blkID': '21', 'run': '20190205smp17-28', 'exposure': '520', 'excitationColor': 'x1', 'point': '0001', 'blockTemperature': '59.988,59.9933,59.995,60.001,60.003,60.0017', 'lampTemperature': '59.1578', 'lamp': '90', 'sampleVolume': '10', 'step': '02', 'emissionColor': 'm1', 'exposureIndex': '3', 'time': '1549375073.074', 'sampleTemperature': '59.9983,59.9984,59.9976,59.9978,59.9986,59.9988', 'stage': '02', 'coverTemperature': '104.966', 'cycle': '015'}
Debug 1549375073.123 End XML:IMAGe+ S02_C015_T02_P0001_M1_X1_E3.tiff {'blkID': '21', 'run': '20190205smp17-28', 'exposure': '520', 'excitationColor': 'x1', 'point': '0001', 'blockTemperature': '59.988,59.9933,59.995,60.001,60.003,60.0017', 'lampTemperature': '59.1578', 'lamp': '90', 'sampleVolume': '10', 'step': '02', 'emissionColor': 'm1', 'exposureIndex': '3', 'time': '1549375073.074', 'sampleTemperature': '59.9983,59.9984,59.9976,59.9978,59.9986,59.9988', 'stage': '02', 'coverTemperature': '104.966', 'cycle': '015'}
Debug 1549375073.138 CAMera:ACQuire start exposure
LEDStatus 1549375073.479 Temperature:59.6158 Current:9.46665 Voltage:3.4035 JuncTemp:76.6323
Debug 1549375073.965 CAMera:ACQuire end exposure
Info 1549375073.987 Capture end m1 x1
Image 1549375074.003 -run='20190205smp17-28' -stage=2 -cycle=15 -step=2 -point=1  -emission=m1 -excitation=x1  -exposure=520 -lamp=90 -filepath='EXPERIMENTS:20190205smp17-28/apldbio/sds/images/S02_C015_T02_P0001_M1_X1_E3.tiff'
Debug 1549375074.023 Start XML:WRITe+ 2-15-2-1-m5-x5 EXPERIMENTS:/20190205smp17-28/apldbio/sds//quant/2-15-2-1-m5-x5.xml
Temperature 1549375073.975 -sample=60.0,60.0,60.0,60.0,60.0,60.0 -heatsink=37.4 -cover=105.0 -block=60.0,60.0,60.0,60.0,60.0,60.0
Debug 1549375074.043 End XML:WRITe+ 2-15-2-1-m5-x5 EXPERIMENTS:/20190205smp17-28/apldbio/sds//quant/2-15-2-1-m5-x5.xml
Debug 1549375074.045 Acquiring PA queue lock
Debug 1549375074.045 Acquired PA queue lock
Debug 1549375074.046 Released PA queue lock
Debug 1549375074.046 Acquiring palock[0] execution lock
Debug 1549375074.047 Acquired palock[0] execution lock
Time 1549375074.085 -elapsed=2047 -active=2035 -remaining=4252
Debug 1549375074.117 TBC acquiring operative lock
Debug 1549375074.120 C: ISTAT?
Debug 1549375074.135 S: OK ISTAT? Running
Debug 1549375074.302 LLAC ACK: Acknowledge (type=3), name=Unknown, dest=0x00, source=0x91, control=0x01, id=0x0000, msgid=0x3DC2, data=[]
Debug 1549375074.303 LLAC ACK reply: Acknowledge (type=3), name=Unknown, dest=0x91, source=0x00, control=0x01, id=0x0000, msgid=0x3DC2, data=[]
Debug 1549375074.426 LLAC ACK: Acknowledge (type=3), name=Unknown, dest=0x00, source=0x91, control=0x01, id=0x0000, msgid=0x3DC4, data=[]
Debug 1549375074.427 LLAC ACK reply: Acknowledge (type=3), name=Unknown, dest=0x91, source=0x00, control=0x01, id=0x0000, msgid=0x3DC4, data=[]
LEDStatus 1549375074.479 Temperature:59.5101 Current:9.46665 Voltage:3.40139 JuncTemp:76.6887
Debug 1549375074.585 Released palock[0] execution lock
Preprocessing 1549375074.588 <quote.message>Input run configuration file: /data/vendor/IS/experiments/20190205smp17-28/apldbio/sds/quant/2-15-2-1-m5-x5.xml
Block Type:  96Wells
Finished read calibration files
...run ROI Quantitation
ROI Quantitation done in 0.043693 seconds 
Quant files saved in /data/vendor/IS/experiments/20190205smp17-28/apldbio/sds/quant
...run Preproc Quantitation task
Preproc Quantitation in 0.000297 seconds 
FilterData files saved in /data/vendor/IS/experiments/20190205smp17-28/apldbio/sds/filter
Success: Preprocessing ok
</quote.message>
Debug 1549375074.604 Start XML:FilterDATa+ S02_C015_T02_P0001_M5_X5_filterdata.xml {}
Debug 1549375074.605 End XML:FilterDATa+ S02_C015_T02_P0001_M5_X5_filterdata.xml {}
Debug 1549375074.613 Start XML:WRITe+ 2-15-2-1-m3-x3 EXPERIMENTS:/20190205smp17-28/apldbio/sds//quant/2-15-2-1-m3-x3.xml
Debug 1549375074.628 End XML:WRITe+ 2-15-2-1-m3-x3 EXPERIMENTS:/20190205smp17-28/apldbio/sds//quant/2-15-2-1-m3-x3.xml
Debug 1549375074.630 Acquiring PA queue lock
Debug 1549375074.630 Acquired PA queue lock
Debug 1549375074.630 Released PA queue lock
Debug 1549375074.631 Acquiring palock[1] execution lock
Debug 1549375074.631 Acquired palock[1] execution lock
Temperature 1549375074.972 -sample=60.0,60.0,60.0,60.0,60.0,60.0 -heatsink=37.1 -cover=105.0 -block=60.0,60.0,60.0,60.0,60.0,60.0
Time 1549375075.076 -elapsed=2048 -active=2036 -remaining=4251
Debug 1549375075.132 Released palock[1] execution lock
Preprocessing 1549375075.134 <quote.message>Input run configuration file: /data/vendor/IS/experiments/20190205smp17-28/apldbio/sds/quant/2-15-2-1-m3-x3.xml
Block Type:  96Wells
Finished read calibration files
...run ROI Quantitation
ROI Quantitation done in 0.052904 seconds 
Quant files saved in /data/vendor/IS/experiments/20190205smp17-28/apldbio/sds/quant
...run Preproc Quantitation task
Preproc Quantitation in 0.000306 seconds 
FilterData files saved in /data/vendor/IS/experiments/20190205smp17-28/apldbio/sds/filter
Success: Preprocessing ok
</quote.message>
Debug 1549375075.153 Start XML:FilterDATa+ S02_C015_T02_P0001_M3_X3_filterdata.xml {}
Debug 1549375075.154 End XML:FilterDATa+ S02_C015_T02_P0001_M3_X3_filterdata.xml {}
Debug 1549375075.163 Start XML:WRITe+ 2-15-2-1-m4-x4 EXPERIMENTS:/20190205smp17-28/apldbio/sds//quant/2-15-2-1-m4-x4.xml
Debug 1549375075.178 End XML:WRITe+ 2-15-2-1-m4-x4 EXPERIMENTS:/20190205smp17-28/apldbio/sds//quant/2-15-2-1-m4-x4.xml
Debug 1549375075.180 Acquiring PA queue lock
Debug 1549375075.180 Acquired PA queue lock
Debug 1549375075.180 Released PA queue lock
Debug 1549375075.181 Acquiring palock[0] execution lock
Debug 1549375075.181 Acquired palock[0] execution lock
LEDStatus 1549375075.483 Temperature:59.6158 Current:9.46665 Voltage:3.39928 JuncTemp:76.5284
Debug 1549375075.665 Released palock[0] execution lock
Preprocessing 1549375075.668 <quote.message>Input run configuration file: /data/vendor/IS/experiments/20190205smp17-28/apldbio/sds/quant/2-15-2-1-m4-x4.xml
Block Type:  96Wells
Finished read calibration files
...run ROI Quantitation
ROI Quantitation done in 0.04347 seconds 
Quant files saved in /data/vendor/IS/experiments/20190205smp17-28/apldbio/sds/quant
...run Preproc Quantitation task
Preproc Quantitation in 0.000292 seconds 
FilterData files saved in /data/vendor/IS/experiments/20190205smp17-28/apldbio/sds/filter
Success: Preprocessing ok
</quote.message>
Debug 1549375075.686 Start XML:FilterDATa+ S02_C015_T02_P0001_M4_X4_filterdata.xml {}
Debug 1549375075.687 End XML:FilterDATa+ S02_C015_T02_P0001_M4_X4_filterdata.xml {}
Debug 1549375075.696 Start XML:WRITe+ 2-15-2-1-m2-x2 EXPERIMENTS:/20190205smp17-28/apldbio/sds//quant/2-15-2-1-m2-x2.xml
Debug 1549375075.714 End XML:WRITe+ 2-15-2-1-m2-x2 EXPERIMENTS:/20190205smp17-28/apldbio/sds//quant/2-15-2-1-m2-x2.xml
Debug 1549375075.716 Acquiring PA queue lock
Debug 1549375075.716 Acquired PA queue lock
Debug 1549375075.716 Released PA queue lock
Debug 1549375075.717 Acquiring palock[1] execution lock
Debug 1549375075.717 Acquired palock[1] execution lock
Temperature 1549375075.972 -sample=60.0,60.0,60.0,60.0,60.0,60.0 -heatsink=37.4 -cover=105.0 -block=60.0,60.0,60.0,60.0,60.0,60.0
Time 1549375076.075 -elapsed=2049 -active=2037 -remaining=4250
Debug 1549375076.226 Released palock[1] execution lock
Preprocessing 1549375076.229 <quote.message>Input run configuration file: /data/vendor/IS/experiments/20190205smp17-28/apldbio/sds/quant/2-15-2-1-m2-x2.xml
Block Type:  96Wells
Finished read calibration files
...run ROI Quantitation
ROI Quantitation done in 0.043871 seconds 
Quant files saved in /data/vendor/IS/experiments/20190205smp17-28/apldbio/sds/quant
...run Preproc Quantitation task
Preproc Quantitation in 0.000332 seconds 
FilterData files saved in /data/vendor/IS/experiments/20190205smp17-28/apldbio/sds/filter
Success: Preprocessing ok
</quote.message>
Debug 1549375076.246 Start XML:FilterDATa+ S02_C015_T02_P0001_M2_X2_filterdata.xml {}
Debug 1549375076.247 End XML:FilterDATa+ S02_C015_T02_P0001_M2_X2_filterdata.xml {}
Debug 1549375076.257 Start XML:WRITe+ 2-15-2-1-m1-x1 EXPERIMENTS:/20190205smp17-28/apldbio/sds//quant/2-15-2-1-m1-x1.xml
Debug 1549375076.275 End XML:WRITe+ 2-15-2-1-m1-x1 EXPERIMENTS:/20190205smp17-28/apldbio/sds//quant/2-15-2-1-m1-x1.xml
Debug 1549375076.277 Acquiring PA queue lock
Debug 1549375076.277 Acquired PA queue lock
Debug 1549375076.278 Released PA queue lock
Debug 1549375076.278 Acquiring palock[0] execution lock
Debug 1549375076.279 Acquired palock[0] execution lock
LEDStatus 1549375076.480 Temperature:59.5101 Current:9.4774 Voltage:3.39928 JuncTemp:76.481
Debug 1549375076.811 Released palock[0] execution lock
Preprocessing 1549375076.814 <quote.message>Input run configuration file: /data/vendor/IS/experiments/20190205smp17-28/apldbio/sds/quant/2-15-2-1-m1-x1.xml
Block Type:  96Wells
Finished read calibration files
...run ROI Quantitation
ROI Quantitation done in 0.06553 seconds 
Quant files saved in /data/vendor/IS/experiments/20190205smp17-28/apldbio/sds/quant
...run Preproc Quantitation task
Preproc Quantitation in 0.000336 seconds 
FilterData files saved in /data/vendor/IS/experiments/20190205smp17-28/apldbio/sds/filter
Success: Preprocessing ok
</quote.message>
Debug 1549375076.831 Start XML:FilterDATa+ S02_C015_T02_P0001_M1_X1_filterdata.xml {}
Debug 1549375076.832 End XML:FilterDATa+ S02_C015_T02_P0001_M1_X1_filterdata.xml {}
Debug 1549375076.848 Start XML:WRITe+ S2-C15-T2-P1 EXPERIMENTS:/20190205smp17-28/apldbio/sds//filter/2-15-2-1.xml
Debug 1549375076.856 End XML:WRITe+ S2-C15-T2-P1 EXPERIMENTS:/20190205smp17-28/apldbio/sds//filter/2-15-2-1.xml
Info 1549375076.861 Run ePA here for multicomponent. Ensured that dye are assigned
Debug 1549375076.863 Acquiring PA queue lock
Debug 1549375076.863 Acquired PA queue lock
Debug 1549375076.864 Released PA queue lock
Debug 1549375076.864 Acquiring palock[1] execution lock
Debug 1549375076.864 Acquired palock[1] execution lock
Temperature 1549375076.972 -sample=60.0,60.0,60.0,60.0,60.0,60.0 -heatsink=37.3 -cover=105.0 -block=60.0,60.0,60.0,60.0,60.0,60.0
Time 1549375077.075 -elapsed=2050 -active=2038 -remaining=4249
Debug 1549375077.416 Released palock[1] execution lock
Preprocessing 1549375077.419 <quote.message>Input run configuration file: /data/vendor/IS/experiments/20190205smp17-28/apldbio/sds/filter/2-15-2-1.xml
Block Type:  96Wells
...run Preproc MultiComponent task
Preproc MultiComponent in 0.006046 seconds 
MultiComponentData files saved in /data/vendor/IS/experiments/20190205smp17-28/apldbio/sds/multicomponent
Success: Preprocessing ok
</quote.message>
Run 1549375077.468 Collected -run="20190205smp17-28" -stage=2 -cycle=15 -step=2 -point=1
Debug 1549375077.474 C: EXP:LIST? -verbose 20190205smp17-28/apldbio/sds/quant/S02_C015_T02_P0001*
LEDStatus 1549375077.487 Temperature:59.4045 Current:9.45591 Voltage:3.39717 JuncTemp:76.4985
Debug 1549375077.493 <quote.message>S: OK EXP:LIST? -verbose 20190205smp17-28/apldbio/sds/quant/S02_C015_T02_P0001* <quote.reply>
s: "20190205smp17-28/apldbio/sds/quant/S02_C015_T02_P0001_M1_X1_E1.quant" -type=file -size=4196 -mtime=1549375076.78 -atime=1549375076.78 -ctime=1549375076.78
s: "20190205smp17-28/apldbio/sds/quant/S02_C015_T02_P0001_M1_X1_E2.quant" -type=file -size=4197 -mtime=1549375076.78 -atime=1549375076.78 -ctime=1549375076.78
s: "20190205smp17-28/apldbio/sds/quant/S02_C015_T02_P0001_M1_X1_E3.quant" -type=file -size=4211 -mtime=1549375076.79 -atime=1549375076.78 -ctime=1549375076.79
s: "20190205smp17-28/apldbio/sds/quant/S02_C015_T02_P0001_M2_X2_E1.quant" -type=file -size=4197 -mtime=1549375076.2 -atime=1549375076.19 -ctime=1549375076.2
s: "20190205smp17-28/apldbio/sds/quant/S02_C015_T02_P0001_M2_X2_E2.quant" -type=file -size=4197 -mtime=1549375076.2 -atime=1549375076.2 -ctime=1549375076.2
s: "20190205smp17-28/apldbio/sds/quant/S02_C015_T02_P0001_M3_X3_E1.quant" -type=file -size=4197 -mtime=1549375075.1 -atime=1549375075.1 -ctime=1549375075.1
s: "20190205smp17-28/apldbio/sds/quant/S02_C015_T02_P0001_M3_X3_E2.quant" -type=file -size=4197 -mtime=1549375075.11 -atime=1549375075.1 -ctime=1549375075.11
s: "20190205smp17-28/apldbio/sds/quant/S02_C015_T02_P0001_M4_X4_E1.quant" -type=file -size=4197 -mtime=1549375075.64 -atime=1549375075.63 -ctime=1549375075.64
s: "20190205smp17-28/apldbio/sds/quant/S02_C015_T02_P0001_M4_X4_E2.quant" -type=file -size=4260 -mtime=1549375075.64 -atime=1549375075.64 -ctime=1549375075.64
s: "20190205smp17-28/apldbio/sds/quant/S02_C015_T02_P0001_M5_X5_E1.quant" -type=file -size=4197 -mtime=1549375074.56 -atime=1549375074.55 -ctime=1549375074.56
s: "20190205smp17-28/apldbio/sds/quant/S02_C015_T02_P0001_M5_X5_E2.quant" -type=file -size=4197 -mtime=1549375074.56 -atime=1549375074.56 -ctime=1549375074.56
s: </quote.reply></quote.message>
Debug 1549375077.501 C: EXP:READ? -encoding=plain 20190205smp17-28/apldbio/sds/quant/S02_C015_T02_P0001_M1_X1_E1.quant
Debug 1549375077.502 S: OK EXP:READ? -encoding=plain 20190205smp17-28/apldbio/sds/quant/S02_C015_T02_P0001_M1_X1_E1.quant
Debug 1549375077.506 C: EXP:READ? -encoding=plain 20190205smp17-28/apldbio/sds/quant/S02_C015_T02_P0001_M1_X1_E2.quant
Debug 1549375077.507 S: OK EXP:READ? -encoding=plain 20190205smp17-28/apldbio/sds/quant/S02_C015_T02_P0001_M1_X1_E2.quant
Debug 1549375077.511 C: EXP:READ? -encoding=plain 20190205smp17-28/apldbio/sds/quant/S02_C015_T02_P0001_M1_X1_E3.quant
Debug 1549375077.512 S: OK EXP:READ? -encoding=plain 20190205smp17-28/apldbio/sds/quant/S02_C015_T02_P0001_M1_X1_E3.quant
Debug 1549375077.516 C: EXP:READ? -encoding=plain 20190205smp17-28/apldbio/sds/quant/S02_C015_T02_P0001_M2_X2_E1.quant
Debug 1549375077.517 S: OK EXP:READ? -encoding=plain 20190205smp17-28/apldbio/sds/quant/S02_C015_T02_P0001_M2_X2_E1.quant
Debug 1549375077.521 C: EXP:READ? -encoding=plain 20190205smp17-28/apldbio/sds/quant/S02_C015_T02_P0001_M2_X2_E2.quant
Debug 1549375077.522 C: ACCess CONTROLLER
Info 1549375077.523 Access notification: [System] Access -sessionid=542 -level=Controller -exclusive=False
System 1549375077.523 Access -sessionid=542 -level=Controller -exclusive=False
Debug 1549375077.524 S: OK ACCess CONTROLLER
Debug 1549375077.526 S: OK EXP:READ? -encoding=plain 20190205smp17-28/apldbio/sds/quant/S02_C015_T02_P0001_M2_X2_E2.quant
Debug 1549375077.529 C: EXP:READ? -encoding=plain 20190205smp17-28/apldbio/sds/quant/S02_C015_T02_P0001_M3_X3_E1.quant
Debug 1549375077.531 S: OK EXP:READ? -encoding=plain 20190205smp17-28/apldbio/sds/quant/S02_C015_T02_P0001_M3_X3_E1.quant
Debug 1549375077.534 C: EXP:READ? -encoding=plain 20190205smp17-28/apldbio/sds/quant/S02_C015_T02_P0001_M3_X3_E2.quant
Debug 1549375077.536 S: OK EXP:READ? -encoding=plain 20190205smp17-28/apldbio/sds/quant/S02_C015_T02_P0001_M3_X3_E2.quant
Debug 1549375077.539 C: EXP:READ? -encoding=plain 20190205smp17-28/apldbio/sds/quant/S02_C015_T02_P0001_M4_X4_E1.quant
Debug 1549375077.540 S: OK EXP:READ? -encoding=plain 20190205smp17-28/apldbio/sds/quant/S02_C015_T02_P0001_M4_X4_E1.quant
Debug 1549375077.544 C: EXP:READ? -encoding=plain 20190205smp17-28/apldbio/sds/quant/S02_C015_T02_P0001_M4_X4_E2.quant
Debug 1549375077.545 S: OK EXP:READ? -encoding=plain 20190205smp17-28/apldbio/sds/quant/S02_C015_T02_P0001_M4_X4_E2.quant
Debug 1549375077.549 C: EXP:READ? -encoding=plain 20190205smp17-28/apldbio/sds/quant/S02_C015_T02_P0001_M5_X5_E1.quant
Debug 1549375077.550 S: OK EXP:READ? -encoding=plain 20190205smp17-28/apldbio/sds/quant/S02_C015_T02_P0001_M5_X5_E1.quant
Debug 1549375077.552 C: FIL:COP EXPERIMENTS:20190205smp17-28/apldbio/sds/multicomponent/S02_C015_T02_P0001_multicomponentdata.xml PUBLIC_RUN_COMPLETE:working/20190205smp17-28/apldbio/sds/multicomponent/S02_C015_T02_P0001_multicomponentdata.xml
Debug 1549375077.556 C: EXP:READ? -encoding=plain 20190205smp17-28/apldbio/sds/quant/S02_C015_T02_P0001_M5_X5_E2.quant
Debug 1549375077.558 S: OK EXP:READ? -encoding=plain 20190205smp17-28/apldbio/sds/quant/S02_C015_T02_P0001_M5_X5_E2.quant
Debug 1549375077.560 S: OK FIL:COP EXPERIMENTS:20190205smp17-28/apldbio/sds/multicomponent/S02_C015_T02_P0001_multicomponentdata.xml PUBLIC_RUN_COMPLETE:working/20190205smp17-28/apldbio/sds/multicomponent/S02_C015_T02_P0001_multicomponentdata.xml
Debug 1549375077.565 C: ACCess OBSERVER
Info 1549375077.565 Access notification: [System] Access -sessionid=542 -level=Observer -exclusive=False
System 1549375077.566 Access -sessionid=542 -level=Observer -exclusive=False
Debug 1549375077.567 S: OK ACCess OBSERVER
Debug 1549375077.578 C: FIL:LIST? -verbose EXPERIMENTS:/20190205smp17-28/apldbio/sds/quant/S02_C015_T02_P0001_*E1.quant
Debug 1549375077.586 <quote.message>S: OK FIL:LIST? -verbose EXPERIMENTS:/20190205smp17-28/apldbio/sds/quant/S02_C015_T02_P0001_*E1.quant <quote.reply>
s: "experiments:20190205smp17-28/apldbio/sds/quant/S02_C015_T02_P0001_M1_X1_E1.quant" -type=file -size=4196 -mtime=1549375076.78 -atime=1549375076.78 -ctime=1549375076.78
s: "experiments:20190205smp17-28/apldbio/sds/quant/S02_C015_T02_P0001_M2_X2_E1.quant" -type=file -size=4197 -mtime=1549375076.2 -atime=1549375076.19 -ctime=1549375076.2
s: "experiments:20190205smp17-28/apldbio/sds/quant/S02_C015_T02_P0001_M3_X3_E1.quant" -type=file -size=4197 -mtime=1549375075.1 -atime=1549375075.1 -ctime=1549375075.1
s: "experiments:20190205smp17-28/apldbio/sds/quant/S02_C015_T02_P0001_M4_X4_E1.quant" -type=file -size=4197 -mtime=1549375075.64 -atime=1549375075.63 -ctime=1549375075.64
s: "experiments:20190205smp17-28/apldbio/sds/quant/S02_C015_T02_P0001_M5_X5_E1.quant" -type=file -size=4197 -mtime=1549375074.56 -atime=1549375074.55 -ctime=1549375074.56
s: </quote.reply></quote.message>
Debug 1549375077.598 C: ACCess CONTROLLER
Info 1549375077.599 Access notification: [System] Access -sessionid=542 -level=Controller -exclusive=False
System 1549375077.600 Access -sessionid=542 -level=Controller -exclusive=False
Debug 1549375077.601 S: OK ACCess CONTROLLER
Debug 1549375077.620 C: FIL:COP EXPERIMENTS:20190205smp17-28/apldbio/sds/quant/S02_C015_T02_P0001_M1_X1_E1.quant PUBLIC_RUN_COMPLETE:working/20190205smp17-28/apldbio/sds/quant/S02_C015_T02_P0001_M1_X1_E1.quant
Debug 1549375077.624 S: OK FIL:COP EXPERIMENTS:20190205smp17-28/apldbio/sds/quant/S02_C015_T02_P0001_M1_X1_E1.quant PUBLIC_RUN_COMPLETE:working/20190205smp17-28/apldbio/sds/quant/S02_C015_T02_P0001_M1_X1_E1.quant
Debug 1549375077.629 C: ACCess OBSERVER
Info 1549375077.630 Access notification: [System] Access -sessionid=542 -level=Observer -exclusive=False
System 1549375077.631 Access -sessionid=542 -level=Observer -exclusive=False
Debug 1549375077.631 S: OK ACCess OBSERVER
Debug 1549375077.637 C: ACCess CONTROLLER
Info 1549375077.638 Access notification: [System] Access -sessionid=542 -level=Controller -exclusive=False
System 1549375077.638 Access -sessionid=542 -level=Controller -exclusive=False
Debug 1549375077.639 S: OK ACCess CONTROLLER
Debug 1549375077.662 C: FIL:COP EXPERIMENTS:20190205smp17-28/apldbio/sds/quant/S02_C015_T02_P0001_M2_X2_E1.quant PUBLIC_RUN_COMPLETE:working/20190205smp17-28/apldbio/sds/quant/S02_C015_T02_P0001_M2_X2_E1.quant
Debug 1549375077.667 S: OK FIL:COP EXPERIMENTS:20190205smp17-28/apldbio/sds/quant/S02_C015_T02_P0001_M2_X2_E1.quant PUBLIC_RUN_COMPLETE:working/20190205smp17-28/apldbio/sds/quant/S02_C015_T02_P0001_M2_X2_E1.quant
Debug 1549375077.671 C: ACCess OBSERVER
Info 1549375077.672 Access notification: [System] Access -sessionid=542 -level=Observer -exclusive=False
System 1549375077.673 Access -sessionid=542 -level=Observer -exclusive=False
Debug 1549375077.674 S: OK ACCess OBSERVER
Debug 1549375077.681 C: ACCess CONTROLLER
Info 1549375077.682 Access notification: [System] Access -sessionid=542 -level=Controller -exclusive=False
System 1549375077.683 Access -sessionid=542 -level=Controller -exclusive=False
Debug 1549375077.684 S: OK ACCess CONTROLLER
Debug 1549375077.711 C: FIL:COP EXPERIMENTS:20190205smp17-28/apldbio/sds/quant/S02_C015_T02_P0001_M3_X3_E1.quant PUBLIC_RUN_COMPLETE:working/20190205smp17-28/apldbio/sds/quant/S02_C015_T02_P0001_M3_X3_E1.quant
Debug 1549375077.716 S: OK FIL:COP EXPERIMENTS:20190205smp17-28/apldbio/sds/quant/S02_C015_T02_P0001_M3_X3_E1.quant PUBLIC_RUN_COMPLETE:working/20190205smp17-28/apldbio/sds/quant/S02_C015_T02_P0001_M3_X3_E1.quant
Debug 1549375077.721 C: ACCess OBSERVER
Info 1549375077.722 Access notification: [System] Access -sessionid=542 -level=Observer -exclusive=False
System 1549375077.722 Access -sessionid=542 -level=Observer -exclusive=False
Debug 1549375077.723 S: OK ACCess OBSERVER
Debug 1549375077.730 C: ACCess CONTROLLER
Info 1549375077.730 Access notification: [System] Access -sessionid=542 -level=Controller -exclusive=False
System 1549375077.731 Access -sessionid=542 -level=Controller -exclusive=False
Debug 1549375077.732 S: OK ACCess CONTROLLER
Debug 1549375077.752 C: FIL:COP EXPERIMENTS:20190205smp17-28/apldbio/sds/quant/S02_C015_T02_P0001_M4_X4_E1.quant PUBLIC_RUN_COMPLETE:working/20190205smp17-28/apldbio/sds/quant/S02_C015_T02_P0001_M4_X4_E1.quant
Debug 1549375077.756 S: OK FIL:COP EXPERIMENTS:20190205smp17-28/apldbio/sds/quant/S02_C015_T02_P0001_M4_X4_E1.quant PUBLIC_RUN_COMPLETE:working/20190205smp17-28/apldbio/sds/quant/S02_C015_T02_P0001_M4_X4_E1.quant
Debug 1549375077.761 C: ACCess OBSERVER
Info 1549375077.762 Access notification: [System] Access -sessionid=542 -level=Observer -exclusive=False
System 1549375077.763 Access -sessionid=542 -level=Observer -exclusive=False
Debug 1549375077.763 S: OK ACCess OBSERVER
Debug 1549375077.770 C: ACCess CONTROLLER
Info 1549375077.770 Access notification: [System] Access -sessionid=542 -level=Controller -exclusive=False
System 1549375077.771 Access -sessionid=542 -level=Controller -exclusive=False
Debug 1549375077.771 S: OK ACCess CONTROLLER
Debug 1549375077.792 C: FIL:COP EXPERIMENTS:20190205smp17-28/apldbio/sds/quant/S02_C015_T02_P0001_M5_X5_E1.quant PUBLIC_RUN_COMPLETE:working/20190205smp17-28/apldbio/sds/quant/S02_C015_T02_P0001_M5_X5_E1.quant
Debug 1549375077.796 S: OK FIL:COP EXPERIMENTS:20190205smp17-28/apldbio/sds/quant/S02_C015_T02_P0001_M5_X5_E1.quant PUBLIC_RUN_COMPLETE:working/20190205smp17-28/apldbio/sds/quant/S02_C015_T02_P0001_M5_X5_E1.quant
Debug 1549375077.802 C: ACCess OBSERVER
Info 1549375077.802 Access notification: [System] Access -sessionid=542 -level=Observer -exclusive=False
System 1549375077.803 Access -sessionid=542 -level=Observer -exclusive=False
Debug 1549375077.803 S: OK ACCess OBSERVER
Temperature 1549375077.971 -sample=60.0,60.0,60.0,60.0,60.0,60.0 -heatsink=37.3 -cover=105.0 -block=60.0,60.0,60.0,60.0,60.0,60.0
Time 1549375078.074 -elapsed=2051 -active=2039 -remaining=4248
LEDStatus 1549375078.480 Temperature:59.4045 Current:9.4774 Voltage:3.4035 JuncTemp:76.3787
Temperature 1549375078.971 -sample=60.0,60.0,60.0,60.0,60.0,60.0 -heatsink=37.4 -cover=105.0 -block=60.0,60.0,60.0,60.0,60.0,60.0
Time 1549375079.074 -elapsed=2052 -active=2040 -remaining=4247
Debug 1549375079.118 C: ISTAT?
Debug 1549375079.131 S: OK ISTAT? Running
LEDStatus 1549375079.478 Temperature:59.334 Current:9.45591 Voltage:3.40139 JuncTemp:76.4545
Temperature 1549375079.971 -sample=60.0,60.0,60.0,60.0,60.0,60.0 -heatsink=37.4 -cover=105.0 -block=60.0,60.0,60.0,60.0,60.0,60.0
Time 1549375080.074 -elapsed=2053 -active=2041 -remaining=4246
LEDStatus 1549375080.479 Temperature:59.3692 Current:9.44516 Voltage:3.4035 JuncTemp:76.326
Temperature 1549375080.971 -sample=60.0,60.0,60.0,60.0,60.0,60.0 -heatsink=37.1 -cover=105.0 -block=60.0,60.0,60.0,60.0,60.0,60.0
Time 1549375081.075 -elapsed=2054 -active=2042 -remaining=4245
LEDStatus 1549375081.479 Temperature:59.3692 Current:9.49889 Voltage:3.4035 JuncTemp:76.4211
Temperature 1549375081.973 -sample=60.0,60.0,60.0,60.0,60.0,60.0 -heatsink=37.2 -cover=104.9 -block=60.0,60.0,60.0,60.0,60.0,60.0
Time 1549375082.075 -elapsed=2055 -active=2043 -remaining=4244
LEDStatus 1549375082.479 Temperature:59.4045 Current:9.48814 Voltage:3.4035 JuncTemp:76.4316
Temperature 1549375082.971 -sample=60.0,60.0,60.0,60.0,60.0,60.0 -heatsink=37.1 -cover=105.0 -block=60.0,60.0,60.0,60.0,60.0,60.0
Time 1549375083.075 -elapsed=2056 -active=2044 -remaining=4243
Debug 1549375083.270 TBC _holding invoked.
Debug 1549375083.271 TBC acquired unhold lock
Debug 1549375083.271 TBC releasing operative lock
Debug 1549375083.272 TBC acquired operative lock
Debug 1549375083.311 TBC acquiring operative lock
Info 1549375083.273 TBC:HOLD starting 0.000000s hold
Debug 1549375083.312 TBC _holding invoked.
Debug 1549375083.313 TBC acquiring unhold lock
Debug 1549375083.313 TBC acquired unhold lock
Debug 1549375083.314 TBC releasing operative lock
Debug 1549375083.314 TBC acquired operative lock
Info 1549375083.316 TBC:SETTing ramping "Zone1" from 60.0 to 95.0 (rate=1.600, timeout=65.6, msgid=0x3E6F)
Info 1549375083.317 TBC:SETTing ramping "Zone2" from 60.0 to 95.0 (rate=1.600, timeout=65.6, msgid=0x3E70)
Info 1549375083.318 TBC:SETTing ramping "Zone3" from 60.0 to 95.0 (rate=1.600, timeout=65.6, msgid=0x3E71)
Info 1549375083.319 TBC:SETTing ramping "Zone4" from 60.0 to 95.0 (rate=1.600, timeout=65.6, msgid=0x3E72)
Info 1549375083.320 TBC:SETTing ramping "Zone5" from 60.0 to 95.0 (rate=1.600, timeout=65.6, msgid=0x3E73)
Info 1549375083.321 TBC:SETTing ramping "Zone6" from 60.0 to 95.0 (rate=1.600, timeout=65.6, msgid=0x3E74)
Run 1549375083.418 Cycle 16
Run 1549375083.467 Step 1
Run 1549375083.481 Ramping -zones=Zone1,Zone2,Zone3,Zone4,Zone5,Zone6 -targets=95.000,95.000,95.000,95.000,95.000,95.000 -rates=1.600,1.600,1.600,1.600,1.600,1.600
LEDStatus 1549375083.494 Temperature:59.3692 Current:9.49889 Voltage:3.39717 JuncTemp:76.4475
Temperature 1549375083.974 -sample=60.1,60.1,60.1,60.1,60.1,60.1 -heatsink=37.2 -cover=105.0 -block=61.0,60.8,61.1,61.0,60.8,60.9
Time 1549375084.075 -elapsed=2057 -active=2045 -remaining=4244
Debug 1549375084.120 C: ISTAT?
Debug 1549375084.132 S: OK ISTAT? Running
LEDStatus 1549375084.483 Temperature:59.334 Current:9.45591 Voltage:3.4035 JuncTemp:76.451
Temperature 1549375084.974 -sample=61.6,61.6,61.7,61.7,61.6,61.5 -heatsink=37.2 -cover=105.0 -block=66.8,66.7,67.0,66.8,66.7,66.5
Time 1549375085.075 -elapsed=2058 -active=2046 -remaining=4243
LEDStatus 1549375085.478 Temperature:59.4045 Current:9.46665 Voltage:3.40139 JuncTemp:76.3575
Temperature 1549375085.971 -sample=64.3,64.3,64.3,64.3,64.3,64.2 -heatsink=37.2 -cover=105.1 -block=68.9,69.1,68.8,68.7,69.0,69.0
Time 1549375086.075 -elapsed=2059 -active=2047 -remaining=4242
LEDStatus 1549375086.478 Temperature:59.2988 Current:9.43441 Voltage:3.4035 JuncTemp:76.4034
Temperature 1549375086.971 -sample=66.1,66.1,66.1,66.0,66.1,66.1 -heatsink=37.1 -cover=105.0 -block=69.0,69.0,68.9,68.9,68.9,69.0
Time 1549375087.075 -elapsed=2060 -active=2048 -remaining=4241
LEDStatus 1549375087.479 Temperature:59.334 Current:9.49889 Voltage:3.4035 JuncTemp:76.4545
Temperature 1549375087.974 -sample=67.6,67.6,67.6,67.6,67.6,67.6 -heatsink=36.9 -cover=104.9 -block=71.2,71.0,71.2,71.3,71.0,71.0
Time 1549375088.075 -elapsed=2061 -active=2049 -remaining=4240
LEDStatus 1549375088.478 Temperature:59.1931 Current:9.45591 Voltage:3.39717 JuncTemp:76.4245
Temperature 1549375088.971 -sample=69.5,69.5,69.5,69.5,69.5,69.4 -heatsink=36.8 -cover=104.9 -block=73.3,73.3,73.2,73.1,73.3,73.2
Time 1549375089.074 -elapsed=2062 -active=2050 -remaining=4239
Debug 1549375089.119 C: ISTAT?
Debug 1549375089.132 S: OK ISTAT? Running
LEDStatus 1549375089.479 Temperature:59.334 Current:9.46665 Voltage:3.4035 JuncTemp:76.4105
Temperature 1549375089.973 -sample=71.2,71.3,71.2,71.2,71.2,71.2 -heatsink=36.9 -cover=105.0 -block=74.5,74.5,74.4,74.4,74.5,74.5
Time 1549375090.075 -elapsed=2063 -active=2051 -remaining=4238
LEDStatus 1549375090.489 Temperature:59.334 Current:9.46665 Voltage:3.40562 JuncTemp:76.4351
Temperature 1549375090.973 -sample=72.8,72.9,72.8,72.8,72.8,72.8 -heatsink=36.8 -cover=104.9 -block=76.1,76.0,76.0,76.0,75.9,75.9
Time 1549375091.075 -elapsed=2064 -active=2052 -remaining=4237
LEDStatus 1549375091.483 Temperature:59.2988 Current:9.43441 Voltage:3.40139 JuncTemp:76.3312
Temperature 1549375091.973 -sample=74.5,74.5,74.5,74.5,74.4,74.4 -heatsink=36.9 -cover=104.9 -block=77.8,77.8,77.7,77.7,77.7,77.7
Time 1549375092.074 -elapsed=2065 -active=2053 -remaining=4236
LEDStatus 1549375092.488 Temperature:59.2635 Current:9.4774 Voltage:3.39717 JuncTemp:76.3734
Temperature 1549375092.973 -sample=76.1,76.2,76.1,76.1,76.1,76.1 -heatsink=36.8 -cover=105.0 -block=79.3,79.4,79.2,79.2,79.3,79.3
Time 1549375093.075 -elapsed=2066 -active=2054 -remaining=4235
LEDStatus 1549375093.479 Temperature:59.2283 Current:9.46665 Voltage:3.40139 JuncTemp:76.3541
Temperature 1549375093.973 -sample=77.7,77.7,77.6,77.6,77.6,77.7 -heatsink=36.6 -cover=104.9 -block=80.8,80.8,80.7,80.8,80.7,80.7
Time 1549375094.075 -elapsed=2067 -active=2055 -remaining=4234
Debug 1549375094.119 C: ISTAT?
Debug 1549375094.131 S: OK ISTAT? Running
LEDStatus 1549375094.488 Temperature:59.2988 Current:9.4774 Voltage:3.40562 JuncTemp:76.2695
Temperature 1549375094.973 -sample=79.2,79.3,79.1,79.2,79.2,79.1 -heatsink=36.7 -cover=105.0 -block=82.4,82.4,82.3,82.3,82.3,82.3
Time 1549375095.075 -elapsed=2068 -active=2056 -remaining=4233
LEDStatus 1549375095.479 Temperature:59.2988 Current:9.48814 Voltage:3.40562 JuncTemp:76.3593
Temperature 1549375095.973 -sample=80.8,80.9,80.7,80.8,80.8,80.7 -heatsink=36.6 -cover=105.1 -block=84.0,84.0,83.9,83.9,83.9,83.9
Time 1549375096.075 -elapsed=2069 -active=2057 -remaining=4232
LEDStatus 1549375096.478 Temperature:59.2283 Current:9.48814 Voltage:3.40562 JuncTemp:76.3382
Temperature 1549375096.973 -sample=82.3,82.4,82.2,82.3,82.3,82.3 -heatsink=36.5 -cover=104.9 -block=85.5,85.5,85.3,85.4,85.4,85.4
Time 1549375097.075 -elapsed=2070 -active=2058 -remaining=4231
LEDStatus 1549375097.478 Temperature:59.2635 Current:9.46665 Voltage:3.39928 JuncTemp:76.34
Temperature 1549375097.973 -sample=83.9,83.9,83.8,83.9,83.9,83.8 -heatsink=36.5 -cover=105.0 -block=87.0,87.0,86.9,86.9,86.9,86.9
Time 1549375098.074 -elapsed=2071 -active=2059 -remaining=4230
LEDStatus 1549375098.487 Temperature:59.334 Current:9.4774 Voltage:3.40139 JuncTemp:76.2713
Temperature 1549375098.973 -sample=85.4,85.6,85.3,85.4,85.4,85.3 -heatsink=36.5 -cover=105.0 -block=88.5,88.6,88.4,88.4,88.5,88.4
Time 1549375099.075 -elapsed=2072 -active=2060 -remaining=4229
Debug 1549375099.119 C: ISTAT?
Debug 1549375099.131 S: OK ISTAT? Running
LEDStatus 1549375099.479 Temperature:59.2283 Current:9.46665 Voltage:3.39717 JuncTemp:76.3469
Temperature 1549375099.973 -sample=86.9,87.1,86.9,86.9,86.9,86.9 -heatsink=36.4 -cover=104.9 -block=90.0,90.2,89.9,89.9,90.0,89.9
Time 1549375100.075 -elapsed=2073 -active=2061 -remaining=4228
LEDStatus 1549375100.487 Temperature:59.1931 Current:9.44516 Voltage:3.39928 JuncTemp:76.3083
Temperature 1549375100.973 -sample=88.5,88.6,88.4,88.5,88.5,88.4 -heatsink=36.3 -cover=104.9 -block=91.5,91.6,91.4,91.5,91.5,91.5
Time 1549375101.074 -elapsed=2074 -active=2062 -remaining=4227
LEDStatus 1549375101.483 Temperature:59.2635 Current:9.49889 Voltage:3.40139 JuncTemp:76.2854
Temperature 1549375101.973 -sample=90.0,90.1,89.9,90.0,90.0,89.9 -heatsink=36.2 -cover=104.9 -block=93.1,93.2,93.0,93.0,93.1,93.0
Time 1549375102.074 -elapsed=2075 -active=2063 -remaining=4226
LEDStatus 1549375102.488 Temperature:59.334 Current:9.45591 Voltage:3.39928 JuncTemp:76.2713
Temperature 1549375102.973 -sample=91.5,91.7,91.4,91.5,91.5,91.4 -heatsink=36.1 -cover=104.9 -block=94.6,94.8,94.5,94.6,94.7,94.5
Time 1549375103.074 -elapsed=2076 -active=2064 -remaining=4225
LEDStatus 1549375103.478 Temperature:59.2635 Current:9.44516 Voltage:3.4035 JuncTemp:76.2924
Temperature 1549375103.973 -sample=93.0,93.2,93.0,93.0,93.1,93.0 -heatsink=36.2 -cover=105.1 -block=95.9,96.1,95.9,95.9,95.9,95.9
Time 1549375104.075 -elapsed=2077 -active=2065 -remaining=4224
Debug 1549375104.118 C: ISTAT?
Debug 1549375104.130 S: OK ISTAT? Running
LEDStatus 1549375104.478 Temperature:59.2635 Current:9.46665 Voltage:3.39295 JuncTemp:76.3118
Debug 1549375104.733 LLAC ACK: Acknowledge (type=3), name=Unknown, dest=0x00, source=0x81, control=0x01, id=0x0000, msgid=0x3E6F, data=[]
Debug 1549375104.734 LLAC ACK reply: Acknowledge (type=3), name=Unknown, dest=0x81, source=0x00, control=0x01, id=0x0000, msgid=0x3E6F, data=[]
Debug 1549375104.736 LLAC ACK: Acknowledge (type=3), name=Unknown, dest=0x00, source=0x82, control=0x01, id=0x0000, msgid=0x3E70, data=[]
Debug 1549375104.737 LLAC ACK reply: Acknowledge (type=3), name=Unknown, dest=0x82, source=0x00, control=0x01, id=0x0000, msgid=0x3E70, data=[]
Debug 1549375104.815 LLAC ACK: Acknowledge (type=3), name=Unknown, dest=0x00, source=0x83, control=0x01, id=0x0000, msgid=0x3E71, data=[]
Debug 1549375104.816 LLAC ACK reply: Acknowledge (type=3), name=Unknown, dest=0x83, source=0x00, control=0x01, id=0x0000, msgid=0x3E71, data=[]
Debug 1549375104.818 LLAC ACK: Acknowledge (type=3), name=Unknown, dest=0x00, source=0x84, control=0x01, id=0x0000, msgid=0x3E72, data=[]
Debug 1549375104.819 LLAC ACK reply: Acknowledge (type=3), name=Unknown, dest=0x84, source=0x00, control=0x01, id=0x0000, msgid=0x3E72, data=[]
Debug 1549375104.820 LLAC ACK: Acknowledge (type=3), name=Unknown, dest=0x00, source=0x85, control=0x01, id=0x0000, msgid=0x3E73, data=[]
Debug 1549375104.821 LLAC ACK reply: Acknowledge (type=3), name=Unknown, dest=0x85, source=0x00, control=0x01, id=0x0000, msgid=0x3E73, data=[]
Debug 1549375104.822 LLAC ACK: Acknowledge (type=3), name=Unknown, dest=0x00, source=0x86, control=0x01, id=0x0000, msgid=0x3E74, data=[]
Debug 1549375104.823 LLAC ACK reply: Acknowledge (type=3), name=Unknown, dest=0x86, source=0x00, control=0x01, id=0x0000, msgid=0x3E74, data=[]
Debug 1549375104.825 TBC releasing operative lock
Debug 1549375104.828 Pending Suspend flag: False
Debug 1549375104.849 TBC acquiring operative lock
Debug 1549375104.850 TBC acquired operative lock
Info 1549375104.851 TBC:HOLD starting 15.000000s hold
Run 1549375104.872 Holding -time=15
Debug 1549375104.875 TBC acquiring unhold lock
Temperature 1549375104.973 -sample=94.2,94.3,94.2,94.2,94.3,94.2 -heatsink=36.1 -cover=104.9 -block=95.8,96.0,96.1,96.0,95.8,95.8
Time 1549375105.074 -elapsed=2078 -active=2066 -remaining=4223
LEDStatus 1549375105.479 Temperature:59.2635 Current:9.45591 Voltage:3.40984 JuncTemp:76.2801
Temperature 1549375105.973 -sample=94.7,94.9,94.8,94.8,94.8,94.7 -heatsink=36.0 -cover=105.0 -block=95.4,95.2,95.5,95.4,95.4,95.5
Time 1549375106.074 -elapsed=2079 -active=2067 -remaining=4222
LEDStatus 1549375106.487 Temperature:59.2283 Current:9.4774 Voltage:3.4035 JuncTemp:76.1972
Temperature 1549375106.973 -sample=95.0,94.9,94.9,94.9,95.0,94.9 -heatsink=36.2 -cover=105.0 -block=95.1,94.9,94.9,94.9,95.1,95.1
Time 1549375107.075 -elapsed=2080 -active=2068 -remaining=4221
LEDStatus 1549375107.479 Temperature:59.2283 Current:9.45591 Voltage:3.40773 JuncTemp:76.3312
Temperature 1549375107.973 -sample=95.0,94.9,94.9,94.9,95.0,94.9 -heatsink=36.0 -cover=105.1 -block=94.9,95.0,95.0,94.9,94.9,94.9
Time 1549375108.075 -elapsed=2081 -active=2069 -remaining=4220
LEDStatus 1549375108.478 Temperature:59.2635 Current:9.45591 Voltage:3.40562 JuncTemp:76.2695
Temperature 1549375108.973 -sample=94.9,94.9,94.9,94.9,94.9,94.9 -heatsink=36.0 -cover=105.0 -block=94.9,95.0,95.0,95.0,94.9,94.9
Time 1549375109.075 -elapsed=2082 -active=2070 -remaining=4219
Debug 1549375109.130 C: ISTAT?
Debug 1549375109.142 S: OK ISTAT? Running
LEDStatus 1549375109.479 Temperature:59.334 Current:9.44516 Voltage:3.40562 JuncTemp:76.1903
Temperature 1549375109.973 -sample=94.9,95.0,95.0,94.9,95.0,94.9 -heatsink=36.1 -cover=105.1 -block=95.0,95.0,95.0,95.0,95.0,95.0
Time 1549375110.074 -elapsed=2083 -active=2071 -remaining=4218
LEDStatus 1549375110.487 Temperature:59.1931 Current:9.46665 Voltage:3.4035 JuncTemp:76.2502
Temperature 1549375110.973 -sample=95.0,95.0,95.0,95.0,95.0,95.0 -heatsink=36.0 -cover=104.9 -block=95.0,95.0,95.0,95.0,95.0,95.0
Time 1549375111.074 -elapsed=2084 -active=2072 -remaining=4217
LEDStatus 1549375111.478 Temperature:59.1931 Current:9.45591 Voltage:3.39928 JuncTemp:76.2589
Temperature 1549375111.973 -sample=95.0,95.0,95.0,95.0,95.0,95.0 -heatsink=36.0 -cover=105.0 -block=95.0,95.0,95.0,95.0,95.0,95.0
Time 1549375112.074 -elapsed=2085 -active=2073 -remaining=4216
LEDStatus 1549375112.488 Temperature:59.1578 Current:9.4774 Voltage:3.4035 JuncTemp:76.2184
Temperature 1549375112.973 -sample=95.0,95.0,95.0,95.0,95.0,95.0 -heatsink=35.9 -cover=105.0 -block=95.0,95.0,95.0,95.0,95.0,95.0
Time 1549375113.074 -elapsed=2086 -active=2074 -remaining=4215
LEDStatus 1549375113.478 Temperature:59.2635 Current:9.4774 Voltage:3.40139 JuncTemp:76.2677
Temperature 1549375113.973 -sample=95.0,95.0,95.0,95.0,95.0,95.0 -heatsink=36.2 -cover=104.9 -block=95.0,95.0,95.0,95.0,95.0,95.0
Time 1549375114.075 -elapsed=2087 -active=2075 -remaining=4214
Debug 1549375114.119 C: ISTAT?
Debug 1549375114.132 S: OK ISTAT? Running
LEDStatus 1549375114.488 Temperature:59.1931 Current:9.45591 Voltage:3.40139 JuncTemp:76.384
Temperature 1549375114.973 -sample=95.0,95.0,95.0,95.0,95.0,95.0 -heatsink=36.0 -cover=105.1 -block=95.0,95.0,95.0,95.0,95.0,95.0
Time 1549375115.075 -elapsed=2088 -active=2076 -remaining=4213
LEDStatus 1549375115.479 Temperature:59.1578 Current:9.48814 Voltage:3.40139 JuncTemp:76.2343
Temperature 1549375115.973 -sample=95.0,95.0,95.0,95.0,95.0,95.0 -heatsink=36.0 -cover=105.0 -block=95.0,95.0,95.0,95.0,95.0,95.0
Time 1549375116.074 -elapsed=2089 -active=2077 -remaining=4212
LEDStatus 1549375116.486 Temperature:59.1225 Current:9.44516 Voltage:3.39928 JuncTemp:76.1867
Temperature 1549375116.973 -sample=95.0,95.0,95.0,95.0,95.0,95.0 -heatsink=36.0 -cover=105.0 -block=95.0,95.0,95.0,95.0,95.0,95.0
Time 1549375117.075 -elapsed=2090 -active=2078 -remaining=4211
LEDStatus 1549375117.483 Temperature:59.1931 Current:9.43441 Voltage:3.40562 JuncTemp:76.2078
Temperature 1549375117.973 -sample=95.0,95.0,95.0,95.0,95.0,95.0 -heatsink=36.0 -cover=105.1 -block=95.0,95.0,95.0,95.0,95.0,95.0
Time 1549375118.074 -elapsed=2091 -active=2079 -remaining=4210
LEDStatus 1549375118.479 Temperature:59.1578 Current:9.48814 Voltage:3.4035 JuncTemp:76.2748
Temperature 1549375118.971 -sample=95.0,95.0,95.0,95.0,95.0,95.0 -heatsink=36.2 -cover=105.0 -block=95.0,95.0,95.0,95.0,95.0,95.0
Time 1549375119.074 -elapsed=2092 -active=2080 -remaining=4209
Debug 1549375119.119 C: ISTAT?
Debug 1549375119.131 S: OK ISTAT? Running
LEDStatus 1549375119.479 Temperature:59.1225 Current:9.45591 Voltage:3.40562 JuncTemp:76.2977
Debug 1549375119.970 TBC _holding invoked.
Debug 1549375119.972 TBC acquired unhold lock
Debug 1549375119.973 TBC releasing operative lock
Debug 1549375120.016 TBC acquiring operative lock
Debug 1549375120.017 TBC acquired operative lock
Info 1549375120.022 TBC:SETTing ramping "Zone1" from 95.0 to 60.0 (rate=1.600, timeout=65.6, msgid=0x4111)
Info 1549375120.023 TBC:SETTing ramping "Zone2" from 95.0 to 60.0 (rate=1.600, timeout=65.6, msgid=0x4113)
Info 1549375120.024 TBC:SETTing ramping "Zone3" from 95.0 to 60.0 (rate=1.600, timeout=65.6, msgid=0x4115)
Info 1549375120.025 TBC:SETTing ramping "Zone4" from 95.0 to 60.0 (rate=1.600, timeout=65.6, msgid=0x4117)
Info 1549375120.025 TBC:SETTing ramping "Zone5" from 95.0 to 60.0 (rate=1.600, timeout=65.6, msgid=0x4119)
Info 1549375120.026 TBC:SETTing ramping "Zone6" from 95.0 to 60.0 (rate=1.600, timeout=65.6, msgid=0x411B)
Temperature 1549375120.023 -sample=95.0,95.0,95.0,95.0,95.0,95.0 -heatsink=36.0 -cover=105.0 -block=95.0,95.0,95.0,95.0,95.0,95.0
Time 1549375120.076 -elapsed=2093 -active=2081 -remaining=4208
Run 1549375120.132 Step 2
Run 1549375120.142 Ramping -zones=Zone1,Zone2,Zone3,Zone4,Zone5,Zone6 -targets=60.000,60.000,60.000,60.000,60.000,60.000 -rates=1.600,1.600,1.600,1.600,1.600,1.600
LEDStatus 1549375120.479 Temperature:59.1931 Current:9.46665 Voltage:3.40562 JuncTemp:76.296
Temperature 1549375120.974 -sample=94.9,94.9,94.9,94.9,94.9,94.9 -heatsink=36.2 -cover=105.0 -block=93.1,93.3,93.3,93.2,93.3,93.4
Time 1549375121.074 -elapsed=2094 -active=2082 -remaining=4207
LEDStatus 1549375121.478 Temperature:59.1225 Current:9.46665 Voltage:3.40562 JuncTemp:76.2536
Temperature 1549375121.973 -sample=93.7,93.8,93.8,93.8,93.8,93.8 -heatsink=36.2 -cover=105.1 -block=88.7,88.9,88.9,88.8,88.8,88.9
Time 1549375122.075 -elapsed=2095 -active=2083 -remaining=4206
LEDStatus 1549375122.479 Temperature:59.1225 Current:9.4774 Voltage:3.4035 JuncTemp:76.303
Temperature 1549375122.971 -sample=91.9,91.9,92.0,91.9,91.9,91.9 -heatsink=36.3 -cover=105.0 -block=85.9,86.0,86.1,86.1,86.0,86.0
Time 1549375123.074 -elapsed=2096 -active=2084 -remaining=4205
LEDStatus 1549375123.478 Temperature:59.0872 Current:9.48814 Voltage:3.40562 JuncTemp:76.3523
Temperature 1549375123.973 -sample=89.9,90.0,90.1,90.0,90.0,90.0 -heatsink=36.2 -cover=105.1 -block=84.4,84.4,84.6,84.6,84.4,84.4
Time 1549375124.074 -elapsed=2097 -active=2085 -remaining=4204
Debug 1549375124.118 C: ISTAT?
Debug 1549375124.131 S: OK ISTAT? Running
LEDStatus 1549375124.478 Temperature:59.2283 Current:9.46665 Voltage:3.40562 JuncTemp:76.2043
Temperature 1549375124.971 -sample=88.2,88.2,88.3,88.3,88.2,88.2 -heatsink=36.3 -cover=105.0 -block=83.0,83.0,83.2,83.2,83.1,83.0
Time 1549375125.074 -elapsed=2098 -active=2086 -remaining=4203
LEDStatus 1549375125.479 Temperature:59.2635 Current:9.4774 Voltage:3.40139 JuncTemp:76.2536
Temperature 1549375125.973 -sample=86.5,86.5,86.6,86.6,86.5,86.5 -heatsink=36.5 -cover=105.0 -block=81.4,81.5,81.6,81.6,81.5,81.5
Time 1549375126.075 -elapsed=2099 -active=2087 -remaining=4202
LEDStatus 1549375126.488 Temperature:59.1225 Current:9.45591 Voltage:3.40139 JuncTemp:76.2765
Temperature 1549375126.973 -sample=84.8,84.9,84.9,84.9,84.9,84.9 -heatsink=36.4 -cover=105.1 -block=79.7,79.8,79.9,79.9,79.8,79.8
Time 1549375127.074 -elapsed=2100 -active=2088 -remaining=4201
LEDStatus 1549375127.478 Temperature:59.1931 Current:9.46665 Voltage:3.40139 JuncTemp:76.296
Temperature 1549375127.974 -sample=83.1,83.1,83.3,83.3,83.2,83.2 -heatsink=36.4 -cover=105.1 -block=78.0,78.0,78.2,78.2,78.1,78.1
Time 1549375128.074 -elapsed=2101 -active=2089 -remaining=4200
LEDStatus 1549375128.488 Temperature:59.1225 Current:9.46665 Voltage:3.40773 JuncTemp:76.303
Temperature 1549375128.973 -sample=81.4,81.4,81.7,81.6,81.5,81.5 -heatsink=36.6 -cover=105.0 -block=76.3,76.4,76.6,76.5,76.4,76.4
Time 1549375129.075 -elapsed=2102 -active=2090 -remaining=4199
Debug 1549375129.119 C: ISTAT?
Debug 1549375129.132 S: OK ISTAT? Running
LEDStatus 1549375129.478 Temperature:59.1225 Current:9.4774 Voltage:3.4035 JuncTemp:76.2889
Temperature 1549375129.973 -sample=79.7,79.7,80.0,79.9,79.8,79.8 -heatsink=36.7 -cover=105.1 -block=74.7,74.7,74.9,74.9,74.7,74.8
Time 1549375130.075 -elapsed=2103 -active=2091 -remaining=4198
LEDStatus 1549375130.487 Temperature:59.1578 Current:9.42367 Voltage:3.39506 JuncTemp:76.2078
Temperature 1549375130.973 -sample=78.0,78.0,78.3,78.2,78.1,78.1 -heatsink=36.8 -cover=105.0 -block=73.0,73.0,73.3,73.2,73.1,73.1
Time 1549375131.075 -elapsed=2104 -active=2092 -remaining=4197
LEDStatus 1549375131.478 Temperature:59.1931 Current:9.4774 Voltage:3.40984 JuncTemp:76.3101
Temperature 1549375131.974 -sample=76.4,76.4,76.6,76.5,76.5,76.5 -heatsink=37.0 -cover=105.0 -block=71.4,71.3,71.6,71.5,71.4,71.5
Time 1549375132.075 -elapsed=2105 -active=2093 -remaining=4196
LEDStatus 1549375132.488 Temperature:59.1931 Current:9.45591 Voltage:3.40139 JuncTemp:76.2271
Temperature 1549375132.973 -sample=74.7,74.7,74.9,74.9,74.8,74.8 -heatsink=37.1 -cover=105.0 -block=69.7,69.6,69.9,69.8,69.7,69.8
Time 1549375133.074 -elapsed=2106 -active=2094 -remaining=4195
LEDStatus 1549375133.478 Temperature:59.1931 Current:9.46665 Voltage:3.39506 JuncTemp:76.2643
Temperature 1549375133.973 -sample=73.1,73.0,73.3,73.2,73.1,73.1 -heatsink=36.9 -cover=105.0 -block=68.0,67.9,68.2,68.1,68.0,68.1
Time 1549375134.074 -elapsed=2107 -active=2095 -remaining=4194
Debug 1549375134.119 C: ISTAT?
Debug 1549375134.131 S: OK ISTAT? Running
LEDStatus 1549375134.488 Temperature:59.2283 Current:9.46665 Voltage:3.40139 JuncTemp:76.2096
Temperature 1549375134.973 -sample=71.4,71.3,71.6,71.5,71.4,71.5 -heatsink=37.1 -cover=105.0 -block=66.3,66.2,66.5,66.5,66.3,66.4
Time 1549375135.075 -elapsed=2108 -active=2096 -remaining=4193
LEDStatus 1549375135.478 Temperature:59.1931 Current:9.50963 Voltage:3.40139 JuncTemp:76.2748
Temperature 1549375135.973 -sample=69.7,69.6,69.9,69.8,69.7,69.8 -heatsink=37.4 -cover=105.0 -block=64.6,64.6,64.9,64.8,64.7,64.8
Time 1549375136.075 -elapsed=2109 -active=2097 -remaining=4192
LEDStatus 1549375136.487 Temperature:59.2635 Current:9.4774 Voltage:3.39928 JuncTemp:76.2131
Temperature 1549375136.973 -sample=68.0,68.0,68.3,68.2,68.1,68.2 -heatsink=37.5 -cover=105.0 -block=63.0,63.0,63.3,63.2,63.1,63.2
Time 1549375137.075 -elapsed=2110 -active=2098 -remaining=4191
LEDStatus 1549375137.478 Temperature:59.1225 Current:9.46665 Voltage:3.40139 JuncTemp:76.3736
Temperature 1549375137.973 -sample=66.4,66.3,66.7,66.5,66.4,66.5 -heatsink=37.6 -cover=105.0 -block=61.5,61.3,61.6,61.5,61.4,61.6
Time 1549375138.074 -elapsed=2111 -active=2099 -remaining=4190
LEDStatus 1549375138.487 Temperature:59.2635 Current:9.44516 Voltage:3.4035 JuncTemp:76.3082
Temperature 1549375138.973 -sample=64.7,64.6,65.0,64.8,64.7,64.9 -heatsink=37.6 -cover=105.0 -block=59.8,59.6,59.9,59.8,59.7,59.9
Time 1549375139.074 -elapsed=2112 -active=2100 -remaining=4189
Debug 1549375139.118 C: ISTAT?
Debug 1549375139.131 S: OK ISTAT? Running
LEDStatus 1549375139.479 Temperature:59.2635 Current:9.45591 Voltage:3.4035 JuncTemp:76.2536
Temperature 1549375139.973 -sample=63.1,63.0,63.3,63.2,63.1,63.2 -heatsink=37.7 -cover=105.0 -block=58.6,58.5,58.7,58.7,58.5,58.6
Time 1549375140.075 -elapsed=2113 -active=2101 -remaining=4188
LEDStatus 1549375140.487 Temperature:59.2283 Current:9.4774 Voltage:3.40562 JuncTemp:76.2466
Temperature 1549375140.971 -sample=61.8,61.7,61.9,61.8,61.7,61.8 -heatsink=37.7 -cover=105.0 -block=58.4,58.5,58.4,58.4,58.4,58.3
Time 1549375141.075 -elapsed=2114 -active=2102 -remaining=4187
LEDStatus 1549375141.478 Temperature:59.2283 Current:9.48814 Voltage:3.39506 JuncTemp:76.2748
Debug 1549375141.814 LLAC ACK: Acknowledge (type=3), name=Unknown, dest=0x00, source=0x81, control=0x01, id=0x0000, msgid=0x4111, data=[]
Debug 1549375141.815 LLAC ACK reply: Acknowledge (type=3), name=Unknown, dest=0x81, source=0x00, control=0x01, id=0x0000, msgid=0x4111, data=[]
Debug 1549375141.816 LLAC ACK: Acknowledge (type=3), name=Unknown, dest=0x00, source=0x82, control=0x01, id=0x0000, msgid=0x4113, data=[]
Debug 1549375141.817 LLAC ACK reply: Acknowledge (type=3), name=Unknown, dest=0x82, source=0x00, control=0x01, id=0x0000, msgid=0x4113, data=[]
Debug 1549375141.944 LLAC ACK: Acknowledge (type=3), name=Unknown, dest=0x00, source=0x83, control=0x01, id=0x0000, msgid=0x4115, data=[]
Debug 1549375141.945 LLAC ACK reply: Acknowledge (type=3), name=Unknown, dest=0x83, source=0x00, control=0x01, id=0x0000, msgid=0x4115, data=[]
Debug 1549375141.947 LLAC ACK: Acknowledge (type=3), name=Unknown, dest=0x00, source=0x84, control=0x01, id=0x0000, msgid=0x4117, data=[]
Debug 1549375141.948 LLAC ACK reply: Acknowledge (type=3), name=Unknown, dest=0x84, source=0x00, control=0x01, id=0x0000, msgid=0x4117, data=[]
Debug 1549375141.949 LLAC ACK: Acknowledge (type=3), name=Unknown, dest=0x00, source=0x85, control=0x01, id=0x0000, msgid=0x4119, data=[]
Debug 1549375141.950 LLAC ACK reply: Acknowledge (type=3), name=Unknown, dest=0x85, source=0x00, control=0x01, id=0x0000, msgid=0x4119, data=[]
Debug 1549375141.951 LLAC ACK: Acknowledge (type=3), name=Unknown, dest=0x00, source=0x86, control=0x01, id=0x0000, msgid=0x411B, data=[]
Debug 1549375141.952 LLAC ACK reply: Acknowledge (type=3), name=Unknown, dest=0x86, source=0x00, control=0x01, id=0x0000, msgid=0x411B, data=[]
Debug 1549375141.954 TBC releasing operative lock
Debug 1549375141.957 Pending Suspend flag: False
Debug 1549375142.011 TBC acquiring operative lock
Debug 1549375142.012 TBC acquired operative lock
Info 1549375142.013 TBC:HOLD starting 60.000000s hold
Run 1549375142.017 Holding -time=60 -collecting=True
Temperature 1549375141.974 -sample=60.9,60.8,61.0,60.9,60.9,60.9 -heatsink=37.6 -cover=105.0 -block=58.7,58.7,58.7,58.7,58.7,58.7
Run 1549375142.052 Acquiring -run="20190205smp17-28" -stage=2 -cycle=16 -point=1 -Temperature=60.8387,60.767,60.9616,60.8982,60.8152,60.8932
Debug 1549375142.055 TBC acquiring unhold lock
Time 1549375142.092 -elapsed=2115 -active=2103 -remaining=4186
LEDStatus 1549375142.478 Temperature:59.2635 Current:9.48814 Voltage:3.40139 JuncTemp:76.2889
Temperature 1549375142.971 -sample=60.4,60.4,60.4,60.4,60.4,60.4 -heatsink=38.0 -cover=105.0 -block=60.0,60.2,59.8,60.0,60.1,59.8
Time 1549375143.074 -elapsed=2116 -active=2104 -remaining=4185
LEDStatus 1549375143.479 Temperature:59.1931 Current:9.45591 Voltage:3.40562 JuncTemp:76.3753
Temperature 1549375143.973 -sample=60.4,60.4,60.4,60.4,60.4,60.4 -heatsink=38.0 -cover=105.0 -block=60.2,60.2,60.3,60.2,60.2,60.3
Time 1549375144.074 -elapsed=2117 -active=2105 -remaining=4184
Debug 1549375144.119 C: ISTAT?
Debug 1549375144.141 S: OK ISTAT? Running
LEDStatus 1549375144.488 Temperature:59.2988 Current:9.46665 Voltage:3.39717 JuncTemp:76.3541
Temperature 1549375144.973 -sample=60.3,60.3,60.3,60.3,60.3,60.3 -heatsink=38.2 -cover=105.0 -block=60.1,60.1,60.1,60.1,60.1,60.1
Time 1549375145.074 -elapsed=2118 -active=2106 -remaining=4183
LEDStatus 1549375145.479 Temperature:59.2635 Current:9.46665 Voltage:3.40562 JuncTemp:76.3911
Temperature 1549375145.973 -sample=60.2,60.2,60.3,60.2,60.2,60.2 -heatsink=38.0 -cover=105.0 -block=60.0,60.0,60.1,60.0,60.0,60.0
Time 1549375146.075 -elapsed=2119 -active=2107 -remaining=4182
LEDStatus 1549375146.487 Temperature:59.334 Current:9.4774 Voltage:3.4035 JuncTemp:76.3522
Temperature 1549375146.973 -sample=60.2,60.2,60.2,60.2,60.2,60.2 -heatsink=38.1 -cover=105.0 -block=60.0,60.0,60.0,60.0,60.0,60.0
Time 1549375147.075 -elapsed=2120 -active=2108 -remaining=4181
LEDStatus 1549375147.479 Temperature:59.334 Current:9.48814 Voltage:3.39717 JuncTemp:76.2889
Temperature 1549375147.973 -sample=60.1,60.1,60.1,60.1,60.1,60.1 -heatsink=38.2 -cover=105.1 -block=60.0,60.0,60.0,60.0,60.0,60.0
Time 1549375148.074 -elapsed=2121 -active=2109 -remaining=4180
LEDStatus 1549375148.487 Temperature:59.334 Current:9.45591 Voltage:3.40562 JuncTemp:76.4034
Temperature 1549375148.973 -sample=60.1,60.1,60.1,60.1,60.1,60.1 -heatsink=38.2 -cover=105.1 -block=60.0,60.0,60.0,60.0,60.0,60.0
Time 1549375149.074 -elapsed=2122 -active=2110 -remaining=4179
Debug 1549375149.119 C: ISTAT?
Debug 1549375149.131 S: OK ISTAT? Running
LEDStatus 1549375149.478 Temperature:59.1931 Current:9.44516 Voltage:3.4035 JuncTemp:76.4986
Temperature 1549375149.973 -sample=60.0,60.0,60.1,60.1,60.0,60.0 -heatsink=38.1 -cover=105.1 -block=60.0,60.0,60.0,59.9,60.0,60.0
Time 1549375150.074 -elapsed=2123 -active=2111 -remaining=4178
LEDStatus 1549375150.488 Temperature:59.334 Current:9.45591 Voltage:3.39928 JuncTemp:76.3805
Temperature 1549375150.971 -sample=60.0,60.0,60.0,60.0,60.0,60.0 -heatsink=38.4 -cover=105.0 -block=60.0,60.0,60.0,60.0,60.0,60.0
Time 1549375151.074 -elapsed=2124 -active=2112 -remaining=4177
LEDStatus 1549375151.480 Temperature:59.334 Current:9.46665 Voltage:3.40562 JuncTemp:76.4105
Temperature 1549375151.974 -sample=60.0,60.0,60.0,60.0,60.0,60.0 -heatsink=38.2 -cover=105.1 -block=60.0,60.0,60.0,60.0,60.0,60.0
Time 1549375152.075 -elapsed=2125 -active=2113 -remaining=4176
LEDStatus 1549375152.490 Temperature:59.334 Current:9.46665 Voltage:3.40139 JuncTemp:76.4775
Temperature 1549375152.973 -sample=60.0,60.0,60.0,60.0,60.0,60.0 -heatsink=38.1 -cover=105.0 -block=60.0,60.0,60.0,60.0,60.0,60.0
Time 1549375153.075 -elapsed=2126 -active=2114 -remaining=4175
LEDStatus 1549375153.479 Temperature:59.1931 Current:9.48814 Voltage:3.4035 JuncTemp:76.3823
Temperature 1549375153.973 -sample=60.0,60.0,60.0,60.0,60.0,60.0 -heatsink=38.2 -cover=105.1 -block=60.0,60.0,60.0,60.0,60.0,60.0
Time 1549375154.074 -elapsed=2127 -active=2115 -remaining=4174
Debug 1549375154.119 C: ISTAT?
Debug 1549375154.131 S: OK ISTAT? Running
LEDStatus 1549375154.488 Temperature:59.2283 Current:9.4774 Voltage:3.40139 JuncTemp:76.4457
Temperature 1549375154.973 -sample=60.0,60.0,60.0,60.0,60.0,60.0 -heatsink=38.3 -cover=105.0 -block=60.0,60.0,60.0,60.0,60.0,60.0
Time 1549375155.074 -elapsed=2128 -active=2116 -remaining=4173
LEDStatus 1549375155.478 Temperature:59.2635 Current:9.46665 Voltage:3.40984 JuncTemp:76.4492
Temperature 1549375155.973 -sample=60.0,60.0,60.0,60.0,60.0,60.0 -heatsink=38.2 -cover=105.1 -block=60.0,60.0,60.0,60.0,60.0,60.0
Time 1549375156.075 -elapsed=2129 -active=2117 -remaining=4172
LEDStatus 1549375156.488 Temperature:59.2988 Current:9.46665 Voltage:3.4035 JuncTemp:76.2766
Temperature 1549375156.973 -sample=60.0,60.0,60.0,60.0,60.0,60.0 -heatsink=38.3 -cover=105.0 -block=60.0,60.0,60.0,60.0,60.0,60.0
Time 1549375157.074 -elapsed=2130 -active=2118 -remaining=4171
LEDStatus 1549375157.479 Temperature:59.334 Current:9.44516 Voltage:3.40562 JuncTemp:76.4105
Temperature 1549375157.973 -sample=60.0,60.0,60.0,60.0,60.0,60.0 -heatsink=38.4 -cover=105.0 -block=60.0,60.0,60.0,60.0,60.0,60.0
Time 1549375158.074 -elapsed=2131 -active=2119 -remaining=4170
LEDStatus 1549375158.488 Temperature:59.334 Current:9.45591 Voltage:3.40773 JuncTemp:76.3188
Temperature 1549375158.973 -sample=60.0,60.0,60.0,60.0,60.0,60.0 -heatsink=38.1 -cover=104.9 -block=60.0,60.0,60.0,60.0,60.0,60.0
Time 1549375159.074 -elapsed=2132 -active=2120 -remaining=4169
Debug 1549375159.119 C: ISTAT?
Debug 1549375159.130 S: OK ISTAT? Running
LEDStatus 1549375159.479 Temperature:59.2988 Current:9.44516 Voltage:3.39928 JuncTemp:76.3312
Temperature 1549375159.973 -sample=60.0,60.0,60.0,60.0,60.0,60.0 -heatsink=38.3 -cover=105.1 -block=60.0,60.0,60.0,60.0,60.0,60.0
Time 1549375160.075 -elapsed=2133 -active=2121 -remaining=4168
LEDStatus 1549375160.489 Temperature:59.334 Current:9.46665 Voltage:3.4035 JuncTemp:76.2713
Temperature 1549375160.974 -sample=60.0,60.0,60.0,60.0,60.0,60.0 -heatsink=38.3 -cover=105.0 -block=60.0,60.0,60.0,60.0,60.0,60.0
Time 1549375161.074 -elapsed=2134 -active=2122 -remaining=4167
LEDStatus 1549375161.478 Temperature:59.334 Current:9.44516 Voltage:3.39928 JuncTemp:76.3964
Temperature 1549375161.973 -sample=60.0,60.0,60.0,60.0,60.0,60.0 -heatsink=38.4 -cover=105.1 -block=60.0,60.0,60.0,60.0,60.0,60.0
Time 1549375162.075 -elapsed=2135 -active=2123 -remaining=4166
LEDStatus 1549375162.487 Temperature:59.334 Current:9.4774 Voltage:3.39928 JuncTemp:76.3416
Temperature 1549375162.973 -sample=60.0,60.0,60.0,60.0,60.0,60.0 -heatsink=38.2 -cover=105.1 -block=60.0,60.0,60.0,60.0,60.0,60.0
Time 1549375163.075 -elapsed=2136 -active=2124 -remaining=4165
LEDStatus 1549375163.478 Temperature:59.2988 Current:9.46665 Voltage:3.40773 JuncTemp:76.4739
Temperature 1549375163.973 -sample=60.0,60.0,60.0,60.0,60.0,60.0 -heatsink=38.1 -cover=105.0 -block=60.0,60.0,60.0,60.0,60.0,60.0
Time 1549375164.075 -elapsed=2137 -active=2125 -remaining=4164
Debug 1549375164.119 C: ISTAT?
Debug 1549375164.131 S: OK ISTAT? Running
LEDStatus 1549375164.488 Temperature:59.2988 Current:9.4774 Voltage:3.40139 JuncTemp:76.5497
Temperature 1549375164.973 -sample=60.0,60.0,60.0,60.0,60.0,60.0 -heatsink=38.2 -cover=105.0 -block=60.0,60.0,60.0,60.0,60.0,60.0
Time 1549375165.074 -elapsed=2138 -active=2126 -remaining=4163
LEDStatus 1549375165.479 Temperature:59.2988 Current:9.44516 Voltage:3.40562 JuncTemp:76.451
Temperature 1549375165.973 -sample=60.0,60.0,60.0,60.0,60.0,60.0 -heatsink=38.1 -cover=104.9 -block=60.0,60.0,60.0,60.0,60.0,60.0
Time 1549375166.074 -elapsed=2139 -active=2127 -remaining=4162
LEDStatus 1549375166.488 Temperature:59.334 Current:9.4774 Voltage:3.4035 JuncTemp:76.3488
Temperature 1549375166.973 -sample=60.0,60.0,60.0,60.0,60.0,60.0 -heatsink=38.1 -cover=104.9 -block=60.0,60.0,60.0,60.0,60.0,60.0
Time 1549375167.075 -elapsed=2140 -active=2128 -remaining=4161
LEDStatus 1549375167.483 Temperature:59.3692 Current:9.46665 Voltage:3.40139 JuncTemp:76.3329
Temperature 1549375167.973 -sample=60.0,60.0,60.0,60.0,60.0,60.0 -heatsink=38.1 -cover=105.0 -block=60.0,60.0,60.0,60.0,60.0,60.0
Time 1549375168.074 -elapsed=2141 -active=2129 -remaining=4160
LEDStatus 1549375168.487 Temperature:59.3692 Current:9.48814 Voltage:3.40562 JuncTemp:76.2766
Temperature 1549375168.973 -sample=60.0,60.0,60.0,60.0,60.0,60.0 -heatsink=38.1 -cover=104.9 -block=60.0,60.0,60.0,60.0,60.0,60.0
Time 1549375169.075 -elapsed=2142 -active=2130 -remaining=4159
Debug 1549375169.118 C: ISTAT?
Debug 1549375169.131 S: OK ISTAT? Running
LEDStatus 1549375169.478 Temperature:59.3692 Current:9.48814 Voltage:3.4035 JuncTemp:76.3753
Temperature 1549375169.973 -sample=60.0,60.0,60.0,60.0,60.0,60.0 -heatsink=38.2 -cover=105.1 -block=60.0,60.0,60.0,60.0,60.0,60.0
Time 1549375170.075 -elapsed=2143 -active=2131 -remaining=4158
LEDStatus 1549375170.479 Temperature:59.2635 Current:9.45591 Voltage:3.39928 JuncTemp:76.3788
Temperature 1549375170.973 -sample=60.0,60.0,60.0,60.0,60.0,60.0 -heatsink=38.1 -cover=105.1 -block=60.0,60.0,60.0,60.0,60.0,60.0
Time 1549375171.074 -elapsed=2144 -active=2132 -remaining=4157
LEDStatus 1549375171.478 Temperature:59.334 Current:9.46665 Voltage:3.4035 JuncTemp:76.31
Temperature 1549375171.973 -sample=60.0,60.0,60.0,60.0,60.0,60.0 -heatsink=38.2 -cover=105.0 -block=60.0,60.0,60.0,60.0,60.0,60.0
Time 1549375172.075 -elapsed=2145 -active=2133 -remaining=4156
LEDStatus 1549375172.488 Temperature:59.2283 Current:9.48814 Voltage:3.4035 JuncTemp:76.3946
Temperature 1549375172.973 -sample=60.0,60.0,60.0,60.0,60.0,60.0 -heatsink=38.0 -cover=105.0 -block=60.0,60.0,60.0,60.0,60.0,60.0
Time 1549375173.075 -elapsed=2146 -active=2134 -remaining=4155
LEDStatus 1549375173.478 Temperature:59.2988 Current:9.44516 Voltage:3.4035 JuncTemp:76.2555
Temperature 1549375173.973 -sample=60.0,60.0,60.0,60.0,60.0,60.0 -heatsink=37.9 -cover=105.0 -block=60.0,60.0,60.0,60.0,60.0,60.0
Time 1549375174.074 -elapsed=2147 -active=2135 -remaining=4154
Debug 1549375174.119 C: ISTAT?
Debug 1549375174.131 S: OK ISTAT? Running
LEDStatus 1549375174.488 Temperature:59.2635 Current:9.44516 Voltage:3.39928 JuncTemp:76.3048
Temperature 1549375174.973 -sample=60.0,60.0,60.0,60.0,60.0,60.0 -heatsink=38.0 -cover=105.0 -block=60.0,60.0,60.0,60.0,60.0,60.0
Time 1549375175.074 -elapsed=2148 -active=2136 -remaining=4153
LEDStatus 1549375175.478 Temperature:59.3692 Current:9.46665 Voltage:3.39928 JuncTemp:76.4563
Temperature 1549375175.973 -sample=60.0,60.0,60.0,60.0,60.0,60.0 -heatsink=37.9 -cover=105.0 -block=60.0,60.0,60.0,60.0,60.0,60.0
Time 1549375176.074 -elapsed=2149 -active=2137 -remaining=4152
LEDStatus 1549375176.479 Temperature:59.2283 Current:9.4774 Voltage:3.4035 JuncTemp:76.3506
Temperature 1549375176.973 -sample=60.0,60.0,60.0,60.0,60.0,60.0 -heatsink=37.8 -cover=105.0 -block=60.0,60.0,60.0,60.0,60.0,60.0
Time 1549375177.074 -elapsed=2150 -active=2138 -remaining=4151
LEDStatus 1549375177.479 Temperature:59.2283 Current:9.46665 Voltage:3.39717 JuncTemp:76.3717
Temperature 1549375177.973 -sample=60.0,60.0,60.0,60.0,60.0,60.0 -heatsink=37.9 -cover=105.0 -block=60.0,60.0,60.0,60.0,60.0,60.0
Time 1549375178.074 -elapsed=2151 -active=2139 -remaining=4150
LEDStatus 1549375178.478 Temperature:59.2635 Current:9.48814 Voltage:3.39928 JuncTemp:76.4034
Temperature 1549375178.973 -sample=60.0,60.0,60.0,60.0,60.0,60.0 -heatsink=38.0 -cover=105.0 -block=60.0,60.0,60.0,60.0,60.0,60.0
Time 1549375179.074 -elapsed=2152 -active=2140 -remaining=4149
Debug 1549375179.118 C: ISTAT?
Debug 1549375179.131 S: OK ISTAT? Running
LEDStatus 1549375179.479 Temperature:59.3692 Current:9.48814 Voltage:3.40139 JuncTemp:76.3575
Temperature 1549375179.973 -sample=60.0,60.0,60.0,60.0,60.0,60.0 -heatsink=37.7 -cover=104.9 -block=60.0,60.0,60.0,60.0,60.0,60.0
Time 1549375180.074 -elapsed=2153 -active=2141 -remaining=4148
LEDStatus 1549375180.487 Temperature:59.2988 Current:9.43441 Voltage:3.40562 JuncTemp:76.3823
Temperature 1549375180.973 -sample=60.0,60.0,60.0,60.0,60.0,60.0 -heatsink=38.0 -cover=105.0 -block=60.0,60.0,60.0,60.0,60.0,60.0
Time 1549375181.075 -elapsed=2154 -active=2142 -remaining=4147
LEDStatus 1549375181.478 Temperature:59.2635 Current:9.44516 Voltage:3.40139 JuncTemp:76.3365
Temperature 1549375181.977 -sample=60.0,60.0,60.0,60.0,60.0,60.0 -heatsink=37.9 -cover=104.9 -block=60.0,60.0,60.0,60.0,60.0,60.0
Debug 1549375182.308 Start XML:NEW S2-C16-T2-P1
Debug 1549375182.310 End XML:NEW S2-C16-T2-P1
Scheduler 1549375182.311 Catching up
Scheduler 1549375182.312 Catching up
Time 1549375182.317 -elapsed=2155 -active=2143 -remaining=4146
Info 1549375182.311 Motor start m5 x5
Debug 1549375182.383 Start XML:NEW 2-16-2-1-m5-x5
Debug 1549375182.384 End XML:NEW 2-16-2-1-m5-x5
LEDStatus 1549375182.479 Temperature:59.2635 Current:9.45591 Voltage:3.40562 JuncTemp:76.3611
Debug 1549375182.607 LLAC ACK: Acknowledge (type=3), name=Unknown, dest=0x00, source=0x91, control=0x01, id=0x0000, msgid=0x4597, data=[]
Debug 1549375182.608 LLAC ACK reply: Acknowledge (type=3), name=Unknown, dest=0x91, source=0x00, control=0x01, id=0x0000, msgid=0x4597, data=[]
Debug 1549375182.625 LLAC ACK: Acknowledge (type=3), name=Unknown, dest=0x00, source=0x91, control=0x01, id=0x0000, msgid=0x4599, data=[]
Debug 1549375182.626 LLAC ACK reply: Acknowledge (type=3), name=Unknown, dest=0x91, source=0x00, control=0x01, id=0x0000, msgid=0x4599, data=[]
Info 1549375182.628 Motor end m5 x5
Info 1549375182.638 Emission Encoder -36 18000 Excitation Encoder -18 0
Info 1549375182.640 Capture start m5 x5
Debug 1549375182.689 Start XML:IMAGe+ S02_C016_T02_P0001_M5_X5_E1.tiff {'blkID': '21', 'run': '20190205smp17-28', 'exposure': '200', 'excitationColor': 'x5', 'point': '0001', 'blockTemperature': '60.0078,60.0105,60.0072,60.0084,60.0055,59.9943', 'lampTemperature': '59.4045', 'lamp': '90', 'sampleVolume': '10', 'step': '02', 'emissionColor': 'm5', 'exposureIndex': '1', 'time': '1549375182.656', 'sampleTemperature': '59.9977,59.997,59.9977,59.9976,59.9975,59.9984', 'stage': '02', 'coverTemperature': '105.012', 'cycle': '016'}
Debug 1549375182.690 End XML:IMAGe+ S02_C016_T02_P0001_M5_X5_E1.tiff {'blkID': '21', 'run': '20190205smp17-28', 'exposure': '200', 'excitationColor': 'x5', 'point': '0001', 'blockTemperature': '60.0078,60.0105,60.0072,60.0084,60.0055,59.9943', 'lampTemperature': '59.4045', 'lamp': '90', 'sampleVolume': '10', 'step': '02', 'emissionColor': 'm5', 'exposureIndex': '1', 'time': '1549375182.656', 'sampleTemperature': '59.9977,59.997,59.9977,59.9976,59.9975,59.9984', 'stage': '02', 'coverTemperature': '105.012', 'cycle': '016'}
Debug 1549375182.703 CAMera:ACQuire start exposure
Temperature 1549375182.971 -sample=60.0,60.0,60.0,60.0,60.0,60.0 -heatsink=37.8 -cover=105.0 -block=60.0,60.0,60.0,60.0,60.0,60.0
Time 1549375183.074 -elapsed=2156 -active=2144 -remaining=4145
Debug 1549375183.342 CAMera:ACQuire end exposure
Info 1549375183.353 Capture end m5 x5
Info 1549375183.356 Capture start m5 x5
Image 1549375183.395 -run='20190205smp17-28' -stage=2 -cycle=16 -step=2 -point=1  -emission=m5 -excitation=x5  -exposure=200 -lamp=90 -filepath='EXPERIMENTS:20190205smp17-28/apldbio/sds/images/S02_C016_T02_P0001_M5_X5_E1.tiff'
Debug 1549375183.408 Start XML:IMAGe+ S02_C016_T02_P0001_M5_X5_E2.tiff {'blkID': '21', 'run': '20190205smp17-28', 'exposure': '920', 'excitationColor': 'x5', 'point': '0001', 'blockTemperature': '60.0078,60.0105,60.0072,60.0084,60.0055,59.9943', 'lampTemperature': '59.4045', 'lamp': '90', 'sampleVolume': '10', 'step': '02', 'emissionColor': 'm5', 'exposureIndex': '2', 'time': '1549375183.373', 'sampleTemperature': '59.9977,59.997,59.9977,59.9976,59.9975,59.9984', 'stage': '02', 'coverTemperature': '105.012', 'cycle': '016'}
Debug 1549375183.410 End XML:IMAGe+ S02_C016_T02_P0001_M5_X5_E2.tiff {'blkID': '21', 'run': '20190205smp17-28', 'exposure': '920', 'excitationColor': 'x5', 'point': '0001', 'blockTemperature': '60.0078,60.0105,60.0072,60.0084,60.0055,59.9943', 'lampTemperature': '59.4045', 'lamp': '90', 'sampleVolume': '10', 'step': '02', 'emissionColor': 'm5', 'exposureIndex': '2', 'time': '1549375183.373', 'sampleTemperature': '59.9977,59.997,59.9977,59.9976,59.9975,59.9984', 'stage': '02', 'coverTemperature': '105.012', 'cycle': '016'}
Debug 1549375183.423 CAMera:ACQuire start exposure
LEDStatus 1549375183.479 Temperature:59.4397 Current:9.4774 Voltage:3.39717 JuncTemp:76.451
Temperature 1549375183.973 -sample=60.0,60.0,60.0,60.0,60.0,60.0 -heatsink=37.8 -cover=105.0 -block=60.0,60.0,60.0,60.0,60.0,60.0
Time 1549375184.075 -elapsed=2157 -active=2145 -remaining=4144
Debug 1549375184.119 C: ISTAT?
Debug 1549375184.131 S: OK ISTAT? Running
Debug 1549375184.488 CAMera:ACQuire end exposure
LEDStatus 1549375184.493 Temperature:59.4397 Current:9.46665 Voltage:3.4035 JuncTemp:76.4844
Info 1549375184.500 Capture end m5 x5
Info 1549375184.502 Motor start m3 x3
Image 1549375184.527 -run='20190205smp17-28' -stage=2 -cycle=16 -step=2 -point=1  -emission=m5 -excitation=x5  -exposure=920 -lamp=90 -filepath='EXPERIMENTS:20190205smp17-28/apldbio/sds/images/S02_C016_T02_P0001_M5_X5_E2.tiff'
Debug 1549375184.565 Start XML:NEW 2-16-2-1-m3-x3
Debug 1549375184.566 End XML:NEW 2-16-2-1-m3-x3
Debug 1549375184.742 LLAC ACK: Acknowledge (type=3), name=Unknown, dest=0x00, source=0x91, control=0x01, id=0x0000, msgid=0x45CB, data=[]
Debug 1549375184.743 LLAC ACK reply: Acknowledge (type=3), name=Unknown, dest=0x91, source=0x00, control=0x01, id=0x0000, msgid=0x45CB, data=[]
Debug 1549375184.760 LLAC ACK: Acknowledge (type=3), name=Unknown, dest=0x00, source=0x91, control=0x01, id=0x0000, msgid=0x45CD, data=[]
Debug 1549375184.761 LLAC ACK reply: Acknowledge (type=3), name=Unknown, dest=0x91, source=0x00, control=0x01, id=0x0000, msgid=0x45CD, data=[]
Info 1549375184.763 Motor end m3 x3
Info 1549375184.772 Emission Encoder -36 22500 Excitation Encoder -18 15750
Info 1549375184.773 Capture start m3 x3
Debug 1549375184.822 Start XML:IMAGe+ S02_C016_T02_P0001_M3_X3_E1.tiff {'blkID': '21', 'run': '20190205smp17-28', 'exposure': '125', 'excitationColor': 'x3', 'point': '0001', 'blockTemperature': '60.0078,60.0105,60.0072,60.0084,60.0055,59.9943', 'lampTemperature': '59.4045', 'lamp': '90', 'sampleVolume': '10', 'step': '02', 'emissionColor': 'm3', 'exposureIndex': '1', 'time': '1549375184.789', 'sampleTemperature': '59.9977,59.997,59.9977,59.9976,59.9975,59.9984', 'stage': '02', 'coverTemperature': '105.012', 'cycle': '016'}
Debug 1549375184.823 End XML:IMAGe+ S02_C016_T02_P0001_M3_X3_E1.tiff {'blkID': '21', 'run': '20190205smp17-28', 'exposure': '125', 'excitationColor': 'x3', 'point': '0001', 'blockTemperature': '60.0078,60.0105,60.0072,60.0084,60.0055,59.9943', 'lampTemperature': '59.4045', 'lamp': '90', 'sampleVolume': '10', 'step': '02', 'emissionColor': 'm3', 'exposureIndex': '1', 'time': '1549375184.789', 'sampleTemperature': '59.9977,59.997,59.9977,59.9976,59.9975,59.9984', 'stage': '02', 'coverTemperature': '105.012', 'cycle': '016'}
Debug 1549375184.836 CAMera:ACQuire start exposure
Temperature 1549375184.973 -sample=60.0,60.0,60.0,60.0,60.0,60.0 -heatsink=37.8 -cover=105.0 -block=60.0,60.0,60.0,60.0,60.0,60.0
Time 1549375185.074 -elapsed=2158 -active=2146 -remaining=4143
Debug 1549375185.432 CAMera:ACQuire end exposure
Info 1549375185.443 Capture end m3 x3
Info 1549375185.445 Capture start m3 x3
Image 1549375185.487 -run='20190205smp17-28' -stage=2 -cycle=16 -step=2 -point=1  -emission=m3 -excitation=x3  -exposure=125 -lamp=90 -filepath='EXPERIMENTS:20190205smp17-28/apldbio/sds/images/S02_C016_T02_P0001_M3_X3_E1.tiff'
Debug 1549375185.497 Start XML:IMAGe+ S02_C016_T02_P0001_M3_X3_E2.tiff {'blkID': '21', 'run': '20190205smp17-28', 'exposure': '560', 'excitationColor': 'x3', 'point': '0001', 'blockTemperature': '60.0078,60.0105,60.0072,60.0084,60.0055,59.9943', 'lampTemperature': '59.4045', 'lamp': '90', 'sampleVolume': '10', 'step': '02', 'emissionColor': 'm3', 'exposureIndex': '2', 'time': '1549375185.462', 'sampleTemperature': '59.9977,59.997,59.9977,59.9976,59.9975,59.9984', 'stage': '02', 'coverTemperature': '105.012', 'cycle': '016'}
Debug 1549375185.498 End XML:IMAGe+ S02_C016_T02_P0001_M3_X3_E2.tiff {'blkID': '21', 'run': '20190205smp17-28', 'exposure': '560', 'excitationColor': 'x3', 'point': '0001', 'blockTemperature': '60.0078,60.0105,60.0072,60.0084,60.0055,59.9943', 'lampTemperature': '59.4045', 'lamp': '90', 'sampleVolume': '10', 'step': '02', 'emissionColor': 'm3', 'exposureIndex': '2', 'time': '1549375185.462', 'sampleTemperature': '59.9977,59.997,59.9977,59.9976,59.9975,59.9984', 'stage': '02', 'coverTemperature': '105.012', 'cycle': '016'}
Debug 1549375185.512 CAMera:ACQuire start exposure
LEDStatus 1549375185.525 Temperature:59.5453 Current:9.4774 Voltage:3.39506 JuncTemp:76.634
Temperature 1549375185.973 -sample=60.0,60.0,60.0,60.0,60.0,60.0 -heatsink=37.6 -cover=104.9 -block=60.0,60.0,60.0,60.0,60.0,60.0
Time 1549375186.075 -elapsed=2159 -active=2147 -remaining=4142
Debug 1549375186.365 CAMera:ACQuire end exposure
Info 1549375186.389 Capture end m3 x3
Info 1549375186.395 Motor start m4 x4
Image 1549375186.421 -run='20190205smp17-28' -stage=2 -cycle=16 -step=2 -point=1  -emission=m3 -excitation=x3  -exposure=560 -lamp=90 -filepath='EXPERIMENTS:20190205smp17-28/apldbio/sds/images/S02_C016_T02_P0001_M3_X3_E2.tiff'
Debug 1549375186.479 Start XML:NEW 2-16-2-1-m4-x4
Debug 1549375186.480 End XML:NEW 2-16-2-1-m4-x4
LEDStatus 1549375186.490 Temperature:59.5453 Current:9.48814 Voltage:3.39928 JuncTemp:76.62
Debug 1549375186.738 LLAC ACK: Acknowledge (type=3), name=Unknown, dest=0x00, source=0x91, control=0x01, id=0x0000, msgid=0x45F7, data=[]
Debug 1549375186.739 LLAC ACK reply: Acknowledge (type=3), name=Unknown, dest=0x91, source=0x00, control=0x01, id=0x0000, msgid=0x45F7, data=[]
Debug 1549375186.759 LLAC ACK: Acknowledge (type=3), name=Unknown, dest=0x00, source=0x91, control=0x01, id=0x0000, msgid=0x45F9, data=[]
Debug 1549375186.760 LLAC ACK reply: Acknowledge (type=3), name=Unknown, dest=0x91, source=0x00, control=0x01, id=0x0000, msgid=0x45F9, data=[]
Info 1549375186.764 Motor end m4 x4
Info 1549375186.784 Emission Encoder -36 0 Excitation Encoder -18 9000
Info 1549375186.787 Capture start m4 x4
Debug 1549375186.855 Start XML:IMAGe+ S02_C016_T02_P0001_M4_X4_E1.tiff {'blkID': '21', 'run': '20190205smp17-28', 'exposure': '150', 'excitationColor': 'x4', 'point': '0001', 'blockTemperature': '60.0078,60.0105,60.0072,60.0084,60.0055,59.9943', 'lampTemperature': '59.4045', 'lamp': '90', 'sampleVolume': '10', 'step': '02', 'emissionColor': 'm4', 'exposureIndex': '1', 'time': '1549375186.822', 'sampleTemperature': '59.9977,59.997,59.9977,59.9976,59.9975,59.9984', 'stage': '02', 'coverTemperature': '105.012', 'cycle': '016'}
Debug 1549375186.856 End XML:IMAGe+ S02_C016_T02_P0001_M4_X4_E1.tiff {'blkID': '21', 'run': '20190205smp17-28', 'exposure': '150', 'excitationColor': 'x4', 'point': '0001', 'blockTemperature': '60.0078,60.0105,60.0072,60.0084,60.0055,59.9943', 'lampTemperature': '59.4045', 'lamp': '90', 'sampleVolume': '10', 'step': '02', 'emissionColor': 'm4', 'exposureIndex': '1', 'time': '1549375186.822', 'sampleTemperature': '59.9977,59.997,59.9977,59.9976,59.9975,59.9984', 'stage': '02', 'coverTemperature': '105.012', 'cycle': '016'}
Debug 1549375186.870 CAMera:ACQuire start exposure
Temperature 1549375186.973 -sample=60.0,60.0,60.0,60.0,60.0,60.0 -heatsink=37.7 -cover=105.1 -block=60.0,60.0,60.0,60.0,60.0,60.0
Time 1549375187.075 -elapsed=2160 -active=2148 -remaining=4141
LEDStatus 1549375187.479 Temperature:59.5806 Current:9.46665 Voltage:3.39717 JuncTemp:76.5548
Debug 1549375187.482 CAMera:ACQuire end exposure
Info 1549375187.493 Capture end m4 x4
Image 1549375187.496 -run='20190205smp17-28' -stage=2 -cycle=16 -step=2 -point=1  -emission=m4 -excitation=x4  -exposure=150 -lamp=90 -filepath='EXPERIMENTS:20190205smp17-28/apldbio/sds/images/S02_C016_T02_P0001_M4_X4_E1.tiff'
Info 1549375187.495 Capture start m4 x4
Debug 1549375187.549 Start XML:IMAGe+ S02_C016_T02_P0001_M4_X4_E2.tiff {'blkID': '21', 'run': '20190205smp17-28', 'exposure': '800', 'excitationColor': 'x4', 'point': '0001', 'blockTemperature': '60.0078,60.0105,60.0072,60.0084,60.0055,59.9943', 'lampTemperature': '59.4045', 'lamp': '90', 'sampleVolume': '10', 'step': '02', 'emissionColor': 'm4', 'exposureIndex': '2', 'time': '1549375187.513', 'sampleTemperature': '59.9977,59.997,59.9977,59.9976,59.9975,59.9984', 'stage': '02', 'coverTemperature': '105.012', 'cycle': '016'}
Debug 1549375187.550 End XML:IMAGe+ S02_C016_T02_P0001_M4_X4_E2.tiff {'blkID': '21', 'run': '20190205smp17-28', 'exposure': '800', 'excitationColor': 'x4', 'point': '0001', 'blockTemperature': '60.0078,60.0105,60.0072,60.0084,60.0055,59.9943', 'lampTemperature': '59.4045', 'lamp': '90', 'sampleVolume': '10', 'step': '02', 'emissionColor': 'm4', 'exposureIndex': '2', 'time': '1549375187.513', 'sampleTemperature': '59.9977,59.997,59.9977,59.9976,59.9975,59.9984', 'stage': '02', 'coverTemperature': '105.012', 'cycle': '016'}
Debug 1549375187.563 CAMera:ACQuire start exposure
Temperature 1549375187.973 -sample=60.0,60.0,60.0,60.0,60.0,60.0 -heatsink=37.5 -cover=104.9 -block=60.0,60.0,60.0,60.0,60.0,60.0
Time 1549375188.075 -elapsed=2161 -active=2149 -remaining=4140
LEDStatus 1549375188.492 Temperature:59.5806 Current:9.4774 Voltage:3.40139 JuncTemp:76.6922
Debug 1549375188.552 CAMera:ACQuire end exposure
Info 1549375188.563 Capture end m4 x4
Image 1549375188.566 -run='20190205smp17-28' -stage=2 -cycle=16 -step=2 -point=1  -emission=m4 -excitation=x4  -exposure=800 -lamp=90 -filepath='EXPERIMENTS:20190205smp17-28/apldbio/sds/images/S02_C016_T02_P0001_M4_X4_E2.tiff'
Info 1549375188.565 Motor start m2 x2
Debug 1549375188.627 Start XML:NEW 2-16-2-1-m2-x2
Debug 1549375188.628 End XML:NEW 2-16-2-1-m2-x2
Debug 1549375188.803 LLAC ACK: Acknowledge (type=3), name=Unknown, dest=0x00, source=0x91, control=0x01, id=0x0000, msgid=0x462B, data=[]
Debug 1549375188.804 LLAC ACK reply: Acknowledge (type=3), name=Unknown, dest=0x91, source=0x00, control=0x01, id=0x0000, msgid=0x462B, data=[]
Debug 1549375188.820 LLAC ACK: Acknowledge (type=3), name=Unknown, dest=0x00, source=0x91, control=0x01, id=0x0000, msgid=0x462D, data=[]
Debug 1549375188.821 LLAC ACK reply: Acknowledge (type=3), name=Unknown, dest=0x91, source=0x00, control=0x01, id=0x0000, msgid=0x462D, data=[]
Info 1549375188.826 Motor end m2 x2
Info 1549375188.845 Emission Encoder -36 31500 Excitation Encoder -18 11250
Info 1549375188.848 Capture start m2 x2
Debug 1549375188.905 Start XML:IMAGe+ S02_C016_T02_P0001_M2_X2_E1.tiff {'blkID': '21', 'run': '20190205smp17-28', 'exposure': '100', 'excitationColor': 'x2', 'point': '0001', 'blockTemperature': '60.0078,60.0105,60.0072,60.0084,60.0055,59.9943', 'lampTemperature': '59.4045', 'lamp': '90', 'sampleVolume': '10', 'step': '02', 'emissionColor': 'm2', 'exposureIndex': '1', 'time': '1549375188.871', 'sampleTemperature': '59.9977,59.997,59.9977,59.9976,59.9975,59.9984', 'stage': '02', 'coverTemperature': '105.012', 'cycle': '016'}
Debug 1549375188.905 End XML:IMAGe+ S02_C016_T02_P0001_M2_X2_E1.tiff {'blkID': '21', 'run': '20190205smp17-28', 'exposure': '100', 'excitationColor': 'x2', 'point': '0001', 'blockTemperature': '60.0078,60.0105,60.0072,60.0084,60.0055,59.9943', 'lampTemperature': '59.4045', 'lamp': '90', 'sampleVolume': '10', 'step': '02', 'emissionColor': 'm2', 'exposureIndex': '1', 'time': '1549375188.871', 'sampleTemperature': '59.9977,59.997,59.9977,59.9976,59.9975,59.9984', 'stage': '02', 'coverTemperature': '105.012', 'cycle': '016'}
Debug 1549375188.919 CAMera:ACQuire start exposure
Temperature 1549375188.971 -sample=60.0,60.0,60.0,60.0,60.0,60.0 -heatsink=37.6 -cover=104.9 -block=60.0,60.0,60.0,60.0,60.0,60.0
Time 1549375189.074 -elapsed=2162 -active=2150 -remaining=4139
Debug 1549375189.118 C: ISTAT?
Debug 1549375189.131 S: OK ISTAT? Running
LEDStatus 1549375189.486 Temperature:59.5806 Current:9.48814 Voltage:3.39928 JuncTemp:76.6675
Debug 1549375189.502 CAMera:ACQuire end exposure
Info 1549375189.512 Capture end m2 x2
Image 1549375189.516 -run='20190205smp17-28' -stage=2 -cycle=16 -step=2 -point=1  -emission=m2 -excitation=x2  -exposure=100 -lamp=90 -filepath='EXPERIMENTS:20190205smp17-28/apldbio/sds/images/S02_C016_T02_P0001_M2_X2_E1.tiff'
Info 1549375189.515 Capture start m2 x2
Debug 1549375189.572 Start XML:IMAGe+ S02_C016_T02_P0001_M2_X2_E2.tiff {'blkID': '21', 'run': '20190205smp17-28', 'exposure': '430', 'excitationColor': 'x2', 'point': '0001', 'blockTemperature': '60.0078,60.0105,60.0072,60.0084,60.0055,59.9943', 'lampTemperature': '59.4045', 'lamp': '90', 'sampleVolume': '10', 'step': '02', 'emissionColor': 'm2', 'exposureIndex': '2', 'time': '1549375189.537', 'sampleTemperature': '59.9977,59.997,59.9977,59.9976,59.9975,59.9984', 'stage': '02', 'coverTemperature': '105.012', 'cycle': '016'}
Debug 1549375189.573 End XML:IMAGe+ S02_C016_T02_P0001_M2_X2_E2.tiff {'blkID': '21', 'run': '20190205smp17-28', 'exposure': '430', 'excitationColor': 'x2', 'point': '0001', 'blockTemperature': '60.0078,60.0105,60.0072,60.0084,60.0055,59.9943', 'lampTemperature': '59.4045', 'lamp': '90', 'sampleVolume': '10', 'step': '02', 'emissionColor': 'm2', 'exposureIndex': '2', 'time': '1549375189.537', 'sampleTemperature': '59.9977,59.997,59.9977,59.9976,59.9975,59.9984', 'stage': '02', 'coverTemperature': '105.012', 'cycle': '016'}
Debug 1549375189.587 CAMera:ACQuire start exposure
Temperature 1549375189.973 -sample=60.0,60.0,60.0,60.0,60.0,60.0 -heatsink=37.5 -cover=105.0 -block=60.0,60.0,60.0,60.0,60.0,60.0
Time 1549375190.075 -elapsed=2163 -active=2151 -remaining=4138
Debug 1549375190.365 CAMera:ACQuire end exposure
Info 1549375190.381 Capture end m2 x2
Info 1549375190.388 Motor start m1 x1
Image 1549375190.402 -run='20190205smp17-28' -stage=2 -cycle=16 -step=2 -point=1  -emission=m2 -excitation=x2  -exposure=430 -lamp=90 -filepath='EXPERIMENTS:20190205smp17-28/apldbio/sds/images/S02_C016_T02_P0001_M2_X2_E2.tiff'
Debug 1549375190.456 Start XML:NEW 2-16-2-1-m1-x1
Debug 1549375190.458 End XML:NEW 2-16-2-1-m1-x1
LEDStatus 1549375190.478 Temperature:59.6509 Current:9.46665 Voltage:3.39717 JuncTemp:76.6658
Debug 1549375190.684 LLAC ACK: Acknowledge (type=3), name=Unknown, dest=0x00, source=0x91, control=0x01, id=0x0000, msgid=0x4657, data=[]
Debug 1549375190.686 LLAC ACK reply: Acknowledge (type=3), name=Unknown, dest=0x91, source=0x00, control=0x01, id=0x0000, msgid=0x4657, data=[]
Debug 1549375190.703 LLAC ACK: Acknowledge (type=3), name=Unknown, dest=0x00, source=0x91, control=0x01, id=0x0000, msgid=0x4659, data=[]
Debug 1549375190.704 LLAC ACK reply: Acknowledge (type=3), name=Unknown, dest=0x91, source=0x00, control=0x01, id=0x0000, msgid=0x4659, data=[]
Info 1549375190.709 Motor end m1 x1
Info 1549375190.729 Emission Encoder -36 4500 Excitation Encoder -18 6750
Info 1549375190.732 Capture start m1 x1
Debug 1549375190.803 Start XML:IMAGe+ S02_C016_T02_P0001_M1_X1_E1.tiff {'blkID': '21', 'run': '20190205smp17-28', 'exposure': '60', 'excitationColor': 'x1', 'point': '0001', 'blockTemperature': '60.0078,60.0105,60.0072,60.0084,60.0055,59.9943', 'lampTemperature': '59.4045', 'lamp': '90', 'sampleVolume': '10', 'step': '02', 'emissionColor': 'm1', 'exposureIndex': '1', 'time': '1549375190.770', 'sampleTemperature': '59.9977,59.997,59.9977,59.9976,59.9975,59.9984', 'stage': '02', 'coverTemperature': '105.012', 'cycle': '016'}
Debug 1549375190.804 End XML:IMAGe+ S02_C016_T02_P0001_M1_X1_E1.tiff {'blkID': '21', 'run': '20190205smp17-28', 'exposure': '60', 'excitationColor': 'x1', 'point': '0001', 'blockTemperature': '60.0078,60.0105,60.0072,60.0084,60.0055,59.9943', 'lampTemperature': '59.4045', 'lamp': '90', 'sampleVolume': '10', 'step': '02', 'emissionColor': 'm1', 'exposureIndex': '1', 'time': '1549375190.770', 'sampleTemperature': '59.9977,59.997,59.9977,59.9976,59.9975,59.9984', 'stage': '02', 'coverTemperature': '105.012', 'cycle': '016'}
Debug 1549375190.817 CAMera:ACQuire start exposure
Temperature 1549375190.973 -sample=60.0,60.0,60.0,60.0,60.0,60.0 -heatsink=37.5 -cover=105.0 -block=60.0,60.0,60.0,60.0,60.0,60.0
Time 1549375191.075 -elapsed=2164 -active=2152 -remaining=4137
Debug 1549375191.375 CAMera:ACQuire end exposure
Info 1549375191.380 Capture end m1 x1
Info 1549375191.385 Capture start m1 x1
Debug 1549375191.437 Start XML:IMAGe+ S02_C016_T02_P0001_M1_X1_E2.tiff {'blkID': '21', 'run': '20190205smp17-28', 'exposure': '175', 'excitationColor': 'x1', 'point': '0001', 'blockTemperature': '60.0078,60.0105,60.0072,60.0084,60.0055,59.9943', 'lampTemperature': '59.4045', 'lamp': '90', 'sampleVolume': '10', 'step': '02', 'emissionColor': 'm1', 'exposureIndex': '2', 'time': '1549375191.401', 'sampleTemperature': '59.9977,59.997,59.9977,59.9976,59.9975,59.9984', 'stage': '02', 'coverTemperature': '105.012', 'cycle': '016'}
Debug 1549375191.438 End XML:IMAGe+ S02_C016_T02_P0001_M1_X1_E2.tiff {'blkID': '21', 'run': '20190205smp17-28', 'exposure': '175', 'excitationColor': 'x1', 'point': '0001', 'blockTemperature': '60.0078,60.0105,60.0072,60.0084,60.0055,59.9943', 'lampTemperature': '59.4045', 'lamp': '90', 'sampleVolume': '10', 'step': '02', 'emissionColor': 'm1', 'exposureIndex': '2', 'time': '1549375191.401', 'sampleTemperature': '59.9977,59.997,59.9977,59.9976,59.9975,59.9984', 'stage': '02', 'coverTemperature': '105.012', 'cycle': '016'}
Debug 1549375191.452 CAMera:ACQuire start exposure
Image 1549375191.453 -run='20190205smp17-28' -stage=2 -cycle=16 -step=2 -point=1  -emission=m1 -excitation=x1  -exposure=60 -lamp=90 -filepath='EXPERIMENTS:20190205smp17-28/apldbio/sds/images/S02_C016_T02_P0001_M1_X1_E1.tiff'
LEDStatus 1549375191.479 Temperature:59.6509 Current:9.4774 Voltage:3.39928 JuncTemp:76.664
Temperature 1549375191.973 -sample=60.0,60.0,60.0,60.0,60.0,60.0 -heatsink=37.5 -cover=104.9 -block=60.0,60.0,60.0,60.0,60.0,60.0
Time 1549375192.077 -elapsed=2165 -active=2153 -remaining=4136
Debug 1549375192.080 CAMera:ACQuire end exposure
Info 1549375192.090 Capture end m1 x1
Info 1549375192.092 Capture start m1 x1
Image 1549375192.125 -run='20190205smp17-28' -stage=2 -cycle=16 -step=2 -point=1  -emission=m1 -excitation=x1  -exposure=175 -lamp=90 -filepath='EXPERIMENTS:20190205smp17-28/apldbio/sds/images/S02_C016_T02_P0001_M1_X1_E2.tiff'
Debug 1549375192.151 Start XML:IMAGe+ S02_C016_T02_P0001_M1_X1_E3.tiff {'blkID': '21', 'run': '20190205smp17-28', 'exposure': '520', 'excitationColor': 'x1', 'point': '0001', 'blockTemperature': '60.0078,60.0105,60.0072,60.0084,60.0055,59.9943', 'lampTemperature': '59.4045', 'lamp': '90', 'sampleVolume': '10', 'step': '02', 'emissionColor': 'm1', 'exposureIndex': '3', 'time': '1549375192.111', 'sampleTemperature': '59.9977,59.997,59.9977,59.9976,59.9975,59.9984', 'stage': '02', 'coverTemperature': '105.012', 'cycle': '016'}
Debug 1549375192.152 End XML:IMAGe+ S02_C016_T02_P0001_M1_X1_E3.tiff {'blkID': '21', 'run': '20190205smp17-28', 'exposure': '520', 'excitationColor': 'x1', 'point': '0001', 'blockTemperature': '60.0078,60.0105,60.0072,60.0084,60.0055,59.9943', 'lampTemperature': '59.4045', 'lamp': '90', 'sampleVolume': '10', 'step': '02', 'emissionColor': 'm1', 'exposureIndex': '3', 'time': '1549375192.111', 'sampleTemperature': '59.9977,59.997,59.9977,59.9976,59.9975,59.9984', 'stage': '02', 'coverTemperature': '105.012', 'cycle': '016'}
Debug 1549375192.167 CAMera:ACQuire start exposure
LEDStatus 1549375192.479 Temperature:59.6509 Current:9.4774 Voltage:3.39506 JuncTemp:76.7521
Temperature 1549375192.973 -sample=60.0,60.0,60.0,60.0,60.0,60.0 -heatsink=37.4 -cover=105.0 -block=60.0,60.0,60.0,60.0,60.0,60.0
Debug 1549375192.996 CAMera:ACQuire end exposure
Info 1549375193.013 Capture end m1 x1
Image 1549375193.017 -run='20190205smp17-28' -stage=2 -cycle=16 -step=2 -point=1  -emission=m1 -excitation=x1  -exposure=520 -lamp=90 -filepath='EXPERIMENTS:20190205smp17-28/apldbio/sds/images/S02_C016_T02_P0001_M1_X1_E3.tiff'
Debug 1549375193.033 Start XML:WRITe+ 2-16-2-1-m5-x5 EXPERIMENTS:/20190205smp17-28/apldbio/sds//quant/2-16-2-1-m5-x5.xml
Debug 1549375193.053 End XML:WRITe+ 2-16-2-1-m5-x5 EXPERIMENTS:/20190205smp17-28/apldbio/sds//quant/2-16-2-1-m5-x5.xml
Debug 1549375193.055 Acquiring PA queue lock
Debug 1549375193.056 Acquired PA queue lock
Debug 1549375193.056 Released PA queue lock
Debug 1549375193.056 Acquiring palock[0] execution lock
Debug 1549375193.057 Acquired palock[0] execution lock
Time 1549375193.099 -elapsed=2166 -active=2154 -remaining=4135
Debug 1549375193.128 TBC acquiring operative lock
Debug 1549375193.317 LLAC ACK: Acknowledge (type=3), name=Unknown, dest=0x00, source=0x91, control=0x01, id=0x0000, msgid=0x4699, data=[]
Debug 1549375193.317 LLAC ACK reply: Acknowledge (type=3), name=Unknown, dest=0x91, source=0x00, control=0x01, id=0x0000, msgid=0x4699, data=[]
Debug 1549375193.438 LLAC ACK: Acknowledge (type=3), name=Unknown, dest=0x00, source=0x91, control=0x01, id=0x0000, msgid=0x469B, data=[]
Debug 1549375193.438 LLAC ACK reply: Acknowledge (type=3), name=Unknown, dest=0x91, source=0x00, control=0x01, id=0x0000, msgid=0x469B, data=[]
LEDStatus 1549375193.479 Temperature:59.6509 Current:9.44516 Voltage:3.39928 JuncTemp:76.7203
Debug 1549375193.588 Released palock[0] execution lock
Preprocessing 1549375193.590 <quote.message>Input run configuration file: /data/vendor/IS/experiments/20190205smp17-28/apldbio/sds/quant/2-16-2-1-m5-x5.xml
Block Type:  96Wells
Finished read calibration files
...run ROI Quantitation
ROI Quantitation done in 0.044559 seconds 
Quant files saved in /data/vendor/IS/experiments/20190205smp17-28/apldbio/sds/quant
...run Preproc Quantitation task
Preproc Quantitation in 0.000286 seconds 
FilterData files saved in /data/vendor/IS/experiments/20190205smp17-28/apldbio/sds/filter
Success: Preprocessing ok
</quote.message>
Debug 1549375193.607 Start XML:FilterDATa+ S02_C016_T02_P0001_M5_X5_filterdata.xml {}
Debug 1549375193.608 End XML:FilterDATa+ S02_C016_T02_P0001_M5_X5_filterdata.xml {}
Debug 1549375193.616 Start XML:WRITe+ 2-16-2-1-m3-x3 EXPERIMENTS:/20190205smp17-28/apldbio/sds//quant/2-16-2-1-m3-x3.xml
Debug 1549375193.633 End XML:WRITe+ 2-16-2-1-m3-x3 EXPERIMENTS:/20190205smp17-28/apldbio/sds//quant/2-16-2-1-m3-x3.xml
Debug 1549375193.635 Acquiring PA queue lock
Debug 1549375193.635 Acquired PA queue lock
Debug 1549375193.635 Released PA queue lock
Debug 1549375193.636 Acquiring palock[1] execution lock
Debug 1549375193.636 Acquired palock[1] execution lock
Temperature 1549375193.972 -sample=60.0,60.0,60.0,60.0,60.0,60.0 -heatsink=37.4 -cover=105.0 -block=60.0,60.0,60.0,60.0,60.0,60.0
Time 1549375194.075 -elapsed=2167 -active=2155 -remaining=4134
Debug 1549375194.120 C: ISTAT?
Debug 1549375194.134 S: OK ISTAT? Running
Debug 1549375194.152 Released palock[1] execution lock
Preprocessing 1549375194.155 <quote.message>Input run configuration file: /data/vendor/IS/experiments/20190205smp17-28/apldbio/sds/quant/2-16-2-1-m3-x3.xml
Block Type:  96Wells
Finished read calibration files
...run ROI Quantitation
ROI Quantitation done in 0.047475 seconds 
Quant files saved in /data/vendor/IS/experiments/20190205smp17-28/apldbio/sds/quant
...run Preproc Quantitation task
Preproc Quantitation in 0.000315 seconds 
FilterData files saved in /data/vendor/IS/experiments/20190205smp17-28/apldbio/sds/filter
Success: Preprocessing ok
</quote.message>
Debug 1549375194.175 Start XML:FilterDATa+ S02_C016_T02_P0001_M3_X3_filterdata.xml {}
Debug 1549375194.175 End XML:FilterDATa+ S02_C016_T02_P0001_M3_X3_filterdata.xml {}
Debug 1549375194.184 Start XML:WRITe+ 2-16-2-1-m4-x4 EXPERIMENTS:/20190205smp17-28/apldbio/sds//quant/2-16-2-1-m4-x4.xml
Debug 1549375194.200 End XML:WRITe+ 2-16-2-1-m4-x4 EXPERIMENTS:/20190205smp17-28/apldbio/sds//quant/2-16-2-1-m4-x4.xml
Debug 1549375194.202 Acquiring PA queue lock
Debug 1549375194.203 Acquired PA queue lock
Debug 1549375194.203 Released PA queue lock
Debug 1549375194.203 Acquiring palock[0] execution lock
Debug 1549375194.204 Acquired palock[0] execution lock
LEDStatus 1549375194.483 Temperature:59.6158 Current:9.4774 Voltage:3.4035 JuncTemp:76.5778
Debug 1549375194.687 Released palock[0] execution lock
Preprocessing 1549375194.690 <quote.message>Input run configuration file: /data/vendor/IS/experiments/20190205smp17-28/apldbio/sds/quant/2-16-2-1-m4-x4.xml
Block Type:  96Wells
Finished read calibration files
...run ROI Quantitation
ROI Quantitation done in 0.043461 seconds 
Quant files saved in /data/vendor/IS/experiments/20190205smp17-28/apldbio/sds/quant
...run Preproc Quantitation task
Preproc Quantitation in 0.00029 seconds 
FilterData files saved in /data/vendor/IS/experiments/20190205smp17-28/apldbio/sds/filter
Success: Preprocessing ok
</quote.message>
Debug 1549375194.708 Start XML:FilterDATa+ S02_C016_T02_P0001_M4_X4_filterdata.xml {}
Debug 1549375194.708 End XML:FilterDATa+ S02_C016_T02_P0001_M4_X4_filterdata.xml {}
Debug 1549375194.717 Start XML:WRITe+ 2-16-2-1-m2-x2 EXPERIMENTS:/20190205smp17-28/apldbio/sds//quant/2-16-2-1-m2-x2.xml
Debug 1549375194.732 End XML:WRITe+ 2-16-2-1-m2-x2 EXPERIMENTS:/20190205smp17-28/apldbio/sds//quant/2-16-2-1-m2-x2.xml
Debug 1549375194.733 Acquiring PA queue lock
Debug 1549375194.734 Acquired PA queue lock
Debug 1549375194.734 Released PA queue lock
Debug 1549375194.735 Acquiring palock[1] execution lock
Debug 1549375194.735 Acquired palock[1] execution lock
Temperature 1549375194.972 -sample=60.0,60.0,60.0,60.0,60.0,60.0 -heatsink=37.4 -cover=104.9 -block=60.0,60.0,60.0,60.0,60.0,60.0
Time 1549375195.076 -elapsed=2168 -active=2156 -remaining=4133
Debug 1549375195.244 Released palock[1] execution lock
Preprocessing 1549375195.247 <quote.message>Input run configuration file: /data/vendor/IS/experiments/20190205smp17-28/apldbio/sds/quant/2-16-2-1-m2-x2.xml
Block Type:  96Wells
Finished read calibration files
...run ROI Quantitation
ROI Quantitation done in 0.043563 seconds 
Quant files saved in /data/vendor/IS/experiments/20190205smp17-28/apldbio/sds/quant
...run Preproc Quantitation task
Preproc Quantitation in 0.000282 seconds 
FilterData files saved in /data/vendor/IS/experiments/20190205smp17-28/apldbio/sds/filter
Success: Preprocessing ok
</quote.message>
Debug 1549375195.264 Start XML:FilterDATa+ S02_C016_T02_P0001_M2_X2_filterdata.xml {}
Debug 1549375195.265 End XML:FilterDATa+ S02_C016_T02_P0001_M2_X2_filterdata.xml {}
Debug 1549375195.274 Start XML:WRITe+ 2-16-2-1-m1-x1 EXPERIMENTS:/20190205smp17-28/apldbio/sds//quant/2-16-2-1-m1-x1.xml
Debug 1549375195.295 End XML:WRITe+ 2-16-2-1-m1-x1 EXPERIMENTS:/20190205smp17-28/apldbio/sds//quant/2-16-2-1-m1-x1.xml
Debug 1549375195.297 Acquiring PA queue lock
Debug 1549375195.297 Acquired PA queue lock
Debug 1549375195.297 Released PA queue lock
Debug 1549375195.298 Acquiring palock[0] execution lock
Debug 1549375195.298 Acquired palock[0] execution lock
LEDStatus 1549375195.482 Temperature:59.4749 Current:9.44516 Voltage:3.39928 JuncTemp:76.6359
Debug 1549375195.814 Released palock[0] execution lock
Preprocessing 1549375195.816 <quote.message>Input run configuration file: /data/vendor/IS/experiments/20190205smp17-28/apldbio/sds/quant/2-16-2-1-m1-x1.xml
Block Type:  96Wells
Finished read calibration files
...run ROI Quantitation
ROI Quantitation done in 0.065128 seconds 
Quant files saved in /data/vendor/IS/experiments/20190205smp17-28/apldbio/sds/quant
...run Preproc Quantitation task
Preproc Quantitation in 0.00034 seconds 
FilterData files saved in /data/vendor/IS/experiments/20190205smp17-28/apldbio/sds/filter
Success: Preprocessing ok
</quote.message>
Debug 1549375195.834 Start XML:FilterDATa+ S02_C016_T02_P0001_M1_X1_filterdata.xml {}
Debug 1549375195.835 End XML:FilterDATa+ S02_C016_T02_P0001_M1_X1_filterdata.xml {}
Debug 1549375195.851 Start XML:WRITe+ S2-C16-T2-P1 EXPERIMENTS:/20190205smp17-28/apldbio/sds//filter/2-16-2-1.xml
Debug 1549375195.859 End XML:WRITe+ S2-C16-T2-P1 EXPERIMENTS:/20190205smp17-28/apldbio/sds//filter/2-16-2-1.xml
Info 1549375195.864 Run ePA here for multicomponent. Ensured that dye are assigned
Debug 1549375195.866 Acquiring PA queue lock
Debug 1549375195.866 Acquired PA queue lock
Debug 1549375195.867 Released PA queue lock
Debug 1549375195.867 Acquiring palock[1] execution lock
Debug 1549375195.867 Acquired palock[1] execution lock
Temperature 1549375195.972 -sample=60.0,60.0,60.0,60.0,60.0,60.0 -heatsink=37.4 -cover=105.0 -block=60.0,60.0,60.0,60.0,60.0,60.0
Time 1549375196.076 -elapsed=2169 -active=2157 -remaining=4132
Debug 1549375196.439 Released palock[1] execution lock
Preprocessing 1549375196.442 <quote.message>Input run configuration file: /data/vendor/IS/experiments/20190205smp17-28/apldbio/sds/filter/2-16-2-1.xml
Block Type:  96Wells
...run Preproc MultiComponent task
Preproc MultiComponent in 0.006369 seconds 
MultiComponentData files saved in /data/vendor/IS/experiments/20190205smp17-28/apldbio/sds/multicomponent
Success: Preprocessing ok
</quote.message>
LEDStatus 1549375196.485 Temperature:59.4749 Current:9.44516 Voltage:3.39928 JuncTemp:76.5619
Run 1549375196.498 Collected -run="20190205smp17-28" -stage=2 -cycle=16 -step=2 -point=1
Debug 1549375196.502 C: EXP:LIST? -verbose 20190205smp17-28/apldbio/sds/quant/S02_C016_T02_P0001*
Debug 1549375196.514 <quote.message>S: OK EXP:LIST? -verbose 20190205smp17-28/apldbio/sds/quant/S02_C016_T02_P0001* <quote.reply>
s: "20190205smp17-28/apldbio/sds/quant/S02_C016_T02_P0001_M1_X1_E1.quant" -type=file -size=4199 -mtime=1549375195.78 -atime=1549375195.78 -ctime=1549375195.78
s: "20190205smp17-28/apldbio/sds/quant/S02_C016_T02_P0001_M1_X1_E2.quant" -type=file -size=4200 -mtime=1549375195.79 -atime=1549375195.78 -ctime=1549375195.79
s: "20190205smp17-28/apldbio/sds/quant/S02_C016_T02_P0001_M1_X1_E3.quant" -type=file -size=4214 -mtime=1549375195.79 -atime=1549375195.79 -ctime=1549375195.79
s: "20190205smp17-28/apldbio/sds/quant/S02_C016_T02_P0001_M2_X2_E1.quant" -type=file -size=4200 -mtime=1549375195.22 -atime=1549375195.21 -ctime=1549375195.22
s: "20190205smp17-28/apldbio/sds/quant/S02_C016_T02_P0001_M2_X2_E2.quant" -type=file -size=4200 -mtime=1549375195.22 -atime=1549375195.22 -ctime=1549375195.22
s: "20190205smp17-28/apldbio/sds/quant/S02_C016_T02_P0001_M3_X3_E1.quant" -type=file -size=4200 -mtime=1549375194.12 -atime=1549375194.12 -ctime=1549375194.12
s: "20190205smp17-28/apldbio/sds/quant/S02_C016_T02_P0001_M3_X3_E2.quant" -type=file -size=4200 -mtime=1549375194.13 -atime=1549375194.12 -ctime=1549375194.13
s: "20190205smp17-28/apldbio/sds/quant/S02_C016_T02_P0001_M4_X4_E1.quant" -type=file -size=4200 -mtime=1549375194.66 -atime=1549375194.66 -ctime=1549375194.66
s: "20190205smp17-28/apldbio/sds/quant/S02_C016_T02_P0001_M4_X4_E2.quant" -type=file -size=4263 -mtime=1549375194.66 -atime=1549375194.66 -ctime=1549375194.66
s: "20190205smp17-28/apldbio/sds/quant/S02_C016_T02_P0001_M5_X5_E1.quant" -type=file -size=4200 -mtime=1549375193.56 -atime=1549375193.56 -ctime=1549375193.56
s: "20190205smp17-28/apldbio/sds/quant/S02_C016_T02_P0001_M5_X5_E2.quant" -type=file -size=4200 -mtime=1549375193.56 -atime=1549375193.56 -ctime=1549375193.56
s: </quote.reply></quote.message>
Debug 1549375196.521 C: EXP:READ? -encoding=plain 20190205smp17-28/apldbio/sds/quant/S02_C016_T02_P0001_M1_X1_E1.quant
Debug 1549375196.522 S: OK EXP:READ? -encoding=plain 20190205smp17-28/apldbio/sds/quant/S02_C016_T02_P0001_M1_X1_E1.quant
Debug 1549375196.524 C: ACCess CONTROLLER
Info 1549375196.525 Access notification: [System] Access -sessionid=542 -level=Controller -exclusive=False
System 1549375196.526 Access -sessionid=542 -level=Controller -exclusive=False
Debug 1549375196.526 S: OK ACCess CONTROLLER
Debug 1549375196.552 C: FIL:COP EXPERIMENTS:20190205smp17-28/apldbio/sds/multicomponent/S02_C016_T02_P0001_multicomponentdata.xml PUBLIC_RUN_COMPLETE:working/20190205smp17-28/apldbio/sds/multicomponent/S02_C016_T02_P0001_multicomponentdata.xml
Debug 1549375196.557 S: OK FIL:COP EXPERIMENTS:20190205smp17-28/apldbio/sds/multicomponent/S02_C016_T02_P0001_multicomponentdata.xml PUBLIC_RUN_COMPLETE:working/20190205smp17-28/apldbio/sds/multicomponent/S02_C016_T02_P0001_multicomponentdata.xml
Debug 1549375196.563 C: ACCess OBSERVER
Info 1549375196.564 Access notification: [System] Access -sessionid=542 -level=Observer -exclusive=False
System 1549375196.565 Access -sessionid=542 -level=Observer -exclusive=False
Debug 1549375196.565 S: OK ACCess OBSERVER
Debug 1549375196.578 C: FIL:LIST? -verbose EXPERIMENTS:/20190205smp17-28/apldbio/sds/quant/S02_C016_T02_P0001_*E1.quant
Debug 1549375196.587 <quote.message>S: OK FIL:LIST? -verbose EXPERIMENTS:/20190205smp17-28/apldbio/sds/quant/S02_C016_T02_P0001_*E1.quant <quote.reply>
s: "experiments:20190205smp17-28/apldbio/sds/quant/S02_C016_T02_P0001_M1_X1_E1.quant" -type=file -size=4199 -mtime=1549375195.78 -atime=1549375195.78 -ctime=1549375195.78
s: "experiments:20190205smp17-28/apldbio/sds/quant/S02_C016_T02_P0001_M2_X2_E1.quant" -type=file -size=4200 -mtime=1549375195.22 -atime=1549375195.21 -ctime=1549375195.22
s: "experiments:20190205smp17-28/apldbio/sds/quant/S02_C016_T02_P0001_M3_X3_E1.quant" -type=file -size=4200 -mtime=1549375194.12 -atime=1549375194.12 -ctime=1549375194.12
s: "experiments:20190205smp17-28/apldbio/sds/quant/S02_C016_T02_P0001_M4_X4_E1.quant" -type=file -size=4200 -mtime=1549375194.66 -atime=1549375194.66 -ctime=1549375194.66
s: "experiments:20190205smp17-28/apldbio/sds/quant/S02_C016_T02_P0001_M5_X5_E1.quant" -type=file -size=4200 -mtime=1549375193.56 -atime=1549375193.56 -ctime=1549375193.56
s: </quote.reply></quote.message>
Debug 1549375196.599 C: ACCess CONTROLLER
Info 1549375196.600 Access notification: [System] Access -sessionid=542 -level=Controller -exclusive=False
System 1549375196.601 Access -sessionid=542 -level=Controller -exclusive=False
Debug 1549375196.602 S: OK ACCess CONTROLLER
Debug 1549375196.626 C: FIL:COP EXPERIMENTS:20190205smp17-28/apldbio/sds/quant/S02_C016_T02_P0001_M1_X1_E1.quant PUBLIC_RUN_COMPLETE:working/20190205smp17-28/apldbio/sds/quant/S02_C016_T02_P0001_M1_X1_E1.quant
Debug 1549375196.631 S: OK FIL:COP EXPERIMENTS:20190205smp17-28/apldbio/sds/quant/S02_C016_T02_P0001_M1_X1_E1.quant PUBLIC_RUN_COMPLETE:working/20190205smp17-28/apldbio/sds/quant/S02_C016_T02_P0001_M1_X1_E1.quant
Debug 1549375196.637 C: ACCess OBSERVER
Info 1549375196.638 Access notification: [System] Access -sessionid=542 -level=Observer -exclusive=False
System 1549375196.638 Access -sessionid=542 -level=Observer -exclusive=False
Debug 1549375196.639 S: OK ACCess OBSERVER
Debug 1549375196.646 C: ACCess CONTROLLER
Info 1549375196.647 Access notification: [System] Access -sessionid=542 -level=Controller -exclusive=False
System 1549375196.648 Access -sessionid=542 -level=Controller -exclusive=False
Debug 1549375196.648 S: OK ACCess CONTROLLER
Debug 1549375196.667 C: FIL:COP EXPERIMENTS:20190205smp17-28/apldbio/sds/quant/S02_C016_T02_P0001_M2_X2_E1.quant PUBLIC_RUN_COMPLETE:working/20190205smp17-28/apldbio/sds/quant/S02_C016_T02_P0001_M2_X2_E1.quant
Debug 1549375196.672 S: OK FIL:COP EXPERIMENTS:20190205smp17-28/apldbio/sds/quant/S02_C016_T02_P0001_M2_X2_E1.quant PUBLIC_RUN_COMPLETE:working/20190205smp17-28/apldbio/sds/quant/S02_C016_T02_P0001_M2_X2_E1.quant
Debug 1549375196.677 C: ACCess OBSERVER
Info 1549375196.678 Access notification: [System] Access -sessionid=542 -level=Observer -exclusive=False
System 1549375196.678 Access -sessionid=542 -level=Observer -exclusive=False
Debug 1549375196.679 S: OK ACCess OBSERVER
Debug 1549375196.685 C: ACCess CONTROLLER
Info 1549375196.686 Access notification: [System] Access -sessionid=542 -level=Controller -exclusive=False
System 1549375196.687 Access -sessionid=542 -level=Controller -exclusive=False
Debug 1549375196.687 S: OK ACCess CONTROLLER
Debug 1549375196.707 C: FIL:COP EXPERIMENTS:20190205smp17-28/apldbio/sds/quant/S02_C016_T02_P0001_M3_X3_E1.quant PUBLIC_RUN_COMPLETE:working/20190205smp17-28/apldbio/sds/quant/S02_C016_T02_P0001_M3_X3_E1.quant
Debug 1549375196.711 S: OK FIL:COP EXPERIMENTS:20190205smp17-28/apldbio/sds/quant/S02_C016_T02_P0001_M3_X3_E1.quant PUBLIC_RUN_COMPLETE:working/20190205smp17-28/apldbio/sds/quant/S02_C016_T02_P0001_M3_X3_E1.quant
Debug 1549375196.721 C: ACCess OBSERVER
Info 1549375196.722 Access notification: [System] Access -sessionid=542 -level=Observer -exclusive=False
System 1549375196.723 Access -sessionid=542 -level=Observer -exclusive=False
Debug 1549375196.723 S: OK ACCess OBSERVER
Debug 1549375196.730 C: ACCess CONTROLLER
Info 1549375196.731 Access notification: [System] Access -sessionid=542 -level=Controller -exclusive=False
System 1549375196.731 Access -sessionid=542 -level=Controller -exclusive=False
Debug 1549375196.732 S: OK ACCess CONTROLLER
Debug 1549375196.737 C: EXP:READ? -encoding=plain 20190205smp17-28/apldbio/sds/quant/S02_C016_T02_P0001_M1_X1_E2.quant
Debug 1549375196.739 S: OK EXP:READ? -encoding=plain 20190205smp17-28/apldbio/sds/quant/S02_C016_T02_P0001_M1_X1_E2.quant
Debug 1549375196.743 C: EXP:READ? -encoding=plain 20190205smp17-28/apldbio/sds/quant/S02_C016_T02_P0001_M1_X1_E3.quant
Debug 1549375196.744 S: OK EXP:READ? -encoding=plain 20190205smp17-28/apldbio/sds/quant/S02_C016_T02_P0001_M1_X1_E3.quant
Debug 1549375196.748 C: EXP:READ? -encoding=plain 20190205smp17-28/apldbio/sds/quant/S02_C016_T02_P0001_M2_X2_E1.quant
Debug 1549375196.749 S: OK EXP:READ? -encoding=plain 20190205smp17-28/apldbio/sds/quant/S02_C016_T02_P0001_M2_X2_E1.quant
Debug 1549375196.754 C: EXP:READ? -encoding=plain 20190205smp17-28/apldbio/sds/quant/S02_C016_T02_P0001_M2_X2_E2.quant
Debug 1549375196.755 C: FIL:COP EXPERIMENTS:20190205smp17-28/apldbio/sds/quant/S02_C016_T02_P0001_M4_X4_E1.quant PUBLIC_RUN_COMPLETE:working/20190205smp17-28/apldbio/sds/quant/S02_C016_T02_P0001_M4_X4_E1.quant
Debug 1549375196.757 S: OK EXP:READ? -encoding=plain 20190205smp17-28/apldbio/sds/quant/S02_C016_T02_P0001_M2_X2_E2.quant
Debug 1549375196.762 S: OK FIL:COP EXPERIMENTS:20190205smp17-28/apldbio/sds/quant/S02_C016_T02_P0001_M4_X4_E1.quant PUBLIC_RUN_COMPLETE:working/20190205smp17-28/apldbio/sds/quant/S02_C016_T02_P0001_M4_X4_E1.quant
Debug 1549375196.775 C: ACCess OBSERVER
Info 1549375196.776 Access notification: [System] Access -sessionid=542 -level=Observer -exclusive=False
System 1549375196.776 Access -sessionid=542 -level=Observer -exclusive=False
Debug 1549375196.777 S: OK ACCess OBSERVER
Debug 1549375196.784 C: ACCess CONTROLLER
Info 1549375196.785 Access notification: [System] Access -sessionid=542 -level=Controller -exclusive=False
System 1549375196.785 Access -sessionid=542 -level=Controller -exclusive=False
Debug 1549375196.786 S: OK ACCess CONTROLLER
Debug 1549375196.806 C: FIL:COP EXPERIMENTS:20190205smp17-28/apldbio/sds/quant/S02_C016_T02_P0001_M5_X5_E1.quant PUBLIC_RUN_COMPLETE:working/20190205smp17-28/apldbio/sds/quant/S02_C016_T02_P0001_M5_X5_E1.quant
Debug 1549375196.810 S: OK FIL:COP EXPERIMENTS:20190205smp17-28/apldbio/sds/quant/S02_C016_T02_P0001_M5_X5_E1.quant PUBLIC_RUN_COMPLETE:working/20190205smp17-28/apldbio/sds/quant/S02_C016_T02_P0001_M5_X5_E1.quant
Debug 1549375196.815 C: ACCess OBSERVER
Info 1549375196.816 Access notification: [System] Access -sessionid=542 -level=Observer -exclusive=False
System 1549375196.817 Access -sessionid=542 -level=Observer -exclusive=False
Debug 1549375196.818 S: OK ACCess OBSERVER
Debug 1549375196.972 C: EXP:READ? -encoding=plain 20190205smp17-28/apldbio/sds/quant/S02_C016_T02_P0001_M3_X3_E1.quant
Debug 1549375196.974 S: OK EXP:READ? -encoding=plain 20190205smp17-28/apldbio/sds/quant/S02_C016_T02_P0001_M3_X3_E1.quant
Temperature 1549375196.971 -sample=60.0,60.0,60.0,60.0,60.0,60.0 -heatsink=37.4 -cover=104.9 -block=60.0,60.0,60.0,60.0,60.0,60.0
Debug 1549375196.980 C: EXP:READ? -encoding=plain 20190205smp17-28/apldbio/sds/quant/S02_C016_T02_P0001_M3_X3_E2.quant
Debug 1549375196.982 S: OK EXP:READ? -encoding=plain 20190205smp17-28/apldbio/sds/quant/S02_C016_T02_P0001_M3_X3_E2.quant
Debug 1549375196.986 C: EXP:READ? -encoding=plain 20190205smp17-28/apldbio/sds/quant/S02_C016_T02_P0001_M4_X4_E1.quant
Debug 1549375196.987 S: OK EXP:READ? -encoding=plain 20190205smp17-28/apldbio/sds/quant/S02_C016_T02_P0001_M4_X4_E1.quant
Time 1549375197.075 -elapsed=2170 -active=2158 -remaining=4131
Debug 1549375197.206 C: EXP:READ? -encoding=plain 20190205smp17-28/apldbio/sds/quant/S02_C016_T02_P0001_M4_X4_E2.quant
Debug 1549375197.207 S: OK EXP:READ? -encoding=plain 20190205smp17-28/apldbio/sds/quant/S02_C016_T02_P0001_M4_X4_E2.quant
Debug 1549375197.212 C: EXP:READ? -encoding=plain 20190205smp17-28/apldbio/sds/quant/S02_C016_T02_P0001_M5_X5_E1.quant
Debug 1549375197.213 S: OK EXP:READ? -encoding=plain 20190205smp17-28/apldbio/sds/quant/S02_C016_T02_P0001_M5_X5_E1.quant
Debug 1549375197.217 C: EXP:READ? -encoding=plain 20190205smp17-28/apldbio/sds/quant/S02_C016_T02_P0001_M5_X5_E2.quant
Debug 1549375197.218 S: OK EXP:READ? -encoding=plain 20190205smp17-28/apldbio/sds/quant/S02_C016_T02_P0001_M5_X5_E2.quant
LEDStatus 1549375197.479 Temperature:59.5101 Current:9.46665 Voltage:3.39928 JuncTemp:76.569
Temperature 1549375197.971 -sample=60.0,60.0,60.0,60.0,60.0,60.0 -heatsink=37.4 -cover=105.0 -block=60.0,60.0,60.0,60.0,60.0,60.0
Time 1549375198.076 -elapsed=2171 -active=2159 -remaining=4130
LEDStatus 1549375198.479 Temperature:59.5101 Current:9.49889 Voltage:3.40139 JuncTemp:76.4756
Temperature 1549375198.971 -sample=60.0,60.0,60.0,60.0,60.0,60.0 -heatsink=37.4 -cover=105.0 -block=60.0,60.0,60.0,60.0,60.0,60.0
Time 1549375199.074 -elapsed=2172 -active=2160 -remaining=4129
Debug 1549375199.119 C: ISTAT?
Debug 1549375199.131 S: OK ISTAT? Running
LEDStatus 1549375199.479 Temperature:59.4749 Current:9.46665 Voltage:3.40773 JuncTemp:76.5285
Temperature 1549375199.971 -sample=60.0,60.0,60.0,60.0,60.0,60.0 -heatsink=37.3 -cover=105.1 -block=60.0,60.0,60.0,60.0,60.0,60.0
Time 1549375200.075 -elapsed=2173 -active=2161 -remaining=4128
LEDStatus 1549375200.479 Temperature:59.4749 Current:9.44516 Voltage:3.39717 JuncTemp:76.5796
Temperature 1549375200.971 -sample=60.0,60.0,60.0,60.0,60.0,60.0 -heatsink=37.3 -cover=105.0 -block=60.0,60.0,60.0,60.0,60.0,60.0
Time 1549375201.075 -elapsed=2174 -active=2162 -remaining=4127
LEDStatus 1549375201.478 Temperature:59.4397 Current:9.44516 Voltage:3.40562 JuncTemp:76.5674
Temperature 1549375201.971 -sample=60.0,60.0,60.0,60.0,60.0,60.0 -heatsink=37.2 -cover=105.1 -block=60.0,60.0,60.0,60.0,60.0,60.0
Debug 1549375202.070 TBC _holding invoked.
Time 1549375202.076 -elapsed=2175 -active=2163 -remaining=4126
Debug 1549375202.077 TBC acquired unhold lock
Debug 1549375202.077 TBC releasing operative lock
Debug 1549375202.078 TBC acquired operative lock
Debug 1549375202.123 TBC acquiring operative lock
Info 1549375202.124 TBC:HOLD starting 0.000000s hold
Debug 1549375202.125 TBC _holding invoked.
Debug 1549375202.125 TBC acquiring unhold lock
Debug 1549375202.125 TBC acquired unhold lock
Debug 1549375202.126 TBC releasing operative lock
Debug 1549375202.126 TBC acquired operative lock
Info 1549375202.129 TBC:SETTing ramping "Zone1" from 60.0 to 95.0 (rate=1.600, timeout=65.6, msgid=0x4746)
Info 1549375202.130 TBC:SETTing ramping "Zone2" from 60.0 to 95.0 (rate=1.600, timeout=65.6, msgid=0x4747)
Info 1549375202.130 TBC:SETTing ramping "Zone3" from 60.0 to 95.0 (rate=1.600, timeout=65.6, msgid=0x4748)
Info 1549375202.131 TBC:SETTing ramping "Zone4" from 60.0 to 95.0 (rate=1.600, timeout=65.6, msgid=0x4749)
Info 1549375202.132 TBC:SETTing ramping "Zone5" from 60.0 to 95.0 (rate=1.600, timeout=65.6, msgid=0x474A)
Info 1549375202.133 TBC:SETTing ramping "Zone6" from 60.0 to 95.0 (rate=1.600, timeout=65.6, msgid=0x474B)
Run 1549375202.221 Cycle 17
Run 1549375202.277 Step 1
Run 1549375202.287 Ramping -zones=Zone1,Zone2,Zone3,Zone4,Zone5,Zone6 -targets=95.000,95.000,95.000,95.000,95.000,95.000 -rates=1.600,1.600,1.600,1.600,1.600,1.600
LEDStatus 1549375202.479 Temperature:59.4397 Current:9.43441 Voltage:3.40562 JuncTemp:76.4722
Temperature 1549375202.973 -sample=60.2,60.2,60.2,60.2,60.2,60.2 -heatsink=37.2 -cover=105.0 -block=62.0,61.8,61.9,62.0,61.8,61.7
Time 1549375203.074 -elapsed=2176 -active=2164 -remaining=4127
LEDStatus 1549375203.479 Temperature:59.5101 Current:9.42367 Voltage:3.39928 JuncTemp:76.5443
Temperature 1549375203.973 -sample=62.1,62.1,62.1,62.2,62.1,62.0 -heatsink=37.2 -cover=105.0 -block=67.6,67.6,67.6,67.7,67.6,67.3
Time 1549375204.074 -elapsed=2177 -active=2165 -remaining=4126
Debug 1549375204.118 C: ISTAT?
Debug 1549375204.130 S: OK ISTAT? Running
LEDStatus 1549375204.479 Temperature:59.4045 Current:9.49889 Voltage:3.40562 JuncTemp:76.5021
Temperature 1549375204.973 -sample=64.7,64.7,64.6,64.7,64.7,64.5 -heatsink=37.2 -cover=104.9 -block=68.9,69.0,68.8,68.6,69.0,69.0
Time 1549375205.075 -elapsed=2178 -active=2166 -remaining=4125
LEDStatus 1549375205.479 Temperature:59.4397 Current:9.43441 Voltage:3.40139 JuncTemp:76.539
Temperature 1549375205.973 -sample=66.4,66.4,66.3,66.3,66.4,66.3 -heatsink=37.1 -cover=105.0 -block=69.3,69.2,69.1,69.3,69.1,69.2
Time 1549375206.074 -elapsed=2179 -active=2167 -remaining=4124
LEDStatus 1549375206.488 Temperature:59.4397 Current:9.46665 Voltage:3.40562 JuncTemp:76.4879
Temperature 1549375206.973 -sample=68.0,67.9,67.9,68.0,67.9,67.8 -heatsink=37.1 -cover=104.9 -block=71.6,71.6,71.6,71.7,71.5,71.4
Time 1549375207.075 -elapsed=2180 -active=2168 -remaining=4123
LEDStatus 1549375207.488 Temperature:59.3692 Current:9.4774 Voltage:3.39928 JuncTemp:76.4774
Temperature 1549375207.973 -sample=69.9,69.8,69.8,69.9,69.8,69.7 -heatsink=36.9 -cover=105.0 -block=73.5,73.6,73.4,73.4,73.5,73.5
Time 1549375208.075 -elapsed=2181 -active=2169 -remaining=4122
LEDStatus 1549375208.488 Temperature:59.334 Current:9.45591 Voltage:3.40139 JuncTemp:76.3665
Temperature 1549375208.973 -sample=71.6,71.6,71.5,71.5,71.5,71.5 -heatsink=37.0 -cover=105.0 -block=74.7,74.8,74.6,74.7,74.7,74.7
Time 1549375209.075 -elapsed=2182 -active=2170 -remaining=4121
Debug 1549375209.118 C: ISTAT?
Debug 1549375209.130 S: OK ISTAT? Running
LEDStatus 1549375209.479 Temperature:59.2988 Current:9.48814 Voltage:3.39928 JuncTemp:76.5004
Temperature 1549375209.973 -sample=73.1,73.2,73.1,73.1,73.1,73.0 -heatsink=37.0 -cover=105.0 -block=76.4,76.4,76.3,76.4,76.3,76.2
Time 1549375210.075 -elapsed=2183 -active=2171 -remaining=4120
LEDStatus 1549375210.488 Temperature:59.4045 Current:9.48814 Voltage:3.39928 JuncTemp:76.4052
Temperature 1549375210.973 -sample=74.8,74.8,74.7,74.8,74.7,74.7 -heatsink=36.9 -cover=105.1 -block=78.1,78.1,78.0,78.0,78.1,78.0
Time 1549375211.075 -elapsed=2184 -active=2172 -remaining=4119
LEDStatus 1549375211.478 Temperature:59.4045 Current:9.48814 Voltage:3.4035 JuncTemp:76.4369
Temperature 1549375211.973 -sample=76.4,76.5,76.2,76.4,76.4,76.3 -heatsink=36.8 -cover=105.0 -block=79.6,79.7,79.4,79.5,79.6,79.5
Time 1549375212.074 -elapsed=2185 -active=2173 -remaining=4118
LEDStatus 1549375212.487 Temperature:59.3692 Current:9.46665 Voltage:3.40139 JuncTemp:76.4722
Temperature 1549375212.973 -sample=78.0,78.0,77.8,78.0,77.9,77.9 -heatsink=36.6 -cover=105.0 -block=81.1,81.1,81.0,81.1,81.1,81.0
Time 1549375213.075 -elapsed=2186 -active=2174 -remaining=4117
LEDStatus 1549375213.479 Temperature:59.3692 Current:9.48814 Voltage:3.39928 JuncTemp:76.4105
Temperature 1549375213.973 -sample=79.5,79.6,79.4,79.5,79.5,79.4 -heatsink=36.8 -cover=105.0 -block=82.7,82.7,82.6,82.7,82.7,82.6
Time 1549375214.075 -elapsed=2187 -active=2175 -remaining=4116
Debug 1549375214.119 C: ISTAT?
Debug 1549375214.137 S: OK ISTAT? Running
LEDStatus 1549375214.478 Temperature:59.3692 Current:9.4774 Voltage:3.39928 JuncTemp:76.5373
Temperature 1549375214.973 -sample=81.1,81.2,80.9,81.1,81.1,81.0 -heatsink=36.7 -cover=105.0 -block=84.2,84.3,84.1,84.2,84.2,84.1
Time 1549375215.075 -elapsed=2188 -active=2176 -remaining=4115
LEDStatus 1549375215.479 Temperature:59.3692 Current:9.48814 Voltage:3.39295 JuncTemp:76.4651
Temperature 1549375215.973 -sample=82.6,82.7,82.5,82.6,82.6,82.6 -heatsink=36.5 -cover=105.0 -block=85.7,85.8,85.6,85.7,85.7,85.6
Time 1549375216.075 -elapsed=2189 -active=2177 -remaining=4114
LEDStatus 1549375216.488 Temperature:59.2988 Current:9.46665 Voltage:3.40562 JuncTemp:76.3876
Temperature 1549375216.973 -sample=84.2,84.2,84.0,84.2,84.2,84.1 -heatsink=36.5 -cover=105.0 -block=87.3,87.4,87.1,87.2,87.3,87.1
Time 1549375217.074 -elapsed=2190 -active=2178 -remaining=4113
LEDStatus 1549375217.484 Temperature:59.3692 Current:9.42367 Voltage:3.4035 JuncTemp:76.4845
Temperature 1549375217.973 -sample=85.7,85.8,85.6,85.7,85.7,85.6 -heatsink=36.5 -cover=104.9 -block=88.8,88.9,88.6,88.7,88.8,88.7
Time 1549375218.074 -elapsed=2191 -active=2179 -remaining=4112
LEDStatus 1549375218.488 Temperature:59.2988 Current:9.4774 Voltage:3.4035 JuncTemp:76.3506
Temperature 1549375218.971 -sample=87.3,87.4,87.1,87.2,87.2,87.1 -heatsink=36.2 -cover=105.0 -block=90.3,90.4,90.2,90.3,90.4,90.2
Time 1549375219.074 -elapsed=2192 -active=2180 -remaining=4111
Debug 1549375219.119 C: ISTAT?
Debug 1549375219.138 S: OK ISTAT? Running
LEDStatus 1549375219.478 Temperature:59.334 Current:9.44516 Voltage:3.39717 JuncTemp:76.5179
Temperature 1549375219.973 -sample=88.8,88.9,88.6,88.8,88.8,88.6 -heatsink=36.5 -cover=105.1 -block=91.8,91.9,91.7,91.8,91.8,91.7
Time 1549375220.075 -elapsed=2193 -active=2181 -remaining=4110
LEDStatus 1549375220.479 Temperature:59.2635 Current:9.4774 Voltage:3.40562 JuncTemp:76.4317
Temperature 1549375220.973 -sample=90.3,90.4,90.2,90.3,90.4,90.1 -heatsink=36.3 -cover=105.0 -block=93.4,93.5,93.2,93.3,93.4,93.2
Time 1549375221.074 -elapsed=2194 -active=2182 -remaining=4109
LEDStatus 1549375221.488 Temperature:59.334 Current:9.48814 Voltage:3.40139 JuncTemp:76.4263
Temperature 1549375221.973 -sample=91.8,92.0,91.7,91.8,91.9,91.7 -heatsink=36.4 -cover=105.0 -block=94.9,95.1,94.7,94.9,95.0,94.8
Time 1549375222.075 -elapsed=2195 -active=2183 -remaining=4108
LEDStatus 1549375222.488 Temperature:59.4045 Current:9.48814 Voltage:3.40562 JuncTemp:76.3629
Temperature 1549375222.971 -sample=93.3,93.4,93.2,93.3,93.4,93.2 -heatsink=36.2 -cover=105.0 -block=96.0,96.1,95.9,95.9,96.0,96.0
Time 1549375223.074 -elapsed=2196 -active=2184 -remaining=4107
LEDStatus 1549375223.479 Temperature:59.3692 Current:9.45591 Voltage:3.40139 JuncTemp:76.3999
Debug 1549375223.544 LLAC ACK: Acknowledge (type=3), name=Unknown, dest=0x00, source=0x81, control=0x01, id=0x0000, msgid=0x4746, data=[]
Debug 1549375223.545 LLAC ACK reply: Acknowledge (type=3), name=Unknown, dest=0x81, source=0x00, control=0x01, id=0x0000, msgid=0x4746, data=[]
Debug 1549375223.546 LLAC ACK: Acknowledge (type=3), name=Unknown, dest=0x00, source=0x82, control=0x01, id=0x0000, msgid=0x4747, data=[]
Debug 1549375223.547 LLAC ACK reply: Acknowledge (type=3), name=Unknown, dest=0x82, source=0x00, control=0x01, id=0x0000, msgid=0x4747, data=[]
Debug 1549375223.671 LLAC ACK: Acknowledge (type=3), name=Unknown, dest=0x00, source=0x83, control=0x01, id=0x0000, msgid=0x4748, data=[]
Debug 1549375223.672 LLAC ACK reply: Acknowledge (type=3), name=Unknown, dest=0x83, source=0x00, control=0x01, id=0x0000, msgid=0x4748, data=[]
Debug 1549375223.673 LLAC ACK: Acknowledge (type=3), name=Unknown, dest=0x00, source=0x84, control=0x01, id=0x0000, msgid=0x4749, data=[]
Debug 1549375223.674 LLAC ACK reply: Acknowledge (type=3), name=Unknown, dest=0x84, source=0x00, control=0x01, id=0x0000, msgid=0x4749, data=[]
Debug 1549375223.676 LLAC ACK: Acknowledge (type=3), name=Unknown, dest=0x00, source=0x85, control=0x01, id=0x0000, msgid=0x474A, data=[]
Debug 1549375223.677 LLAC ACK reply: Acknowledge (type=3), name=Unknown, dest=0x85, source=0x00, control=0x01, id=0x0000, msgid=0x474A, data=[]
Debug 1549375223.678 LLAC ACK: Acknowledge (type=3), name=Unknown, dest=0x00, source=0x86, control=0x01, id=0x0000, msgid=0x474B, data=[]
Debug 1549375223.679 LLAC ACK reply: Acknowledge (type=3), name=Unknown, dest=0x86, source=0x00, control=0x01, id=0x0000, msgid=0x474B, data=[]
Debug 1549375223.680 TBC releasing operative lock
Debug 1549375223.684 Pending Suspend flag: False
Debug 1549375223.705 TBC acquiring operative lock
Debug 1549375223.706 TBC acquired operative lock
Info 1549375223.709 TBC:HOLD starting 15.000000s hold
Run 1549375223.728 Holding -time=15
Debug 1549375223.733 TBC acquiring unhold lock
Temperature 1549375223.973 -sample=94.4,94.5,94.3,94.4,94.4,94.3 -heatsink=36.0 -cover=105.0 -block=95.6,95.9,96.0,96.0,96.0,96.0
Time 1549375224.075 -elapsed=2197 -active=2185 -remaining=4106
Debug 1549375224.120 C: ISTAT?
Debug 1549375224.133 S: OK ISTAT? Running
LEDStatus 1549375224.479 Temperature:59.2988 Current:9.46665 Voltage:3.40139 JuncTemp:76.3488
Temperature 1549375224.973 -sample=94.8,94.9,94.8,94.9,94.9,94.8 -heatsink=36.2 -cover=105.0 -block=95.4,95.1,95.3,95.2,95.1,95.2
Time 1549375225.075 -elapsed=2198 -active=2186 -remaining=4105
LEDStatus 1549375225.478 Temperature:59.2988 Current:9.48814 Voltage:3.40139 JuncTemp:76.3523
Temperature 1549375225.973 -sample=94.9,94.9,94.9,94.9,94.9,94.9 -heatsink=36.0 -cover=105.0 -block=95.0,94.9,94.9,94.9,94.9,94.9
Time 1549375226.074 -elapsed=2199 -active=2187 -remaining=4104
LEDStatus 1549375226.487 Temperature:59.334 Current:9.44516 Voltage:3.40139 JuncTemp:76.3999
Temperature 1549375226.971 -sample=94.9,94.9,94.9,94.9,94.9,94.9 -heatsink=36.0 -cover=105.0 -block=94.9,95.0,95.0,94.9,95.0,94.9
Time 1549375227.074 -elapsed=2200 -active=2188 -remaining=4103
LEDStatus 1549375227.479 Temperature:59.334 Current:9.46665 Voltage:3.40139 JuncTemp:76.4017
Temperature 1549375227.973 -sample=94.9,94.9,94.9,94.9,94.9,94.9 -heatsink=36.0 -cover=105.0 -block=94.9,95.0,95.0,95.0,95.0,95.0
Time 1549375228.074 -elapsed=2201 -active=2189 -remaining=4102
LEDStatus 1549375228.479 Temperature:59.334 Current:9.45591 Voltage:3.39717 JuncTemp:76.4351
Temperature 1549375228.973 -sample=94.9,95.0,95.0,95.0,95.0,94.9 -heatsink=36.2 -cover=105.0 -block=95.0,95.0,95.0,95.0,95.0,95.0
Time 1549375229.074 -elapsed=2202 -active=2190 -remaining=4101
Debug 1549375229.118 C: ISTAT?
Debug 1549375229.131 S: OK ISTAT? Running
LEDStatus 1549375229.479 Temperature:59.2988 Current:9.45591 Voltage:3.40139 JuncTemp:76.3681
Temperature 1549375229.973 -sample=95.0,95.0,95.0,95.0,95.0,95.0 -heatsink=36.1 -cover=105.0 -block=95.0,95.0,95.0,95.0,95.0,95.0
Time 1549375230.075 -elapsed=2203 -active=2191 -remaining=4100
LEDStatus 1549375230.488 Temperature:59.2988 Current:9.46665 Voltage:3.40562 JuncTemp:76.398
Temperature 1549375230.973 -sample=95.0,95.0,95.0,95.0,95.0,95.0 -heatsink=36.0 -cover=105.0 -block=95.0,95.0,95.0,95.0,95.0,95.0
Time 1549375231.075 -elapsed=2204 -active=2192 -remaining=4099
LEDStatus 1549375231.478 Temperature:59.2635 Current:9.45591 Voltage:3.4035 JuncTemp:76.3506
Temperature 1549375231.973 -sample=95.0,95.0,95.0,95.0,95.0,95.0 -heatsink=36.0 -cover=105.1 -block=95.0,95.0,95.0,95.0,95.0,95.0
Time 1549375232.075 -elapsed=2205 -active=2193 -remaining=4098
LEDStatus 1549375232.487 Temperature:59.2283 Current:9.45591 Voltage:3.39928 JuncTemp:76.4492
Temperature 1549375232.973 -sample=95.0,95.0,95.0,95.0,95.0,95.0 -heatsink=36.0 -cover=105.1 -block=95.0,95.0,95.0,95.0,95.0,95.0
Time 1549375233.074 -elapsed=2206 -active=2194 -remaining=4097
LEDStatus 1549375233.478 Temperature:59.2635 Current:9.48814 Voltage:3.40139 JuncTemp:76.2713
Temperature 1549375233.973 -sample=95.0,95.0,95.0,95.0,95.0,95.0 -heatsink=36.1 -cover=105.0 -block=95.0,95.0,95.0,95.0,95.0,95.0
Time 1549375234.074 -elapsed=2207 -active=2195 -remaining=4096
Debug 1549375234.119 C: ISTAT?
Debug 1549375234.131 S: OK ISTAT? Running
LEDStatus 1549375234.488 Temperature:59.334 Current:9.45591 Voltage:3.4035 JuncTemp:76.3488
Temperature 1549375234.971 -sample=95.0,95.0,95.0,95.0,95.0,95.0 -heatsink=36.2 -cover=105.0 -block=95.0,95.0,95.0,95.0,95.0,95.0
Time 1549375235.074 -elapsed=2208 -active=2196 -remaining=4095
LEDStatus 1549375235.479 Temperature:59.334 Current:9.4774 Voltage:3.40562 JuncTemp:76.2449
Temperature 1549375235.973 -sample=95.0,95.0,95.0,95.0,95.0,95.0 -heatsink=36.2 -cover=105.0 -block=95.0,95.0,95.0,95.0,95.0,95.0
Time 1549375236.075 -elapsed=2209 -active=2197 -remaining=4094
LEDStatus 1549375236.487 Temperature:59.2988 Current:9.4774 Voltage:3.40139 JuncTemp:76.4439
Temperature 1549375236.971 -sample=95.0,95.0,95.0,95.0,95.0,95.0 -heatsink=36.2 -cover=105.1 -block=95.0,95.0,95.0,95.0,95.0,95.0
Time 1549375237.075 -elapsed=2210 -active=2198 -remaining=4093
LEDStatus 1549375237.479 Temperature:59.2635 Current:9.45591 Voltage:3.4035 JuncTemp:76.3806
Temperature 1549375237.973 -sample=95.0,95.0,95.0,95.0,95.0,95.0 -heatsink=36.2 -cover=105.1 -block=95.0,95.0,95.0,95.0,95.0,95.0
Time 1549375238.075 -elapsed=2211 -active=2199 -remaining=4092
LEDStatus 1549375238.478 Temperature:59.2635 Current:9.45591 Voltage:3.40139 JuncTemp:76.3559
Debug 1549375238.770 TBC _holding invoked.
Debug 1549375238.772 TBC acquired unhold lock
Debug 1549375238.773 TBC releasing operative lock
Debug 1549375238.815 TBC acquiring operative lock
Debug 1549375238.816 TBC acquired operative lock
Info 1549375238.818 TBC:SETTing ramping "Zone1" from 95.0 to 60.0 (rate=1.600, timeout=65.6, msgid=0x49E0)
Info 1549375238.819 TBC:SETTing ramping "Zone2" from 95.0 to 60.0 (rate=1.600, timeout=65.6, msgid=0x49E1)
Info 1549375238.820 TBC:SETTing ramping "Zone3" from 95.0 to 60.0 (rate=1.600, timeout=65.6, msgid=0x49E2)
Info 1549375238.820 TBC:SETTing ramping "Zone4" from 95.0 to 60.0 (rate=1.600, timeout=65.6, msgid=0x49E3)
Info 1549375238.821 TBC:SETTing ramping "Zone5" from 95.0 to 60.0 (rate=1.600, timeout=65.6, msgid=0x49E4)
Info 1549375238.822 TBC:SETTing ramping "Zone6" from 95.0 to 60.0 (rate=1.600, timeout=65.6, msgid=0x49E5)
Run 1549375238.903 Step 2
Run 1549375238.912 Ramping -zones=Zone1,Zone2,Zone3,Zone4,Zone5,Zone6 -targets=60.000,60.000,60.000,60.000,60.000,60.000 -rates=1.600,1.600,1.600,1.600,1.600,1.600
Temperature 1549375238.971 -sample=95.0,95.0,95.0,95.0,95.0,95.0 -heatsink=36.2 -cover=105.0 -block=95.0,95.0,95.0,95.0,95.0,95.0
Time 1549375239.075 -elapsed=2212 -active=2200 -remaining=4091
Debug 1549375239.118 C: ISTAT?
Debug 1549375239.131 S: OK ISTAT? Running
LEDStatus 1549375239.479 Temperature:59.2635 Current:9.44516 Voltage:3.39928 JuncTemp:76.3382
Temperature 1549375239.971 -sample=94.7,94.8,94.7,94.7,94.8,94.7 -heatsink=36.2 -cover=105.0 -block=92.3,92.4,92.2,92.2,92.5,92.4
Time 1549375240.074 -elapsed=2213 -active=2201 -remaining=4090
LEDStatus 1549375240.479 Temperature:59.2988 Current:9.46665 Voltage:3.39717 JuncTemp:76.3435
Temperature 1549375240.973 -sample=93.4,93.4,93.4,93.3,93.4,93.4 -heatsink=36.3 -cover=105.0 -block=88.0,88.1,88.0,88.1,88.2,88.1
Time 1549375241.075 -elapsed=2214 -active=2202 -remaining=4089
LEDStatus 1549375241.479 Temperature:59.2988 Current:9.43441 Voltage:3.40139 JuncTemp:76.4299
Temperature 1549375241.973 -sample=91.5,91.5,91.5,91.4,91.5,91.5 -heatsink=36.2 -cover=105.1 -block=85.6,85.6,85.7,85.7,85.7,85.6
Time 1549375242.074 -elapsed=2215 -active=2203 -remaining=4088
LEDStatus 1549375242.488 Temperature:59.2635 Current:9.4774 Voltage:3.40562 JuncTemp:76.3082
Temperature 1549375242.971 -sample=89.6,89.6,89.6,89.7,89.6,89.6 -heatsink=36.4 -cover=104.9 -block=84.1,84.1,84.2,84.3,84.2,84.1
Time 1549375243.075 -elapsed=2216 -active=2204 -remaining=4087
LEDStatus 1549375243.479 Temperature:59.2283 Current:9.4774 Voltage:3.39717 JuncTemp:76.5179
Temperature 1549375243.973 -sample=87.8,87.9,87.9,88.0,87.9,87.8 -heatsink=36.5 -cover=105.0 -block=82.7,82.7,82.8,82.9,82.8,82.7
Time 1549375244.075 -elapsed=2217 -active=2205 -remaining=4086
Debug 1549375244.119 C: ISTAT?
Debug 1549375244.131 S: OK ISTAT? Running
LEDStatus 1549375244.487 Temperature:59.2988 Current:9.46665 Voltage:3.40139 JuncTemp:76.3471
Temperature 1549375244.971 -sample=86.1,86.1,86.2,86.3,86.2,86.1 -heatsink=36.4 -cover=105.0 -block=81.1,81.1,81.2,81.2,81.2,81.1
Time 1549375245.074 -elapsed=2218 -active=2206 -remaining=4085
LEDStatus 1549375245.483 Temperature:59.2988 Current:9.44516 Voltage:3.39928 JuncTemp:76.2854
Temperature 1549375245.973 -sample=84.4,84.4,84.5,84.6,84.5,84.4 -heatsink=36.5 -cover=105.0 -block=79.4,79.4,79.5,79.5,79.5,79.4
Time 1549375246.075 -elapsed=2219 -active=2207 -remaining=4084
LEDStatus 1549375246.487 Temperature:59.1931 Current:9.46665 Voltage:3.40139 JuncTemp:76.4017
Temperature 1549375246.971 -sample=82.8,82.7,82.9,82.9,82.8,82.8 -heatsink=36.6 -cover=105.1 -block=77.7,77.7,77.8,77.8,77.8,77.7
Time 1549375247.075 -elapsed=2220 -active=2208 -remaining=4083
LEDStatus 1549375247.479 Temperature:59.334 Current:9.44516 Voltage:3.4035 JuncTemp:76.4492
Temperature 1549375247.973 -sample=81.1,81.1,81.2,81.2,81.1,81.2 -heatsink=36.6 -cover=105.0 -block=76.0,76.0,76.1,76.2,76.1,76.0
Time 1549375248.075 -elapsed=2221 -active=2209 -remaining=4082
LEDStatus 1549375248.488 Temperature:59.2635 Current:9.44516 Voltage:3.40139 JuncTemp:76.3294
Temperature 1549375248.971 -sample=79.4,79.4,79.6,79.5,79.5,79.5 -heatsink=36.9 -cover=105.1 -block=74.4,74.4,74.5,74.5,74.4,74.4
Time 1549375249.074 -elapsed=2222 -active=2210 -remaining=4081
Debug 1549375249.119 C: ISTAT?
Debug 1549375249.141 S: OK ISTAT? Running
LEDStatus 1549375249.479 Temperature:59.334 Current:9.48814 Voltage:3.40562 JuncTemp:76.4757
Temperature 1549375249.973 -sample=77.7,77.7,77.9,77.9,77.8,77.8 -heatsink=36.8 -cover=105.0 -block=72.7,72.7,72.9,72.8,72.8,72.8
Time 1549375250.075 -elapsed=2223 -active=2211 -remaining=4080
LEDStatus 1549375250.479 Temperature:59.2988 Current:9.4774 Voltage:3.39717 JuncTemp:76.3206
Temperature 1549375250.973 -sample=76.0,76.0,76.2,76.2,76.1,76.1 -heatsink=36.9 -cover=105.0 -block=71.1,71.0,71.2,71.2,71.1,71.1
Time 1549375251.075 -elapsed=2224 -active=2212 -remaining=4079
LEDStatus 1549375251.478 Temperature:59.334 Current:9.4774 Voltage:3.39928 JuncTemp:76.3154
Temperature 1549375251.973 -sample=74.4,74.4,74.5,74.5,74.4,74.5 -heatsink=37.1 -cover=105.1 -block=69.4,69.3,69.5,69.5,69.4,69.5
Time 1549375252.074 -elapsed=2225 -active=2213 -remaining=4078
LEDStatus 1549375252.479 Temperature:59.3692 Current:9.44516 Voltage:3.39928 JuncTemp:76.2836
Temperature 1549375252.973 -sample=72.7,72.7,72.9,72.8,72.7,72.8 -heatsink=37.1 -cover=105.1 -block=67.7,67.6,67.8,67.8,67.7,67.8
Time 1549375253.074 -elapsed=2226 -active=2214 -remaining=4077
LEDStatus 1549375253.483 Temperature:59.2635 Current:9.49889 Voltage:3.40139 JuncTemp:76.3154
Temperature 1549375253.973 -sample=71.0,71.0,71.2,71.2,71.0,71.1 -heatsink=37.2 -cover=105.0 -block=66.1,65.9,66.1,66.1,66.0,66.1
Time 1549375254.075 -elapsed=2227 -active=2215 -remaining=4076
Debug 1549375254.118 C: ISTAT?
Debug 1549375254.131 S: OK ISTAT? Running
LEDStatus 1549375254.479 Temperature:59.334 Current:9.46665 Voltage:3.39928 JuncTemp:76.4193
Temperature 1549375254.973 -sample=69.4,69.3,69.5,69.5,69.4,69.4 -heatsink=37.2 -cover=105.1 -block=64.4,64.3,64.5,64.5,64.4,64.4
Time 1549375255.075 -elapsed=2228 -active=2216 -remaining=4075
LEDStatus 1549375255.479 Temperature:59.2283 Current:9.46665 Voltage:3.4035 JuncTemp:76.2889
Temperature 1549375255.973 -sample=67.8,67.7,67.9,67.8,67.7,67.8 -heatsink=37.4 -cover=105.0 -block=62.8,62.7,62.9,62.9,62.8,62.9
Time 1549375256.074 -elapsed=2229 -active=2217 -remaining=4074
LEDStatus 1549375256.479 Temperature:59.334 Current:9.48814 Voltage:3.39717 JuncTemp:76.3506
Temperature 1549375256.973 -sample=66.1,66.0,66.2,66.2,66.0,66.1 -heatsink=37.5 -cover=105.1 -block=61.2,60.9,61.2,61.1,61.1,61.2
Time 1549375257.074 -elapsed=2230 -active=2218 -remaining=4073
LEDStatus 1549375257.478 Temperature:59.3692 Current:9.45591 Voltage:3.4035 JuncTemp:76.3523
Temperature 1549375257.973 -sample=64.5,64.3,64.6,64.5,64.4,64.5 -heatsink=37.6 -cover=105.0 -block=59.5,59.2,59.5,59.4,59.3,59.5
Time 1549375258.074 -elapsed=2231 -active=2219 -remaining=4072
LEDStatus 1549375258.478 Temperature:59.334 Current:9.50963 Voltage:3.4035 JuncTemp:76.3453
Temperature 1549375258.973 -sample=62.9,62.7,63.0,62.9,62.8,63.0 -heatsink=37.7 -cover=105.0 -block=58.5,58.4,58.5,58.5,58.4,58.4
Time 1549375259.074 -elapsed=2232 -active=2220 -remaining=4071
Debug 1549375259.118 C: ISTAT?
Debug 1549375259.130 S: OK ISTAT? Running
LEDStatus 1549375259.479 Temperature:59.334 Current:9.48814 Voltage:3.39928 JuncTemp:76.2907
Temperature 1549375259.973 -sample=61.6,61.4,61.7,61.6,61.5,61.6 -heatsink=38.0 -cover=105.1 -block=58.5,58.6,58.5,58.6,58.5,58.5
Time 1549375260.074 -elapsed=2233 -active=2221 -remaining=4070
LEDStatus 1549375260.479 Temperature:59.2988 Current:9.49889 Voltage:3.40139 JuncTemp:76.2889
Debug 1549375260.630 LLAC ACK: Acknowledge (type=3), name=Unknown, dest=0x00, source=0x81, control=0x01, id=0x0000, msgid=0x49E0, data=[]
Debug 1549375260.631 LLAC ACK reply: Acknowledge (type=3), name=Unknown, dest=0x81, source=0x00, control=0x01, id=0x0000, msgid=0x49E0, data=[]
Debug 1549375260.632 LLAC ACK: Acknowledge (type=3), name=Unknown, dest=0x00, source=0x82, control=0x01, id=0x0000, msgid=0x49E1, data=[]
Debug 1549375260.633 LLAC ACK reply: Acknowledge (type=3), name=Unknown, dest=0x82, source=0x00, control=0x01, id=0x0000, msgid=0x49E1, data=[]
Debug 1549375260.702 LLAC ACK: Acknowledge (type=3), name=Unknown, dest=0x00, source=0x83, control=0x01, id=0x0000, msgid=0x49E2, data=[]
Debug 1549375260.703 LLAC ACK reply: Acknowledge (type=3), name=Unknown, dest=0x83, source=0x00, control=0x01, id=0x0000, msgid=0x49E2, data=[]
Debug 1549375260.704 LLAC ACK: Acknowledge (type=3), name=Unknown, dest=0x00, source=0x84, control=0x01, id=0x0000, msgid=0x49E3, data=[]
Debug 1549375260.705 LLAC ACK reply: Acknowledge (type=3), name=Unknown, dest=0x84, source=0x00, control=0x01, id=0x0000, msgid=0x49E3, data=[]
Debug 1549375260.706 LLAC ACK: Acknowledge (type=3), name=Unknown, dest=0x00, source=0x85, control=0x01, id=0x0000, msgid=0x49E4, data=[]
Debug 1549375260.707 LLAC ACK reply: Acknowledge (type=3), name=Unknown, dest=0x85, source=0x00, control=0x01, id=0x0000, msgid=0x49E4, data=[]
Debug 1549375260.709 LLAC ACK: Acknowledge (type=3), name=Unknown, dest=0x00, source=0x86, control=0x01, id=0x0000, msgid=0x49E5, data=[]
Debug 1549375260.710 LLAC ACK reply: Acknowledge (type=3), name=Unknown, dest=0x86, source=0x00, control=0x01, id=0x0000, msgid=0x49E5, data=[]
Debug 1549375260.711 TBC releasing operative lock
Debug 1549375260.715 Pending Suspend flag: False
Debug 1549375260.756 TBC acquiring operative lock
Debug 1549375260.756 TBC acquired operative lock
Run 1549375260.759 Holding -time=60 -collecting=True
Info 1549375260.775 TBC:HOLD starting 60.000000s hold
Run 1549375260.783 Acquiring -run="20190205smp17-28" -stage=2 -cycle=17 -point=1 -Temperature=60.9102,60.8015,60.958,60.9246,60.8624,60.95
Debug 1549375260.785 TBC acquiring unhold lock
Temperature 1549375260.999 -sample=60.7,60.7,60.8,60.8,60.7,60.8 -heatsink=37.9 -cover=105.0 -block=58.7,58.8,58.7,58.7,58.8,58.7
Time 1549375261.075 -elapsed=2234 -active=2222 -remaining=4069
LEDStatus 1549375261.479 Temperature:59.334 Current:9.45591 Voltage:3.40562 JuncTemp:76.4227
Temperature 1549375261.973 -sample=60.4,60.4,60.4,60.4,60.4,60.4 -heatsink=38.0 -cover=104.9 -block=60.3,60.4,60.2,60.3,60.3,60.2
Time 1549375262.074 -elapsed=2235 -active=2223 -remaining=4068
LEDStatus 1549375262.479 Temperature:59.334 Current:9.46665 Voltage:3.40139 JuncTemp:76.3717
Temperature 1549375262.973 -sample=60.4,60.4,60.4,60.4,60.4,60.4 -heatsink=38.1 -cover=105.0 -block=60.1,60.1,60.2,60.1,60.1,60.2
Time 1549375263.074 -elapsed=2236 -active=2224 -remaining=4067
LEDStatus 1549375263.478 Temperature:59.3692 Current:9.4774 Voltage:3.4035 JuncTemp:76.4105
Temperature 1549375263.973 -sample=60.3,60.3,60.3,60.3,60.3,60.3 -heatsink=38.2 -cover=105.1 -block=60.1,60.1,60.1,60.1,60.1,60.1
Time 1549375264.074 -elapsed=2237 -active=2225 -remaining=4066
Debug 1549375264.120 C: ISTAT?
Debug 1549375264.132 S: OK ISTAT? Running
LEDStatus 1549375264.488 Temperature:59.4045 Current:9.44516 Voltage:3.40139 JuncTemp:76.4386
Temperature 1549375264.971 -sample=60.2,60.2,60.2,60.2,60.2,60.2 -heatsink=38.1 -cover=104.9 -block=60.0,60.0,60.0,60.0,60.0,60.0
Time 1549375265.074 -elapsed=2238 -active=2226 -remaining=4065
LEDStatus 1549375265.479 Temperature:59.2635 Current:9.45591 Voltage:3.39928 JuncTemp:76.4052
Temperature 1549375265.973 -sample=60.2,60.1,60.2,60.2,60.2,60.2 -heatsink=38.3 -cover=105.0 -block=60.0,60.0,60.0,60.0,60.0,60.0
Time 1549375266.074 -elapsed=2239 -active=2227 -remaining=4064
LEDStatus 1549375266.488 Temperature:59.3692 Current:9.44516 Voltage:3.39717 JuncTemp:76.3506
Temperature 1549375266.973 -sample=60.1,60.1,60.1,60.1,60.1,60.1 -heatsink=38.2 -cover=105.1 -block=60.0,60.0,60.0,60.0,60.0,60.0
Time 1549375267.075 -elapsed=2240 -active=2228 -remaining=4063
LEDStatus 1549375267.479 Temperature:59.3692 Current:9.4774 Voltage:3.39717 JuncTemp:76.3787
Temperature 1549375267.973 -sample=60.1,60.1,60.1,60.1,60.1,60.1 -heatsink=38.4 -cover=105.0 -block=60.0,60.0,60.0,60.0,60.0,60.0
Time 1549375268.074 -elapsed=2241 -active=2229 -remaining=4062
LEDStatus 1549375268.488 Temperature:59.3692 Current:9.46665 Voltage:3.40139 JuncTemp:76.3435
Temperature 1549375268.971 -sample=60.0,60.0,60.1,60.1,60.0,60.0 -heatsink=38.3 -cover=105.0 -block=60.0,60.0,60.0,60.0,60.0,60.0
Time 1549375269.074 -elapsed=2242 -active=2230 -remaining=4061
Debug 1549375269.119 C: ISTAT?
Debug 1549375269.131 S: OK ISTAT? Running
LEDStatus 1549375269.488 Temperature:59.4397 Current:9.48814 Voltage:3.40562 JuncTemp:76.3805
Temperature 1549375269.973 -sample=60.0,60.0,60.0,60.0,60.0,60.0 -heatsink=38.5 -cover=105.1 -block=60.0,60.0,60.0,60.0,60.0,60.0
Time 1549375270.075 -elapsed=2243 -active=2231 -remaining=4060
LEDStatus 1549375270.488 Temperature:59.4045 Current:9.46665 Voltage:3.39717 JuncTemp:76.4704
Temperature 1549375270.973 -sample=60.0,60.0,60.0,60.0,60.0,60.0 -heatsink=38.4 -cover=105.1 -block=60.0,60.0,60.0,60.0,60.0,60.0
Time 1549375271.074 -elapsed=2244 -active=2232 -remaining=4059
LEDStatus 1549375271.478 Temperature:59.2988 Current:9.45591 Voltage:3.40139 JuncTemp:76.5197
Temperature 1549375271.973 -sample=60.0,60.0,60.0,60.0,60.0,60.0 -heatsink=38.4 -cover=105.0 -block=60.0,60.0,60.0,60.0,60.0,60.0
Time 1549375272.074 -elapsed=2245 -active=2233 -remaining=4058
LEDStatus 1549375272.488 Temperature:59.4397 Current:9.44516 Voltage:3.40139 JuncTemp:76.5654
Temperature 1549375272.971 -sample=60.0,60.0,60.0,60.0,60.0,60.0 -heatsink=38.2 -cover=105.0 -block=60.0,60.0,60.0,60.0,60.0,60.0
Time 1549375273.074 -elapsed=2246 -active=2234 -remaining=4057
LEDStatus 1549375273.479 Temperature:59.4397 Current:9.48814 Voltage:3.40984 JuncTemp:76.5056
Temperature 1549375273.973 -sample=60.0,60.0,60.0,60.0,60.0,60.0 -heatsink=38.5 -cover=105.0 -block=60.0,60.0,60.0,60.0,60.0,60.0
Time 1549375274.074 -elapsed=2247 -active=2235 -remaining=4056
Debug 1549375274.119 C: ISTAT?
Debug 1549375274.131 S: OK ISTAT? Running
LEDStatus 1549375274.479 Temperature:59.3692 Current:9.4774 Voltage:3.40773 JuncTemp:76.4228
Temperature 1549375274.973 -sample=60.0,60.0,60.0,60.0,60.0,60.0 -heatsink=38.4 -cover=105.0 -block=60.0,60.0,60.0,60.0,60.0,60.0
Time 1549375275.075 -elapsed=2248 -active=2236 -remaining=4055
LEDStatus 1549375275.479 Temperature:59.4045 Current:9.44516 Voltage:3.4035 JuncTemp:76.4492
Temperature 1549375275.973 -sample=60.0,60.0,60.0,60.0,60.0,60.0 -heatsink=38.4 -cover=104.9 -block=60.0,60.0,60.0,60.0,60.0,60.0
Time 1549375276.074 -elapsed=2249 -active=2237 -remaining=4054
LEDStatus 1549375276.487 Temperature:59.4749 Current:9.44516 Voltage:3.39928 JuncTemp:76.5056
Temperature 1549375276.971 -sample=60.0,60.0,60.0,60.0,60.0,60.0 -heatsink=38.5 -cover=105.1 -block=60.0,60.0,60.0,60.0,60.0,60.0
Time 1549375277.074 -elapsed=2250 -active=2238 -remaining=4053
LEDStatus 1549375277.478 Temperature:59.3692 Current:9.45591 Voltage:3.40139 JuncTemp:76.407
Temperature 1549375277.973 -sample=60.0,60.0,60.0,60.0,60.0,60.0 -heatsink=38.3 -cover=104.9 -block=60.0,60.0,60.0,60.0,60.0,60.0
Time 1549375278.075 -elapsed=2251 -active=2239 -remaining=4052
LEDStatus 1549375278.488 Temperature:59.334 Current:9.45591 Voltage:3.40139 JuncTemp:76.5602
Temperature 1549375278.971 -sample=60.0,60.0,60.0,60.0,60.0,60.0 -heatsink=38.4 -cover=105.0 -block=60.0,60.0,60.0,60.0,60.0,60.0
Time 1549375279.074 -elapsed=2252 -active=2240 -remaining=4051
Debug 1549375279.118 C: ISTAT?
Debug 1549375279.131 S: OK ISTAT? Running
LEDStatus 1549375279.479 Temperature:59.4045 Current:9.48814 Voltage:3.39928 JuncTemp:76.5125
Temperature 1549375279.973 -sample=60.0,60.0,60.0,60.0,60.0,60.0 -heatsink=38.5 -cover=105.0 -block=60.0,60.0,60.0,60.0,60.0,60.0
Time 1549375280.075 -elapsed=2253 -active=2241 -remaining=4050
LEDStatus 1549375280.488 Temperature:59.4045 Current:9.45591 Voltage:3.4035 JuncTemp:76.5021
Temperature 1549375280.974 -sample=60.0,60.0,60.0,60.0,60.0,60.0 -heatsink=38.3 -cover=105.0 -block=60.0,60.0,60.0,60.0,60.0,60.0
Time 1549375281.074 -elapsed=2254 -active=2242 -remaining=4049
LEDStatus 1549375281.478 Temperature:59.4397 Current:9.46665 Voltage:3.39717 JuncTemp:76.4422
Temperature 1549375281.974 -sample=60.0,60.0,60.0,60.0,60.0,60.0 -heatsink=38.3 -cover=104.9 -block=60.0,60.0,60.0,60.0,60.0,60.0
Time 1549375282.074 -elapsed=2255 -active=2243 -remaining=4048
LEDStatus 1549375282.488 Temperature:59.4749 Current:9.44516 Voltage:3.39717 JuncTemp:76.5056
Temperature 1549375282.971 -sample=60.0,60.0,60.0,60.0,60.0,60.0 -heatsink=38.2 -cover=105.1 -block=60.0,60.0,60.0,60.0,60.0,60.0
Time 1549375283.074 -elapsed=2256 -active=2244 -remaining=4047
LEDStatus 1549375283.478 Temperature:59.334 Current:9.4774 Voltage:3.39928 JuncTemp:76.4457
Temperature 1549375283.973 -sample=60.0,60.0,60.0,60.0,60.0,60.0 -heatsink=38.2 -cover=105.0 -block=60.0,60.0,60.0,60.0,60.0,60.0
Time 1549375284.074 -elapsed=2257 -active=2245 -remaining=4046
Debug 1549375284.120 C: ISTAT?
Debug 1549375284.133 S: OK ISTAT? Running
LEDStatus 1549375284.490 Temperature:59.4397 Current:9.43441 Voltage:3.40562 JuncTemp:76.4439
Temperature 1549375284.973 -sample=60.0,60.0,60.0,60.0,60.0,60.0 -heatsink=38.5 -cover=105.1 -block=60.0,60.0,60.0,60.0,60.0,60.0
Time 1549375285.074 -elapsed=2258 -active=2246 -remaining=4045
LEDStatus 1549375285.479 Temperature:59.2988 Current:9.46665 Voltage:3.40139 JuncTemp:76.3911
Temperature 1549375285.973 -sample=60.0,60.0,60.0,60.0,60.0,60.0 -heatsink=38.3 -cover=105.0 -block=60.0,60.0,60.0,60.0,60.0,60.0
Time 1549375286.074 -elapsed=2259 -active=2247 -remaining=4044
LEDStatus 1549375286.488 Temperature:59.4045 Current:9.46665 Voltage:3.40773 JuncTemp:76.3893
Temperature 1549375286.971 -sample=60.0,60.0,60.0,60.0,60.0,60.0 -heatsink=38.4 -cover=105.0 -block=60.0,60.0,60.0,60.0,60.0,60.0
Time 1549375287.074 -elapsed=2260 -active=2248 -remaining=4043
LEDStatus 1549375287.479 Temperature:59.334 Current:9.43441 Voltage:3.40562 JuncTemp:76.5163
Temperature 1549375287.973 -sample=60.0,60.0,60.0,60.0,60.0,60.0 -heatsink=38.2 -cover=104.9 -block=60.0,60.0,60.0,60.0,60.0,60.0
Time 1549375288.074 -elapsed=2261 -active=2249 -remaining=4042
LEDStatus 1549375288.490 Temperature:59.3692 Current:9.46665 Voltage:3.4035 JuncTemp:76.4968
Temperature 1549375288.973 -sample=60.0,60.0,60.0,60.0,60.0,60.0 -heatsink=38.1 -cover=105.0 -block=60.0,60.0,60.0,60.0,60.0,60.0
Time 1549375289.075 -elapsed=2262 -active=2250 -remaining=4041
Debug 1549375289.120 C: ISTAT?
Debug 1549375289.133 S: OK ISTAT? Running
LEDStatus 1549375289.478 Temperature:59.4045 Current:9.48814 Voltage:3.40562 JuncTemp:76.5232
Temperature 1549375289.973 -sample=60.0,60.0,60.0,60.0,60.0,60.0 -heatsink=38.1 -cover=104.9 -block=60.0,60.0,60.0,60.0,60.0,60.0
Time 1549375290.075 -elapsed=2263 -active=2251 -remaining=4040
LEDStatus 1549375290.488 Temperature:59.2635 Current:9.44516 Voltage:3.39928 JuncTemp:76.4739
Temperature 1549375290.973 -sample=60.0,60.0,60.0,60.0,60.0,60.0 -heatsink=38.0 -cover=105.0 -block=60.0,60.0,60.0,60.0,60.0,60.0
Time 1549375291.075 -elapsed=2264 -active=2252 -remaining=4039
LEDStatus 1549375291.479 Temperature:59.4045 Current:9.45591 Voltage:3.39717 JuncTemp:76.4616
Temperature 1549375291.973 -sample=60.0,60.0,60.0,60.0,60.0,60.0 -heatsink=38.2 -cover=104.9 -block=60.0,60.0,60.0,60.0,60.0,60.0
Time 1549375292.074 -elapsed=2265 -active=2253 -remaining=4038
LEDStatus 1549375292.488 Temperature:59.4045 Current:9.45591 Voltage:3.40773 JuncTemp:76.4017
Temperature 1549375292.971 -sample=60.0,60.0,60.0,60.0,60.0,60.0 -heatsink=38.2 -cover=105.0 -block=60.0,60.0,60.0,60.0,60.0,60.0
Time 1549375293.074 -elapsed=2266 -active=2254 -remaining=4037
LEDStatus 1549375293.488 Temperature:59.4045 Current:9.4774 Voltage:3.4035 JuncTemp:76.5391
Temperature 1549375293.971 -sample=60.0,60.0,60.0,60.0,60.0,60.0 -heatsink=38.0 -cover=105.0 -block=60.0,60.0,60.0,60.0,60.0,60.0
Time 1549375294.074 -elapsed=2267 -active=2255 -remaining=4036
Debug 1549375294.120 C: ISTAT?
Debug 1549375294.132 S: OK ISTAT? Running
LEDStatus 1549375294.489 Temperature:59.334 Current:9.46665 Voltage:3.39928 JuncTemp:76.5004
Temperature 1549375294.973 -sample=60.0,60.0,60.0,60.0,60.0,60.0 -heatsink=38.0 -cover=105.0 -block=60.0,60.0,60.0,60.0,60.0,60.0
Time 1549375295.075 -elapsed=2268 -active=2256 -remaining=4035
LEDStatus 1549375295.478 Temperature:59.5101 Current:9.45591 Voltage:3.40139 JuncTemp:76.525
Temperature 1549375295.973 -sample=60.0,60.0,60.0,60.0,60.0,60.0 -heatsink=38.0 -cover=105.0 -block=60.0,60.0,60.0,60.0,60.0,60.0
Time 1549375296.074 -elapsed=2269 -active=2257 -remaining=4034
LEDStatus 1549375296.487 Temperature:59.5101 Current:9.44516 Voltage:3.40562 JuncTemp:76.4651
Temperature 1549375296.973 -sample=60.0,60.0,60.0,60.0,60.0,60.0 -heatsink=37.8 -cover=105.0 -block=60.0,60.0,60.0,60.0,60.0,60.0
Time 1549375297.074 -elapsed=2270 -active=2258 -remaining=4033
LEDStatus 1549375297.479 Temperature:59.3692 Current:9.45591 Voltage:3.40773 JuncTemp:76.5866
Temperature 1549375297.973 -sample=60.0,60.0,60.0,60.0,60.0,60.0 -heatsink=38.1 -cover=104.9 -block=60.0,60.0,60.0,60.0,60.0,60.0
Time 1549375298.075 -elapsed=2271 -active=2259 -remaining=4032
LEDStatus 1549375298.478 Temperature:59.4045 Current:9.44516 Voltage:3.40139 JuncTemp:76.4351
Temperature 1549375298.973 -sample=60.0,60.0,60.0,60.0,60.0,60.0 -heatsink=37.8 -cover=105.0 -block=60.0,60.0,60.0,60.0,60.0,60.0
Time 1549375299.075 -elapsed=2272 -active=2260 -remaining=4031
Debug 1549375299.119 C: ISTAT?
Debug 1549375299.131 S: OK ISTAT? Running
LEDStatus 1549375299.479 Temperature:59.4045 Current:9.43441 Voltage:3.39928 JuncTemp:76.5356
Temperature 1549375299.973 -sample=60.0,60.0,60.0,60.0,60.0,60.0 -heatsink=38.0 -cover=104.9 -block=60.0,60.0,60.0,60.0,60.0,60.0
Time 1549375300.074 -elapsed=2273 -active=2261 -remaining=4030
LEDStatus 1549375300.479 Temperature:59.3692 Current:9.48814 Voltage:3.39717 JuncTemp:76.5056
Scheduler 1549375300.879 Catching up
Scheduler 1549375300.879 Catching up
Debug 1549375300.890 Start XML:NEW S2-C17-T2-P1
Debug 1549375300.891 End XML:NEW S2-C17-T2-P1
Info 1549375300.892 Motor start m5 x5
Debug 1549375300.949 Start XML:NEW 2-17-2-1-m5-x5
Debug 1549375300.950 End XML:NEW 2-17-2-1-m5-x5
Temperature 1549375300.971 -sample=60.0,60.0,60.0,60.0,60.0,60.0 -heatsink=37.8 -cover=104.9 -block=60.0,60.0,60.0,60.0,60.0,60.0
Time 1549375301.074 -elapsed=2274 -active=2262 -remaining=4029
Debug 1549375301.175 LLAC ACK: Acknowledge (type=3), name=Unknown, dest=0x00, source=0x91, control=0x01, id=0x0000, msgid=0x4E60, data=[]
Debug 1549375301.176 LLAC ACK reply: Acknowledge (type=3), name=Unknown, dest=0x91, source=0x00, control=0x01, id=0x0000, msgid=0x4E60, data=[]
Debug 1549375301.193 LLAC ACK: Acknowledge (type=3), name=Unknown, dest=0x00, source=0x91, control=0x01, id=0x0000, msgid=0x4E62, data=[]
Debug 1549375301.194 LLAC ACK reply: Acknowledge (type=3), name=Unknown, dest=0x91, source=0x00, control=0x01, id=0x0000, msgid=0x4E62, data=[]
Info 1549375301.196 Motor end m5 x5
Info 1549375301.206 Emission Encoder -36 18000 Excitation Encoder -18 0
Info 1549375301.207 Capture start m5 x5
Debug 1549375301.256 Start XML:IMAGe+ S02_C017_T02_P0001_M5_X5_E1.tiff {'blkID': '21', 'run': '20190205smp17-28', 'exposure': '200', 'excitationColor': 'x5', 'point': '0001', 'blockTemperature': '59.9954,60.0079,59.9902,59.9914,60.003,60.0017', 'lampTemperature': '59.3692', 'lamp': '90', 'sampleVolume': '10', 'step': '02', 'emissionColor': 'm5', 'exposureIndex': '1', 'time': '1549375301.223', 'sampleTemperature': '59.9994,59.9989,59.9989,59.9988,59.9992,59.9996', 'stage': '02', 'coverTemperature': '105.012', 'cycle': '017'}
Debug 1549375301.257 End XML:IMAGe+ S02_C017_T02_P0001_M5_X5_E1.tiff {'blkID': '21', 'run': '20190205smp17-28', 'exposure': '200', 'excitationColor': 'x5', 'point': '0001', 'blockTemperature': '59.9954,60.0079,59.9902,59.9914,60.003,60.0017', 'lampTemperature': '59.3692', 'lamp': '90', 'sampleVolume': '10', 'step': '02', 'emissionColor': 'm5', 'exposureIndex': '1', 'time': '1549375301.223', 'sampleTemperature': '59.9994,59.9989,59.9989,59.9988,59.9992,59.9996', 'stage': '02', 'coverTemperature': '105.012', 'cycle': '017'}
Debug 1549375301.271 CAMera:ACQuire start exposure
LEDStatus 1549375301.479 Temperature:59.4397 Current:9.48814 Voltage:3.39928 JuncTemp:76.5072
Debug 1549375301.915 CAMera:ACQuire end exposure
Info 1549375301.938 Capture end m5 x5
Info 1549375301.944 Capture start m5 x5
Image 1549375301.987 -run='20190205smp17-28' -stage=2 -cycle=17 -step=2 -point=1  -emission=m5 -excitation=x5  -exposure=200 -lamp=90 -filepath='EXPERIMENTS:20190205smp17-28/apldbio/sds/images/S02_C017_T02_P0001_M5_X5_E1.tiff'
Debug 1549375301.999 Start XML:IMAGe+ S02_C017_T02_P0001_M5_X5_E2.tiff {'blkID': '21', 'run': '20190205smp17-28', 'exposure': '920', 'excitationColor': 'x5', 'point': '0001', 'blockTemperature': '59.9954,60.0079,59.9902,59.9914,60.003,60.0017', 'lampTemperature': '59.3692', 'lamp': '90', 'sampleVolume': '10', 'step': '02', 'emissionColor': 'm5', 'exposureIndex': '2', 'time': '1549375301.964', 'sampleTemperature': '59.9994,59.9989,59.9989,59.9988,59.9992,59.9996', 'stage': '02', 'coverTemperature': '105.012', 'cycle': '017'}
Debug 1549375302.001 End XML:IMAGe+ S02_C017_T02_P0001_M5_X5_E2.tiff {'blkID': '21', 'run': '20190205smp17-28', 'exposure': '920', 'excitationColor': 'x5', 'point': '0001', 'blockTemperature': '59.9954,60.0079,59.9902,59.9914,60.003,60.0017', 'lampTemperature': '59.3692', 'lamp': '90', 'sampleVolume': '10', 'step': '02', 'emissionColor': 'm5', 'exposureIndex': '2', 'time': '1549375301.964', 'sampleTemperature': '59.9994,59.9989,59.9989,59.9988,59.9992,59.9996', 'stage': '02', 'coverTemperature': '105.012', 'cycle': '017'}
Debug 1549375302.015 CAMera:ACQuire start exposure
Temperature 1549375301.989 -sample=60.0,60.0,60.0,60.0,60.0,60.0 -heatsink=37.7 -cover=105.0 -block=60.0,60.0,60.0,60.0,60.0,60.0
Time 1549375302.074 -elapsed=2275 -active=2263 -remaining=4028
LEDStatus 1549375302.487 Temperature:59.4397 Current:9.44516 Voltage:3.39506 JuncTemp:76.606
Temperature 1549375302.973 -sample=60.0,60.0,60.0,60.0,60.0,60.0 -heatsink=37.8 -cover=105.0 -block=60.0,60.0,60.0,60.0,60.0,60.0
Time 1549375303.075 -elapsed=2276 -active=2264 -remaining=4027
Debug 1549375303.078 CAMera:ACQuire end exposure
Info 1549375303.086 Capture end m5 x5
Info 1549375303.091 Motor start m3 x3
Image 1549375303.115 -run='20190205smp17-28' -stage=2 -cycle=17 -step=2 -point=1  -emission=m5 -excitation=x5  -exposure=920 -lamp=90 -filepath='EXPERIMENTS:20190205smp17-28/apldbio/sds/images/S02_C017_T02_P0001_M5_X5_E2.tiff'
Debug 1549375303.156 Start XML:NEW 2-17-2-1-m3-x3
Debug 1549375303.157 End XML:NEW 2-17-2-1-m3-x3
Debug 1549375303.330 LLAC ACK: Acknowledge (type=3), name=Unknown, dest=0x00, source=0x91, control=0x01, id=0x0000, msgid=0x4E9E, data=[]
Debug 1549375303.331 LLAC ACK reply: Acknowledge (type=3), name=Unknown, dest=0x91, source=0x00, control=0x01, id=0x0000, msgid=0x4E9E, data=[]
Debug 1549375303.348 LLAC ACK: Acknowledge (type=3), name=Unknown, dest=0x00, source=0x91, control=0x01, id=0x0000, msgid=0x4EA0, data=[]
Debug 1549375303.348 LLAC ACK reply: Acknowledge (type=3), name=Unknown, dest=0x91, source=0x00, control=0x01, id=0x0000, msgid=0x4EA0, data=[]
Info 1549375303.350 Motor end m3 x3
Info 1549375303.360 Emission Encoder -36 22500 Excitation Encoder -18 15750
Info 1549375303.361 Capture start m3 x3
Debug 1549375303.411 Start XML:IMAGe+ S02_C017_T02_P0001_M3_X3_E1.tiff {'blkID': '21', 'run': '20190205smp17-28', 'exposure': '125', 'excitationColor': 'x3', 'point': '0001', 'blockTemperature': '59.9954,60.0079,59.9902,59.9914,60.003,60.0017', 'lampTemperature': '59.3692', 'lamp': '90', 'sampleVolume': '10', 'step': '02', 'emissionColor': 'm3', 'exposureIndex': '1', 'time': '1549375303.377', 'sampleTemperature': '59.9994,59.9989,59.9989,59.9988,59.9992,59.9996', 'stage': '02', 'coverTemperature': '105.012', 'cycle': '017'}
Debug 1549375303.412 End XML:IMAGe+ S02_C017_T02_P0001_M3_X3_E1.tiff {'blkID': '21', 'run': '20190205smp17-28', 'exposure': '125', 'excitationColor': 'x3', 'point': '0001', 'blockTemperature': '59.9954,60.0079,59.9902,59.9914,60.003,60.0017', 'lampTemperature': '59.3692', 'lamp': '90', 'sampleVolume': '10', 'step': '02', 'emissionColor': 'm3', 'exposureIndex': '1', 'time': '1549375303.377', 'sampleTemperature': '59.9994,59.9989,59.9989,59.9988,59.9992,59.9996', 'stage': '02', 'coverTemperature': '105.012', 'cycle': '017'}
Debug 1549375303.425 CAMera:ACQuire start exposure
LEDStatus 1549375303.478 Temperature:59.5806 Current:9.49889 Voltage:3.39506 JuncTemp:76.65
Temperature 1549375303.973 -sample=60.0,60.0,60.0,60.0,60.0,60.0 -heatsink=37.8 -cover=104.9 -block=60.0,60.0,60.0,60.0,60.0,60.0
Debug 1549375304.023 CAMera:ACQuire end exposure
Info 1549375304.033 Capture end m3 x3
Info 1549375304.036 Capture start m3 x3
Image 1549375304.078 -run='20190205smp17-28' -stage=2 -cycle=17 -step=2 -point=1  -emission=m3 -excitation=x3  -exposure=125 -lamp=90 -filepath='EXPERIMENTS:20190205smp17-28/apldbio/sds/images/S02_C017_T02_P0001_M3_X3_E1.tiff'
Time 1549375304.085 -elapsed=2277 -active=2265 -remaining=4026
Debug 1549375304.101 Start XML:IMAGe+ S02_C017_T02_P0001_M3_X3_E2.tiff {'blkID': '21', 'run': '20190205smp17-28', 'exposure': '560', 'excitationColor': 'x3', 'point': '0001', 'blockTemperature': '59.9954,60.0079,59.9902,59.9914,60.003,60.0017', 'lampTemperature': '59.3692', 'lamp': '90', 'sampleVolume': '10', 'step': '02', 'emissionColor': 'm3', 'exposureIndex': '2', 'time': '1549375304.054', 'sampleTemperature': '59.9994,59.9989,59.9989,59.9988,59.9992,59.9996', 'stage': '02', 'coverTemperature': '105.012', 'cycle': '017'}
Debug 1549375304.102 End XML:IMAGe+ S02_C017_T02_P0001_M3_X3_E2.tiff {'blkID': '21', 'run': '20190205smp17-28', 'exposure': '560', 'excitationColor': 'x3', 'point': '0001', 'blockTemperature': '59.9954,60.0079,59.9902,59.9914,60.003,60.0017', 'lampTemperature': '59.3692', 'lamp': '90', 'sampleVolume': '10', 'step': '02', 'emissionColor': 'm3', 'exposureIndex': '2', 'time': '1549375304.054', 'sampleTemperature': '59.9994,59.9989,59.9989,59.9988,59.9992,59.9996', 'stage': '02', 'coverTemperature': '105.012', 'cycle': '017'}
Debug 1549375304.117 CAMera:ACQuire start exposure
Debug 1549375304.121 C: ISTAT?
Debug 1549375304.133 S: OK ISTAT? Running
LEDStatus 1549375304.479 Temperature:59.5453 Current:9.48814 Voltage:3.39506 JuncTemp:76.6992
Debug 1549375304.985 CAMera:ACQuire end exposure
Temperature 1549375304.973 -sample=60.0,60.0,60.0,60.0,60.0,60.0 -heatsink=37.8 -cover=105.0 -block=60.0,60.0,60.0,60.0,60.0,60.0
Info 1549375304.994 Capture end m3 x3
Info 1549375304.997 Motor start m4 x4
Image 1549375305.024 -run='20190205smp17-28' -stage=2 -cycle=17 -step=2 -point=1  -emission=m3 -excitation=x3  -exposure=560 -lamp=90 -filepath='EXPERIMENTS:20190205smp17-28/apldbio/sds/images/S02_C017_T02_P0001_M3_X3_E2.tiff'
Debug 1549375305.066 Start XML:NEW 2-17-2-1-m4-x4
Debug 1549375305.067 End XML:NEW 2-17-2-1-m4-x4
Time 1549375305.074 -elapsed=2278 -active=2266 -remaining=4025
Debug 1549375305.341 LLAC ACK: Acknowledge (type=3), name=Unknown, dest=0x00, source=0x91, control=0x01, id=0x0000, msgid=0x4ECE, data=[]
Debug 1549375305.342 LLAC ACK reply: Acknowledge (type=3), name=Unknown, dest=0x91, source=0x00, control=0x01, id=0x0000, msgid=0x4ECE, data=[]
Debug 1549375305.359 LLAC ACK: Acknowledge (type=3), name=Unknown, dest=0x00, source=0x91, control=0x01, id=0x0000, msgid=0x4ED0, data=[]
Debug 1549375305.359 LLAC ACK reply: Acknowledge (type=3), name=Unknown, dest=0x91, source=0x00, control=0x01, id=0x0000, msgid=0x4ED0, data=[]
Info 1549375305.361 Motor end m4 x4
Info 1549375305.372 Emission Encoder -36 0 Excitation Encoder -18 9000
Info 1549375305.373 Capture start m4 x4
Debug 1549375305.446 Start XML:IMAGe+ S02_C017_T02_P0001_M4_X4_E1.tiff {'blkID': '21', 'run': '20190205smp17-28', 'exposure': '150', 'excitationColor': 'x4', 'point': '0001', 'blockTemperature': '59.9954,60.0079,59.9902,59.9914,60.003,60.0017', 'lampTemperature': '59.3692', 'lamp': '90', 'sampleVolume': '10', 'step': '02', 'emissionColor': 'm4', 'exposureIndex': '1', 'time': '1549375305.404', 'sampleTemperature': '59.9994,59.9989,59.9989,59.9988,59.9992,59.9996', 'stage': '02', 'coverTemperature': '105.012', 'cycle': '017'}
Debug 1549375305.447 End XML:IMAGe+ S02_C017_T02_P0001_M4_X4_E1.tiff {'blkID': '21', 'run': '20190205smp17-28', 'exposure': '150', 'excitationColor': 'x4', 'point': '0001', 'blockTemperature': '59.9954,60.0079,59.9902,59.9914,60.003,60.0017', 'lampTemperature': '59.3692', 'lamp': '90', 'sampleVolume': '10', 'step': '02', 'emissionColor': 'm4', 'exposureIndex': '1', 'time': '1549375305.404', 'sampleTemperature': '59.9994,59.9989,59.9989,59.9988,59.9992,59.9996', 'stage': '02', 'coverTemperature': '105.012', 'cycle': '017'}
Debug 1549375305.460 CAMera:ACQuire start exposure
LEDStatus 1549375305.479 Temperature:59.6509 Current:9.46665 Voltage:3.40139 JuncTemp:76.7415
Temperature 1549375305.973 -sample=60.0,60.0,60.0,60.0,60.0,60.0 -heatsink=37.9 -cover=105.0 -block=60.0,60.0,60.0,60.0,60.0,60.0
Time 1549375306.075 -elapsed=2279 -active=2267 -remaining=4024
Debug 1549375306.078 CAMera:ACQuire end exposure
Image 1549375306.095 -run='20190205smp17-28' -stage=2 -cycle=17 -step=2 -point=1  -emission=m4 -excitation=x4  -exposure=150 -lamp=90 -filepath='EXPERIMENTS:20190205smp17-28/apldbio/sds/images/S02_C017_T02_P0001_M4_X4_E1.tiff'
Info 1549375306.094 Capture end m4 x4
Info 1549375306.098 Capture start m4 x4
Debug 1549375306.156 Start XML:IMAGe+ S02_C017_T02_P0001_M4_X4_E2.tiff {'blkID': '21', 'run': '20190205smp17-28', 'exposure': '800', 'excitationColor': 'x4', 'point': '0001', 'blockTemperature': '59.9954,60.0079,59.9902,59.9914,60.003,60.0017', 'lampTemperature': '59.3692', 'lamp': '90', 'sampleVolume': '10', 'step': '02', 'emissionColor': 'm4', 'exposureIndex': '2', 'time': '1549375306.120', 'sampleTemperature': '59.9994,59.9989,59.9989,59.9988,59.9992,59.9996', 'stage': '02', 'coverTemperature': '105.012', 'cycle': '017'}
Debug 1549375306.158 End XML:IMAGe+ S02_C017_T02_P0001_M4_X4_E2.tiff {'blkID': '21', 'run': '20190205smp17-28', 'exposure': '800', 'excitationColor': 'x4', 'point': '0001', 'blockTemperature': '59.9954,60.0079,59.9902,59.9914,60.003,60.0017', 'lampTemperature': '59.3692', 'lamp': '90', 'sampleVolume': '10', 'step': '02', 'emissionColor': 'm4', 'exposureIndex': '2', 'time': '1549375306.120', 'sampleTemperature': '59.9994,59.9989,59.9989,59.9988,59.9992,59.9996', 'stage': '02', 'coverTemperature': '105.012', 'cycle': '017'}
Debug 1549375306.173 CAMera:ACQuire start exposure
LEDStatus 1549375306.479 Temperature:59.6862 Current:9.43441 Voltage:3.40139 JuncTemp:76.5972
Temperature 1549375306.973 -sample=60.0,60.0,60.0,60.0,60.0,60.0 -heatsink=37.5 -cover=105.0 -block=60.0,60.0,60.0,60.0,60.0,60.0
Time 1549375307.074 -elapsed=2280 -active=2268 -remaining=4023
Debug 1549375307.163 CAMera:ACQuire end exposure
Info 1549375307.174 Capture end m4 x4
Info 1549375307.176 Motor start m2 x2
Image 1549375307.181 -run='20190205smp17-28' -stage=2 -cycle=17 -step=2 -point=1  -emission=m4 -excitation=x4  -exposure=800 -lamp=90 -filepath='EXPERIMENTS:20190205smp17-28/apldbio/sds/images/S02_C017_T02_P0001_M4_X4_E2.tiff'
Debug 1549375307.235 Start XML:NEW 2-17-2-1-m2-x2
Debug 1549375307.236 End XML:NEW 2-17-2-1-m2-x2
Debug 1549375307.412 LLAC ACK: Acknowledge (type=3), name=Unknown, dest=0x00, source=0x91, control=0x01, id=0x0000, msgid=0x4EFE, data=[]
Debug 1549375307.413 LLAC ACK reply: Acknowledge (type=3), name=Unknown, dest=0x91, source=0x00, control=0x01, id=0x0000, msgid=0x4EFE, data=[]
Debug 1549375307.430 LLAC ACK: Acknowledge (type=3), name=Unknown, dest=0x00, source=0x91, control=0x01, id=0x0000, msgid=0x4F00, data=[]
Debug 1549375307.431 LLAC ACK reply: Acknowledge (type=3), name=Unknown, dest=0x91, source=0x00, control=0x01, id=0x0000, msgid=0x4F00, data=[]
Info 1549375307.436 Motor end m2 x2
Info 1549375307.452 Emission Encoder -36 31500 Excitation Encoder -18 11250
Info 1549375307.454 Capture start m2 x2
Debug 1549375307.509 Start XML:IMAGe+ S02_C017_T02_P0001_M2_X2_E1.tiff {'blkID': '21', 'run': '20190205smp17-28', 'exposure': '100', 'excitationColor': 'x2', 'point': '0001', 'blockTemperature': '59.9954,60.0079,59.9902,59.9914,60.003,60.0017', 'lampTemperature': '59.3692', 'lamp': '90', 'sampleVolume': '10', 'step': '02', 'emissionColor': 'm2', 'exposureIndex': '1', 'time': '1549375307.473', 'sampleTemperature': '59.9994,59.9989,59.9989,59.9988,59.9992,59.9996', 'stage': '02', 'coverTemperature': '105.012', 'cycle': '017'}
Debug 1549375307.510 End XML:IMAGe+ S02_C017_T02_P0001_M2_X2_E1.tiff {'blkID': '21', 'run': '20190205smp17-28', 'exposure': '100', 'excitationColor': 'x2', 'point': '0001', 'blockTemperature': '59.9954,60.0079,59.9902,59.9914,60.003,60.0017', 'lampTemperature': '59.3692', 'lamp': '90', 'sampleVolume': '10', 'step': '02', 'emissionColor': 'm2', 'exposureIndex': '1', 'time': '1549375307.473', 'sampleTemperature': '59.9994,59.9989,59.9989,59.9988,59.9992,59.9996', 'stage': '02', 'coverTemperature': '105.012', 'cycle': '017'}
Debug 1549375307.526 CAMera:ACQuire start exposure
LEDStatus 1549375307.528 Temperature:59.5806 Current:9.48814 Voltage:3.4035 JuncTemp:76.6869
Temperature 1549375307.973 -sample=60.0,60.0,60.0,60.0,60.0,60.0 -heatsink=37.7 -cover=105.0 -block=60.0,60.0,60.0,60.0,60.0,60.0
Time 1549375308.075 -elapsed=2281 -active=2269 -remaining=4022
Debug 1549375308.113 CAMera:ACQuire end exposure
Info 1549375308.123 Capture end m2 x2
Info 1549375308.126 Capture start m2 x2
Image 1549375308.170 -run='20190205smp17-28' -stage=2 -cycle=17 -step=2 -point=1  -emission=m2 -excitation=x2  -exposure=100 -lamp=90 -filepath='EXPERIMENTS:20190205smp17-28/apldbio/sds/images/S02_C017_T02_P0001_M2_X2_E1.tiff'
Debug 1549375308.186 Start XML:IMAGe+ S02_C017_T02_P0001_M2_X2_E2.tiff {'blkID': '21', 'run': '20190205smp17-28', 'exposure': '430', 'excitationColor': 'x2', 'point': '0001', 'blockTemperature': '59.9954,60.0079,59.9902,59.9914,60.003,60.0017', 'lampTemperature': '59.3692', 'lamp': '90', 'sampleVolume': '10', 'step': '02', 'emissionColor': 'm2', 'exposureIndex': '2', 'time': '1549375308.144', 'sampleTemperature': '59.9994,59.9989,59.9989,59.9988,59.9992,59.9996', 'stage': '02', 'coverTemperature': '105.012', 'cycle': '017'}
Debug 1549375308.187 End XML:IMAGe+ S02_C017_T02_P0001_M2_X2_E2.tiff {'blkID': '21', 'run': '20190205smp17-28', 'exposure': '430', 'excitationColor': 'x2', 'point': '0001', 'blockTemperature': '59.9954,60.0079,59.9902,59.9914,60.003,60.0017', 'lampTemperature': '59.3692', 'lamp': '90', 'sampleVolume': '10', 'step': '02', 'emissionColor': 'm2', 'exposureIndex': '2', 'time': '1549375308.144', 'sampleTemperature': '59.9994,59.9989,59.9989,59.9988,59.9992,59.9996', 'stage': '02', 'coverTemperature': '105.012', 'cycle': '017'}
Debug 1549375308.201 CAMera:ACQuire start exposure
LEDStatus 1549375308.487 Temperature:59.7213 Current:9.48814 Voltage:3.39506 JuncTemp:76.7256
Debug 1549375308.976 CAMera:ACQuire end exposure
Info 1549375308.992 Capture end m2 x2
Image 1549375309.001 -run='20190205smp17-28' -stage=2 -cycle=17 -step=2 -point=1  -emission=m2 -excitation=x2  -exposure=430 -lamp=90 -filepath='EXPERIMENTS:20190205smp17-28/apldbio/sds/images/S02_C017_T02_P0001_M2_X2_E2.tiff'
Info 1549375309.005 Motor start m1 x1
Temperature 1549375308.976 -sample=60.0,60.0,60.0,60.0,60.0,60.0 -heatsink=37.7 -cover=104.9 -block=60.0,60.0,60.0,60.0,60.0,60.0
Debug 1549375309.069 Start XML:NEW 2-17-2-1-m1-x1
Debug 1549375309.070 End XML:NEW 2-17-2-1-m1-x1
Time 1549375309.076 -elapsed=2282 -active=2270 -remaining=4021
Debug 1549375309.121 C: ISTAT?
Debug 1549375309.133 S: OK ISTAT? Running
Debug 1549375309.295 LLAC ACK: Acknowledge (type=3), name=Unknown, dest=0x00, source=0x91, control=0x01, id=0x0000, msgid=0x4F2E, data=[]
Debug 1549375309.295 LLAC ACK reply: Acknowledge (type=3), name=Unknown, dest=0x91, source=0x00, control=0x01, id=0x0000, msgid=0x4F2E, data=[]
Debug 1549375309.313 LLAC ACK: Acknowledge (type=3), name=Unknown, dest=0x00, source=0x91, control=0x01, id=0x0000, msgid=0x4F30, data=[]
Debug 1549375309.313 LLAC ACK reply: Acknowledge (type=3), name=Unknown, dest=0x91, source=0x00, control=0x01, id=0x0000, msgid=0x4F30, data=[]
Info 1549375309.315 Motor end m1 x1
Info 1549375309.324 Emission Encoder -36 4500 Excitation Encoder -18 6750
Info 1549375309.326 Capture start m1 x1
Debug 1549375309.377 Start XML:IMAGe+ S02_C017_T02_P0001_M1_X1_E1.tiff {'blkID': '21', 'run': '20190205smp17-28', 'exposure': '60', 'excitationColor': 'x1', 'point': '0001', 'blockTemperature': '59.9954,60.0079,59.9902,59.9914,60.003,60.0017', 'lampTemperature': '59.3692', 'lamp': '90', 'sampleVolume': '10', 'step': '02', 'emissionColor': 'm1', 'exposureIndex': '1', 'time': '1549375309.342', 'sampleTemperature': '59.9994,59.9989,59.9989,59.9988,59.9992,59.9996', 'stage': '02', 'coverTemperature': '105.012', 'cycle': '017'}
Debug 1549375309.378 End XML:IMAGe+ S02_C017_T02_P0001_M1_X1_E1.tiff {'blkID': '21', 'run': '20190205smp17-28', 'exposure': '60', 'excitationColor': 'x1', 'point': '0001', 'blockTemperature': '59.9954,60.0079,59.9902,59.9914,60.003,60.0017', 'lampTemperature': '59.3692', 'lamp': '90', 'sampleVolume': '10', 'step': '02', 'emissionColor': 'm1', 'exposureIndex': '1', 'time': '1549375309.342', 'sampleTemperature': '59.9994,59.9989,59.9989,59.9988,59.9992,59.9996', 'stage': '02', 'coverTemperature': '105.012', 'cycle': '017'}
Debug 1549375309.393 CAMera:ACQuire start exposure
LEDStatus 1549375309.478 Temperature:59.6509 Current:9.4774 Voltage:3.39717 JuncTemp:76.782
Debug 1549375309.955 CAMera:ACQuire end exposure
Info 1549375309.982 Capture end m1 x1
Image 1549375309.995 -run='20190205smp17-28' -stage=2 -cycle=17 -step=2 -point=1  -emission=m1 -excitation=x1  -exposure=60 -lamp=90 -filepath='EXPERIMENTS:20190205smp17-28/apldbio/sds/images/S02_C017_T02_P0001_M1_X1_E1.tiff'
Info 1549375309.993 Capture start m1 x1
Debug 1549375310.058 Start XML:IMAGe+ S02_C017_T02_P0001_M1_X1_E2.tiff {'blkID': '21', 'run': '20190205smp17-28', 'exposure': '175', 'excitationColor': 'x1', 'point': '0001', 'blockTemperature': '59.9954,60.0079,59.9902,59.9914,60.003,60.0017', 'lampTemperature': '59.3692', 'lamp': '90', 'sampleVolume': '10', 'step': '02', 'emissionColor': 'm1', 'exposureIndex': '2', 'time': '1549375310.023', 'sampleTemperature': '59.9994,59.9989,59.9989,59.9988,59.9992,59.9996', 'stage': '02', 'coverTemperature': '105.012', 'cycle': '017'}
Debug 1549375310.059 End XML:IMAGe+ S02_C017_T02_P0001_M1_X1_E2.tiff {'blkID': '21', 'run': '20190205smp17-28', 'exposure': '175', 'excitationColor': 'x1', 'point': '0001', 'blockTemperature': '59.9954,60.0079,59.9902,59.9914,60.003,60.0017', 'lampTemperature': '59.3692', 'lamp': '90', 'sampleVolume': '10', 'step': '02', 'emissionColor': 'm1', 'exposureIndex': '2', 'time': '1549375310.023', 'sampleTemperature': '59.9994,59.9989,59.9989,59.9988,59.9992,59.9996', 'stage': '02', 'coverTemperature': '105.012', 'cycle': '017'}
Time 1549375310.074 -elapsed=2283 -active=2271 -remaining=4020
Debug 1549375310.081 CAMera:ACQuire start exposure
Temperature 1549375309.989 -sample=60.0,60.0,60.0,60.0,60.0,60.0 -heatsink=37.8 -cover=105.0 -block=60.0,60.0,60.0,60.0,60.0,60.0
LEDStatus 1549375310.488 Temperature:59.7213 Current:9.45591 Voltage:3.40562 JuncTemp:76.8751
Debug 1549375310.715 CAMera:ACQuire end exposure
Info 1549375310.738 Capture end m1 x1
Info 1549375310.744 Capture start m1 x1
Image 1549375310.770 -run='20190205smp17-28' -stage=2 -cycle=17 -step=2 -point=1  -emission=m1 -excitation=x1  -exposure=175 -lamp=90 -filepath='EXPERIMENTS:20190205smp17-28/apldbio/sds/images/S02_C017_T02_P0001_M1_X1_E2.tiff'
Debug 1549375310.801 Start XML:IMAGe+ S02_C017_T02_P0001_M1_X1_E3.tiff {'blkID': '21', 'run': '20190205smp17-28', 'exposure': '520', 'excitationColor': 'x1', 'point': '0001', 'blockTemperature': '59.9954,60.0079,59.9902,59.9914,60.003,60.0017', 'lampTemperature': '59.3692', 'lamp': '90', 'sampleVolume': '10', 'step': '02', 'emissionColor': 'm1', 'exposureIndex': '3', 'time': '1549375310.764', 'sampleTemperature': '59.9994,59.9989,59.9989,59.9988,59.9992,59.9996', 'stage': '02', 'coverTemperature': '105.012', 'cycle': '017'}
Debug 1549375310.802 End XML:IMAGe+ S02_C017_T02_P0001_M1_X1_E3.tiff {'blkID': '21', 'run': '20190205smp17-28', 'exposure': '520', 'excitationColor': 'x1', 'point': '0001', 'blockTemperature': '59.9954,60.0079,59.9902,59.9914,60.003,60.0017', 'lampTemperature': '59.3692', 'lamp': '90', 'sampleVolume': '10', 'step': '02', 'emissionColor': 'm1', 'exposureIndex': '3', 'time': '1549375310.764', 'sampleTemperature': '59.9994,59.9989,59.9989,59.9988,59.9992,59.9996', 'stage': '02', 'coverTemperature': '105.012', 'cycle': '017'}
Debug 1549375310.816 CAMera:ACQuire start exposure
Temperature 1549375310.971 -sample=60.0,60.0,60.0,60.0,60.0,60.0 -heatsink=37.5 -cover=105.0 -block=60.0,60.0,60.0,60.0,60.0,60.0
Time 1549375311.075 -elapsed=2284 -active=2272 -remaining=4019
LEDStatus 1549375311.478 Temperature:59.7917 Current:9.45591 Voltage:3.40139 JuncTemp:76.775
Debug 1549375311.645 CAMera:ACQuire end exposure
Info 1549375311.668 Capture end m1 x1
Image 1549375311.677 -run='20190205smp17-28' -stage=2 -cycle=17 -step=2 -point=1  -emission=m1 -excitation=x1  -exposure=520 -lamp=90 -filepath='EXPERIMENTS:20190205smp17-28/apldbio/sds/images/S02_C017_T02_P0001_M1_X1_E3.tiff'
Debug 1549375311.697 Start XML:WRITe+ 2-17-2-1-m5-x5 EXPERIMENTS:/20190205smp17-28/apldbio/sds//quant/2-17-2-1-m5-x5.xml
Debug 1549375311.714 End XML:WRITe+ 2-17-2-1-m5-x5 EXPERIMENTS:/20190205smp17-28/apldbio/sds//quant/2-17-2-1-m5-x5.xml
Debug 1549375311.716 Acquiring PA queue lock
Debug 1549375311.716 Acquired PA queue lock
Debug 1549375311.716 Released PA queue lock
Debug 1549375311.717 Acquiring palock[0] execution lock
Debug 1549375311.717 Acquired palock[0] execution lock
Debug 1549375311.777 TBC acquiring operative lock
Debug 1549375311.967 LLAC ACK: Acknowledge (type=3), name=Unknown, dest=0x00, source=0x91, control=0x01, id=0x0000, msgid=0x4F62, data=[]
Debug 1549375311.967 LLAC ACK reply: Acknowledge (type=3), name=Unknown, dest=0x91, source=0x00, control=0x01, id=0x0000, msgid=0x4F62, data=[]
Temperature 1549375311.971 -sample=60.0,60.0,60.0,60.0,60.0,60.0 -heatsink=37.6 -cover=105.1 -block=60.0,60.0,60.0,60.0,60.0,60.0
Time 1549375312.076 -elapsed=2285 -active=2273 -remaining=4018
Debug 1549375312.088 LLAC ACK: Acknowledge (type=3), name=Unknown, dest=0x00, source=0x91, control=0x01, id=0x0000, msgid=0x4F64, data=[]
Debug 1549375312.088 LLAC ACK reply: Acknowledge (type=3), name=Unknown, dest=0x91, source=0x00, control=0x01, id=0x0000, msgid=0x4F64, data=[]
Debug 1549375312.231 Released palock[0] execution lock
Preprocessing 1549375312.234 <quote.message>Input run configuration file: /data/vendor/IS/experiments/20190205smp17-28/apldbio/sds/quant/2-17-2-1-m5-x5.xml
Block Type:  96Wells
Finished read calibration files
...run ROI Quantitation
ROI Quantitation done in 0.043846 seconds 
Quant files saved in /data/vendor/IS/experiments/20190205smp17-28/apldbio/sds/quant
...run Preproc Quantitation task
Preproc Quantitation in 0.000289 seconds 
FilterData files saved in /data/vendor/IS/experiments/20190205smp17-28/apldbio/sds/filter
Success: Preprocessing ok
</quote.message>
Debug 1549375312.251 Start XML:FilterDATa+ S02_C017_T02_P0001_M5_X5_filterdata.xml {}
Debug 1549375312.251 End XML:FilterDATa+ S02_C017_T02_P0001_M5_X5_filterdata.xml {}
Debug 1549375312.259 Start XML:WRITe+ 2-17-2-1-m3-x3 EXPERIMENTS:/20190205smp17-28/apldbio/sds//quant/2-17-2-1-m3-x3.xml
Debug 1549375312.274 End XML:WRITe+ 2-17-2-1-m3-x3 EXPERIMENTS:/20190205smp17-28/apldbio/sds//quant/2-17-2-1-m3-x3.xml
Debug 1549375312.276 Acquiring PA queue lock
Debug 1549375312.276 Acquired PA queue lock
Debug 1549375312.277 Released PA queue lock
Debug 1549375312.277 Acquiring palock[1] execution lock
Debug 1549375312.278 Acquired palock[1] execution lock
LEDStatus 1549375312.481 Temperature:59.6509 Current:9.45591 Voltage:3.39928 JuncTemp:76.8685
Debug 1549375312.760 Released palock[1] execution lock
Preprocessing 1549375312.762 <quote.message>Input run configuration file: /data/vendor/IS/experiments/20190205smp17-28/apldbio/sds/quant/2-17-2-1-m3-x3.xml
Block Type:  96Wells
Finished read calibration files
...run ROI Quantitation
ROI Quantitation done in 0.043491 seconds 
Quant files saved in /data/vendor/IS/experiments/20190205smp17-28/apldbio/sds/quant
...run Preproc Quantitation task
Preproc Quantitation in 0.000293 seconds 
FilterData files saved in /data/vendor/IS/experiments/20190205smp17-28/apldbio/sds/filter
Success: Preprocessing ok
</quote.message>
Debug 1549375312.780 Start XML:FilterDATa+ S02_C017_T02_P0001_M3_X3_filterdata.xml {}
Debug 1549375312.781 End XML:FilterDATa+ S02_C017_T02_P0001_M3_X3_filterdata.xml {}
Debug 1549375312.789 Start XML:WRITe+ 2-17-2-1-m4-x4 EXPERIMENTS:/20190205smp17-28/apldbio/sds//quant/2-17-2-1-m4-x4.xml
Debug 1549375312.806 End XML:WRITe+ 2-17-2-1-m4-x4 EXPERIMENTS:/20190205smp17-28/apldbio/sds//quant/2-17-2-1-m4-x4.xml
Debug 1549375312.808 Acquiring PA queue lock
Debug 1549375312.808 Acquired PA queue lock
Debug 1549375312.809 Released PA queue lock
Debug 1549375312.809 Acquiring palock[0] execution lock
Debug 1549375312.809 Acquired palock[0] execution lock
Temperature 1549375312.972 -sample=60.0,60.0,60.0,60.0,60.0,60.0 -heatsink=37.4 -cover=105.1 -block=60.0,60.0,60.0,60.0,60.0,60.0
Time 1549375313.076 -elapsed=2286 -active=2274 -remaining=4017
Debug 1549375313.307 Released palock[0] execution lock
Preprocessing 1549375313.309 <quote.message>Input run configuration file: /data/vendor/IS/experiments/20190205smp17-28/apldbio/sds/quant/2-17-2-1-m4-x4.xml
Block Type:  96Wells
Finished read calibration files
...run ROI Quantitation
ROI Quantitation done in 0.043602 seconds 
Quant files saved in /data/vendor/IS/experiments/20190205smp17-28/apldbio/sds/quant
...run Preproc Quantitation task
Preproc Quantitation in 0.000294 seconds 
FilterData files saved in /data/vendor/IS/experiments/20190205smp17-28/apldbio/sds/filter
Success: Preprocessing ok
</quote.message>
Debug 1549375313.327 Start XML:FilterDATa+ S02_C017_T02_P0001_M4_X4_filterdata.xml {}
Debug 1549375313.327 End XML:FilterDATa+ S02_C017_T02_P0001_M4_X4_filterdata.xml {}
Debug 1549375313.336 Start XML:WRITe+ 2-17-2-1-m2-x2 EXPERIMENTS:/20190205smp17-28/apldbio/sds//quant/2-17-2-1-m2-x2.xml
Debug 1549375313.351 End XML:WRITe+ 2-17-2-1-m2-x2 EXPERIMENTS:/20190205smp17-28/apldbio/sds//quant/2-17-2-1-m2-x2.xml
Debug 1549375313.352 Acquiring PA queue lock
Debug 1549375313.353 Acquired PA queue lock
Debug 1549375313.353 Released PA queue lock
Debug 1549375313.353 Acquiring palock[1] execution lock
Debug 1549375313.354 Acquired palock[1] execution lock
LEDStatus 1549375313.481 Temperature:59.6158 Current:9.46665 Voltage:3.40139 JuncTemp:76.8521
Debug 1549375313.838 Released palock[1] execution lock
Preprocessing 1549375313.840 <quote.message>Input run configuration file: /data/vendor/IS/experiments/20190205smp17-28/apldbio/sds/quant/2-17-2-1-m2-x2.xml
Block Type:  96Wells
Finished read calibration files
...run ROI Quantitation
ROI Quantitation done in 0.043477 seconds 
Quant files saved in /data/vendor/IS/experiments/20190205smp17-28/apldbio/sds/quant
...run Preproc Quantitation task
Preproc Quantitation in 0.000296 seconds 
FilterData files saved in /data/vendor/IS/experiments/20190205smp17-28/apldbio/sds/filter
Success: Preprocessing ok
</quote.message>
Debug 1549375313.858 Start XML:FilterDATa+ S02_C017_T02_P0001_M2_X2_filterdata.xml {}
Debug 1549375313.859 End XML:FilterDATa+ S02_C017_T02_P0001_M2_X2_filterdata.xml {}
Debug 1549375313.868 Start XML:WRITe+ 2-17-2-1-m1-x1 EXPERIMENTS:/20190205smp17-28/apldbio/sds//quant/2-17-2-1-m1-x1.xml
Debug 1549375313.885 End XML:WRITe+ 2-17-2-1-m1-x1 EXPERIMENTS:/20190205smp17-28/apldbio/sds//quant/2-17-2-1-m1-x1.xml
Debug 1549375313.887 Acquiring PA queue lock
Debug 1549375313.887 Acquired PA queue lock
Debug 1549375313.888 Released PA queue lock
Debug 1549375313.888 Acquiring palock[0] execution lock
Debug 1549375313.888 Acquired palock[0] execution lock
Temperature 1549375313.972 -sample=60.0,60.0,60.0,60.0,60.0,60.0 -heatsink=37.4 -cover=104.9 -block=60.0,60.0,60.0,60.0,60.0,60.0
Time 1549375314.075 -elapsed=2287 -active=2275 -remaining=4016
Debug 1549375314.118 C: ISTAT?
Debug 1549375314.135 S: OK ISTAT? Running
Debug 1549375314.437 Released palock[0] execution lock
Preprocessing 1549375314.440 <quote.message>Input run configuration file: /data/vendor/IS/experiments/20190205smp17-28/apldbio/sds/quant/2-17-2-1-m1-x1.xml
Block Type:  96Wells
Finished read calibration files
...run ROI Quantitation
ROI Quantitation done in 0.065249 seconds 
Quant files saved in /data/vendor/IS/experiments/20190205smp17-28/apldbio/sds/quant
...run Preproc Quantitation task
Preproc Quantitation in 0.000337 seconds 
FilterData files saved in /data/vendor/IS/experiments/20190205smp17-28/apldbio/sds/filter
Success: Preprocessing ok
</quote.message>
Debug 1549375314.457 Start XML:FilterDATa+ S02_C017_T02_P0001_M1_X1_filterdata.xml {}
Debug 1549375314.457 End XML:FilterDATa+ S02_C017_T02_P0001_M1_X1_filterdata.xml {}
Debug 1549375314.474 Start XML:WRITe+ S2-C17-T2-P1 EXPERIMENTS:/20190205smp17-28/apldbio/sds//filter/2-17-2-1.xml
Debug 1549375314.485 End XML:WRITe+ S2-C17-T2-P1 EXPERIMENTS:/20190205smp17-28/apldbio/sds//filter/2-17-2-1.xml
Info 1549375314.492 Run ePA here for multicomponent. Ensured that dye are assigned
Debug 1549375314.495 Acquiring PA queue lock
Debug 1549375314.496 Acquired PA queue lock
Debug 1549375314.496 Released PA queue lock
Debug 1549375314.496 Acquiring palock[1] execution lock
Debug 1549375314.497 Acquired palock[1] execution lock
LEDStatus 1549375314.512 Temperature:59.6158 Current:9.45591 Voltage:3.40562 JuncTemp:76.7204
Temperature 1549375314.971 -sample=60.0,60.0,60.0,60.0,60.0,60.0 -heatsink=37.5 -cover=105.0 -block=60.0,60.0,60.0,60.0,60.0,60.0
Debug 1549375315.035 Released palock[1] execution lock
Preprocessing 1549375315.038 <quote.message>Input run configuration file: /data/vendor/IS/experiments/20190205smp17-28/apldbio/sds/filter/2-17-2-1.xml
Block Type:  96Wells
...run Preproc MultiComponent task
Preproc MultiComponent in 0.006286 seconds 
MultiComponentData files saved in /data/vendor/IS/experiments/20190205smp17-28/apldbio/sds/multicomponent
Success: Preprocessing ok
</quote.message>
Time 1549375315.075 -elapsed=2288 -active=2276 -remaining=4015
Run 1549375315.099 Collected -run="20190205smp17-28" -stage=2 -cycle=17 -step=2 -point=1
Debug 1549375315.123 C: ACCess CONTROLLER
Info 1549375315.124 Access notification: [System] Access -sessionid=542 -level=Controller -exclusive=False
System 1549375315.125 Access -sessionid=542 -level=Controller -exclusive=False
Debug 1549375315.126 S: OK ACCess CONTROLLER
Debug 1549375315.150 C: FIL:COP EXPERIMENTS:20190205smp17-28/apldbio/sds/multicomponent/S02_C017_T02_P0001_multicomponentdata.xml PUBLIC_RUN_COMPLETE:working/20190205smp17-28/apldbio/sds/multicomponent/S02_C017_T02_P0001_multicomponentdata.xml
Debug 1549375315.155 S: OK FIL:COP EXPERIMENTS:20190205smp17-28/apldbio/sds/multicomponent/S02_C017_T02_P0001_multicomponentdata.xml PUBLIC_RUN_COMPLETE:working/20190205smp17-28/apldbio/sds/multicomponent/S02_C017_T02_P0001_multicomponentdata.xml
Debug 1549375315.161 C: ACCess OBSERVER
Info 1549375315.162 Access notification: [System] Access -sessionid=542 -level=Observer -exclusive=False
System 1549375315.163 Access -sessionid=542 -level=Observer -exclusive=False
Debug 1549375315.163 S: OK ACCess OBSERVER
Debug 1549375315.176 C: FIL:LIST? -verbose EXPERIMENTS:/20190205smp17-28/apldbio/sds/quant/S02_C017_T02_P0001_*E1.quant
Debug 1549375315.186 <quote.message>S: OK FIL:LIST? -verbose EXPERIMENTS:/20190205smp17-28/apldbio/sds/quant/S02_C017_T02_P0001_*E1.quant <quote.reply>
s: "experiments:20190205smp17-28/apldbio/sds/quant/S02_C017_T02_P0001_M1_X1_E1.quant" -type=file -size=4199 -mtime=1549375314.41 -atime=1549375314.4 -ctime=1549375314.41
s: "experiments:20190205smp17-28/apldbio/sds/quant/S02_C017_T02_P0001_M2_X2_E1.quant" -type=file -size=4200 -mtime=1549375313.81 -atime=1549375313.81 -ctime=1549375313.81
s: "experiments:20190205smp17-28/apldbio/sds/quant/S02_C017_T02_P0001_M3_X3_E1.quant" -type=file -size=4200 -mtime=1549375312.73 -atime=1549375312.73 -ctime=1549375312.73
s: "experiments:20190205smp17-28/apldbio/sds/quant/S02_C017_T02_P0001_M4_X4_E1.quant" -type=file -size=4200 -mtime=1549375313.28 -atime=1549375313.28 -ctime=1549375313.28
s: "experiments:20190205smp17-28/apldbio/sds/quant/S02_C017_T02_P0001_M5_X5_E1.quant" -type=file -size=4200 -mtime=1549375312.2 -atime=1549375312.2 -ctime=1549375312.2
s: </quote.reply></quote.message>
Debug 1549375315.194 C: EXP:LIST? -verbose 20190205smp17-28/apldbio/sds/quant/S02_C017_T02_P0001*
Debug 1549375315.201 C: ACCess CONTROLLER
Info 1549375315.202 Access notification: [System] Access -sessionid=542 -level=Controller -exclusive=False
System 1549375315.202 Access -sessionid=542 -level=Controller -exclusive=False
Debug 1549375315.203 S: OK ACCess CONTROLLER
Debug 1549375315.210 <quote.message>S: OK EXP:LIST? -verbose 20190205smp17-28/apldbio/sds/quant/S02_C017_T02_P0001* <quote.reply>
s: "20190205smp17-28/apldbio/sds/quant/S02_C017_T02_P0001_M1_X1_E1.quant" -type=file -size=4199 -mtime=1549375314.41 -atime=1549375314.4 -ctime=1549375314.41
s: "20190205smp17-28/apldbio/sds/quant/S02_C017_T02_P0001_M1_X1_E2.quant" -type=file -size=4200 -mtime=1549375314.41 -atime=1549375314.41 -ctime=1549375314.41
s: "20190205smp17-28/apldbio/sds/quant/S02_C017_T02_P0001_M1_X1_E3.quant" -type=file -size=4214 -mtime=1549375314.41 -atime=1549375314.41 -ctime=1549375314.41
s: "20190205smp17-28/apldbio/sds/quant/S02_C017_T02_P0001_M2_X2_E1.quant" -type=file -size=4200 -mtime=1549375313.81 -atime=1549375313.81 -ctime=1549375313.81
s: "20190205smp17-28/apldbio/sds/quant/S02_C017_T02_P0001_M2_X2_E2.quant" -type=file -size=4200 -mtime=1549375313.81 -atime=1549375313.81 -ctime=1549375313.81
s: "20190205smp17-28/apldbio/sds/quant/S02_C017_T02_P0001_M3_X3_E1.quant" -type=file -size=4200 -mtime=1549375312.73 -atime=1549375312.73 -ctime=1549375312.73
s: "20190205smp17-28/apldbio/sds/quant/S02_C017_T02_P0001_M3_X3_E2.quant" -type=file -size=4200 -mtime=1549375312.73 -atime=1549375312.73 -ctime=1549375312.73
s: "20190205smp17-28/apldbio/sds/quant/S02_C017_T02_P0001_M4_X4_E1.quant" -type=file -size=4200 -mtime=1549375313.28 -atime=1549375313.28 -ctime=1549375313.28
s: "20190205smp17-28/apldbio/sds/quant/S02_C017_T02_P0001_M4_X4_E2.quant" -type=file -size=4263 -mtime=1549375313.28 -atime=1549375313.28 -ctime=1549375313.28
s: "20190205smp17-28/apldbio/sds/quant/S02_C017_T02_P0001_M5_X5_E1.quant" -type=file -size=4200 -mtime=1549375312.2 -atime=1549375312.2 -ctime=1549375312.2
s: "20190205smp17-28/apldbio/sds/quant/S02_C017_T02_P0001_M5_X5_E2.quant" -type=file -size=4200 -mtime=1549375312.21 -atime=1549375312.2 -ctime=1549375312.21
s: </quote.reply></quote.message>
Debug 1549375315.221 C: EXP:READ? -encoding=plain 20190205smp17-28/apldbio/sds/quant/S02_C017_T02_P0001_M1_X1_E1.quant
Debug 1549375315.222 S: OK EXP:READ? -encoding=plain 20190205smp17-28/apldbio/sds/quant/S02_C017_T02_P0001_M1_X1_E1.quant
Debug 1549375315.225 C: FIL:COP EXPERIMENTS:20190205smp17-28/apldbio/sds/quant/S02_C017_T02_P0001_M1_X1_E1.quant PUBLIC_RUN_COMPLETE:working/20190205smp17-28/apldbio/sds/quant/S02_C017_T02_P0001_M1_X1_E1.quant
Debug 1549375315.227 C: EXP:READ? -encoding=plain 20190205smp17-28/apldbio/sds/quant/S02_C017_T02_P0001_M1_X1_E2.quant
Debug 1549375315.228 S: OK EXP:READ? -encoding=plain 20190205smp17-28/apldbio/sds/quant/S02_C017_T02_P0001_M1_X1_E2.quant
Debug 1549375315.232 C: EXP:READ? -encoding=plain 20190205smp17-28/apldbio/sds/quant/S02_C017_T02_P0001_M1_X1_E3.quant
Debug 1549375315.233 S: OK EXP:READ? -encoding=plain 20190205smp17-28/apldbio/sds/quant/S02_C017_T02_P0001_M1_X1_E3.quant
Debug 1549375315.235 S: OK FIL:COP EXPERIMENTS:20190205smp17-28/apldbio/sds/quant/S02_C017_T02_P0001_M1_X1_E1.quant PUBLIC_RUN_COMPLETE:working/20190205smp17-28/apldbio/sds/quant/S02_C017_T02_P0001_M1_X1_E1.quant
Debug 1549375315.237 C: EXP:READ? -encoding=plain 20190205smp17-28/apldbio/sds/quant/S02_C017_T02_P0001_M2_X2_E1.quant
Debug 1549375315.239 S: OK EXP:READ? -encoding=plain 20190205smp17-28/apldbio/sds/quant/S02_C017_T02_P0001_M2_X2_E1.quant
Debug 1549375315.240 C: ACCess OBSERVER
Info 1549375315.241 Access notification: [System] Access -sessionid=542 -level=Observer -exclusive=False
System 1549375315.242 Access -sessionid=542 -level=Observer -exclusive=False
Debug 1549375315.242 S: OK ACCess OBSERVER
Debug 1549375315.244 C: EXP:READ? -encoding=plain 20190205smp17-28/apldbio/sds/quant/S02_C017_T02_P0001_M2_X2_E2.quant
Debug 1549375315.245 S: OK EXP:READ? -encoding=plain 20190205smp17-28/apldbio/sds/quant/S02_C017_T02_P0001_M2_X2_E2.quant
Debug 1549375315.249 C: EXP:READ? -encoding=plain 20190205smp17-28/apldbio/sds/quant/S02_C017_T02_P0001_M3_X3_E1.quant
Debug 1549375315.251 C: ACCess CONTROLLER
Debug 1549375315.252 S: OK EXP:READ? -encoding=plain 20190205smp17-28/apldbio/sds/quant/S02_C017_T02_P0001_M3_X3_E1.quant
Info 1549375315.252 Access notification: [System] Access -sessionid=542 -level=Controller -exclusive=False
System 1549375315.254 Access -sessionid=542 -level=Controller -exclusive=False
Debug 1549375315.254 S: OK ACCess CONTROLLER
Debug 1549375315.256 C: EXP:READ? -encoding=plain 20190205smp17-28/apldbio/sds/quant/S02_C017_T02_P0001_M3_X3_E2.quant
Debug 1549375315.258 S: OK EXP:READ? -encoding=plain 20190205smp17-28/apldbio/sds/quant/S02_C017_T02_P0001_M3_X3_E2.quant
Debug 1549375315.275 C: FIL:COP EXPERIMENTS:20190205smp17-28/apldbio/sds/quant/S02_C017_T02_P0001_M2_X2_E1.quant PUBLIC_RUN_COMPLETE:working/20190205smp17-28/apldbio/sds/quant/S02_C017_T02_P0001_M2_X2_E1.quant
Debug 1549375315.279 S: OK FIL:COP EXPERIMENTS:20190205smp17-28/apldbio/sds/quant/S02_C017_T02_P0001_M2_X2_E1.quant PUBLIC_RUN_COMPLETE:working/20190205smp17-28/apldbio/sds/quant/S02_C017_T02_P0001_M2_X2_E1.quant
Debug 1549375315.284 C: ACCess OBSERVER
Info 1549375315.285 Access notification: [System] Access -sessionid=542 -level=Observer -exclusive=False
System 1549375315.285 Access -sessionid=542 -level=Observer -exclusive=False
Debug 1549375315.286 S: OK ACCess OBSERVER
Debug 1549375315.294 C: ACCess CONTROLLER
Info 1549375315.294 Access notification: [System] Access -sessionid=542 -level=Controller -exclusive=False
System 1549375315.295 Access -sessionid=542 -level=Controller -exclusive=False
Debug 1549375315.296 S: OK ACCess CONTROLLER
Debug 1549375315.315 C: FIL:COP EXPERIMENTS:20190205smp17-28/apldbio/sds/quant/S02_C017_T02_P0001_M3_X3_E1.quant PUBLIC_RUN_COMPLETE:working/20190205smp17-28/apldbio/sds/quant/S02_C017_T02_P0001_M3_X3_E1.quant
Debug 1549375315.319 S: OK FIL:COP EXPERIMENTS:20190205smp17-28/apldbio/sds/quant/S02_C017_T02_P0001_M3_X3_E1.quant PUBLIC_RUN_COMPLETE:working/20190205smp17-28/apldbio/sds/quant/S02_C017_T02_P0001_M3_X3_E1.quant
Debug 1549375315.325 C: ACCess OBSERVER
Info 1549375315.326 Access notification: [System] Access -sessionid=542 -level=Observer -exclusive=False
System 1549375315.326 Access -sessionid=542 -level=Observer -exclusive=False
Debug 1549375315.327 S: OK ACCess OBSERVER
Debug 1549375315.333 C: ACCess CONTROLLER
Info 1549375315.334 Access notification: [System] Access -sessionid=542 -level=Controller -exclusive=False
System 1549375315.335 Access -sessionid=542 -level=Controller -exclusive=False
Debug 1549375315.335 S: OK ACCess CONTROLLER
Debug 1549375315.357 C: FIL:COP EXPERIMENTS:20190205smp17-28/apldbio/sds/quant/S02_C017_T02_P0001_M4_X4_E1.quant PUBLIC_RUN_COMPLETE:working/20190205smp17-28/apldbio/sds/quant/S02_C017_T02_P0001_M4_X4_E1.quant
Debug 1549375315.361 S: OK FIL:COP EXPERIMENTS:20190205smp17-28/apldbio/sds/quant/S02_C017_T02_P0001_M4_X4_E1.quant PUBLIC_RUN_COMPLETE:working/20190205smp17-28/apldbio/sds/quant/S02_C017_T02_P0001_M4_X4_E1.quant
Debug 1549375315.366 C: ACCess OBSERVER
Info 1549375315.367 Access notification: [System] Access -sessionid=542 -level=Observer -exclusive=False
System 1549375315.367 Access -sessionid=542 -level=Observer -exclusive=False
Debug 1549375315.368 S: OK ACCess OBSERVER
Debug 1549375315.377 C: ACCess CONTROLLER
Info 1549375315.378 Access notification: [System] Access -sessionid=542 -level=Controller -exclusive=False
System 1549375315.379 Access -sessionid=542 -level=Controller -exclusive=False
Debug 1549375315.379 S: OK ACCess CONTROLLER
Debug 1549375315.400 C: FIL:COP EXPERIMENTS:20190205smp17-28/apldbio/sds/quant/S02_C017_T02_P0001_M5_X5_E1.quant PUBLIC_RUN_COMPLETE:working/20190205smp17-28/apldbio/sds/quant/S02_C017_T02_P0001_M5_X5_E1.quant
Debug 1549375315.405 S: OK FIL:COP EXPERIMENTS:20190205smp17-28/apldbio/sds/quant/S02_C017_T02_P0001_M5_X5_E1.quant PUBLIC_RUN_COMPLETE:working/20190205smp17-28/apldbio/sds/quant/S02_C017_T02_P0001_M5_X5_E1.quant
Debug 1549375315.414 C: ACCess OBSERVER
Info 1549375315.415 Access notification: [System] Access -sessionid=542 -level=Observer -exclusive=False
System 1549375315.416 Access -sessionid=542 -level=Observer -exclusive=False
Debug 1549375315.416 S: OK ACCess OBSERVER
Debug 1549375315.477 C: EXP:READ? -encoding=plain 20190205smp17-28/apldbio/sds/quant/S02_C017_T02_P0001_M4_X4_E1.quant
Debug 1549375315.480 S: OK EXP:READ? -encoding=plain 20190205smp17-28/apldbio/sds/quant/S02_C017_T02_P0001_M4_X4_E1.quant
LEDStatus 1549375315.482 Temperature:59.6862 Current:9.48814 Voltage:3.40139 JuncTemp:76.5337
Debug 1549375315.486 C: EXP:READ? -encoding=plain 20190205smp17-28/apldbio/sds/quant/S02_C017_T02_P0001_M4_X4_E2.quant
Debug 1549375315.487 S: OK EXP:READ? -encoding=plain 20190205smp17-28/apldbio/sds/quant/S02_C017_T02_P0001_M4_X4_E2.quant
Debug 1549375315.491 C: EXP:READ? -encoding=plain 20190205smp17-28/apldbio/sds/quant/S02_C017_T02_P0001_M5_X5_E1.quant
Debug 1549375315.492 S: OK EXP:READ? -encoding=plain 20190205smp17-28/apldbio/sds/quant/S02_C017_T02_P0001_M5_X5_E1.quant
Debug 1549375315.495 C: EXP:READ? -encoding=plain 20190205smp17-28/apldbio/sds/quant/S02_C017_T02_P0001_M5_X5_E2.quant
Debug 1549375315.497 S: OK EXP:READ? -encoding=plain 20190205smp17-28/apldbio/sds/quant/S02_C017_T02_P0001_M5_X5_E2.quant
Temperature 1549375315.971 -sample=60.0,60.0,60.0,60.0,60.0,60.0 -heatsink=37.5 -cover=105.0 -block=60.0,60.0,60.0,60.0,60.0,60.0
Time 1549375316.074 -elapsed=2289 -active=2277 -remaining=4014
LEDStatus 1549375316.479 Temperature:59.5806 Current:9.48814 Voltage:3.4035 JuncTemp:76.5901
Temperature 1549375316.973 -sample=60.0,60.0,60.0,60.0,60.0,60.0 -heatsink=37.4 -cover=105.0 -block=60.0,60.0,60.0,60.0,60.0,60.0
Time 1549375317.074 -elapsed=2290 -active=2278 -remaining=4013
LEDStatus 1549375317.479 Temperature:59.5806 Current:9.46665 Voltage:3.39928 JuncTemp:76.6888
Temperature 1549375317.973 -sample=60.0,60.0,60.0,60.0,60.0,60.0 -heatsink=37.4 -cover=105.0 -block=60.0,60.0,60.0,60.0,60.0,60.0
Time 1549375318.075 -elapsed=2291 -active=2279 -remaining=4012
LEDStatus 1549375318.489 Temperature:59.5453 Current:9.48814 Voltage:3.40562 JuncTemp:76.5443
Temperature 1549375318.973 -sample=60.0,60.0,60.0,60.0,60.0,60.0 -heatsink=37.4 -cover=104.9 -block=60.0,60.0,60.0,60.0,60.0,60.0
Time 1549375319.075 -elapsed=2292 -active=2280 -remaining=4011
Debug 1549375319.118 C: ISTAT?
Debug 1549375319.132 S: OK ISTAT? Running
LEDStatus 1549375319.479 Temperature:59.6158 Current:9.45591 Voltage:3.39506 JuncTemp:76.6218
Temperature 1549375319.973 -sample=60.0,60.0,60.0,60.0,60.0,60.0 -heatsink=37.5 -cover=104.9 -block=60.0,60.0,60.0,60.0,60.0,60.0
Time 1549375320.074 -elapsed=2293 -active=2281 -remaining=4010
LEDStatus 1549375320.479 Temperature:59.6862 Current:9.45591 Voltage:3.4035 JuncTemp:76.6746
Debug 1549375320.870 TBC _holding invoked.
Debug 1549375320.871 TBC acquired unhold lock
Debug 1549375320.871 TBC releasing operative lock
Debug 1549375320.872 TBC acquired operative lock
Info 1549375320.873 TBC:HOLD starting 0.000000s hold
Debug 1549375320.907 TBC _holding invoked.
Debug 1549375320.907 TBC acquiring unhold lock
Debug 1549375320.908 TBC acquired unhold lock
Debug 1549375320.908 TBC releasing operative lock
Debug 1549375320.913 TBC acquiring operative lock
Debug 1549375320.914 TBC acquired operative lock
Info 1549375320.916 TBC:SETTing ramping "Zone1" from 60.0 to 95.0 (rate=1.600, timeout=65.6, msgid=0x500F)
Info 1549375320.917 TBC:SETTing ramping "Zone2" from 60.0 to 95.0 (rate=1.600, timeout=65.6, msgid=0x5010)
Info 1549375320.917 TBC:SETTing ramping "Zone3" from 60.0 to 95.0 (rate=1.600, timeout=65.6, msgid=0x5011)
Info 1549375320.918 TBC:SETTing ramping "Zone4" from 60.0 to 95.0 (rate=1.600, timeout=65.6, msgid=0x5012)
Info 1549375320.919 TBC:SETTing ramping "Zone5" from 60.0 to 95.0 (rate=1.600, timeout=65.6, msgid=0x5013)
Info 1549375320.920 TBC:SETTing ramping "Zone6" from 60.0 to 95.0 (rate=1.600, timeout=65.6, msgid=0x5014)
Temperature 1549375320.972 -sample=60.0,60.0,60.0,60.0,60.0,60.0 -heatsink=37.2 -cover=104.9 -block=60.0,60.0,60.0,60.0,60.0,60.0
Run 1549375320.987 Cycle 18
Run 1549375321.047 Step 1
Run 1549375321.057 Ramping -zones=Zone1,Zone2,Zone3,Zone4,Zone5,Zone6 -targets=95.000,95.000,95.000,95.000,95.000,95.000 -rates=1.600,1.600,1.600,1.600,1.600,1.600
Time 1549375321.075 -elapsed=2294 -active=2282 -remaining=4010
LEDStatus 1549375321.484 Temperature:59.5453 Current:9.44516 Voltage:3.40139 JuncTemp:76.6518
Temperature 1549375321.974 -sample=60.4,60.5,60.4,60.4,60.4,60.4 -heatsink=37.4 -cover=104.9 -block=63.0,63.2,63.4,63.2,63.2,63.0
Time 1549375322.074 -elapsed=2295 -active=2283 -remaining=4009
LEDStatus 1549375322.487 Temperature:59.5453 Current:9.49889 Voltage:3.39928 JuncTemp:76.6554
Temperature 1549375322.973 -sample=62.7,62.8,62.8,62.8,62.7,62.6 -heatsink=37.3 -cover=104.9 -block=68.2,68.4,68.4,68.2,68.4,68.2
Time 1549375323.074 -elapsed=2296 -active=2284 -remaining=4008
LEDStatus 1549375323.478 Temperature:59.4397 Current:9.4774 Voltage:3.40562 JuncTemp:76.4844
Temperature 1549375323.973 -sample=65.1,65.2,65.1,65.1,65.1,65.1 -heatsink=37.4 -cover=105.0 -block=68.8,68.9,68.6,68.5,68.8,69.0
Time 1549375324.075 -elapsed=2297 -active=2285 -remaining=4007
Debug 1549375324.119 C: ISTAT?
Debug 1549375324.132 S: OK ISTAT? Running
LEDStatus 1549375324.479 Temperature:59.4397 Current:9.4774 Voltage:3.39506 JuncTemp:76.6518
Temperature 1549375324.971 -sample=66.6,66.7,66.6,66.6,66.6,66.7 -heatsink=37.1 -cover=105.0 -block=69.6,69.6,69.7,69.7,69.6,69.6
Time 1549375325.074 -elapsed=2298 -active=2286 -remaining=4006
LEDStatus 1549375325.479 Temperature:59.4749 Current:9.48814 Voltage:3.40562 JuncTemp:76.4862
Temperature 1549375325.973 -sample=68.3,68.4,68.4,68.4,68.4,68.3 -heatsink=37.1 -cover=105.0 -block=72.1,72.2,72.2,72.1,72.1,72.0
Time 1549375326.074 -elapsed=2299 -active=2287 -remaining=4005
LEDStatus 1549375326.488 Temperature:59.4749 Current:9.46665 Voltage:3.40562 JuncTemp:76.488
Temperature 1549375326.973 -sample=70.2,70.3,70.2,70.2,70.3,70.2 -heatsink=37.2 -cover=105.0 -block=73.7,73.9,73.7,73.6,73.9,73.8
Time 1549375327.074 -elapsed=2300 -active=2288 -remaining=4004
LEDStatus 1549375327.478 Temperature:59.5101 Current:9.46665 Voltage:3.39928 JuncTemp:76.5424
Temperature 1549375327.973 -sample=71.9,72.0,71.9,71.8,71.9,71.9 -heatsink=37.0 -cover=104.9 -block=75.0,75.1,75.0,75.0,75.0,75.0
Time 1549375328.075 -elapsed=2301 -active=2289 -remaining=4003
LEDStatus 1549375328.478 Temperature:59.4749 Current:9.46665 Voltage:3.40139 JuncTemp:76.562
Temperature 1549375328.971 -sample=73.5,73.5,73.5,73.5,73.5,73.4 -heatsink=36.9 -cover=105.0 -block=76.7,76.8,76.7,76.7,76.7,76.6
Time 1549375329.074 -elapsed=2302 -active=2290 -remaining=4002
Debug 1549375329.118 C: ISTAT?
Debug 1549375329.130 S: OK ISTAT? Running
LEDStatus 1549375329.483 Temperature:59.4045 Current:9.4774 Voltage:3.40139 JuncTemp:76.6606
Temperature 1549375329.971 -sample=75.1,75.2,75.1,75.1,75.2,75.1 -heatsink=36.8 -cover=105.0 -block=78.4,78.5,78.4,78.3,78.5,78.4
Time 1549375330.074 -elapsed=2303 -active=2291 -remaining=4001
LEDStatus 1549375330.487 Temperature:59.4397 Current:9.4774 Voltage:3.40139 JuncTemp:76.532
Temperature 1549375330.973 -sample=76.7,76.8,76.7,76.7,76.8,76.7 -heatsink=36.9 -cover=105.1 -block=79.8,80.0,79.8,79.8,79.9,79.8
Time 1549375331.074 -elapsed=2304 -active=2292 -remaining=4000
LEDStatus 1549375331.479 Temperature:59.4397 Current:9.49889 Voltage:3.39717 JuncTemp:76.525
Temperature 1549375331.973 -sample=78.3,78.4,78.3,78.3,78.3,78.3 -heatsink=36.8 -cover=104.9 -block=81.4,81.5,81.4,81.4,81.4,81.3
Time 1549375332.074 -elapsed=2305 -active=2293 -remaining=3999
LEDStatus 1549375332.478 Temperature:59.4749 Current:9.4774 Voltage:3.40562 JuncTemp:76.5654
Temperature 1549375332.971 -sample=79.8,80.0,79.8,79.8,79.9,79.8 -heatsink=36.6 -cover=104.9 -block=82.9,83.1,82.9,82.9,83.0,82.9
Time 1549375333.074 -elapsed=2306 -active=2294 -remaining=3998
LEDStatus 1549375333.484 Temperature:59.4397 Current:9.44516 Voltage:3.39928 JuncTemp:76.5056
Temperature 1549375333.971 -sample=81.4,81.6,81.3,81.4,81.5,81.3 -heatsink=36.7 -cover=105.0 -block=84.5,84.7,84.5,84.4,84.6,84.5
Time 1549375334.074 -elapsed=2307 -active=2295 -remaining=3997
Debug 1549375334.121 C: ISTAT?
Debug 1549375334.138 S: OK ISTAT? Running
LEDStatus 1549375334.478 Temperature:59.5453 Current:9.48814 Voltage:3.39928 JuncTemp:76.5162
Temperature 1549375334.971 -sample=82.9,83.1,82.9,82.9,83.0,82.9 -heatsink=36.8 -cover=105.0 -block=86.0,86.2,86.0,86.0,86.1,86.0
Time 1549375335.074 -elapsed=2308 -active=2296 -remaining=3996
LEDStatus 1549375335.478 Temperature:59.3692 Current:9.45591 Voltage:3.40562 JuncTemp:76.6008
Temperature 1549375335.971 -sample=84.5,84.6,84.4,84.5,84.5,84.4 -heatsink=36.8 -cover=105.0 -block=87.5,87.7,87.5,87.5,87.6,87.5
Time 1549375336.074 -elapsed=2309 -active=2297 -remaining=3995
LEDStatus 1549375336.487 Temperature:59.4397 Current:9.48814 Voltage:3.4035 JuncTemp:76.4968
Temperature 1549375336.971 -sample=86.0,86.2,85.9,86.0,86.1,85.9 -heatsink=36.5 -cover=104.9 -block=89.1,89.2,89.0,89.0,89.2,89.0
Time 1549375337.074 -elapsed=2310 -active=2298 -remaining=3994
LEDStatus 1549375337.483 Temperature:59.4397 Current:9.48814 Voltage:3.39717 JuncTemp:76.5214
Temperature 1549375337.973 -sample=87.5,87.7,87.5,87.5,87.6,87.5 -heatsink=36.7 -cover=105.0 -block=90.6,90.8,90.5,90.6,90.7,90.6
Time 1549375338.074 -elapsed=2311 -active=2299 -remaining=3993
LEDStatus 1549375338.488 Temperature:59.3692 Current:9.4774 Voltage:3.39928 JuncTemp:76.4985
Temperature 1549375338.974 -sample=89.1,89.2,89.0,89.1,89.2,89.0 -heatsink=36.5 -cover=105.0 -block=92.1,92.3,92.0,92.1,92.2,92.1
Time 1549375339.076 -elapsed=2312 -active=2300 -remaining=3992
Debug 1549375339.119 C: ISTAT?
Debug 1549375339.131 S: OK ISTAT? Running
LEDStatus 1549375339.478 Temperature:59.4045 Current:9.45591 Voltage:3.4035 JuncTemp:76.5443
Temperature 1549375339.973 -sample=90.6,90.8,90.5,90.6,90.7,90.5 -heatsink=36.4 -cover=105.0 -block=93.6,93.9,93.6,93.6,93.8,93.6
Time 1549375340.074 -elapsed=2313 -active=2301 -remaining=3991
LEDStatus 1549375340.478 Temperature:59.4397 Current:9.45591 Voltage:3.39717 JuncTemp:76.5531
Temperature 1549375340.971 -sample=92.1,92.3,92.1,92.1,92.2,92.1 -heatsink=36.3 -cover=105.0 -block=95.2,95.4,95.1,95.2,95.3,95.2
Time 1549375341.074 -elapsed=2314 -active=2302 -remaining=3990
LEDStatus 1549375341.478 Temperature:59.4397 Current:9.49889 Voltage:3.39928 JuncTemp:76.5796
Temperature 1549375341.973 -sample=93.6,93.8,93.5,93.6,93.6,93.5 -heatsink=36.3 -cover=105.1 -block=96.1,96.1,96.1,96.1,96.1,96.1
Time 1549375342.074 -elapsed=2315 -active=2303 -remaining=3989
Debug 1549375342.366 LLAC ACK: Acknowledge (type=3), name=Unknown, dest=0x00, source=0x81, control=0x01, id=0x0000, msgid=0x500F, data=[]
Debug 1549375342.366 LLAC ACK reply: Acknowledge (type=3), name=Unknown, dest=0x81, source=0x00, control=0x01, id=0x0000, msgid=0x500F, data=[]
Debug 1549375342.367 LLAC ACK: Acknowledge (type=3), name=Unknown, dest=0x00, source=0x82, control=0x01, id=0x0000, msgid=0x5010, data=[]
Debug 1549375342.367 LLAC ACK reply: Acknowledge (type=3), name=Unknown, dest=0x82, source=0x00, control=0x01, id=0x0000, msgid=0x5010, data=[]
Debug 1549375342.413 LLAC ACK: Acknowledge (type=3), name=Unknown, dest=0x00, source=0x83, control=0x01, id=0x0000, msgid=0x5011, data=[]
Debug 1549375342.414 LLAC ACK reply: Acknowledge (type=3), name=Unknown, dest=0x83, source=0x00, control=0x01, id=0x0000, msgid=0x5011, data=[]
Debug 1549375342.415 LLAC ACK: Acknowledge (type=3), name=Unknown, dest=0x00, source=0x84, control=0x01, id=0x0000, msgid=0x5012, data=[]
Debug 1549375342.416 LLAC ACK reply: Acknowledge (type=3), name=Unknown, dest=0x84, source=0x00, control=0x01, id=0x0000, msgid=0x5012, data=[]
Debug 1549375342.418 LLAC ACK: Acknowledge (type=3), name=Unknown, dest=0x00, source=0x85, control=0x01, id=0x0000, msgid=0x5013, data=[]
Debug 1549375342.419 LLAC ACK reply: Acknowledge (type=3), name=Unknown, dest=0x85, source=0x00, control=0x01, id=0x0000, msgid=0x5013, data=[]
Debug 1549375342.420 LLAC ACK: Acknowledge (type=3), name=Unknown, dest=0x00, source=0x86, control=0x01, id=0x0000, msgid=0x5014, data=[]
Debug 1549375342.421 LLAC ACK reply: Acknowledge (type=3), name=Unknown, dest=0x86, source=0x00, control=0x01, id=0x0000, msgid=0x5014, data=[]
Debug 1549375342.422 TBC releasing operative lock
Debug 1549375342.426 Pending Suspend flag: False
Debug 1549375342.447 TBC acquiring operative lock
Debug 1549375342.448 TBC acquired operative lock
Info 1549375342.450 TBC:HOLD starting 15.000000s hold
Debug 1549375342.474 TBC acquiring unhold lock
Run 1549375342.469 Holding -time=15
LEDStatus 1549375342.484 Temperature:59.3692 Current:9.46665 Voltage:3.40139 JuncTemp:76.3805
Temperature 1549375342.973 -sample=94.5,94.6,94.5,94.5,94.5,94.5 -heatsink=36.2 -cover=105.0 -block=95.9,95.5,95.9,95.8,95.5,95.9
Time 1549375343.074 -elapsed=2316 -active=2304 -remaining=3988
LEDStatus 1549375343.479 Temperature:59.4397 Current:9.44516 Voltage:3.39928 JuncTemp:76.5356
Temperature 1549375343.973 -sample=94.9,94.9,94.9,94.9,94.9,94.9 -heatsink=36.3 -cover=105.0 -block=95.1,95.3,95.1,95.1,95.3,95.1
Time 1549375344.074 -elapsed=2317 -active=2305 -remaining=3987
Debug 1549375344.119 C: ISTAT?
Debug 1549375344.131 S: OK ISTAT? Running
LEDStatus 1549375344.479 Temperature:59.4749 Current:9.46665 Voltage:3.4035 JuncTemp:76.4633
Temperature 1549375344.971 -sample=94.9,95.0,94.9,94.9,95.0,94.9 -heatsink=36.2 -cover=105.0 -block=94.9,94.9,95.0,95.0,95.0,94.9
Time 1549375345.074 -elapsed=2318 -active=2306 -remaining=3986
LEDStatus 1549375345.479 Temperature:59.4749 Current:9.46665 Voltage:3.39717 JuncTemp:76.4844
Temperature 1549375345.973 -sample=94.9,94.9,94.9,94.9,95.0,94.9 -heatsink=36.2 -cover=105.1 -block=94.9,94.9,94.9,94.9,94.9,94.9
Time 1549375346.074 -elapsed=2319 -active=2307 -remaining=3985
LEDStatus 1549375346.488 Temperature:59.4045 Current:9.48814 Voltage:3.39717 JuncTemp:76.3665
Temperature 1549375346.973 -sample=94.9,94.9,94.9,94.9,94.9,94.9 -heatsink=36.2 -cover=104.9 -block=95.0,94.9,95.0,95.0,94.9,95.0
Time 1549375347.074 -elapsed=2320 -active=2308 -remaining=3984
LEDStatus 1549375347.478 Temperature:59.3692 Current:9.4774 Voltage:3.4035 JuncTemp:76.4844
Temperature 1549375347.973 -sample=95.0,95.0,95.0,95.0,95.0,94.9 -heatsink=36.2 -cover=105.1 -block=95.0,95.0,95.0,95.0,95.0,95.0
Time 1549375348.075 -elapsed=2321 -active=2309 -remaining=3983
LEDStatus 1549375348.488 Temperature:59.3692 Current:9.43441 Voltage:3.39928 JuncTemp:76.5268
Temperature 1549375348.973 -sample=95.0,95.0,95.0,95.0,95.0,95.0 -heatsink=36.0 -cover=105.0 -block=95.0,95.0,95.0,95.0,95.0,95.0
Time 1549375349.074 -elapsed=2322 -active=2310 -remaining=3982
Debug 1549375349.119 C: ISTAT?
Debug 1549375349.131 S: OK ISTAT? Running
LEDStatus 1549375349.479 Temperature:59.2988 Current:9.46665 Voltage:3.39928 JuncTemp:76.4139
Temperature 1549375349.973 -sample=95.0,95.0,95.0,95.0,95.0,95.0 -heatsink=36.0 -cover=104.9 -block=95.0,95.0,95.0,95.0,95.0,95.0
Time 1549375350.074 -elapsed=2323 -active=2311 -remaining=3981
LEDStatus 1549375350.478 Temperature:59.3692 Current:9.45591 Voltage:3.39928 JuncTemp:76.4897
Temperature 1549375350.971 -sample=95.0,95.0,95.0,95.0,95.0,95.0 -heatsink=36.1 -cover=105.0 -block=95.0,95.0,95.0,95.0,95.0,95.0
Time 1549375351.074 -elapsed=2324 -active=2312 -remaining=3980
LEDStatus 1549375351.479 Temperature:59.4397 Current:9.44516 Voltage:3.40139 JuncTemp:76.3559
Temperature 1549375351.973 -sample=95.0,95.0,95.0,95.0,95.0,95.0 -heatsink=36.3 -cover=105.0 -block=95.0,95.0,95.0,95.0,95.0,95.0
Time 1549375352.074 -elapsed=2325 -active=2313 -remaining=3979
LEDStatus 1549375352.488 Temperature:59.3692 Current:9.44516 Voltage:3.40984 JuncTemp:76.4986
Temperature 1549375352.973 -sample=95.0,95.0,95.0,95.0,95.0,95.0 -heatsink=36.0 -cover=104.9 -block=95.0,95.0,95.0,95.0,95.0,95.0
Time 1549375353.075 -elapsed=2326 -active=2314 -remaining=3978
LEDStatus 1549375353.478 Temperature:59.3692 Current:9.46665 Voltage:3.39928 JuncTemp:76.4139
Temperature 1549375353.973 -sample=95.0,95.0,95.0,95.0,95.0,95.0 -heatsink=36.3 -cover=105.1 -block=95.0,95.0,95.0,95.0,95.0,95.0
Time 1549375354.075 -elapsed=2327 -active=2315 -remaining=3977
Debug 1549375354.119 C: ISTAT?
Debug 1549375354.131 S: OK ISTAT? Running
LEDStatus 1549375354.478 Temperature:59.4749 Current:9.46665 Voltage:3.40139 JuncTemp:76.4704
Temperature 1549375354.973 -sample=95.0,95.0,95.0,95.0,95.0,95.0 -heatsink=36.5 -cover=105.1 -block=95.0,95.0,95.0,95.0,95.0,95.0
Time 1549375355.075 -elapsed=2328 -active=2316 -remaining=3976
LEDStatus 1549375355.479 Temperature:59.334 Current:9.4774 Voltage:3.39928 JuncTemp:76.4211
Temperature 1549375355.973 -sample=95.0,95.0,95.0,95.0,95.0,95.0 -heatsink=36.0 -cover=105.1 -block=95.0,95.0,95.0,95.0,95.0,95.0
Time 1549375356.074 -elapsed=2329 -active=2317 -remaining=3975
LEDStatus 1549375356.487 Temperature:59.3692 Current:9.49889 Voltage:3.4035 JuncTemp:76.4281
Temperature 1549375356.973 -sample=95.0,95.0,95.0,95.0,95.0,95.0 -heatsink=36.2 -cover=105.0 -block=95.0,95.0,95.0,95.0,95.0,95.0
Time 1549375357.074 -elapsed=2330 -active=2318 -remaining=3974
LEDStatus 1549375357.479 Temperature:59.4045 Current:9.45591 Voltage:3.4035 JuncTemp:76.384
Debug 1549375357.570 TBC _holding invoked.
Debug 1549375357.572 TBC acquired unhold lock
Debug 1549375357.573 TBC releasing operative lock
Debug 1549375357.627 TBC acquiring operative lock
Debug 1549375357.628 TBC acquired operative lock
Info 1549375357.631 TBC:SETTing ramping "Zone1" from 95.0 to 60.0 (rate=1.600, timeout=65.6, msgid=0x52B7)
Info 1549375357.631 TBC:SETTing ramping "Zone2" from 95.0 to 60.0 (rate=1.600, timeout=65.6, msgid=0x52B8)
Info 1549375357.632 TBC:SETTing ramping "Zone3" from 95.0 to 60.0 (rate=1.600, timeout=65.6, msgid=0x52B9)
Info 1549375357.633 TBC:SETTing ramping "Zone4" from 95.0 to 60.0 (rate=1.600, timeout=65.6, msgid=0x52BA)
Info 1549375357.633 TBC:SETTing ramping "Zone5" from 95.0 to 60.0 (rate=1.600, timeout=65.6, msgid=0x52BB)
Info 1549375357.634 TBC:SETTing ramping "Zone6" from 95.0 to 60.0 (rate=1.600, timeout=65.6, msgid=0x52BC)
Run 1549375357.716 Step 2
Run 1549375357.727 Ramping -zones=Zone1,Zone2,Zone3,Zone4,Zone5,Zone6 -targets=60.000,60.000,60.000,60.000,60.000,60.000 -rates=1.600,1.600,1.600,1.600,1.600,1.600
Temperature 1549375357.974 -sample=95.0,95.0,95.0,95.0,95.0,95.0 -heatsink=36.3 -cover=105.0 -block=94.9,95.0,95.0,94.9,95.0,95.0
Time 1549375358.075 -elapsed=2331 -active=2319 -remaining=3973
LEDStatus 1549375358.479 Temperature:59.4045 Current:9.44516 Voltage:3.4035 JuncTemp:76.4722
Temperature 1549375358.971 -sample=94.6,94.6,94.6,94.5,94.6,94.6 -heatsink=36.3 -cover=105.1 -block=91.5,91.7,91.5,91.3,91.5,91.6
Time 1549375359.074 -elapsed=2332 -active=2320 -remaining=3972
Debug 1549375359.119 C: ISTAT?
Debug 1549375359.132 S: OK ISTAT? Running
LEDStatus 1549375359.478 Temperature:59.4045 Current:9.44516 Voltage:3.39717 JuncTemp:76.4034
Temperature 1549375359.973 -sample=93.0,93.1,93.1,93.0,93.1,93.1 -heatsink=36.3 -cover=105.1 -block=87.5,87.6,87.6,87.5,87.5,87.5
Time 1549375360.074 -elapsed=2333 -active=2321 -remaining=3971
LEDStatus 1549375360.487 Temperature:59.4045 Current:9.50963 Voltage:3.40139 JuncTemp:76.5004
Temperature 1549375360.973 -sample=91.1,91.1,91.2,91.2,91.1,91.1 -heatsink=36.3 -cover=105.0 -block=85.3,85.4,85.4,85.4,85.3,85.2
Time 1549375361.075 -elapsed=2334 -active=2322 -remaining=3970
LEDStatus 1549375361.478 Temperature:59.3692 Current:9.44516 Voltage:3.40984 JuncTemp:76.4845
Temperature 1549375361.973 -sample=89.2,89.3,89.3,89.3,89.3,89.2 -heatsink=36.5 -cover=105.1 -block=83.8,83.9,84.0,84.0,83.9,83.8
Time 1549375362.074 -elapsed=2335 -active=2323 -remaining=3969
LEDStatus 1549375362.488 Temperature:59.4045 Current:9.45591 Voltage:3.39717 JuncTemp:76.3418
Temperature 1549375362.971 -sample=87.5,87.5,87.6,87.6,87.5,87.6 -heatsink=36.5 -cover=105.1 -block=82.4,82.5,82.6,82.5,82.5,82.4
Time 1549375363.074 -elapsed=2336 -active=2324 -remaining=3968
LEDStatus 1549375363.478 Temperature:59.4045 Current:9.4774 Voltage:3.40562 JuncTemp:76.407
Temperature 1549375363.973 -sample=85.8,85.9,86.0,85.9,85.9,85.9 -heatsink=36.6 -cover=105.0 -block=80.8,80.9,80.9,80.9,80.8,80.8
Time 1549375364.075 -elapsed=2337 -active=2325 -remaining=3967
Debug 1549375364.119 C: ISTAT?
Debug 1549375364.131 S: OK ISTAT? Running
LEDStatus 1549375364.488 Temperature:59.3692 Current:9.46665 Voltage:3.39717 JuncTemp:76.495
Temperature 1549375364.973 -sample=84.1,84.2,84.3,84.3,84.2,84.2 -heatsink=36.8 -cover=105.1 -block=79.1,79.2,79.3,79.2,79.1,79.1
Time 1549375365.074 -elapsed=2338 -active=2326 -remaining=3966
LEDStatus 1549375365.479 Temperature:59.4045 Current:9.46665 Voltage:3.4035 JuncTemp:76.3612
Temperature 1549375365.973 -sample=82.4,82.5,82.7,82.6,82.5,82.5 -heatsink=36.7 -cover=105.0 -block=77.4,77.5,77.6,77.5,77.4,77.4
Time 1549375366.074 -elapsed=2339 -active=2327 -remaining=3965
LEDStatus 1549375366.487 Temperature:59.4397 Current:9.45591 Voltage:3.40139 JuncTemp:76.4333
Temperature 1549375366.973 -sample=80.7,80.8,81.0,80.9,80.8,80.8 -heatsink=36.8 -cover=105.0 -block=75.7,75.8,75.9,75.8,75.7,75.7
Time 1549375367.074 -elapsed=2340 -active=2328 -remaining=3964
LEDStatus 1549375367.478 Temperature:59.4045 Current:9.45591 Voltage:3.4035 JuncTemp:76.3575
Temperature 1549375367.971 -sample=79.0,79.1,79.3,79.2,79.1,79.1 -heatsink=36.9 -cover=105.1 -block=74.1,74.1,74.3,74.2,74.1,74.1
Time 1549375368.074 -elapsed=2341 -active=2329 -remaining=3963
LEDStatus 1549375368.479 Temperature:59.4045 Current:9.4774 Voltage:3.40139 JuncTemp:76.4052
Temperature 1549375368.973 -sample=77.5,77.5,77.6,77.5,77.5,77.5 -heatsink=37.1 -cover=105.1 -block=72.4,72.4,72.6,72.5,72.4,72.5
Time 1549375369.074 -elapsed=2342 -active=2330 -remaining=3962
Debug 1549375369.119 C: ISTAT?
Debug 1549375369.131 S: OK ISTAT? Running
LEDStatus 1549375369.479 Temperature:59.4749 Current:9.46665 Voltage:3.40139 JuncTemp:76.5514
Temperature 1549375369.973 -sample=75.8,75.8,76.0,75.9,75.8,75.8 -heatsink=37.1 -cover=105.1 -block=70.8,70.7,70.9,70.8,70.7,70.8
Time 1549375370.074 -elapsed=2343 -active=2331 -remaining=3961
LEDStatus 1549375370.488 Temperature:59.4397 Current:9.45591 Voltage:3.39928 JuncTemp:76.458
Temperature 1549375370.973 -sample=74.1,74.1,74.3,74.2,74.1,74.1 -heatsink=37.1 -cover=105.0 -block=69.1,69.0,69.3,69.2,69.0,69.1
Time 1549375371.074 -elapsed=2344 -active=2332 -remaining=3960
LEDStatus 1549375371.479 Temperature:59.4397 Current:9.46665 Voltage:3.39928 JuncTemp:76.4791
Temperature 1549375371.973 -sample=72.4,72.4,72.6,72.5,72.4,72.5 -heatsink=37.4 -cover=105.1 -block=67.4,67.4,67.6,67.5,67.3,67.5
Time 1549375372.074 -elapsed=2345 -active=2333 -remaining=3959
LEDStatus 1549375372.478 Temperature:59.4397 Current:9.44516 Voltage:3.40139 JuncTemp:76.3787
Temperature 1549375372.973 -sample=70.8,70.7,70.9,70.8,70.7,70.9 -heatsink=37.4 -cover=105.0 -block=65.7,65.6,65.9,65.7,65.7,65.8
Time 1549375373.074 -elapsed=2346 -active=2334 -remaining=3958
LEDStatus 1549375373.478 Temperature:59.4749 Current:9.44516 Voltage:3.39928 JuncTemp:76.4052
Temperature 1549375373.973 -sample=69.1,69.0,69.3,69.2,69.1,69.2 -heatsink=37.6 -cover=105.0 -block=64.0,64.1,64.3,64.2,64.1,64.1
Time 1549375374.074 -elapsed=2347 -active=2335 -remaining=3957
Debug 1549375374.118 C: ISTAT?
Debug 1549375374.130 S: OK ISTAT? Running
LEDStatus 1549375374.479 Temperature:59.4749 Current:9.46665 Voltage:3.39928 JuncTemp:76.5408
Temperature 1549375374.971 -sample=67.4,67.4,67.7,67.5,67.4,67.5 -heatsink=37.7 -cover=105.0 -block=62.5,62.4,62.6,62.6,62.4,62.6
Time 1549375375.074 -elapsed=2348 -active=2336 -remaining=3956
LEDStatus 1549375375.478 Temperature:59.4045 Current:9.4774 Voltage:3.40139 JuncTemp:76.4545
Temperature 1549375375.973 -sample=65.8,65.7,66.0,65.8,65.7,65.9 -heatsink=37.5 -cover=105.1 -block=60.8,60.7,60.9,60.8,60.7,60.9
Time 1549375376.074 -elapsed=2349 -active=2337 -remaining=3955
LEDStatus 1549375376.487 Temperature:59.3692 Current:9.45591 Voltage:3.39717 JuncTemp:76.495
Temperature 1549375376.973 -sample=64.1,64.0,64.3,64.2,64.1,64.2 -heatsink=37.5 -cover=105.0 -block=59.1,59.0,59.3,59.2,59.0,59.2
Time 1549375377.074 -elapsed=2350 -active=2338 -remaining=3954
LEDStatus 1549375377.479 Temperature:59.4045 Current:9.44516 Voltage:3.40562 JuncTemp:76.4597
Temperature 1549375377.971 -sample=62.6,62.5,62.7,62.6,62.5,62.7 -heatsink=38.0 -cover=105.0 -block=58.3,58.3,58.4,58.4,58.3,58.4
Time 1549375378.074 -elapsed=2351 -active=2339 -remaining=3953
LEDStatus 1549375378.488 Temperature:59.4397 Current:9.46665 Voltage:3.39928 JuncTemp:76.4386
Temperature 1549375378.971 -sample=61.4,61.3,61.5,61.4,61.4,61.4 -heatsink=37.8 -cover=105.1 -block=58.6,58.7,58.6,58.6,58.7,58.6
Time 1549375379.075 -elapsed=2352 -active=2340 -remaining=3952
Debug 1549375379.118 C: ISTAT?
Debug 1549375379.130 S: OK ISTAT? Running
Debug 1549375379.431 LLAC ACK: Acknowledge (type=3), name=Unknown, dest=0x00, source=0x81, control=0x01, id=0x0000, msgid=0x52B7, data=[]
Debug 1549375379.432 LLAC ACK reply: Acknowledge (type=3), name=Unknown, dest=0x81, source=0x00, control=0x01, id=0x0000, msgid=0x52B7, data=[]
Debug 1549375379.434 LLAC ACK: Acknowledge (type=3), name=Unknown, dest=0x00, source=0x82, control=0x01, id=0x0000, msgid=0x52B8, data=[]
Debug 1549375379.435 LLAC ACK reply: Acknowledge (type=3), name=Unknown, dest=0x82, source=0x00, control=0x01, id=0x0000, msgid=0x52B8, data=[]
LEDStatus 1549375379.478 Temperature:59.4045 Current:9.4774 Voltage:3.4035 JuncTemp:76.4563
Debug 1549375379.552 LLAC ACK: Acknowledge (type=3), name=Unknown, dest=0x00, source=0x83, control=0x01, id=0x0000, msgid=0x52B9, data=[]
Debug 1549375379.553 LLAC ACK reply: Acknowledge (type=3), name=Unknown, dest=0x83, source=0x00, control=0x01, id=0x0000, msgid=0x52B9, data=[]
Debug 1549375379.555 LLAC ACK: Acknowledge (type=3), name=Unknown, dest=0x00, source=0x84, control=0x01, id=0x0000, msgid=0x52BA, data=[]
Debug 1549375379.556 LLAC ACK reply: Acknowledge (type=3), name=Unknown, dest=0x84, source=0x00, control=0x01, id=0x0000, msgid=0x52BA, data=[]
Debug 1549375379.557 LLAC ACK: Acknowledge (type=3), name=Unknown, dest=0x00, source=0x85, control=0x01, id=0x0000, msgid=0x52BB, data=[]
Debug 1549375379.558 LLAC ACK reply: Acknowledge (type=3), name=Unknown, dest=0x85, source=0x00, control=0x01, id=0x0000, msgid=0x52BB, data=[]
Debug 1549375379.559 LLAC ACK: Acknowledge (type=3), name=Unknown, dest=0x00, source=0x86, control=0x01, id=0x0000, msgid=0x52BC, data=[]
Debug 1549375379.560 LLAC ACK reply: Acknowledge (type=3), name=Unknown, dest=0x86, source=0x00, control=0x01, id=0x0000, msgid=0x52BC, data=[]
Debug 1549375379.562 TBC releasing operative lock
Debug 1549375379.565 Pending Suspend flag: False
Debug 1549375379.617 TBC acquiring operative lock
Debug 1549375379.618 TBC acquired operative lock
Run 1549375379.621 Holding -time=60 -collecting=True
Info 1549375379.619 TBC:HOLD starting 60.000000s hold
Debug 1549375379.638 TBC acquiring unhold lock
Run 1549375379.644 Acquiring -run="20190205smp17-28" -stage=2 -cycle=18 -point=1 -Temperature=60.824,60.8182,60.9584,60.8969,60.8075,60.9106
Temperature 1549375379.971 -sample=60.6,60.6,60.7,60.7,60.6,60.7 -heatsink=38.0 -cover=105.0 -block=58.8,58.9,58.7,58.8,58.9,58.8
Time 1549375380.075 -elapsed=2353 -active=2341 -remaining=3951
LEDStatus 1549375380.479 Temperature:59.4045 Current:9.48814 Voltage:3.4035 JuncTemp:76.5144
Temperature 1549375380.971 -sample=60.4,60.4,60.4,60.4,60.4,60.4 -heatsink=38.2 -cover=105.0 -block=60.4,60.5,60.3,60.4,60.5,60.4
Time 1549375381.075 -elapsed=2354 -active=2342 -remaining=3950
LEDStatus 1549375381.484 Temperature:59.4045 Current:9.45591 Voltage:3.4035 JuncTemp:76.511
Temperature 1549375381.973 -sample=60.3,60.4,60.4,60.3,60.4,60.4 -heatsink=38.2 -cover=105.0 -block=60.1,60.1,60.1,60.1,60.1,60.1
Time 1549375382.074 -elapsed=2355 -active=2343 -remaining=3949
LEDStatus 1549375382.488 Temperature:59.4397 Current:9.46665 Voltage:3.40139 JuncTemp:76.4545
Temperature 1549375382.973 -sample=60.3,60.3,60.3,60.3,60.3,60.3 -heatsink=38.2 -cover=105.0 -block=60.1,60.1,60.1,60.1,60.1,60.1
Time 1549375383.075 -elapsed=2356 -active=2344 -remaining=3948
LEDStatus 1549375383.479 Temperature:59.5101 Current:9.46665 Voltage:3.39717 JuncTemp:76.4087
Temperature 1549375383.973 -sample=60.2,60.2,60.2,60.2,60.2,60.2 -heatsink=38.2 -cover=105.1 -block=60.0,60.0,60.0,60.0,60.0,60.0
Time 1549375384.075 -elapsed=2357 -active=2345 -remaining=3947
Debug 1549375384.118 C: ISTAT?
Debug 1549375384.131 S: OK ISTAT? Running
LEDStatus 1549375384.479 Temperature:59.4397 Current:9.45591 Voltage:3.4035 JuncTemp:76.4052
Temperature 1549375384.973 -sample=60.1,60.1,60.2,60.2,60.1,60.1 -heatsink=38.4 -cover=105.0 -block=60.0,60.0,60.0,60.0,60.0,60.0
Time 1549375385.075 -elapsed=2358 -active=2346 -remaining=3946
LEDStatus 1549375385.483 Temperature:59.3692 Current:9.42367 Voltage:3.4035 JuncTemp:76.4105
Temperature 1549375385.973 -sample=60.1,60.1,60.1,60.1,60.1,60.1 -heatsink=38.2 -cover=105.1 -block=60.0,60.0,60.0,60.0,60.0,60.0
Time 1549375386.075 -elapsed=2359 -active=2347 -remaining=3945
LEDStatus 1549375386.488 Temperature:59.4397 Current:9.43441 Voltage:3.40773 JuncTemp:76.5197
Temperature 1549375386.973 -sample=60.1,60.1,60.1,60.1,60.1,60.1 -heatsink=38.1 -cover=105.1 -block=60.0,60.0,60.0,60.0,60.0,60.0
Time 1549375387.074 -elapsed=2360 -active=2348 -remaining=3944
LEDStatus 1549375387.478 Temperature:59.4045 Current:9.44516 Voltage:3.4035 JuncTemp:76.4844
Temperature 1549375387.973 -sample=60.0,60.0,60.0,60.0,60.0,60.0 -heatsink=38.4 -cover=105.0 -block=60.0,60.0,60.0,60.0,60.0,60.0
Time 1549375388.074 -elapsed=2361 -active=2349 -remaining=3943
LEDStatus 1549375388.488 Temperature:59.4397 Current:9.44516 Voltage:3.39506 JuncTemp:76.5373
Temperature 1549375388.973 -sample=60.0,60.0,60.0,60.0,60.0,60.0 -heatsink=38.3 -cover=105.0 -block=60.0,60.0,60.0,60.0,60.0,60.0
Time 1549375389.074 -elapsed=2362 -active=2350 -remaining=3942
Debug 1549375389.118 C: ISTAT?
Debug 1549375389.130 S: OK ISTAT? Running
LEDStatus 1549375389.479 Temperature:59.5101 Current:9.45591 Voltage:3.40139 JuncTemp:76.4245
Temperature 1549375389.973 -sample=60.0,60.0,60.0,60.0,60.0,60.0 -heatsink=38.4 -cover=105.0 -block=60.0,60.0,60.0,60.0,60.0,60.0
Time 1549375390.074 -elapsed=2363 -active=2351 -remaining=3941
LEDStatus 1549375390.488 Temperature:59.5101 Current:9.48814 Voltage:3.40139 JuncTemp:76.4756
Temperature 1549375390.973 -sample=60.0,60.0,60.0,60.0,60.0,60.0 -heatsink=38.5 -cover=105.0 -block=60.0,60.0,60.0,60.0,60.0,60.0
Time 1549375391.075 -elapsed=2364 -active=2352 -remaining=3940
LEDStatus 1549375391.478 Temperature:59.4749 Current:9.45591 Voltage:3.39928 JuncTemp:76.6518
Temperature 1549375391.973 -sample=60.0,60.0,60.0,60.0,60.0,60.0 -heatsink=38.5 -cover=105.0 -block=60.0,60.0,60.0,60.0,60.0,60.0
Time 1549375392.074 -elapsed=2365 -active=2353 -remaining=3939
LEDStatus 1549375392.487 Temperature:59.5453 Current:9.44516 Voltage:3.4035 JuncTemp:76.5267
Temperature 1549375392.973 -sample=60.0,60.0,60.0,60.0,60.0,60.0 -heatsink=38.5 -cover=105.0 -block=60.0,60.0,60.0,60.0,60.0,60.0
Time 1549375393.074 -elapsed=2366 -active=2354 -remaining=3938
LEDStatus 1549375393.479 Temperature:59.4749 Current:9.48814 Voltage:3.39295 JuncTemp:76.5443
Temperature 1549375393.973 -sample=60.0,60.0,60.0,60.0,60.0,60.0 -heatsink=38.4 -cover=104.9 -block=60.0,60.0,60.0,60.0,60.0,60.0
Time 1549375394.074 -elapsed=2367 -active=2355 -remaining=3937
Debug 1549375394.119 C: ISTAT?
Debug 1549375394.132 S: OK ISTAT? Running
LEDStatus 1549375394.488 Temperature:59.5101 Current:9.44516 Voltage:3.39506 JuncTemp:76.5462
Temperature 1549375394.973 -sample=60.0,60.0,60.0,60.0,60.0,60.0 -heatsink=38.4 -cover=105.0 -block=60.0,60.0,60.0,60.0,60.0,60.0
Time 1549375395.074 -elapsed=2368 -active=2356 -remaining=3936
LEDStatus 1549375395.479 Temperature:59.5101 Current:9.49889 Voltage:3.40773 JuncTemp:76.5813
Temperature 1549375395.973 -sample=60.0,60.0,60.0,60.0,60.0,60.0 -heatsink=38.4 -cover=105.0 -block=60.0,60.0,60.0,60.0,60.0,60.0
Time 1549375396.074 -elapsed=2369 -active=2357 -remaining=3935
LEDStatus 1549375396.488 Temperature:59.5101 Current:9.4774 Voltage:3.40562 JuncTemp:76.6007
Temperature 1549375396.973 -sample=60.0,60.0,60.0,60.0,60.0,60.0 -heatsink=38.5 -cover=105.0 -block=60.0,60.0,60.0,60.0,60.0,60.0
Time 1549375397.074 -elapsed=2370 -active=2358 -remaining=3934
LEDStatus 1549375397.479 Temperature:59.4749 Current:9.4774 Voltage:3.39717 JuncTemp:76.6008
Temperature 1549375397.973 -sample=60.0,60.0,60.0,60.0,60.0,60.0 -heatsink=38.3 -cover=105.0 -block=60.0,60.0,60.0,60.0,60.0,60.0
Time 1549375398.075 -elapsed=2371 -active=2359 -remaining=3933
LEDStatus 1549375398.487 Temperature:59.5101 Current:9.44516 Voltage:3.39928 JuncTemp:76.4492
Temperature 1549375398.973 -sample=60.0,60.0,60.0,60.0,60.0,60.0 -heatsink=38.6 -cover=105.1 -block=60.0,60.0,60.0,60.0,60.0,60.0
Time 1549375399.074 -elapsed=2372 -active=2360 -remaining=3932
Debug 1549375399.119 C: ISTAT?
Debug 1549375399.131 S: OK ISTAT? Running
LEDStatus 1549375399.479 Temperature:59.5806 Current:9.44516 Voltage:3.4035 JuncTemp:76.6377
Temperature 1549375399.971 -sample=60.0,60.0,60.0,60.0,60.0,60.0 -heatsink=38.4 -cover=105.0 -block=60.0,60.0,60.0,60.0,60.0,60.0
Time 1549375400.074 -elapsed=2373 -active=2361 -remaining=3931
LEDStatus 1549375400.488 Temperature:59.4749 Current:9.46665 Voltage:3.39506 JuncTemp:76.576
Temperature 1549375400.973 -sample=60.0,60.0,60.0,60.0,60.0,60.0 -heatsink=38.5 -cover=105.0 -block=60.0,60.0,60.0,60.0,60.0,60.0
Time 1549375401.074 -elapsed=2374 -active=2362 -remaining=3930
LEDStatus 1549375401.478 Temperature:59.5101 Current:9.44516 Voltage:3.39717 JuncTemp:76.5373
Temperature 1549375401.971 -sample=60.0,60.0,60.0,60.0,60.0,60.0 -heatsink=38.2 -cover=105.1 -block=60.0,60.0,60.0,60.0,60.0,60.0
Time 1549375402.074 -elapsed=2375 -active=2363 -remaining=3929
LEDStatus 1549375402.488 Temperature:59.5101 Current:9.49889 Voltage:3.40139 JuncTemp:76.576
Temperature 1549375402.973 -sample=60.0,60.0,60.0,60.0,60.0,60.0 -heatsink=38.4 -cover=105.0 -block=60.0,60.0,60.0,60.0,60.0,60.0
Time 1549375403.075 -elapsed=2376 -active=2364 -remaining=3928
LEDStatus 1549375403.479 Temperature:59.4749 Current:9.45591 Voltage:3.40139 JuncTemp:76.6112
Temperature 1549375403.971 -sample=60.0,60.0,60.0,60.0,60.0,60.0 -heatsink=38.4 -cover=105.0 -block=60.0,60.0,60.0,60.0,60.0,60.0
Time 1549375404.074 -elapsed=2377 -active=2365 -remaining=3927
Debug 1549375404.118 C: ISTAT?
Debug 1549375404.130 S: OK ISTAT? Running
LEDStatus 1549375404.488 Temperature:59.4749 Current:9.45591 Voltage:3.39084 JuncTemp:76.6764
Temperature 1549375404.973 -sample=60.0,60.0,60.0,60.0,60.0,60.0 -heatsink=38.4 -cover=105.0 -block=60.0,60.0,60.0,60.0,60.0,60.0
Time 1549375405.074 -elapsed=2378 -active=2366 -remaining=3926
LEDStatus 1549375405.478 Temperature:59.5453 Current:9.43441 Voltage:3.4035 JuncTemp:76.4528
Temperature 1549375405.973 -sample=60.0,60.0,60.0,60.0,60.0,60.0 -heatsink=38.2 -cover=105.0 -block=60.0,60.0,60.0,60.0,60.0,60.0
Time 1549375406.075 -elapsed=2379 -active=2367 -remaining=3925
LEDStatus 1549375406.487 Temperature:59.5101 Current:9.4774 Voltage:3.40139 JuncTemp:76.5848
Temperature 1549375406.973 -sample=60.0,60.0,60.0,60.0,60.0,60.0 -heatsink=38.2 -cover=105.0 -block=60.0,60.0,60.0,60.0,60.0,60.0
Time 1549375407.074 -elapsed=2380 -active=2368 -remaining=3924
LEDStatus 1549375407.479 Temperature:59.5453 Current:9.4774 Voltage:3.40562 JuncTemp:76.6377
Temperature 1549375407.971 -sample=60.0,60.0,60.0,60.0,60.0,60.0 -heatsink=38.1 -cover=104.9 -block=60.0,60.0,60.0,60.0,60.0,60.0
Time 1549375408.074 -elapsed=2381 -active=2369 -remaining=3923
LEDStatus 1549375408.488 Temperature:59.5101 Current:9.45591 Voltage:3.39717 JuncTemp:76.6183
Temperature 1549375408.973 -sample=60.0,60.0,60.0,60.0,60.0,60.0 -heatsink=38.2 -cover=105.0 -block=60.0,60.0,60.0,60.0,60.0,60.0
Time 1549375409.074 -elapsed=2382 -active=2370 -remaining=3922
Debug 1549375409.118 C: ISTAT?
Debug 1549375409.130 S: OK ISTAT? Running
LEDStatus 1549375409.479 Temperature:59.5453 Current:9.45591 Voltage:3.4035 JuncTemp:76.6166
Temperature 1549375409.973 -sample=60.0,60.0,60.0,60.0,60.0,60.0 -heatsink=38.2 -cover=105.0 -block=60.0,60.0,60.0,60.0,60.0,60.0
Time 1549375410.074 -elapsed=2383 -active=2371 -remaining=3921
LEDStatus 1549375410.479 Temperature:59.4045 Current:9.4774 Voltage:3.4035 JuncTemp:76.6818
Temperature 1549375410.971 -sample=60.0,60.0,60.0,60.0,60.0,60.0 -heatsink=38.4 -cover=104.9 -block=60.0,60.0,60.0,60.0,60.0,60.0
Time 1549375411.074 -elapsed=2384 -active=2372 -remaining=3920
LEDStatus 1549375411.487 Temperature:59.4397 Current:9.45591 Voltage:3.40562 JuncTemp:76.4756
Temperature 1549375411.973 -sample=60.0,60.0,60.0,60.0,60.0,60.0 -heatsink=38.2 -cover=105.0 -block=60.0,60.0,60.0,60.0,60.0,60.0
Time 1549375412.074 -elapsed=2385 -active=2373 -remaining=3919
LEDStatus 1549375412.488 Temperature:59.5806 Current:9.46665 Voltage:3.4035 JuncTemp:76.5337
Temperature 1549375412.973 -sample=60.0,60.0,60.0,60.0,60.0,60.0 -heatsink=38.1 -cover=105.0 -block=60.0,60.0,60.0,60.0,60.0,60.0
Time 1549375413.075 -elapsed=2386 -active=2374 -remaining=3918
LEDStatus 1549375413.479 Temperature:59.5101 Current:9.48814 Voltage:3.39928 JuncTemp:76.495
Temperature 1549375413.973 -sample=60.0,60.0,60.0,60.0,60.0,60.0 -heatsink=38.0 -cover=105.0 -block=60.0,60.0,60.0,60.0,60.0,60.0
Time 1549375414.074 -elapsed=2387 -active=2375 -remaining=3917
Debug 1549375414.118 C: ISTAT?
Debug 1549375414.130 S: OK ISTAT? Running
LEDStatus 1549375414.479 Temperature:59.5453 Current:9.48814 Voltage:3.4035 JuncTemp:76.5196
Temperature 1549375414.971 -sample=60.0,60.0,60.0,60.0,60.0,60.0 -heatsink=38.1 -cover=105.0 -block=60.0,60.0,60.0,60.0,60.0,60.0
Time 1549375415.074 -elapsed=2388 -active=2376 -remaining=3916
LEDStatus 1549375415.479 Temperature:59.5101 Current:9.46665 Voltage:3.39717 JuncTemp:76.4422
Temperature 1549375415.973 -sample=60.0,60.0,60.0,60.0,60.0,60.0 -heatsink=38.0 -cover=105.0 -block=60.0,60.0,60.0,60.0,60.0,60.0
Time 1549375416.074 -elapsed=2389 -active=2377 -remaining=3915
LEDStatus 1549375416.488 Temperature:59.4749 Current:9.45591 Voltage:3.40562 JuncTemp:76.5408
Temperature 1549375416.973 -sample=60.0,60.0,60.0,60.0,60.0,60.0 -heatsink=37.9 -cover=105.0 -block=60.0,60.0,60.0,60.0,60.0,60.0
Time 1549375417.074 -elapsed=2390 -active=2378 -remaining=3914
LEDStatus 1549375417.478 Temperature:59.5101 Current:9.48814 Voltage:3.40773 JuncTemp:76.6166
Temperature 1549375417.971 -sample=60.0,60.0,60.0,60.0,60.0,60.0 -heatsink=38.0 -cover=105.0 -block=60.0,60.0,60.0,60.0,60.0,60.0
Time 1549375418.074 -elapsed=2391 -active=2379 -remaining=3913
LEDStatus 1549375418.488 Temperature:59.5806 Current:9.48814 Voltage:3.4035 JuncTemp:76.5936
Temperature 1549375418.973 -sample=60.0,60.0,60.0,60.0,60.0,60.0 -heatsink=37.8 -cover=105.0 -block=60.0,60.0,60.0,60.0,60.0,60.0
Time 1549375419.075 -elapsed=2392 -active=2380 -remaining=3912
Debug 1549375419.118 C: ISTAT?
Debug 1549375419.130 S: OK ISTAT? Running
LEDStatus 1549375419.488 Temperature:59.5453 Current:9.46665 Voltage:3.40139 JuncTemp:76.4704
Debug 1549375419.772 Start XML:NEW S2-C18-T2-P1
Debug 1549375419.774 End XML:NEW S2-C18-T2-P1
Info 1549375419.775 Motor start m5 x5
Debug 1549375419.835 Start XML:NEW 2-18-2-1-m5-x5
Debug 1549375419.836 End XML:NEW 2-18-2-1-m5-x5
Temperature 1549375419.971 -sample=60.0,60.0,60.0,60.0,60.0,60.0 -heatsink=37.9 -cover=104.9 -block=60.0,60.0,60.0,60.0,60.0,60.0
Debug 1549375420.058 LLAC ACK: Acknowledge (type=3), name=Unknown, dest=0x00, source=0x91, control=0x01, id=0x0000, msgid=0x5737, data=[]
Debug 1549375420.059 LLAC ACK reply: Acknowledge (type=3), name=Unknown, dest=0x91, source=0x00, control=0x01, id=0x0000, msgid=0x5737, data=[]
Time 1549375420.074 -elapsed=2393 -active=2381 -remaining=3911
Debug 1549375420.075 LLAC ACK: Acknowledge (type=3), name=Unknown, dest=0x00, source=0x91, control=0x01, id=0x0000, msgid=0x5739, data=[]
Debug 1549375420.076 LLAC ACK reply: Acknowledge (type=3), name=Unknown, dest=0x91, source=0x00, control=0x01, id=0x0000, msgid=0x5739, data=[]
Info 1549375420.081 Motor end m5 x5
Info 1549375420.091 Emission Encoder -36 18000 Excitation Encoder -18 0
Info 1549375420.092 Capture start m5 x5
Debug 1549375420.144 Start XML:IMAGe+ S02_C018_T02_P0001_M5_X5_E1.tiff {'blkID': '21', 'run': '20190205smp17-28', 'exposure': '200', 'excitationColor': 'x5', 'point': '0001', 'blockTemperature': '59.9977,59.9957,60.012,60.0084,60.0055,59.999', 'lampTemperature': '59.5101', 'lamp': '90', 'sampleVolume': '10', 'step': '02', 'emissionColor': 'm5', 'exposureIndex': '1', 'time': '1549375420.109', 'sampleTemperature': '59.9984,59.998,59.9978,59.9976,59.9984,59.9981', 'stage': '02', 'coverTemperature': '104.943', 'cycle': '018'}
Debug 1549375420.145 End XML:IMAGe+ S02_C018_T02_P0001_M5_X5_E1.tiff {'blkID': '21', 'run': '20190205smp17-28', 'exposure': '200', 'excitationColor': 'x5', 'point': '0001', 'blockTemperature': '59.9977,59.9957,60.012,60.0084,60.0055,59.999', 'lampTemperature': '59.5101', 'lamp': '90', 'sampleVolume': '10', 'step': '02', 'emissionColor': 'm5', 'exposureIndex': '1', 'time': '1549375420.109', 'sampleTemperature': '59.9984,59.998,59.9978,59.9976,59.9984,59.9981', 'stage': '02', 'coverTemperature': '104.943', 'cycle': '018'}
Debug 1549375420.160 CAMera:ACQuire start exposure
LEDStatus 1549375420.479 Temperature:59.5806 Current:9.46665 Voltage:3.40984 JuncTemp:76.5708
Debug 1549375420.802 CAMera:ACQuire end exposure
Info 1549375420.813 Capture end m5 x5
Info 1549375420.816 Capture start m5 x5
Image 1549375420.857 -run='20190205smp17-28' -stage=2 -cycle=18 -step=2 -point=1  -emission=m5 -excitation=x5  -exposure=200 -lamp=90 -filepath='EXPERIMENTS:20190205smp17-28/apldbio/sds/images/S02_C018_T02_P0001_M5_X5_E1.tiff'
Debug 1549375420.872 Start XML:IMAGe+ S02_C018_T02_P0001_M5_X5_E2.tiff {'blkID': '21', 'run': '20190205smp17-28', 'exposure': '920', 'excitationColor': 'x5', 'point': '0001', 'blockTemperature': '59.9977,59.9957,60.012,60.0084,60.0055,59.999', 'lampTemperature': '59.5101', 'lamp': '90', 'sampleVolume': '10', 'step': '02', 'emissionColor': 'm5', 'exposureIndex': '2', 'time': '1549375420.835', 'sampleTemperature': '59.9984,59.998,59.9978,59.9976,59.9984,59.9981', 'stage': '02', 'coverTemperature': '104.943', 'cycle': '018'}
Debug 1549375420.873 End XML:IMAGe+ S02_C018_T02_P0001_M5_X5_E2.tiff {'blkID': '21', 'run': '20190205smp17-28', 'exposure': '920', 'excitationColor': 'x5', 'point': '0001', 'blockTemperature': '59.9977,59.9957,60.012,60.0084,60.0055,59.999', 'lampTemperature': '59.5101', 'lamp': '90', 'sampleVolume': '10', 'step': '02', 'emissionColor': 'm5', 'exposureIndex': '2', 'time': '1549375420.835', 'sampleTemperature': '59.9984,59.998,59.9978,59.9976,59.9984,59.9981', 'stage': '02', 'coverTemperature': '104.943', 'cycle': '018'}
Debug 1549375420.887 CAMera:ACQuire start exposure
Temperature 1549375420.973 -sample=60.0,60.0,60.0,60.0,60.0,60.0 -heatsink=37.8 -cover=104.9 -block=60.0,60.0,60.0,60.0,60.0,60.0
Time 1549375421.074 -elapsed=2394 -active=2382 -remaining=3910
LEDStatus 1549375421.479 Temperature:59.5806 Current:9.4774 Voltage:3.39928 JuncTemp:76.701
Debug 1549375421.955 CAMera:ACQuire end exposure
Image 1549375421.981 -run='20190205smp17-28' -stage=2 -cycle=18 -step=2 -point=1  -emission=m5 -excitation=x5  -exposure=920 -lamp=90 -filepath='EXPERIMENTS:20190205smp17-28/apldbio/sds/images/S02_C018_T02_P0001_M5_X5_E2.tiff'
Info 1549375421.988 Capture end m5 x5
Info 1549375421.993 Motor start m3 x3
Temperature 1549375421.983 -sample=60.0,60.0,60.0,60.0,60.0,60.0 -heatsink=37.8 -cover=105.0 -block=60.0,60.0,60.0,60.0,60.0,60.0
Debug 1549375422.056 Start XML:NEW 2-18-2-1-m3-x3
Debug 1549375422.058 End XML:NEW 2-18-2-1-m3-x3
Time 1549375422.074 -elapsed=2395 -active=2383 -remaining=3909
Debug 1549375422.232 LLAC ACK: Acknowledge (type=3), name=Unknown, dest=0x00, source=0x91, control=0x01, id=0x0000, msgid=0x5775, data=[]
Debug 1549375422.233 LLAC ACK reply: Acknowledge (type=3), name=Unknown, dest=0x91, source=0x00, control=0x01, id=0x0000, msgid=0x5775, data=[]
Debug 1549375422.250 LLAC ACK: Acknowledge (type=3), name=Unknown, dest=0x00, source=0x91, control=0x01, id=0x0000, msgid=0x5777, data=[]
Debug 1549375422.250 LLAC ACK reply: Acknowledge (type=3), name=Unknown, dest=0x91, source=0x00, control=0x01, id=0x0000, msgid=0x5777, data=[]
Info 1549375422.252 Motor end m3 x3
Info 1549375422.262 Emission Encoder -36 22500 Excitation Encoder -18 15750
Info 1549375422.263 Capture start m3 x3
Debug 1549375422.326 Start XML:IMAGe+ S02_C018_T02_P0001_M3_X3_E1.tiff {'blkID': '21', 'run': '20190205smp17-28', 'exposure': '125', 'excitationColor': 'x3', 'point': '0001', 'blockTemperature': '59.9977,59.9957,60.012,60.0084,60.0055,59.999', 'lampTemperature': '59.5101', 'lamp': '90', 'sampleVolume': '10', 'step': '02', 'emissionColor': 'm3', 'exposureIndex': '1', 'time': '1549375422.292', 'sampleTemperature': '59.9984,59.998,59.9978,59.9976,59.9984,59.9981', 'stage': '02', 'coverTemperature': '104.943', 'cycle': '018'}
Debug 1549375422.327 End XML:IMAGe+ S02_C018_T02_P0001_M3_X3_E1.tiff {'blkID': '21', 'run': '20190205smp17-28', 'exposure': '125', 'excitationColor': 'x3', 'point': '0001', 'blockTemperature': '59.9977,59.9957,60.012,60.0084,60.0055,59.999', 'lampTemperature': '59.5101', 'lamp': '90', 'sampleVolume': '10', 'step': '02', 'emissionColor': 'm3', 'exposureIndex': '1', 'time': '1549375422.292', 'sampleTemperature': '59.9984,59.998,59.9978,59.9976,59.9984,59.9981', 'stage': '02', 'coverTemperature': '104.943', 'cycle': '018'}
Debug 1549375422.341 CAMera:ACQuire start exposure
LEDStatus 1549375422.488 Temperature:59.6862 Current:9.48814 Voltage:3.40139 JuncTemp:76.6958
Debug 1549375422.935 CAMera:ACQuire end exposure
Image 1549375422.960 -run='20190205smp17-28' -stage=2 -cycle=18 -step=2 -point=1  -emission=m3 -excitation=x3  -exposure=125 -lamp=90 -filepath='EXPERIMENTS:20190205smp17-28/apldbio/sds/images/S02_C018_T02_P0001_M3_X3_E1.tiff'
Info 1549375422.959 Capture end m3 x3
Info 1549375422.967 Capture start m3 x3
Temperature 1549375423.011 -sample=60.0,60.0,60.0,60.0,60.0,60.0 -heatsink=37.8 -cover=105.0 -block=60.0,60.0,60.0,60.0,60.0,60.0
Debug 1549375423.028 Start XML:IMAGe+ S02_C018_T02_P0001_M3_X3_E2.tiff {'blkID': '21', 'run': '20190205smp17-28', 'exposure': '560', 'excitationColor': 'x3', 'point': '0001', 'blockTemperature': '59.9977,59.9957,60.012,60.0084,60.0055,59.999', 'lampTemperature': '59.5101', 'lamp': '90', 'sampleVolume': '10', 'step': '02', 'emissionColor': 'm3', 'exposureIndex': '2', 'time': '1549375422.985', 'sampleTemperature': '59.9984,59.998,59.9978,59.9976,59.9984,59.9981', 'stage': '02', 'coverTemperature': '104.943', 'cycle': '018'}
Debug 1549375423.029 End XML:IMAGe+ S02_C018_T02_P0001_M3_X3_E2.tiff {'blkID': '21', 'run': '20190205smp17-28', 'exposure': '560', 'excitationColor': 'x3', 'point': '0001', 'blockTemperature': '59.9977,59.9957,60.012,60.0084,60.0055,59.999', 'lampTemperature': '59.5101', 'lamp': '90', 'sampleVolume': '10', 'step': '02', 'emissionColor': 'm3', 'exposureIndex': '2', 'time': '1549375422.985', 'sampleTemperature': '59.9984,59.998,59.9978,59.9976,59.9984,59.9981', 'stage': '02', 'coverTemperature': '104.943', 'cycle': '018'}
Debug 1549375423.043 CAMera:ACQuire start exposure
Time 1549375423.074 -elapsed=2396 -active=2384 -remaining=3908
LEDStatus 1549375423.478 Temperature:59.6862 Current:9.46665 Voltage:3.39928 JuncTemp:76.7749
Debug 1549375423.895 CAMera:ACQuire end exposure
Info 1549375423.918 Capture end m3 x3
Info 1549375423.924 Motor start m4 x4
Image 1549375423.932 -run='20190205smp17-28' -stage=2 -cycle=18 -step=2 -point=1  -emission=m3 -excitation=x3  -exposure=560 -lamp=90 -filepath='EXPERIMENTS:20190205smp17-28/apldbio/sds/images/S02_C018_T02_P0001_M3_X3_E2.tiff'
Debug 1549375423.991 Start XML:NEW 2-18-2-1-m4-x4
Debug 1549375423.993 End XML:NEW 2-18-2-1-m4-x4
Temperature 1549375423.978 -sample=60.0,60.0,60.0,60.0,60.0,60.0 -heatsink=37.8 -cover=105.0 -block=60.0,60.0,60.0,60.0,60.0,60.0
Time 1549375424.074 -elapsed=2397 -active=2385 -remaining=3907
Debug 1549375424.119 C: ISTAT?
Debug 1549375424.132 S: OK ISTAT? Running
Debug 1549375424.263 LLAC ACK: Acknowledge (type=3), name=Unknown, dest=0x00, source=0x91, control=0x01, id=0x0000, msgid=0x5797, data=[]
Debug 1549375424.263 LLAC ACK reply: Acknowledge (type=3), name=Unknown, dest=0x91, source=0x00, control=0x01, id=0x0000, msgid=0x5797, data=[]
Debug 1549375424.279 LLAC ACK: Acknowledge (type=3), name=Unknown, dest=0x00, source=0x91, control=0x01, id=0x0000, msgid=0x5799, data=[]
Debug 1549375424.279 LLAC ACK reply: Acknowledge (type=3), name=Unknown, dest=0x91, source=0x00, control=0x01, id=0x0000, msgid=0x5799, data=[]
Info 1549375424.281 Motor end m4 x4
Info 1549375424.290 Emission Encoder -36 0 Excitation Encoder -18 9000
Info 1549375424.292 Capture start m4 x4
Debug 1549375424.340 Start XML:IMAGe+ S02_C018_T02_P0001_M4_X4_E1.tiff {'blkID': '21', 'run': '20190205smp17-28', 'exposure': '150', 'excitationColor': 'x4', 'point': '0001', 'blockTemperature': '59.9977,59.9957,60.012,60.0084,60.0055,59.999', 'lampTemperature': '59.5101', 'lamp': '90', 'sampleVolume': '10', 'step': '02', 'emissionColor': 'm4', 'exposureIndex': '1', 'time': '1549375424.308', 'sampleTemperature': '59.9984,59.998,59.9978,59.9976,59.9984,59.9981', 'stage': '02', 'coverTemperature': '104.943', 'cycle': '018'}
Debug 1549375424.341 End XML:IMAGe+ S02_C018_T02_P0001_M4_X4_E1.tiff {'blkID': '21', 'run': '20190205smp17-28', 'exposure': '150', 'excitationColor': 'x4', 'point': '0001', 'blockTemperature': '59.9977,59.9957,60.012,60.0084,60.0055,59.999', 'lampTemperature': '59.5101', 'lamp': '90', 'sampleVolume': '10', 'step': '02', 'emissionColor': 'm4', 'exposureIndex': '1', 'time': '1549375424.308', 'sampleTemperature': '59.9984,59.998,59.9978,59.9976,59.9984,59.9981', 'stage': '02', 'coverTemperature': '104.943', 'cycle': '018'}
Debug 1549375424.354 CAMera:ACQuire start exposure
LEDStatus 1549375424.478 Temperature:59.7213 Current:9.46665 Voltage:3.4035 JuncTemp:76.7679
Debug 1549375424.965 CAMera:ACQuire end exposure
Info 1549375424.988 Capture end m4 x4
Info 1549375424.994 Capture start m4 x4
Debug 1549375425.052 Start XML:IMAGe+ S02_C018_T02_P0001_M4_X4_E2.tiff {'blkID': '21', 'run': '20190205smp17-28', 'exposure': '800', 'excitationColor': 'x4', 'point': '0001', 'blockTemperature': '59.9977,59.9957,60.012,60.0084,60.0055,59.999', 'lampTemperature': '59.5101', 'lamp': '90', 'sampleVolume': '10', 'step': '02', 'emissionColor': 'm4', 'exposureIndex': '2', 'time': '1549375425.014', 'sampleTemperature': '59.9984,59.998,59.9978,59.9976,59.9984,59.9981', 'stage': '02', 'coverTemperature': '104.943', 'cycle': '018'}
Debug 1549375425.053 End XML:IMAGe+ S02_C018_T02_P0001_M4_X4_E2.tiff {'blkID': '21', 'run': '20190205smp17-28', 'exposure': '800', 'excitationColor': 'x4', 'point': '0001', 'blockTemperature': '59.9977,59.9957,60.012,60.0084,60.0055,59.999', 'lampTemperature': '59.5101', 'lamp': '90', 'sampleVolume': '10', 'step': '02', 'emissionColor': 'm4', 'exposureIndex': '2', 'time': '1549375425.014', 'sampleTemperature': '59.9984,59.998,59.9978,59.9976,59.9984,59.9981', 'stage': '02', 'coverTemperature': '104.943', 'cycle': '018'}
Debug 1549375425.068 CAMera:ACQuire start exposure
Temperature 1549375424.977 -sample=60.0,60.0,60.0,60.0,60.0,60.0 -heatsink=37.7 -cover=105.0 -block=60.0,60.0,60.0,60.0,60.0,60.0
Time 1549375425.075 -elapsed=2398 -active=2386 -remaining=3906
Image 1549375425.075 -run='20190205smp17-28' -stage=2 -cycle=18 -step=2 -point=1  -emission=m4 -excitation=x4  -exposure=150 -lamp=90 -filepath='EXPERIMENTS:20190205smp17-28/apldbio/sds/images/S02_C018_T02_P0001_M4_X4_E1.tiff'
LEDStatus 1549375425.479 Temperature:59.6862 Current:9.44516 Voltage:3.39928 JuncTemp:76.7926
Temperature 1549375425.973 -sample=60.0,60.0,60.0,60.0,60.0,60.0 -heatsink=37.7 -cover=104.9 -block=60.0,60.0,60.0,60.0,60.0,60.0
Debug 1549375426.062 CAMera:ACQuire end exposure
Time 1549375426.076 -elapsed=2399 -active=2387 -remaining=3905
Image 1549375426.077 -run='20190205smp17-28' -stage=2 -cycle=18 -step=2 -point=1  -emission=m4 -excitation=x4  -exposure=800 -lamp=90 -filepath='EXPERIMENTS:20190205smp17-28/apldbio/sds/images/S02_C018_T02_P0001_M4_X4_E2.tiff'
Info 1549375426.084 Capture end m4 x4
Info 1549375426.088 Motor start m2 x2
Debug 1549375426.156 Start XML:NEW 2-18-2-1-m2-x2
Debug 1549375426.157 End XML:NEW 2-18-2-1-m2-x2
Debug 1549375426.329 LLAC ACK: Acknowledge (type=3), name=Unknown, dest=0x00, source=0x91, control=0x01, id=0x0000, msgid=0x57D5, data=[]
Debug 1549375426.329 LLAC ACK reply: Acknowledge (type=3), name=Unknown, dest=0x91, source=0x00, control=0x01, id=0x0000, msgid=0x57D5, data=[]
Debug 1549375426.346 LLAC ACK: Acknowledge (type=3), name=Unknown, dest=0x00, source=0x91, control=0x01, id=0x0000, msgid=0x57D7, data=[]
Debug 1549375426.346 LLAC ACK reply: Acknowledge (type=3), name=Unknown, dest=0x91, source=0x00, control=0x01, id=0x0000, msgid=0x57D7, data=[]
Info 1549375426.348 Motor end m2 x2
Info 1549375426.368 Emission Encoder -36 31500 Excitation Encoder -18 11250
Info 1549375426.371 Capture start m2 x2
Debug 1549375426.440 Start XML:IMAGe+ S02_C018_T02_P0001_M2_X2_E1.tiff {'blkID': '21', 'run': '20190205smp17-28', 'exposure': '100', 'excitationColor': 'x2', 'point': '0001', 'blockTemperature': '59.9977,59.9957,60.012,60.0084,60.0055,59.999', 'lampTemperature': '59.5101', 'lamp': '90', 'sampleVolume': '10', 'step': '02', 'emissionColor': 'm2', 'exposureIndex': '1', 'time': '1549375426.408', 'sampleTemperature': '59.9984,59.998,59.9978,59.9976,59.9984,59.9981', 'stage': '02', 'coverTemperature': '104.943', 'cycle': '018'}
Debug 1549375426.441 End XML:IMAGe+ S02_C018_T02_P0001_M2_X2_E1.tiff {'blkID': '21', 'run': '20190205smp17-28', 'exposure': '100', 'excitationColor': 'x2', 'point': '0001', 'blockTemperature': '59.9977,59.9957,60.012,60.0084,60.0055,59.999', 'lampTemperature': '59.5101', 'lamp': '90', 'sampleVolume': '10', 'step': '02', 'emissionColor': 'm2', 'exposureIndex': '1', 'time': '1549375426.408', 'sampleTemperature': '59.9984,59.998,59.9978,59.9976,59.9984,59.9981', 'stage': '02', 'coverTemperature': '104.943', 'cycle': '018'}
Debug 1549375426.455 CAMera:ACQuire start exposure
LEDStatus 1549375426.479 Temperature:59.7565 Current:9.46665 Voltage:3.39717 JuncTemp:76.847
Temperature 1549375426.973 -sample=60.0,60.0,60.0,60.0,60.0,60.0 -heatsink=37.9 -cover=105.0 -block=60.0,60.0,60.0,60.0,60.0,60.0
Debug 1549375427.033 CAMera:ACQuire end exposure
Info 1549375427.043 Capture end m2 x2
Image 1549375427.047 -run='20190205smp17-28' -stage=2 -cycle=18 -step=2 -point=1  -emission=m2 -excitation=x2  -exposure=100 -lamp=90 -filepath='EXPERIMENTS:20190205smp17-28/apldbio/sds/images/S02_C018_T02_P0001_M2_X2_E1.tiff'
Info 1549375427.046 Capture start m2 x2
Time 1549375427.102 -elapsed=2400 -active=2388 -remaining=3904
Debug 1549375427.113 Start XML:IMAGe+ S02_C018_T02_P0001_M2_X2_E2.tiff {'blkID': '21', 'run': '20190205smp17-28', 'exposure': '430', 'excitationColor': 'x2', 'point': '0001', 'blockTemperature': '59.9977,59.9957,60.012,60.0084,60.0055,59.999', 'lampTemperature': '59.5101', 'lamp': '90', 'sampleVolume': '10', 'step': '02', 'emissionColor': 'm2', 'exposureIndex': '2', 'time': '1549375427.073', 'sampleTemperature': '59.9984,59.998,59.9978,59.9976,59.9984,59.9981', 'stage': '02', 'coverTemperature': '104.943', 'cycle': '018'}
Debug 1549375427.114 End XML:IMAGe+ S02_C018_T02_P0001_M2_X2_E2.tiff {'blkID': '21', 'run': '20190205smp17-28', 'exposure': '430', 'excitationColor': 'x2', 'point': '0001', 'blockTemperature': '59.9977,59.9957,60.012,60.0084,60.0055,59.999', 'lampTemperature': '59.5101', 'lamp': '90', 'sampleVolume': '10', 'step': '02', 'emissionColor': 'm2', 'exposureIndex': '2', 'time': '1549375427.073', 'sampleTemperature': '59.9984,59.998,59.9978,59.9976,59.9984,59.9981', 'stage': '02', 'coverTemperature': '104.943', 'cycle': '018'}
Debug 1549375427.128 CAMera:ACQuire start exposure
LEDStatus 1549375427.479 Temperature:59.7917 Current:9.45591 Voltage:3.39506 JuncTemp:76.9122
Debug 1549375427.905 CAMera:ACQuire end exposure
Info 1549375427.928 Capture end m2 x2
Info 1549375427.931 Motor start m1 x1
Image 1549375427.936 -run='20190205smp17-28' -stage=2 -cycle=18 -step=2 -point=1  -emission=m2 -excitation=x2  -exposure=430 -lamp=90 -filepath='EXPERIMENTS:20190205smp17-28/apldbio/sds/images/S02_C018_T02_P0001_M2_X2_E2.tiff'
Temperature 1549375427.972 -sample=60.0,60.0,60.0,60.0,60.0,60.0 -heatsink=37.5 -cover=104.9 -block=60.0,60.0,60.0,60.0,60.0,60.0
Debug 1549375428.005 Start XML:NEW 2-18-2-1-m1-x1
Debug 1549375428.006 End XML:NEW 2-18-2-1-m1-x1
Time 1549375428.074 -elapsed=2401 -active=2389 -remaining=3903
Debug 1549375428.219 LLAC ACK: Acknowledge (type=3), name=Unknown, dest=0x00, source=0x91, control=0x01, id=0x0000, msgid=0x57F7, data=[]
Debug 1549375428.219 LLAC ACK reply: Acknowledge (type=3), name=Unknown, dest=0x91, source=0x00, control=0x01, id=0x0000, msgid=0x57F7, data=[]
Debug 1549375428.234 LLAC ACK: Acknowledge (type=3), name=Unknown, dest=0x00, source=0x91, control=0x01, id=0x0000, msgid=0x57F9, data=[]
Debug 1549375428.235 LLAC ACK reply: Acknowledge (type=3), name=Unknown, dest=0x91, source=0x00, control=0x01, id=0x0000, msgid=0x57F9, data=[]
Info 1549375428.237 Motor end m1 x1
Info 1549375428.247 Emission Encoder -36 4500 Excitation Encoder -18 6750
Info 1549375428.249 Capture start m1 x1
Debug 1549375428.298 Start XML:IMAGe+ S02_C018_T02_P0001_M1_X1_E1.tiff {'blkID': '21', 'run': '20190205smp17-28', 'exposure': '60', 'excitationColor': 'x1', 'point': '0001', 'blockTemperature': '59.9977,59.9957,60.012,60.0084,60.0055,59.999', 'lampTemperature': '59.5101', 'lamp': '90', 'sampleVolume': '10', 'step': '02', 'emissionColor': 'm1', 'exposureIndex': '1', 'time': '1549375428.265', 'sampleTemperature': '59.9984,59.998,59.9978,59.9976,59.9984,59.9981', 'stage': '02', 'coverTemperature': '104.943', 'cycle': '018'}
Debug 1549375428.299 End XML:IMAGe+ S02_C018_T02_P0001_M1_X1_E1.tiff {'blkID': '21', 'run': '20190205smp17-28', 'exposure': '60', 'excitationColor': 'x1', 'point': '0001', 'blockTemperature': '59.9977,59.9957,60.012,60.0084,60.0055,59.999', 'lampTemperature': '59.5101', 'lamp': '90', 'sampleVolume': '10', 'step': '02', 'emissionColor': 'm1', 'exposureIndex': '1', 'time': '1549375428.265', 'sampleTemperature': '59.9984,59.998,59.9978,59.9976,59.9984,59.9981', 'stage': '02', 'coverTemperature': '104.943', 'cycle': '018'}
Debug 1549375428.312 CAMera:ACQuire start exposure
LEDStatus 1549375428.489 Temperature:59.7917 Current:9.45591 Voltage:3.40139 JuncTemp:76.877
Debug 1549375428.875 CAMera:ACQuire end exposure
Info 1549375428.898 Capture end m1 x1
Info 1549375428.905 Capture start m1 x1
Image 1549375428.930 -run='20190205smp17-28' -stage=2 -cycle=18 -step=2 -point=1  -emission=m1 -excitation=x1  -exposure=60 -lamp=90 -filepath='EXPERIMENTS:20190205smp17-28/apldbio/sds/images/S02_C018_T02_P0001_M1_X1_E1.tiff'
Debug 1549375428.961 Start XML:IMAGe+ S02_C018_T02_P0001_M1_X1_E2.tiff {'blkID': '21', 'run': '20190205smp17-28', 'exposure': '175', 'excitationColor': 'x1', 'point': '0001', 'blockTemperature': '59.9977,59.9957,60.012,60.0084,60.0055,59.999', 'lampTemperature': '59.5101', 'lamp': '90', 'sampleVolume': '10', 'step': '02', 'emissionColor': 'm1', 'exposureIndex': '2', 'time': '1549375428.925', 'sampleTemperature': '59.9984,59.998,59.9978,59.9976,59.9984,59.9981', 'stage': '02', 'coverTemperature': '104.943', 'cycle': '018'}
Debug 1549375428.962 End XML:IMAGe+ S02_C018_T02_P0001_M1_X1_E2.tiff {'blkID': '21', 'run': '20190205smp17-28', 'exposure': '175', 'excitationColor': 'x1', 'point': '0001', 'blockTemperature': '59.9977,59.9957,60.012,60.0084,60.0055,59.999', 'lampTemperature': '59.5101', 'lamp': '90', 'sampleVolume': '10', 'step': '02', 'emissionColor': 'm1', 'exposureIndex': '2', 'time': '1549375428.925', 'sampleTemperature': '59.9984,59.998,59.9978,59.9976,59.9984,59.9981', 'stage': '02', 'coverTemperature': '104.943', 'cycle': '018'}
Debug 1549375428.977 CAMera:ACQuire start exposure
Temperature 1549375428.979 -sample=60.0,60.0,60.0,60.0,60.0,60.0 -heatsink=37.6 -cover=105.1 -block=60.0,60.0,60.0,60.0,60.0,60.0
Time 1549375429.074 -elapsed=2402 -active=2390 -remaining=3902
Debug 1549375429.118 C: ISTAT?
Debug 1549375429.133 S: OK ISTAT? Running
LEDStatus 1549375429.479 Temperature:59.7565 Current:9.44516 Voltage:3.39928 JuncTemp:76.7485
Debug 1549375429.605 CAMera:ACQuire end exposure
Info 1549375429.628 Capture end m1 x1
Image 1549375429.631 -run='20190205smp17-28' -stage=2 -cycle=18 -step=2 -point=1  -emission=m1 -excitation=x1  -exposure=175 -lamp=90 -filepath='EXPERIMENTS:20190205smp17-28/apldbio/sds/images/S02_C018_T02_P0001_M1_X1_E2.tiff'
Info 1549375429.631 Capture start m1 x1
Debug 1549375429.686 Start XML:IMAGe+ S02_C018_T02_P0001_M1_X1_E3.tiff {'blkID': '21', 'run': '20190205smp17-28', 'exposure': '520', 'excitationColor': 'x1', 'point': '0001', 'blockTemperature': '59.9977,59.9957,60.012,60.0084,60.0055,59.999', 'lampTemperature': '59.5101', 'lamp': '90', 'sampleVolume': '10', 'step': '02', 'emissionColor': 'm1', 'exposureIndex': '3', 'time': '1549375429.652', 'sampleTemperature': '59.9984,59.998,59.9978,59.9976,59.9984,59.9981', 'stage': '02', 'coverTemperature': '104.943', 'cycle': '018'}
Debug 1549375429.687 End XML:IMAGe+ S02_C018_T02_P0001_M1_X1_E3.tiff {'blkID': '21', 'run': '20190205smp17-28', 'exposure': '520', 'excitationColor': 'x1', 'point': '0001', 'blockTemperature': '59.9977,59.9957,60.012,60.0084,60.0055,59.999', 'lampTemperature': '59.5101', 'lamp': '90', 'sampleVolume': '10', 'step': '02', 'emissionColor': 'm1', 'exposureIndex': '3', 'time': '1549375429.652', 'sampleTemperature': '59.9984,59.998,59.9978,59.9976,59.9984,59.9981', 'stage': '02', 'coverTemperature': '104.943', 'cycle': '018'}
Debug 1549375429.700 CAMera:ACQuire start exposure
Temperature 1549375429.973 -sample=60.0,60.0,60.0,60.0,60.0,60.0 -heatsink=37.7 -cover=105.0 -block=60.0,60.0,60.0,60.0,60.0,60.0
Time 1549375430.074 -elapsed=2403 -active=2391 -remaining=3901
LEDStatus 1549375430.479 Temperature:59.8972 Current:9.45591 Voltage:3.40139 JuncTemp:76.884
Debug 1549375430.525 CAMera:ACQuire end exposure
Info 1549375430.553 Capture end m1 x1
Image 1549375430.556 -run='20190205smp17-28' -stage=2 -cycle=18 -step=2 -point=1  -emission=m1 -excitation=x1  -exposure=520 -lamp=90 -filepath='EXPERIMENTS:20190205smp17-28/apldbio/sds/images/S02_C018_T02_P0001_M1_X1_E3.tiff'
Debug 1549375430.589 Start XML:WRITe+ 2-18-2-1-m5-x5 EXPERIMENTS:/20190205smp17-28/apldbio/sds//quant/2-18-2-1-m5-x5.xml
Debug 1549375430.604 End XML:WRITe+ 2-18-2-1-m5-x5 EXPERIMENTS:/20190205smp17-28/apldbio/sds//quant/2-18-2-1-m5-x5.xml
Debug 1549375430.606 Acquiring PA queue lock
Debug 1549375430.607 Acquired PA queue lock
Debug 1549375430.607 Released PA queue lock
Debug 1549375430.607 Acquiring palock[0] execution lock
Debug 1549375430.608 Acquired palock[0] execution lock
Debug 1549375430.653 TBC acquiring operative lock
Debug 1549375430.803 LLAC ACK: Acknowledge (type=3), name=Unknown, dest=0x00, source=0x91, control=0x01, id=0x0000, msgid=0x5839, data=[]
Debug 1549375430.803 LLAC ACK reply: Acknowledge (type=3), name=Unknown, dest=0x91, source=0x00, control=0x01, id=0x0000, msgid=0x5839, data=[]
Debug 1549375430.954 LLAC ACK: Acknowledge (type=3), name=Unknown, dest=0x00, source=0x91, control=0x01, id=0x0000, msgid=0x583B, data=[]
Debug 1549375430.955 LLAC ACK reply: Acknowledge (type=3), name=Unknown, dest=0x91, source=0x00, control=0x01, id=0x0000, msgid=0x583B, data=[]
Temperature 1549375430.971 -sample=60.0,60.0,60.0,60.0,60.0,60.0 -heatsink=37.7 -cover=104.9 -block=60.0,60.0,60.0,60.0,60.0,60.0
Time 1549375431.075 -elapsed=2404 -active=2392 -remaining=3900
Debug 1549375431.108 Released palock[0] execution lock
Preprocessing 1549375431.112 <quote.message>Input run configuration file: /data/vendor/IS/experiments/20190205smp17-28/apldbio/sds/quant/2-18-2-1-m5-x5.xml
Block Type:  96Wells
Finished read calibration files
...run ROI Quantitation
ROI Quantitation done in 0.046882 seconds 
Quant files saved in /data/vendor/IS/experiments/20190205smp17-28/apldbio/sds/quant
...run Preproc Quantitation task
Preproc Quantitation in 0.00031 seconds 
FilterData files saved in /data/vendor/IS/experiments/20190205smp17-28/apldbio/sds/filter
Success: Preprocessing ok
</quote.message>
Debug 1549375431.134 Start XML:FilterDATa+ S02_C018_T02_P0001_M5_X5_filterdata.xml {}
Debug 1549375431.135 End XML:FilterDATa+ S02_C018_T02_P0001_M5_X5_filterdata.xml {}
Debug 1549375431.144 Start XML:WRITe+ 2-18-2-1-m3-x3 EXPERIMENTS:/20190205smp17-28/apldbio/sds//quant/2-18-2-1-m3-x3.xml
Debug 1549375431.168 End XML:WRITe+ 2-18-2-1-m3-x3 EXPERIMENTS:/20190205smp17-28/apldbio/sds//quant/2-18-2-1-m3-x3.xml
Debug 1549375431.170 Acquiring PA queue lock
Debug 1549375431.170 Acquired PA queue lock
Debug 1549375431.171 Released PA queue lock
Debug 1549375431.171 Acquiring palock[1] execution lock
Debug 1549375431.172 Acquired palock[1] execution lock
LEDStatus 1549375431.481 Temperature:59.7917 Current:9.4774 Voltage:3.40139 JuncTemp:76.7133
Debug 1549375431.654 Released palock[1] execution lock
Preprocessing 1549375431.657 <quote.message>Input run configuration file: /data/vendor/IS/experiments/20190205smp17-28/apldbio/sds/quant/2-18-2-1-m3-x3.xml
Block Type:  96Wells
Finished read calibration files
...run ROI Quantitation
ROI Quantitation done in 0.043403 seconds 
Quant files saved in /data/vendor/IS/experiments/20190205smp17-28/apldbio/sds/quant
...run Preproc Quantitation task
Preproc Quantitation in 0.000287 seconds 
FilterData files saved in /data/vendor/IS/experiments/20190205smp17-28/apldbio/sds/filter
Success: Preprocessing ok
</quote.message>
Debug 1549375431.674 Start XML:FilterDATa+ S02_C018_T02_P0001_M3_X3_filterdata.xml {}
Debug 1549375431.675 End XML:FilterDATa+ S02_C018_T02_P0001_M3_X3_filterdata.xml {}
Debug 1549375431.683 Start XML:WRITe+ 2-18-2-1-m4-x4 EXPERIMENTS:/20190205smp17-28/apldbio/sds//quant/2-18-2-1-m4-x4.xml
Debug 1549375431.697 End XML:WRITe+ 2-18-2-1-m4-x4 EXPERIMENTS:/20190205smp17-28/apldbio/sds//quant/2-18-2-1-m4-x4.xml
Debug 1549375431.699 Acquiring PA queue lock
Debug 1549375431.699 Acquired PA queue lock
Debug 1549375431.700 Released PA queue lock
Debug 1549375431.700 Acquiring palock[0] execution lock
Debug 1549375431.700 Acquired palock[0] execution lock
Temperature 1549375431.972 -sample=60.0,60.0,60.0,60.0,60.0,60.0 -heatsink=37.5 -cover=105.0 -block=60.0,60.0,60.0,60.0,60.0,60.0
Time 1549375432.075 -elapsed=2405 -active=2393 -remaining=3899
Debug 1549375432.205 Released palock[0] execution lock
Preprocessing 1549375432.207 <quote.message>Input run configuration file: /data/vendor/IS/experiments/20190205smp17-28/apldbio/sds/quant/2-18-2-1-m4-x4.xml
Block Type:  96Wells
Finished read calibration files
...run ROI Quantitation
ROI Quantitation done in 0.044699 seconds 
Quant files saved in /data/vendor/IS/experiments/20190205smp17-28/apldbio/sds/quant
...run Preproc Quantitation task
Preproc Quantitation in 0.000288 seconds 
FilterData files saved in /data/vendor/IS/experiments/20190205smp17-28/apldbio/sds/filter
Success: Preprocessing ok
</quote.message>
Debug 1549375432.224 Start XML:FilterDATa+ S02_C018_T02_P0001_M4_X4_filterdata.xml {}
Debug 1549375432.225 End XML:FilterDATa+ S02_C018_T02_P0001_M4_X4_filterdata.xml {}
Debug 1549375432.234 Start XML:WRITe+ 2-18-2-1-m2-x2 EXPERIMENTS:/20190205smp17-28/apldbio/sds//quant/2-18-2-1-m2-x2.xml
Debug 1549375432.249 End XML:WRITe+ 2-18-2-1-m2-x2 EXPERIMENTS:/20190205smp17-28/apldbio/sds//quant/2-18-2-1-m2-x2.xml
Debug 1549375432.250 Acquiring PA queue lock
Debug 1549375432.251 Acquired PA queue lock
Debug 1549375432.251 Released PA queue lock
Debug 1549375432.251 Acquiring palock[1] execution lock
Debug 1549375432.252 Acquired palock[1] execution lock
LEDStatus 1549375432.481 Temperature:59.7213 Current:9.4774 Voltage:3.4035 JuncTemp:76.7837
Debug 1549375432.734 Released palock[1] execution lock
Preprocessing 1549375432.736 <quote.message>Input run configuration file: /data/vendor/IS/experiments/20190205smp17-28/apldbio/sds/quant/2-18-2-1-m2-x2.xml
Block Type:  96Wells
Finished read calibration files
...run ROI Quantitation
ROI Quantitation done in 0.043482 seconds 
Quant files saved in /data/vendor/IS/experiments/20190205smp17-28/apldbio/sds/quant
...run Preproc Quantitation task
Preproc Quantitation in 0.000287 seconds 
FilterData files saved in /data/vendor/IS/experiments/20190205smp17-28/apldbio/sds/filter
Success: Preprocessing ok
</quote.message>
Debug 1549375432.754 Start XML:FilterDATa+ S02_C018_T02_P0001_M2_X2_filterdata.xml {}
Debug 1549375432.754 End XML:FilterDATa+ S02_C018_T02_P0001_M2_X2_filterdata.xml {}
Debug 1549375432.763 Start XML:WRITe+ 2-18-2-1-m1-x1 EXPERIMENTS:/20190205smp17-28/apldbio/sds//quant/2-18-2-1-m1-x1.xml
Debug 1549375432.782 End XML:WRITe+ 2-18-2-1-m1-x1 EXPERIMENTS:/20190205smp17-28/apldbio/sds//quant/2-18-2-1-m1-x1.xml
Debug 1549375432.784 Acquiring PA queue lock
Debug 1549375432.784 Acquired PA queue lock
Debug 1549375432.784 Released PA queue lock
Debug 1549375432.785 Acquiring palock[0] execution lock
Debug 1549375432.785 Acquired palock[0] execution lock
Temperature 1549375432.972 -sample=60.0,60.0,60.0,60.0,60.0,60.0 -heatsink=37.5 -cover=105.0 -block=60.0,60.0,60.0,60.0,60.0,60.0
Time 1549375433.076 -elapsed=2406 -active=2394 -remaining=3898
Debug 1549375433.320 Released palock[0] execution lock
Preprocessing 1549375433.322 <quote.message>Input run configuration file: /data/vendor/IS/experiments/20190205smp17-28/apldbio/sds/quant/2-18-2-1-m1-x1.xml
Block Type:  96Wells
Finished read calibration files
...run ROI Quantitation
ROI Quantitation done in 0.065981 seconds 
Quant files saved in /data/vendor/IS/experiments/20190205smp17-28/apldbio/sds/quant
...run Preproc Quantitation task
Preproc Quantitation in 0.000346 seconds 
FilterData files saved in /data/vendor/IS/experiments/20190205smp17-28/apldbio/sds/filter
Success: Preprocessing ok
</quote.message>
Debug 1549375433.340 Start XML:FilterDATa+ S02_C018_T02_P0001_M1_X1_filterdata.xml {}
Debug 1549375433.341 End XML:FilterDATa+ S02_C018_T02_P0001_M1_X1_filterdata.xml {}
Debug 1549375433.356 Start XML:WRITe+ S2-C18-T2-P1 EXPERIMENTS:/20190205smp17-28/apldbio/sds//filter/2-18-2-1.xml
Debug 1549375433.368 End XML:WRITe+ S2-C18-T2-P1 EXPERIMENTS:/20190205smp17-28/apldbio/sds//filter/2-18-2-1.xml
Info 1549375433.372 Run ePA here for multicomponent. Ensured that dye are assigned
Debug 1549375433.374 Acquiring PA queue lock
Debug 1549375433.375 Acquired PA queue lock
Debug 1549375433.375 Released PA queue lock
Debug 1549375433.376 Acquiring palock[1] execution lock
Debug 1549375433.376 Acquired palock[1] execution lock
LEDStatus 1549375433.482 Temperature:59.6158 Current:9.45591 Voltage:3.40562 JuncTemp:76.7327
Debug 1549375433.904 Released palock[1] execution lock
Preprocessing 1549375433.906 <quote.message>Input run configuration file: /data/vendor/IS/experiments/20190205smp17-28/apldbio/sds/filter/2-18-2-1.xml
Block Type:  96Wells
...run Preproc MultiComponent task
Preproc MultiComponent in 0.006028 seconds 
MultiComponentData files saved in /data/vendor/IS/experiments/20190205smp17-28/apldbio/sds/multicomponent
Success: Preprocessing ok
</quote.message>
Run 1549375433.956 Collected -run="20190205smp17-28" -stage=2 -cycle=18 -step=2 -point=1
Debug 1549375433.960 C: EXP:LIST? -verbose 20190205smp17-28/apldbio/sds/quant/S02_C018_T02_P0001*
Debug 1549375433.976 <quote.message>S: OK EXP:LIST? -verbose 20190205smp17-28/apldbio/sds/quant/S02_C018_T02_P0001* <quote.reply>
s: "20190205smp17-28/apldbio/sds/quant/S02_C018_T02_P0001_M1_X1_E1.quant" -type=file -size=4197 -mtime=1549375433.29 -atime=1549375433.28 -ctime=1549375433.29
s: "20190205smp17-28/apldbio/sds/quant/S02_C018_T02_P0001_M1_X1_E2.quant" -type=file -size=4198 -mtime=1549375433.29 -atime=1549375433.29 -ctime=1549375433.29
s: "20190205smp17-28/apldbio/sds/quant/S02_C018_T02_P0001_M1_X1_E3.quant" -type=file -size=4212 -mtime=1549375433.29 -atime=1549375433.29 -ctime=1549375433.29
s: "20190205smp17-28/apldbio/sds/quant/S02_C018_T02_P0001_M2_X2_E1.quant" -type=file -size=4198 -mtime=1549375432.71 -atime=1549375432.7 -ctime=1549375432.71
s: "20190205smp17-28/apldbio/sds/quant/S02_C018_T02_P0001_M2_X2_E2.quant" -type=file -size=4198 -mtime=1549375432.71 -atime=1549375432.71 -ctime=1549375432.71
s: "20190205smp17-28/apldbio/sds/quant/S02_C018_T02_P0001_M3_X3_E1.quant" -type=file -size=4198 -mtime=1549375431.63 -atime=1549375431.62 -ctime=1549375431.63
s: "20190205smp17-28/apldbio/sds/quant/S02_C018_T02_P0001_M3_X3_E2.quant" -type=file -size=4198 -mtime=1549375431.63 -atime=1549375431.63 -ctime=1549375431.63
s: "20190205smp17-28/apldbio/sds/quant/S02_C018_T02_P0001_M4_X4_E1.quant" -type=file -size=4198 -mtime=1549375432.18 -atime=1549375432.17 -ctime=1549375432.18
s: "20190205smp17-28/apldbio/sds/quant/S02_C018_T02_P0001_M4_X4_E2.quant" -type=file -size=4261 -mtime=1549375432.18 -atime=1549375432.18 -ctime=1549375432.18
s: "20190205smp17-28/apldbio/sds/quant/S02_C018_T02_P0001_M5_X5_E1.quant" -type=file -size=4198 -mtime=1549375431.08 -atime=1549375431.08 -ctime=1549375431.08
s: "20190205smp17-28/apldbio/sds/quant/S02_C018_T02_P0001_M5_X5_E2.quant" -type=file -size=4198 -mtime=1549375431.08 -atime=1549375431.08 -ctime=1549375431.08
s: </quote.reply></quote.message>
Debug 1549375433.979 C: EXP:READ? -encoding=plain 20190205smp17-28/apldbio/sds/quant/S02_C018_T02_P0001_M1_X1_E1.quant
Debug 1549375433.981 S: OK EXP:READ? -encoding=plain 20190205smp17-28/apldbio/sds/quant/S02_C018_T02_P0001_M1_X1_E1.quant
Temperature 1549375433.971 -sample=60.0,60.0,60.0,60.0,60.0,60.0 -heatsink=37.5 -cover=104.9 -block=60.0,60.0,60.0,60.0,60.0,60.0
Debug 1549375433.984 C: ACCess CONTROLLER
Info 1549375433.985 Access notification: [System] Access -sessionid=542 -level=Controller -exclusive=False
System 1549375433.985 Access -sessionid=542 -level=Controller -exclusive=False
Debug 1549375433.986 S: OK ACCess CONTROLLER
Debug 1549375433.990 C: EXP:READ? -encoding=plain 20190205smp17-28/apldbio/sds/quant/S02_C018_T02_P0001_M1_X1_E2.quant
Debug 1549375433.992 S: OK EXP:READ? -encoding=plain 20190205smp17-28/apldbio/sds/quant/S02_C018_T02_P0001_M1_X1_E2.quant
Debug 1549375433.996 C: EXP:READ? -encoding=plain 20190205smp17-28/apldbio/sds/quant/S02_C018_T02_P0001_M1_X1_E3.quant
Debug 1549375433.997 S: OK EXP:READ? -encoding=plain 20190205smp17-28/apldbio/sds/quant/S02_C018_T02_P0001_M1_X1_E3.quant
Debug 1549375434.001 C: EXP:READ? -encoding=plain 20190205smp17-28/apldbio/sds/quant/S02_C018_T02_P0001_M2_X2_E1.quant
Debug 1549375434.002 S: OK EXP:READ? -encoding=plain 20190205smp17-28/apldbio/sds/quant/S02_C018_T02_P0001_M2_X2_E1.quant
Debug 1549375434.006 C: EXP:READ? -encoding=plain 20190205smp17-28/apldbio/sds/quant/S02_C018_T02_P0001_M2_X2_E2.quant
Debug 1549375434.007 S: OK EXP:READ? -encoding=plain 20190205smp17-28/apldbio/sds/quant/S02_C018_T02_P0001_M2_X2_E2.quant
Debug 1549375434.011 C: EXP:READ? -encoding=plain 20190205smp17-28/apldbio/sds/quant/S02_C018_T02_P0001_M3_X3_E1.quant
Debug 1549375434.013 S: OK EXP:READ? -encoding=plain 20190205smp17-28/apldbio/sds/quant/S02_C018_T02_P0001_M3_X3_E1.quant
Debug 1549375434.016 C: EXP:READ? -encoding=plain 20190205smp17-28/apldbio/sds/quant/S02_C018_T02_P0001_M3_X3_E2.quant
Debug 1549375434.018 S: OK EXP:READ? -encoding=plain 20190205smp17-28/apldbio/sds/quant/S02_C018_T02_P0001_M3_X3_E2.quant
Debug 1549375434.022 C: EXP:READ? -encoding=plain 20190205smp17-28/apldbio/sds/quant/S02_C018_T02_P0001_M4_X4_E1.quant
Debug 1549375434.023 S: OK EXP:READ? -encoding=plain 20190205smp17-28/apldbio/sds/quant/S02_C018_T02_P0001_M4_X4_E1.quant
Debug 1549375434.027 C: EXP:READ? -encoding=plain 20190205smp17-28/apldbio/sds/quant/S02_C018_T02_P0001_M4_X4_E2.quant
Debug 1549375434.028 S: OK EXP:READ? -encoding=plain 20190205smp17-28/apldbio/sds/quant/S02_C018_T02_P0001_M4_X4_E2.quant
Debug 1549375434.031 C: EXP:READ? -encoding=plain 20190205smp17-28/apldbio/sds/quant/S02_C018_T02_P0001_M5_X5_E1.quant
Debug 1549375434.032 S: OK EXP:READ? -encoding=plain 20190205smp17-28/apldbio/sds/quant/S02_C018_T02_P0001_M5_X5_E1.quant
Debug 1549375434.036 C: EXP:READ? -encoding=plain 20190205smp17-28/apldbio/sds/quant/S02_C018_T02_P0001_M5_X5_E2.quant
Debug 1549375434.037 S: OK EXP:READ? -encoding=plain 20190205smp17-28/apldbio/sds/quant/S02_C018_T02_P0001_M5_X5_E2.quant
Debug 1549375434.046 C: FIL:COP EXPERIMENTS:20190205smp17-28/apldbio/sds/multicomponent/S02_C018_T02_P0001_multicomponentdata.xml PUBLIC_RUN_COMPLETE:working/20190205smp17-28/apldbio/sds/multicomponent/S02_C018_T02_P0001_multicomponentdata.xml
Debug 1549375434.051 S: OK FIL:COP EXPERIMENTS:20190205smp17-28/apldbio/sds/multicomponent/S02_C018_T02_P0001_multicomponentdata.xml PUBLIC_RUN_COMPLETE:working/20190205smp17-28/apldbio/sds/multicomponent/S02_C018_T02_P0001_multicomponentdata.xml
Debug 1549375434.056 C: ACCess OBSERVER
Info 1549375434.057 Access notification: [System] Access -sessionid=542 -level=Observer -exclusive=False
System 1549375434.058 Access -sessionid=542 -level=Observer -exclusive=False
Debug 1549375434.058 S: OK ACCess OBSERVER
Debug 1549375434.069 C: FIL:LIST? -verbose EXPERIMENTS:/20190205smp17-28/apldbio/sds/quant/S02_C018_T02_P0001_*E1.quant
Time 1549375434.077 -elapsed=2407 -active=2395 -remaining=3897
Debug 1549375434.087 <quote.message>S: OK FIL:LIST? -verbose EXPERIMENTS:/20190205smp17-28/apldbio/sds/quant/S02_C018_T02_P0001_*E1.quant <quote.reply>
s: "experiments:20190205smp17-28/apldbio/sds/quant/S02_C018_T02_P0001_M1_X1_E1.quant" -type=file -size=4197 -mtime=1549375433.29 -atime=1549375433.28 -ctime=1549375433.29
s: "experiments:20190205smp17-28/apldbio/sds/quant/S02_C018_T02_P0001_M2_X2_E1.quant" -type=file -size=4198 -mtime=1549375432.71 -atime=1549375432.7 -ctime=1549375432.71
s: "experiments:20190205smp17-28/apldbio/sds/quant/S02_C018_T02_P0001_M3_X3_E1.quant" -type=file -size=4198 -mtime=1549375431.63 -atime=1549375431.62 -ctime=1549375431.63
s: "experiments:20190205smp17-28/apldbio/sds/quant/S02_C018_T02_P0001_M4_X4_E1.quant" -type=file -size=4198 -mtime=1549375432.18 -atime=1549375432.17 -ctime=1549375432.18
s: "experiments:20190205smp17-28/apldbio/sds/quant/S02_C018_T02_P0001_M5_X5_E1.quant" -type=file -size=4198 -mtime=1549375431.08 -atime=1549375431.08 -ctime=1549375431.08
s: </quote.reply></quote.message>
Debug 1549375434.145 C: ISTAT?
Debug 1549375434.157 S: OK ISTAT? Running
Debug 1549375434.172 C: ACCess CONTROLLER
Info 1549375434.173 Access notification: [System] Access -sessionid=542 -level=Controller -exclusive=False
System 1549375434.174 Access -sessionid=542 -level=Controller -exclusive=False
Debug 1549375434.175 S: OK ACCess CONTROLLER
Debug 1549375434.195 C: FIL:COP EXPERIMENTS:20190205smp17-28/apldbio/sds/quant/S02_C018_T02_P0001_M1_X1_E1.quant PUBLIC_RUN_COMPLETE:working/20190205smp17-28/apldbio/sds/quant/S02_C018_T02_P0001_M1_X1_E1.quant
Debug 1549375434.200 S: OK FIL:COP EXPERIMENTS:20190205smp17-28/apldbio/sds/quant/S02_C018_T02_P0001_M1_X1_E1.quant PUBLIC_RUN_COMPLETE:working/20190205smp17-28/apldbio/sds/quant/S02_C018_T02_P0001_M1_X1_E1.quant
Debug 1549375434.204 C: ACCess OBSERVER
Info 1549375434.205 Access notification: [System] Access -sessionid=542 -level=Observer -exclusive=False
System 1549375434.206 Access -sessionid=542 -level=Observer -exclusive=False
Debug 1549375434.206 S: OK ACCess OBSERVER
Debug 1549375434.214 C: ACCess CONTROLLER
Info 1549375434.214 Access notification: [System] Access -sessionid=542 -level=Controller -exclusive=False
System 1549375434.215 Access -sessionid=542 -level=Controller -exclusive=False
Debug 1549375434.216 S: OK ACCess CONTROLLER
Debug 1549375434.235 C: FIL:COP EXPERIMENTS:20190205smp17-28/apldbio/sds/quant/S02_C018_T02_P0001_M2_X2_E1.quant PUBLIC_RUN_COMPLETE:working/20190205smp17-28/apldbio/sds/quant/S02_C018_T02_P0001_M2_X2_E1.quant
Debug 1549375434.239 S: OK FIL:COP EXPERIMENTS:20190205smp17-28/apldbio/sds/quant/S02_C018_T02_P0001_M2_X2_E1.quant PUBLIC_RUN_COMPLETE:working/20190205smp17-28/apldbio/sds/quant/S02_C018_T02_P0001_M2_X2_E1.quant
Debug 1549375434.244 C: ACCess OBSERVER
Info 1549375434.245 Access notification: [System] Access -sessionid=542 -level=Observer -exclusive=False
System 1549375434.246 Access -sessionid=542 -level=Observer -exclusive=False
Debug 1549375434.246 S: OK ACCess OBSERVER
Debug 1549375434.252 C: ACCess CONTROLLER
Info 1549375434.253 Access notification: [System] Access -sessionid=542 -level=Controller -exclusive=False
System 1549375434.254 Access -sessionid=542 -level=Controller -exclusive=False
Debug 1549375434.254 S: OK ACCess CONTROLLER
Debug 1549375434.275 C: FIL:COP EXPERIMENTS:20190205smp17-28/apldbio/sds/quant/S02_C018_T02_P0001_M3_X3_E1.quant PUBLIC_RUN_COMPLETE:working/20190205smp17-28/apldbio/sds/quant/S02_C018_T02_P0001_M3_X3_E1.quant
Debug 1549375434.279 S: OK FIL:COP EXPERIMENTS:20190205smp17-28/apldbio/sds/quant/S02_C018_T02_P0001_M3_X3_E1.quant PUBLIC_RUN_COMPLETE:working/20190205smp17-28/apldbio/sds/quant/S02_C018_T02_P0001_M3_X3_E1.quant
Debug 1549375434.284 C: ACCess OBSERVER
Info 1549375434.285 Access notification: [System] Access -sessionid=542 -level=Observer -exclusive=False
System 1549375434.285 Access -sessionid=542 -level=Observer -exclusive=False
Debug 1549375434.286 S: OK ACCess OBSERVER
Debug 1549375434.292 C: ACCess CONTROLLER
Info 1549375434.293 Access notification: [System] Access -sessionid=542 -level=Controller -exclusive=False
System 1549375434.294 Access -sessionid=542 -level=Controller -exclusive=False
Debug 1549375434.294 S: OK ACCess CONTROLLER
Debug 1549375434.314 C: FIL:COP EXPERIMENTS:20190205smp17-28/apldbio/sds/quant/S02_C018_T02_P0001_M4_X4_E1.quant PUBLIC_RUN_COMPLETE:working/20190205smp17-28/apldbio/sds/quant/S02_C018_T02_P0001_M4_X4_E1.quant
Debug 1549375434.319 S: OK FIL:COP EXPERIMENTS:20190205smp17-28/apldbio/sds/quant/S02_C018_T02_P0001_M4_X4_E1.quant PUBLIC_RUN_COMPLETE:working/20190205smp17-28/apldbio/sds/quant/S02_C018_T02_P0001_M4_X4_E1.quant
Debug 1549375434.324 C: ACCess OBSERVER
Info 1549375434.324 Access notification: [System] Access -sessionid=542 -level=Observer -exclusive=False
System 1549375434.325 Access -sessionid=542 -level=Observer -exclusive=False
Debug 1549375434.326 S: OK ACCess OBSERVER
Debug 1549375434.333 C: ACCess CONTROLLER
Info 1549375434.334 Access notification: [System] Access -sessionid=542 -level=Controller -exclusive=False
System 1549375434.335 Access -sessionid=542 -level=Controller -exclusive=False
Debug 1549375434.335 S: OK ACCess CONTROLLER
Debug 1549375434.359 C: FIL:COP EXPERIMENTS:20190205smp17-28/apldbio/sds/quant/S02_C018_T02_P0001_M5_X5_E1.quant PUBLIC_RUN_COMPLETE:working/20190205smp17-28/apldbio/sds/quant/S02_C018_T02_P0001_M5_X5_E1.quant
Debug 1549375434.364 S: OK FIL:COP EXPERIMENTS:20190205smp17-28/apldbio/sds/quant/S02_C018_T02_P0001_M5_X5_E1.quant PUBLIC_RUN_COMPLETE:working/20190205smp17-28/apldbio/sds/quant/S02_C018_T02_P0001_M5_X5_E1.quant
Debug 1549375434.369 C: ACCess OBSERVER
Info 1549375434.370 Access notification: [System] Access -sessionid=542 -level=Observer -exclusive=False
System 1549375434.371 Access -sessionid=542 -level=Observer -exclusive=False
Debug 1549375434.372 S: OK ACCess OBSERVER
LEDStatus 1549375434.479 Temperature:59.6509 Current:9.46665 Voltage:3.40562 JuncTemp:76.7537
Temperature 1549375434.971 -sample=60.0,60.0,60.0,60.0,60.0,60.0 -heatsink=37.5 -cover=105.0 -block=60.0,60.0,60.0,60.0,60.0,60.0
Time 1549375435.074 -elapsed=2408 -active=2396 -remaining=3896
LEDStatus 1549375435.479 Temperature:59.6158 Current:9.46665 Voltage:3.39295 JuncTemp:76.7714
Temperature 1549375435.971 -sample=60.0,60.0,60.0,60.0,60.0,60.0 -heatsink=37.4 -cover=105.0 -block=60.0,60.0,60.0,60.0,60.0,60.0
Time 1549375436.074 -elapsed=2409 -active=2397 -remaining=3895
LEDStatus 1549375436.478 Temperature:59.6509 Current:9.48814 Voltage:3.39506 JuncTemp:76.805
Temperature 1549375436.973 -sample=60.0,60.0,60.0,60.0,60.0,60.0 -heatsink=37.2 -cover=104.9 -block=60.0,60.0,60.0,60.0,60.0,60.0
Time 1549375437.075 -elapsed=2410 -active=2398 -remaining=3894
LEDStatus 1549375437.483 Temperature:59.6862 Current:9.48814 Voltage:3.4035 JuncTemp:76.7837
Temperature 1549375437.973 -sample=60.0,60.0,60.0,60.0,60.0,60.0 -heatsink=37.4 -cover=105.0 -block=60.0,60.0,60.0,60.0,60.0,60.0
Time 1549375438.075 -elapsed=2411 -active=2399 -remaining=3893
LEDStatus 1549375438.488 Temperature:59.6158 Current:9.4774 Voltage:3.40139 JuncTemp:76.6922
Temperature 1549375438.973 -sample=60.0,60.0,60.0,60.0,60.0,60.0 -heatsink=37.6 -cover=105.0 -block=60.0,60.0,60.0,60.0,60.0,60.0
Time 1549375439.075 -elapsed=2412 -active=2400 -remaining=3892
Debug 1549375439.119 C: ISTAT?
Debug 1549375439.131 S: OK ISTAT? Running
LEDStatus 1549375439.479 Temperature:59.6158 Current:9.45591 Voltage:3.39928 JuncTemp:76.6587
Debug 1549375439.670 TBC _holding invoked.
Debug 1549375439.672 TBC acquired unhold lock
Debug 1549375439.673 TBC releasing operative lock
Debug 1549375439.674 TBC acquired operative lock
Debug 1549375439.732 TBC acquiring operative lock
Info 1549375439.678 TBC:HOLD starting 0.000000s hold
Debug 1549375439.733 TBC _holding invoked.
Debug 1549375439.734 TBC acquiring unhold lock
Debug 1549375439.734 TBC acquired unhold lock
Debug 1549375439.734 TBC releasing operative lock
Debug 1549375439.735 TBC acquired operative lock
Info 1549375439.737 TBC:SETTing ramping "Zone1" from 60.0 to 95.0 (rate=1.600, timeout=65.6, msgid=0x58E6)
Info 1549375439.738 TBC:SETTing ramping "Zone2" from 60.0 to 95.0 (rate=1.600, timeout=65.6, msgid=0x58E7)
Info 1549375439.739 TBC:SETTing ramping "Zone3" from 60.0 to 95.0 (rate=1.600, timeout=65.6, msgid=0x58E8)
Info 1549375439.739 TBC:SETTing ramping "Zone4" from 60.0 to 95.0 (rate=1.600, timeout=65.6, msgid=0x58E9)
Info 1549375439.740 TBC:SETTing ramping "Zone5" from 60.0 to 95.0 (rate=1.600, timeout=65.6, msgid=0x58EA)
Info 1549375439.741 TBC:SETTing ramping "Zone6" from 60.0 to 95.0 (rate=1.600, timeout=65.6, msgid=0x58EB)
Run 1549375439.817 Cycle 19
Run 1549375439.877 Step 1
Run 1549375439.888 Ramping -zones=Zone1,Zone2,Zone3,Zone4,Zone5,Zone6 -targets=95.000,95.000,95.000,95.000,95.000,95.000 -rates=1.600,1.600,1.600,1.600,1.600,1.600
Temperature 1549375439.971 -sample=60.0,60.0,60.0,60.0,60.0,60.0 -heatsink=37.4 -cover=105.0 -block=60.0,60.0,60.0,60.0,60.0,60.0
Time 1549375440.075 -elapsed=2413 -active=2401 -remaining=3893
LEDStatus 1549375440.489 Temperature:59.5806 Current:9.50963 Voltage:3.40139 JuncTemp:76.7343
Temperature 1549375440.971 -sample=60.7,60.7,60.7,60.8,60.6,60.6 -heatsink=37.2 -cover=105.0 -block=64.2,64.2,64.4,64.4,64.1,64.0
Time 1549375441.074 -elapsed=2414 -active=2402 -remaining=3892
LEDStatus 1549375441.478 Temperature:59.5101 Current:9.42367 Voltage:3.39928 JuncTemp:76.6623
Temperature 1549375441.971 -sample=63.2,63.2,63.2,63.3,63.1,63.0 -heatsink=37.4 -cover=105.1 -block=68.7,68.8,68.6,68.6,68.7,68.6
Time 1549375442.074 -elapsed=2415 -active=2403 -remaining=3891
LEDStatus 1549375442.488 Temperature:59.6862 Current:9.44516 Voltage:3.40139 JuncTemp:76.6077
Temperature 1549375442.974 -sample=65.5,65.5,65.4,65.4,65.4,65.3 -heatsink=37.4 -cover=105.0 -block=68.8,68.8,68.6,68.6,68.8,68.9
Time 1549375443.075 -elapsed=2416 -active=2404 -remaining=3890
LEDStatus 1549375443.478 Temperature:59.6158 Current:9.4774 Voltage:3.40139 JuncTemp:76.6658
Temperature 1549375443.973 -sample=67.0,67.0,66.9,66.9,66.9,66.9 -heatsink=37.3 -cover=105.0 -block=70.0,70.0,70.1,70.2,69.9,69.9
Time 1549375444.074 -elapsed=2417 -active=2405 -remaining=3889
Debug 1549375444.118 C: ISTAT?
Debug 1549375444.131 S: OK ISTAT? Running
LEDStatus 1549375444.488 Temperature:59.6862 Current:9.45591 Voltage:3.40139 JuncTemp:76.6711
Temperature 1549375444.973 -sample=68.6,68.7,68.7,68.8,68.6,68.6 -heatsink=37.1 -cover=105.0 -block=72.5,72.5,72.5,72.5,72.5,72.3
Time 1549375445.075 -elapsed=2418 -active=2406 -remaining=3888
LEDStatus 1549375445.479 Temperature:59.5101 Current:9.49889 Voltage:3.39928 JuncTemp:76.6289
Temperature 1549375445.971 -sample=70.5,70.6,70.5,70.5,70.5,70.4 -heatsink=37.2 -cover=105.0 -block=74.0,74.1,73.9,73.9,74.0,74.0
Time 1549375446.074 -elapsed=2419 -active=2407 -remaining=3887
LEDStatus 1549375446.487 Temperature:59.6158 Current:9.44516 Voltage:3.39928 JuncTemp:76.6359
Temperature 1549375446.973 -sample=72.1,72.2,72.1,72.2,72.2,72.1 -heatsink=36.9 -cover=105.0 -block=75.3,75.3,75.2,75.3,75.2,75.2
Time 1549375447.074 -elapsed=2420 -active=2408 -remaining=3886
LEDStatus 1549375447.479 Temperature:59.6158 Current:9.45591 Voltage:3.39717 JuncTemp:76.701
Temperature 1549375447.971 -sample=73.7,73.8,73.7,73.8,73.8,73.7 -heatsink=36.9 -cover=104.9 -block=77.0,77.1,77.0,77.0,77.0,76.9
Time 1549375448.074 -elapsed=2421 -active=2409 -remaining=3885
LEDStatus 1549375448.488 Temperature:59.5806 Current:9.48814 Voltage:3.40562 JuncTemp:76.6305
Temperature 1549375448.973 -sample=75.4,75.5,75.4,75.4,75.4,75.3 -heatsink=37.0 -cover=105.0 -block=78.7,78.8,78.6,78.6,78.7,78.6
Time 1549375449.075 -elapsed=2422 -active=2410 -remaining=3884
Debug 1549375449.119 C: ISTAT?
Debug 1549375449.140 S: OK ISTAT? Running
LEDStatus 1549375449.478 Temperature:59.5453 Current:9.45591 Voltage:3.40984 JuncTemp:76.6906
Temperature 1549375449.973 -sample=77.0,77.1,76.9,76.9,77.0,76.9 -heatsink=36.7 -cover=105.0 -block=80.1,80.2,80.0,80.1,80.1,80.1
Time 1549375450.075 -elapsed=2423 -active=2411 -remaining=3883
LEDStatus 1549375450.487 Temperature:59.4397 Current:9.46665 Voltage:3.39717 JuncTemp:76.7028
Temperature 1549375450.974 -sample=78.5,78.7,78.5,78.5,78.6,78.5 -heatsink=36.8 -cover=105.0 -block=81.7,81.7,81.6,81.7,81.7,81.6
Time 1549375451.075 -elapsed=2424 -active=2412 -remaining=3882
LEDStatus 1549375451.479 Temperature:59.5101 Current:9.46665 Voltage:3.40139 JuncTemp:76.6605
Temperature 1549375451.971 -sample=80.1,80.2,80.1,80.1,80.1,80.1 -heatsink=36.6 -cover=105.0 -block=83.2,83.4,83.2,83.2,83.3,83.2
Time 1549375452.075 -elapsed=2425 -active=2413 -remaining=3881
LEDStatus 1549375452.488 Temperature:59.5101 Current:9.44516 Voltage:3.40139 JuncTemp:76.6958
Temperature 1549375452.973 -sample=81.6,81.8,81.6,81.6,81.7,81.6 -heatsink=36.8 -cover=105.0 -block=84.8,84.9,84.7,84.8,84.8,84.7
Time 1549375453.075 -elapsed=2426 -active=2414 -remaining=3880
LEDStatus 1549375453.479 Temperature:59.5453 Current:9.45591 Voltage:3.40139 JuncTemp:76.5654
Temperature 1549375453.973 -sample=83.2,83.3,83.1,83.2,83.2,83.1 -heatsink=36.7 -cover=105.0 -block=86.3,86.4,86.2,86.3,86.3,86.2
Time 1549375454.074 -elapsed=2427 -active=2415 -remaining=3879
Debug 1549375454.118 C: ISTAT?
Debug 1549375454.130 S: OK ISTAT? Running
LEDStatus 1549375454.488 Temperature:59.5453 Current:9.44516 Voltage:3.40139 JuncTemp:76.5531
Temperature 1549375454.973 -sample=84.7,84.9,84.6,84.7,84.8,84.6 -heatsink=36.5 -cover=104.9 -block=87.8,87.9,87.7,87.8,87.9,87.7
Time 1549375455.074 -elapsed=2428 -active=2416 -remaining=3878
LEDStatus 1549375455.478 Temperature:59.5453 Current:9.48814 Voltage:3.40773 JuncTemp:76.6042
Temperature 1549375455.973 -sample=86.3,86.4,86.2,86.2,86.3,86.2 -heatsink=36.6 -cover=105.0 -block=89.3,89.5,89.3,89.3,89.4,89.3
Time 1549375456.074 -elapsed=2429 -active=2417 -remaining=3877
LEDStatus 1549375456.487 Temperature:59.5453 Current:9.45591 Voltage:3.40139 JuncTemp:76.4739
Temperature 1549375456.973 -sample=87.8,87.9,87.7,87.8,87.9,87.7 -heatsink=36.5 -cover=104.9 -block=90.9,91.0,90.8,90.8,90.9,90.8
Time 1549375457.074 -elapsed=2430 -active=2418 -remaining=3876
LEDStatus 1549375457.479 Temperature:59.5806 Current:9.48814 Voltage:3.39717 JuncTemp:76.6165
Temperature 1549375457.973 -sample=89.3,89.5,89.2,89.3,89.4,89.2 -heatsink=36.5 -cover=105.0 -block=92.4,92.6,92.3,92.4,92.4,92.3
Time 1549375458.075 -elapsed=2431 -active=2419 -remaining=3875
LEDStatus 1549375458.479 Temperature:59.4749 Current:9.44516 Voltage:3.40139 JuncTemp:76.5654
Temperature 1549375458.973 -sample=90.8,91.1,90.8,90.8,90.9,90.7 -heatsink=36.3 -cover=105.0 -block=93.9,94.1,93.9,93.9,94.0,93.8
Time 1549375459.075 -elapsed=2432 -active=2420 -remaining=3874
Debug 1549375459.119 C: ISTAT?
Debug 1549375459.140 S: OK ISTAT? Running
LEDStatus 1549375459.478 Temperature:59.5453 Current:9.48814 Voltage:3.40562 JuncTemp:76.5972
Temperature 1549375459.973 -sample=92.4,92.6,92.3,92.4,92.5,92.3 -heatsink=36.6 -cover=105.1 -block=95.4,95.6,95.4,95.4,95.5,95.4
Time 1549375460.074 -elapsed=2433 -active=2421 -remaining=3873
LEDStatus 1549375460.487 Temperature:59.5101 Current:9.45591 Voltage:3.39928 JuncTemp:76.5954
Temperature 1549375460.973 -sample=93.8,93.9,93.7,93.7,93.8,93.7 -heatsink=36.2 -cover=104.9 -block=96.1,96.2,96.1,96.1,96.2,96.1
Time 1549375461.075 -elapsed=2434 -active=2422 -remaining=3872
Debug 1549375461.182 LLAC ACK: Acknowledge (type=3), name=Unknown, dest=0x00, source=0x81, control=0x01, id=0x0000, msgid=0x58E6, data=[]
Debug 1549375461.183 LLAC ACK reply: Acknowledge (type=3), name=Unknown, dest=0x81, source=0x00, control=0x01, id=0x0000, msgid=0x58E6, data=[]
Debug 1549375461.184 LLAC ACK: Acknowledge (type=3), name=Unknown, dest=0x00, source=0x82, control=0x01, id=0x0000, msgid=0x58E7, data=[]
Debug 1549375461.184 LLAC ACK reply: Acknowledge (type=3), name=Unknown, dest=0x82, source=0x00, control=0x01, id=0x0000, msgid=0x58E7, data=[]
Debug 1549375461.260 LLAC ACK: Acknowledge (type=3), name=Unknown, dest=0x00, source=0x83, control=0x01, id=0x0000, msgid=0x58E8, data=[]
Debug 1549375461.261 LLAC ACK reply: Acknowledge (type=3), name=Unknown, dest=0x83, source=0x00, control=0x01, id=0x0000, msgid=0x58E8, data=[]
Debug 1549375461.262 LLAC ACK: Acknowledge (type=3), name=Unknown, dest=0x00, source=0x84, control=0x01, id=0x0000, msgid=0x58E9, data=[]
Debug 1549375461.263 LLAC ACK reply: Acknowledge (type=3), name=Unknown, dest=0x84, source=0x00, control=0x01, id=0x0000, msgid=0x58E9, data=[]
Debug 1549375461.264 LLAC ACK: Acknowledge (type=3), name=Unknown, dest=0x00, source=0x85, control=0x01, id=0x0000, msgid=0x58EA, data=[]
Debug 1549375461.265 LLAC ACK reply: Acknowledge (type=3), name=Unknown, dest=0x85, source=0x00, control=0x01, id=0x0000, msgid=0x58EA, data=[]
Debug 1549375461.267 LLAC ACK: Acknowledge (type=3), name=Unknown, dest=0x00, source=0x86, control=0x01, id=0x0000, msgid=0x58EB, data=[]
Debug 1549375461.268 LLAC ACK reply: Acknowledge (type=3), name=Unknown, dest=0x86, source=0x00, control=0x01, id=0x0000, msgid=0x58EB, data=[]
Debug 1549375461.269 TBC releasing operative lock
Debug 1549375461.273 Pending Suspend flag: False
Debug 1549375461.285 TBC acquiring operative lock
Debug 1549375461.286 TBC acquired operative lock
Info 1549375461.287 TBC:HOLD starting 15.000000s hold
Run 1549375461.307 Holding -time=15
Debug 1549375461.312 TBC acquiring unhold lock
LEDStatus 1549375461.478 Temperature:59.5101 Current:9.46665 Voltage:3.40562 JuncTemp:76.6148
Temperature 1549375461.971 -sample=94.6,94.7,94.6,94.6,94.7,94.5 -heatsink=36.5 -cover=105.0 -block=95.5,95.7,95.8,95.7,95.7,95.6
Time 1549375462.074 -elapsed=2435 -active=2423 -remaining=3871
LEDStatus 1549375462.487 Temperature:59.4397 Current:9.46665 Voltage:3.39717 JuncTemp:76.5796
Temperature 1549375462.973 -sample=94.9,94.9,94.9,94.9,94.9,94.9 -heatsink=36.1 -cover=105.0 -block=95.2,94.9,95.0,95.0,94.9,95.3
Time 1549375463.074 -elapsed=2436 -active=2424 -remaining=3870
LEDStatus 1549375463.478 Temperature:59.5806 Current:9.46665 Voltage:3.40139 JuncTemp:76.5602
Temperature 1549375463.973 -sample=95.0,94.9,94.9,94.9,94.9,95.0 -heatsink=36.3 -cover=105.0 -block=94.9,95.0,95.0,95.0,94.9,94.9
Time 1549375464.075 -elapsed=2437 -active=2425 -remaining=3869
Debug 1549375464.119 C: ISTAT?
Debug 1549375464.131 S: OK ISTAT? Running
LEDStatus 1549375464.488 Temperature:59.6158 Current:9.45591 Voltage:3.4035 JuncTemp:76.511
Temperature 1549375464.973 -sample=94.9,94.9,94.9,94.9,94.9,94.9 -heatsink=36.2 -cover=104.9 -block=94.9,95.0,95.0,95.0,95.0,94.9
Time 1549375465.075 -elapsed=2438 -active=2426 -remaining=3868
LEDStatus 1549375465.478 Temperature:59.4749 Current:9.4774 Voltage:3.39928 JuncTemp:76.5214
Temperature 1549375465.973 -sample=94.9,95.0,94.9,94.9,94.9,94.9 -heatsink=36.5 -cover=105.0 -block=94.9,95.0,95.0,95.0,95.0,94.9
Time 1549375466.075 -elapsed=2439 -active=2427 -remaining=3867
LEDStatus 1549375466.487 Temperature:59.5101 Current:9.46665 Voltage:3.40139 JuncTemp:76.5477
Temperature 1549375466.973 -sample=94.9,95.0,95.0,95.0,95.0,94.9 -heatsink=36.1 -cover=105.0 -block=95.0,95.0,95.0,95.0,95.0,95.0
Time 1549375467.074 -elapsed=2440 -active=2428 -remaining=3866
LEDStatus 1549375467.479 Temperature:59.4749 Current:9.48814 Voltage:3.39928 JuncTemp:76.5954
Temperature 1549375467.973 -sample=95.0,95.0,95.0,95.0,95.0,95.0 -heatsink=36.2 -cover=105.0 -block=95.0,95.0,95.0,95.0,95.0,95.0
Time 1549375468.074 -elapsed=2441 -active=2429 -remaining=3865
LEDStatus 1549375468.479 Temperature:59.4397 Current:9.42367 Voltage:3.4035 JuncTemp:76.4669
Temperature 1549375468.973 -sample=95.0,95.0,95.0,95.0,95.0,95.0 -heatsink=36.1 -cover=105.0 -block=95.0,95.0,95.0,95.0,95.0,95.0
Time 1549375469.075 -elapsed=2442 -active=2430 -remaining=3864
Debug 1549375469.118 C: ISTAT?
Debug 1549375469.130 S: OK ISTAT? Running
LEDStatus 1549375469.478 Temperature:59.4749 Current:9.46665 Voltage:3.4035 JuncTemp:76.4862
Temperature 1549375469.973 -sample=95.0,95.0,95.0,95.0,95.0,95.0 -heatsink=36.1 -cover=105.0 -block=95.0,95.0,95.0,95.0,95.0,95.0
Time 1549375470.075 -elapsed=2443 -active=2431 -remaining=3863
LEDStatus 1549375470.488 Temperature:59.5806 Current:9.43441 Voltage:3.39928 JuncTemp:76.5373
Temperature 1549375470.973 -sample=95.0,95.0,95.0,95.0,95.0,95.0 -heatsink=36.4 -cover=105.0 -block=95.0,95.0,95.0,95.0,95.0,95.0
Time 1549375471.075 -elapsed=2444 -active=2432 -remaining=3862
LEDStatus 1549375471.478 Temperature:59.4749 Current:9.42367 Voltage:3.39717 JuncTemp:76.4651
Temperature 1549375471.973 -sample=95.0,95.0,95.0,95.0,95.0,95.0 -heatsink=36.1 -cover=105.1 -block=95.0,95.0,95.0,95.0,95.0,95.0
Time 1549375472.074 -elapsed=2445 -active=2433 -remaining=3861
LEDStatus 1549375472.488 Temperature:59.3692 Current:9.4774 Voltage:3.4035 JuncTemp:76.5126
Temperature 1549375472.973 -sample=95.0,95.0,95.0,95.0,95.0,95.0 -heatsink=36.1 -cover=105.0 -block=95.0,95.0,95.0,95.0,95.0,95.0
Time 1549375473.075 -elapsed=2446 -active=2434 -remaining=3860
LEDStatus 1549375473.479 Temperature:59.5101 Current:9.4774 Voltage:3.39717 JuncTemp:76.5902
Temperature 1549375473.973 -sample=95.0,95.0,95.0,95.0,95.0,95.0 -heatsink=36.5 -cover=105.0 -block=95.0,95.0,95.0,95.0,95.0,95.0
Time 1549375474.075 -elapsed=2447 -active=2435 -remaining=3859
Debug 1549375474.118 C: ISTAT?
Debug 1549375474.130 S: OK ISTAT? Running
LEDStatus 1549375474.479 Temperature:59.4397 Current:9.4774 Voltage:3.40139 JuncTemp:76.525
Temperature 1549375474.973 -sample=95.0,95.0,95.0,95.0,95.0,95.0 -heatsink=36.2 -cover=105.1 -block=95.0,95.0,95.0,95.0,95.0,95.0
Time 1549375475.074 -elapsed=2448 -active=2436 -remaining=3858
LEDStatus 1549375475.478 Temperature:59.5101 Current:9.44516 Voltage:3.40139 JuncTemp:76.5074
Temperature 1549375475.973 -sample=95.0,95.0,95.0,95.0,95.0,95.0 -heatsink=36.4 -cover=105.0 -block=95.0,95.0,95.0,95.0,95.0,95.0
Time 1549375476.074 -elapsed=2449 -active=2437 -remaining=3857
Debug 1549375476.370 TBC _holding invoked.
Debug 1549375476.371 TBC acquired unhold lock
Debug 1549375476.371 TBC releasing operative lock
Debug 1549375476.397 TBC acquiring operative lock
Debug 1549375476.398 TBC acquired operative lock
Info 1549375476.400 TBC:SETTing ramping "Zone1" from 95.0 to 60.0 (rate=1.600, timeout=65.6, msgid=0x5B8A)
Info 1549375476.401 TBC:SETTing ramping "Zone2" from 95.0 to 60.0 (rate=1.600, timeout=65.6, msgid=0x5B8B)
Info 1549375476.402 TBC:SETTing ramping "Zone3" from 95.0 to 60.0 (rate=1.600, timeout=65.6, msgid=0x5B8C)
Info 1549375476.403 TBC:SETTing ramping "Zone4" from 95.0 to 60.0 (rate=1.600, timeout=65.6, msgid=0x5B8D)
Info 1549375476.403 TBC:SETTing ramping "Zone5" from 95.0 to 60.0 (rate=1.600, timeout=65.6, msgid=0x5B8E)
Info 1549375476.404 TBC:SETTing ramping "Zone6" from 95.0 to 60.0 (rate=1.600, timeout=65.6, msgid=0x5B8F)
Run 1549375476.477 Step 2
Run 1549375476.488 Ramping -zones=Zone1,Zone2,Zone3,Zone4,Zone5,Zone6 -targets=60.000,60.000,60.000,60.000,60.000,60.000 -rates=1.600,1.600,1.600,1.600,1.600,1.600
LEDStatus 1549375476.500 Temperature:59.4749 Current:9.44516 Voltage:3.4035 JuncTemp:76.3965
Temperature 1549375476.973 -sample=95.0,95.0,95.0,95.0,95.0,95.0 -heatsink=36.4 -cover=105.0 -block=94.6,94.6,94.5,94.5,94.7,94.6
Time 1549375477.075 -elapsed=2450 -active=2438 -remaining=3856
LEDStatus 1549375477.479 Temperature:59.4045 Current:9.48814 Voltage:3.40139 JuncTemp:76.4704
Temperature 1549375477.973 -sample=94.3,94.3,94.3,94.3,94.3,94.3 -heatsink=36.4 -cover=105.0 -block=90.4,90.4,90.4,90.2,90.6,90.6
Time 1549375478.074 -elapsed=2451 -active=2439 -remaining=3855
LEDStatus 1549375478.479 Temperature:59.3692 Current:9.48814 Voltage:3.40139 JuncTemp:76.592
Temperature 1549375478.973 -sample=92.6,92.6,92.6,92.6,92.7,92.7 -heatsink=36.2 -cover=105.0 -block=86.8,86.8,86.9,86.9,87.0,86.9
Time 1549375479.074 -elapsed=2452 -active=2440 -remaining=3854
Debug 1549375479.118 C: ISTAT?
Debug 1549375479.131 S: OK ISTAT? Running
LEDStatus 1549375479.479 Temperature:59.4397 Current:9.44516 Voltage:3.40139 JuncTemp:76.5902
Temperature 1549375479.973 -sample=90.7,90.7,90.7,90.7,90.8,90.7 -heatsink=36.4 -cover=105.1 -block=84.9,84.9,85.1,85.1,85.0,84.9
Time 1549375480.074 -elapsed=2453 -active=2441 -remaining=3853
LEDStatus 1549375480.488 Temperature:59.4749 Current:9.4774 Voltage:3.39506 JuncTemp:76.486
Temperature 1549375480.973 -sample=88.8,88.8,88.9,88.9,88.9,88.9 -heatsink=36.3 -cover=105.1 -block=83.5,83.5,83.7,83.7,83.6,83.5
Time 1549375481.074 -elapsed=2454 -active=2442 -remaining=3852
LEDStatus 1549375481.478 Temperature:59.4397 Current:9.48814 Voltage:3.4035 JuncTemp:76.532
Temperature 1549375481.971 -sample=87.1,87.1,87.2,87.2,87.2,87.1 -heatsink=36.5 -cover=105.0 -block=82.1,82.1,82.2,82.1,82.2,82.1
Time 1549375482.074 -elapsed=2455 -active=2443 -remaining=3851
LEDStatus 1549375482.487 Temperature:59.4045 Current:9.44516 Voltage:3.40139 JuncTemp:76.5038
Temperature 1549375482.973 -sample=85.4,85.4,85.5,85.5,85.5,85.5 -heatsink=36.6 -cover=105.0 -block=80.4,80.4,80.5,80.5,80.5,80.5
Time 1549375483.075 -elapsed=2456 -active=2444 -remaining=3850
LEDStatus 1549375483.479 Temperature:59.4045 Current:9.4774 Voltage:3.40562 JuncTemp:76.495
Temperature 1549375483.973 -sample=83.8,83.8,83.9,83.8,83.9,83.8 -heatsink=36.8 -cover=105.1 -block=78.7,78.7,78.8,78.8,78.8,78.8
Time 1549375484.075 -elapsed=2457 -active=2445 -remaining=3849
Debug 1549375484.119 C: ISTAT?
Debug 1549375484.131 S: OK ISTAT? Running
LEDStatus 1549375484.479 Temperature:59.4397 Current:9.48814 Voltage:3.39928 JuncTemp:76.5074
Temperature 1549375484.971 -sample=82.1,82.1,82.2,82.2,82.2,82.2 -heatsink=36.9 -cover=105.0 -block=77.0,77.0,77.2,77.1,77.1,77.0
Time 1549375485.074 -elapsed=2458 -active=2446 -remaining=3848
LEDStatus 1549375485.479 Temperature:59.4045 Current:9.4774 Voltage:3.39928 JuncTemp:76.4174
Temperature 1549375485.973 -sample=80.4,80.4,80.6,80.5,80.5,80.5 -heatsink=36.9 -cover=105.0 -block=75.4,75.3,75.5,75.4,75.4,75.4
Time 1549375486.075 -elapsed=2459 -active=2447 -remaining=3847
LEDStatus 1549375486.489 Temperature:59.4397 Current:9.44516 Voltage:3.40562 JuncTemp:76.5936
Temperature 1549375486.973 -sample=78.7,78.7,78.9,78.8,78.8,78.8 -heatsink=36.9 -cover=105.0 -block=73.7,73.7,73.8,73.8,73.8,73.8
Time 1549375487.075 -elapsed=2460 -active=2448 -remaining=3846
LEDStatus 1549375487.478 Temperature:59.4045 Current:9.48814 Voltage:3.40139 JuncTemp:76.5549
Temperature 1549375487.973 -sample=77.0,77.0,77.2,77.1,77.1,77.1 -heatsink=37.0 -cover=105.0 -block=72.1,72.0,72.2,72.1,72.1,72.1
Time 1549375488.074 -elapsed=2461 -active=2449 -remaining=3845
LEDStatus 1549375488.478 Temperature:59.5101 Current:9.44516 Voltage:3.39717 JuncTemp:76.5443
Temperature 1549375488.973 -sample=75.4,75.3,75.5,75.4,75.5,75.5 -heatsink=37.2 -cover=105.0 -block=70.4,70.3,70.5,70.4,70.4,70.5
Time 1549375489.075 -elapsed=2462 -active=2450 -remaining=3844
Debug 1549375489.120 C: ISTAT?
Debug 1549375489.132 S: OK ISTAT? Running
LEDStatus 1549375489.479 Temperature:59.5101 Current:9.44516 Voltage:3.40139 JuncTemp:76.5003
Temperature 1549375489.973 -sample=73.7,73.6,73.9,73.8,73.8,73.8 -heatsink=37.3 -cover=105.1 -block=68.7,68.5,68.8,68.7,68.7,68.8
Time 1549375490.074 -elapsed=2463 -active=2451 -remaining=3843
LEDStatus 1549375490.488 Temperature:59.5101 Current:9.45591 Voltage:3.40139 JuncTemp:76.4369
Temperature 1549375490.973 -sample=72.0,71.9,72.2,72.1,72.1,72.1 -heatsink=37.1 -cover=105.0 -block=67.0,66.8,67.1,67.1,67.0,67.1
Time 1549375491.075 -elapsed=2464 -active=2452 -remaining=3842
LEDStatus 1549375491.488 Temperature:59.4045 Current:9.43441 Voltage:3.39295 JuncTemp:76.576
Temperature 1549375491.973 -sample=70.4,70.2,70.5,70.4,70.4,70.4 -heatsink=37.6 -cover=105.1 -block=65.3,65.1,65.4,65.4,65.4,65.4
Time 1549375492.074 -elapsed=2465 -active=2453 -remaining=3841
LEDStatus 1549375492.488 Temperature:59.5101 Current:9.44516 Voltage:3.39506 JuncTemp:76.5021
Temperature 1549375492.973 -sample=68.7,68.5,68.8,68.7,68.7,68.8 -heatsink=37.4 -cover=105.0 -block=63.7,63.6,63.9,63.8,63.8,63.8
Time 1549375493.074 -elapsed=2466 -active=2454 -remaining=3840
LEDStatus 1549375493.479 Temperature:59.4397 Current:9.4774 Voltage:3.40139 JuncTemp:76.5954
Temperature 1549375493.973 -sample=67.0,66.9,67.2,67.1,67.1,67.2 -heatsink=37.5 -cover=105.0 -block=62.1,61.9,62.3,62.1,62.1,62.2
Time 1549375494.075 -elapsed=2467 -active=2455 -remaining=3839
Debug 1549375494.118 C: ISTAT?
Debug 1549375494.130 S: OK ISTAT? Running
LEDStatus 1549375494.478 Temperature:59.5453 Current:9.46665 Voltage:3.39717 JuncTemp:76.6007
Temperature 1549375494.971 -sample=65.4,65.2,65.6,65.4,65.4,65.5 -heatsink=37.6 -cover=105.0 -block=60.5,60.2,60.5,60.4,60.4,60.5
Time 1549375495.074 -elapsed=2468 -active=2456 -remaining=3838
LEDStatus 1549375495.479 Temperature:59.4045 Current:9.46665 Voltage:3.4035 JuncTemp:76.5708
Temperature 1549375495.973 -sample=63.7,63.5,63.9,63.7,63.8,63.9 -heatsink=37.7 -cover=105.1 -block=58.9,58.8,59.0,58.9,58.8,58.9
Time 1549375496.074 -elapsed=2469 -active=2457 -remaining=3837
LEDStatus 1549375496.478 Temperature:59.5101 Current:9.46665 Voltage:3.40773 JuncTemp:76.5443
Temperature 1549375496.974 -sample=62.3,62.1,62.4,62.3,62.3,62.4 -heatsink=37.8 -cover=105.1 -block=58.2,58.3,58.3,58.3,58.3,58.2
Time 1549375497.074 -elapsed=2470 -active=2458 -remaining=3836
LEDStatus 1549375497.479 Temperature:59.4749 Current:9.4774 Voltage:3.40139 JuncTemp:76.4915
Temperature 1549375497.973 -sample=61.2,61.1,61.3,61.2,61.2,61.2 -heatsink=38.1 -cover=105.0 -block=58.7,58.8,58.7,58.7,58.7,58.7
Time 1549375498.074 -elapsed=2471 -active=2459 -remaining=3835
Debug 1549375498.218 LLAC ACK: Acknowledge (type=3), name=Unknown, dest=0x00, source=0x81, control=0x01, id=0x0000, msgid=0x5B8A, data=[]
Debug 1549375498.219 LLAC ACK reply: Acknowledge (type=3), name=Unknown, dest=0x81, source=0x00, control=0x01, id=0x0000, msgid=0x5B8A, data=[]
Debug 1549375498.219 LLAC ACK: Acknowledge (type=3), name=Unknown, dest=0x00, source=0x82, control=0x01, id=0x0000, msgid=0x5B8B, data=[]
Debug 1549375498.220 LLAC ACK reply: Acknowledge (type=3), name=Unknown, dest=0x82, source=0x00, control=0x01, id=0x0000, msgid=0x5B8B, data=[]
Debug 1549375498.343 LLAC ACK: Acknowledge (type=3), name=Unknown, dest=0x00, source=0x83, control=0x01, id=0x0000, msgid=0x5B8C, data=[]
Debug 1549375498.343 LLAC ACK reply: Acknowledge (type=3), name=Unknown, dest=0x83, source=0x00, control=0x01, id=0x0000, msgid=0x5B8C, data=[]
Debug 1549375498.344 LLAC ACK: Acknowledge (type=3), name=Unknown, dest=0x00, source=0x84, control=0x01, id=0x0000, msgid=0x5B8D, data=[]
Debug 1549375498.344 LLAC ACK reply: Acknowledge (type=3), name=Unknown, dest=0x84, source=0x00, control=0x01, id=0x0000, msgid=0x5B8D, data=[]
Debug 1549375498.345 LLAC ACK: Acknowledge (type=3), name=Unknown, dest=0x00, source=0x85, control=0x01, id=0x0000, msgid=0x5B8E, data=[]
Debug 1549375498.345 LLAC ACK reply: Acknowledge (type=3), name=Unknown, dest=0x85, source=0x00, control=0x01, id=0x0000, msgid=0x5B8E, data=[]
Debug 1549375498.346 LLAC ACK: Acknowledge (type=3), name=Unknown, dest=0x00, source=0x86, control=0x01, id=0x0000, msgid=0x5B8F, data=[]
Debug 1549375498.346 LLAC ACK reply: Acknowledge (type=3), name=Unknown, dest=0x86, source=0x00, control=0x01, id=0x0000, msgid=0x5B8F, data=[]
Debug 1549375498.347 TBC releasing operative lock
Debug 1549375498.348 Pending Suspend flag: False
Debug 1549375498.382 TBC acquiring operative lock
Debug 1549375498.382 TBC acquired operative lock
Info 1549375498.384 TBC:HOLD starting 60.000000s hold
Run 1549375498.386 Holding -time=60 -collecting=True
Debug 1549375498.404 TBC acquiring unhold lock
Run 1549375498.411 Acquiring -run="20190205smp17-28" -stage=2 -cycle=19 -point=1 -Temperature=60.8731,60.7575,60.9324,60.8942,60.858,60.8959
LEDStatus 1549375498.633 Temperature:59.4397 Current:9.44516 Voltage:3.40139 JuncTemp:76.5919
Temperature 1549375498.971 -sample=60.5,60.5,60.6,60.5,60.5,60.5 -heatsink=38.1 -cover=105.1 -block=59.1,59.4,59.0,59.1,59.2,59.0
Time 1549375499.074 -elapsed=2472 -active=2460 -remaining=3834
Debug 1549375499.118 C: ISTAT?
Debug 1549375499.131 S: OK ISTAT? Running
LEDStatus 1549375499.479 Temperature:59.5453 Current:9.46665 Voltage:3.39506 JuncTemp:76.4651
Temperature 1549375499.973 -sample=60.4,60.4,60.4,60.4,60.4,60.4 -heatsink=38.1 -cover=105.0 -block=60.4,60.4,60.4,60.4,60.4,60.4
Time 1549375500.074 -elapsed=2473 -active=2461 -remaining=3833
LEDStatus 1549375500.478 Temperature:59.4397 Current:9.46665 Voltage:3.4035 JuncTemp:76.5602
Temperature 1549375500.973 -sample=60.3,60.3,60.3,60.3,60.3,60.3 -heatsink=38.1 -cover=105.0 -block=60.1,60.1,60.1,60.1,60.1,60.1
Time 1549375501.074 -elapsed=2474 -active=2462 -remaining=3832
LEDStatus 1549375501.478 Temperature:59.5101 Current:9.4774 Voltage:3.40139 JuncTemp:76.6306
Temperature 1549375501.973 -sample=60.3,60.3,60.3,60.3,60.3,60.3 -heatsink=38.2 -cover=105.1 -block=60.0,60.0,60.1,60.1,60.0,60.0
Time 1549375502.074 -elapsed=2475 -active=2463 -remaining=3831
LEDStatus 1549375502.488 Temperature:59.5453 Current:9.4774 Voltage:3.39717 JuncTemp:76.6078
Temperature 1549375502.973 -sample=60.2,60.2,60.2,60.2,60.2,60.2 -heatsink=38.3 -cover=105.1 -block=60.0,60.0,60.0,60.0,60.0,60.0
Time 1549375503.074 -elapsed=2476 -active=2464 -remaining=3830
LEDStatus 1549375503.479 Temperature:59.5101 Current:9.49889 Voltage:3.40562 JuncTemp:76.6394
Temperature 1549375503.973 -sample=60.1,60.1,60.1,60.1,60.1,60.1 -heatsink=38.2 -cover=105.1 -block=60.0,60.0,60.0,60.0,60.0,60.0
Time 1549375504.075 -elapsed=2477 -active=2465 -remaining=3829
Debug 1549375504.119 C: ISTAT?
Debug 1549375504.131 S: OK ISTAT? Running
LEDStatus 1549375504.488 Temperature:59.5453 Current:9.44516 Voltage:3.39506 JuncTemp:76.6358
Temperature 1549375504.973 -sample=60.1,60.1,60.1,60.1,60.1,60.1 -heatsink=38.5 -cover=105.0 -block=60.0,60.0,60.0,60.0,60.0,60.0
Time 1549375505.074 -elapsed=2478 -active=2466 -remaining=3828
LEDStatus 1549375505.479 Temperature:59.5806 Current:9.45591 Voltage:3.4035 JuncTemp:76.6236
Temperature 1549375505.973 -sample=60.1,60.0,60.1,60.1,60.1,60.1 -heatsink=38.4 -cover=105.1 -block=60.0,60.0,60.0,60.0,60.0,60.0
Time 1549375506.074 -elapsed=2479 -active=2467 -remaining=3827
LEDStatus 1549375506.488 Temperature:59.5806 Current:9.48814 Voltage:3.4035 JuncTemp:76.7258
Temperature 1549375506.973 -sample=60.0,60.0,60.0,60.0,60.0,60.0 -heatsink=38.5 -cover=105.0 -block=60.0,60.0,60.0,60.0,60.0,60.0
Time 1549375507.075 -elapsed=2480 -active=2468 -remaining=3826
LEDStatus 1549375507.478 Temperature:59.5101 Current:9.44516 Voltage:3.4035 JuncTemp:76.5813
Temperature 1549375507.973 -sample=60.0,60.0,60.0,60.0,60.0,60.0 -heatsink=38.6 -cover=105.0 -block=60.0,60.0,60.0,60.0,60.0,60.0
Time 1549375508.075 -elapsed=2481 -active=2469 -remaining=3825
LEDStatus 1549375508.479 Temperature:59.5453 Current:9.45591 Voltage:3.4035 JuncTemp:76.6658
Temperature 1549375508.973 -sample=60.0,60.0,60.0,60.0,60.0,60.0 -heatsink=38.5 -cover=105.1 -block=60.0,60.0,60.0,60.0,60.0,60.0
Time 1549375509.074 -elapsed=2482 -active=2470 -remaining=3824
Debug 1549375509.119 C: ISTAT?
Debug 1549375509.131 S: OK ISTAT? Running
LEDStatus 1549375509.478 Temperature:59.5453 Current:9.48814 Voltage:3.4035 JuncTemp:76.5813
Temperature 1549375509.973 -sample=60.0,60.0,60.0,60.0,60.0,60.0 -heatsink=38.5 -cover=105.0 -block=60.0,60.0,60.0,60.0,60.0,60.0
Time 1549375510.075 -elapsed=2483 -active=2471 -remaining=3823
LEDStatus 1549375510.488 Temperature:59.5806 Current:9.44516 Voltage:3.40562 JuncTemp:76.5778
Temperature 1549375510.973 -sample=60.0,60.0,60.0,60.0,60.0,60.0 -heatsink=38.5 -cover=105.1 -block=60.0,60.0,60.0,60.0,60.0,60.0
Time 1549375511.075 -elapsed=2484 -active=2472 -remaining=3822
LEDStatus 1549375511.478 Temperature:59.5806 Current:9.48814 Voltage:3.40562 JuncTemp:76.6324
Temperature 1549375511.973 -sample=60.0,60.0,60.0,60.0,60.0,60.0 -heatsink=38.4 -cover=105.0 -block=60.0,60.0,60.0,60.0,60.0,60.0
Time 1549375512.074 -elapsed=2485 -active=2473 -remaining=3821
LEDStatus 1549375512.489 Temperature:59.5101 Current:9.48814 Voltage:3.40562 JuncTemp:76.5778
Temperature 1549375512.973 -sample=60.0,60.0,60.0,60.0,60.0,60.0 -heatsink=38.5 -cover=104.9 -block=60.0,60.0,60.0,60.0,60.0,60.0
Time 1549375513.074 -elapsed=2486 -active=2474 -remaining=3820
LEDStatus 1549375513.478 Temperature:59.5101 Current:9.4774 Voltage:3.39928 JuncTemp:76.6324
Temperature 1549375513.973 -sample=60.0,60.0,60.0,60.0,60.0,60.0 -heatsink=38.6 -cover=105.0 -block=60.0,60.0,60.0,60.0,60.0,60.0
Time 1549375514.075 -elapsed=2487 -active=2475 -remaining=3819
Debug 1549375514.118 C: ISTAT?
Debug 1549375514.130 S: OK ISTAT? Running
LEDStatus 1549375514.487 Temperature:59.5806 Current:9.43441 Voltage:3.39506 JuncTemp:76.6094
Temperature 1549375514.973 -sample=60.0,60.0,60.0,60.0,60.0,60.0 -heatsink=38.5 -cover=105.0 -block=60.0,60.0,60.0,60.0,60.0,60.0
Time 1549375515.074 -elapsed=2488 -active=2476 -remaining=3818
LEDStatus 1549375515.479 Temperature:59.5806 Current:9.44516 Voltage:3.39928 JuncTemp:76.7168
Temperature 1549375515.973 -sample=60.0,60.0,60.0,60.0,60.0,60.0 -heatsink=38.4 -cover=104.9 -block=60.0,60.0,60.0,60.0,60.0,60.0
Time 1549375516.075 -elapsed=2489 -active=2477 -remaining=3817
LEDStatus 1549375516.487 Temperature:59.5453 Current:9.4774 Voltage:3.39928 JuncTemp:76.7768
Temperature 1549375516.973 -sample=60.0,60.0,60.0,60.0,60.0,60.0 -heatsink=38.4 -cover=104.9 -block=60.0,60.0,60.0,60.0,60.0,60.0
Time 1549375517.074 -elapsed=2490 -active=2478 -remaining=3816
LEDStatus 1549375517.488 Temperature:59.5806 Current:9.50963 Voltage:3.40139 JuncTemp:76.6605
Temperature 1549375517.973 -sample=60.0,60.0,60.0,60.0,60.0,60.0 -heatsink=38.4 -cover=105.0 -block=60.0,60.0,60.0,60.0,60.0,60.0
Time 1549375518.075 -elapsed=2491 -active=2479 -remaining=3815
LEDStatus 1549375518.488 Temperature:59.6509 Current:9.45591 Voltage:3.40773 JuncTemp:76.7204
Temperature 1549375518.971 -sample=60.0,60.0,60.0,60.0,60.0,60.0 -heatsink=38.5 -cover=105.0 -block=60.0,60.0,60.0,60.0,60.0,60.0
Time 1549375519.074 -elapsed=2492 -active=2480 -remaining=3814
Debug 1549375519.119 C: ISTAT?
Debug 1549375519.131 S: OK ISTAT? Running
LEDStatus 1549375519.478 Temperature:59.6158 Current:9.42367 Voltage:3.39928 JuncTemp:76.6359
Temperature 1549375519.973 -sample=60.0,60.0,60.0,60.0,60.0,60.0 -heatsink=38.5 -cover=105.0 -block=60.0,60.0,60.0,60.0,60.0,60.0
Time 1549375520.074 -elapsed=2493 -active=2481 -remaining=3813
LEDStatus 1549375520.487 Temperature:59.5806 Current:9.48814 Voltage:3.40139 JuncTemp:76.5672
Temperature 1549375520.973 -sample=60.0,60.0,60.0,60.0,60.0,60.0 -heatsink=38.5 -cover=105.1 -block=60.0,60.0,60.0,60.0,60.0,60.0
Time 1549375521.074 -elapsed=2494 -active=2482 -remaining=3812
LEDStatus 1549375521.478 Temperature:59.5806 Current:9.4774 Voltage:3.40139 JuncTemp:76.6588
Temperature 1549375521.973 -sample=60.0,60.0,60.0,60.0,60.0,60.0 -heatsink=38.5 -cover=105.0 -block=60.0,60.0,60.0,60.0,60.0,60.0
Time 1549375522.074 -elapsed=2495 -active=2483 -remaining=3811
LEDStatus 1549375522.487 Temperature:59.5806 Current:9.46665 Voltage:3.40773 JuncTemp:76.6499
Temperature 1549375522.973 -sample=60.0,60.0,60.0,60.0,60.0,60.0 -heatsink=38.3 -cover=105.0 -block=60.0,60.0,60.0,60.0,60.0,60.0
Time 1549375523.074 -elapsed=2496 -active=2484 -remaining=3810
LEDStatus 1549375523.478 Temperature:59.5806 Current:9.46665 Voltage:3.40562 JuncTemp:76.6059
Temperature 1549375523.973 -sample=60.0,60.0,60.0,60.0,60.0,60.0 -heatsink=38.4 -cover=105.0 -block=60.0,60.0,60.0,60.0,60.0,60.0
Time 1549375524.074 -elapsed=2497 -active=2485 -remaining=3809
Debug 1549375524.120 C: ISTAT?
Debug 1549375524.132 S: OK ISTAT? Running
LEDStatus 1549375524.488 Temperature:59.5806 Current:9.43441 Voltage:3.40984 JuncTemp:76.7346
Temperature 1549375524.973 -sample=60.0,60.0,60.0,60.0,60.0,60.0 -heatsink=38.3 -cover=105.0 -block=60.0,60.0,60.0,60.0,60.0,60.0
Time 1549375525.074 -elapsed=2498 -active=2486 -remaining=3808
LEDStatus 1549375525.479 Temperature:59.5101 Current:9.44516 Voltage:3.39928 JuncTemp:76.6148
Temperature 1549375525.973 -sample=60.0,60.0,60.0,60.0,60.0,60.0 -heatsink=38.3 -cover=105.0 -block=60.0,60.0,60.0,60.0,60.0,60.0
Time 1549375526.074 -elapsed=2499 -active=2487 -remaining=3807
LEDStatus 1549375526.487 Temperature:59.6158 Current:9.48814 Voltage:3.39928 JuncTemp:76.6007
Temperature 1549375526.973 -sample=60.0,60.0,60.0,60.0,60.0,60.0 -heatsink=38.2 -cover=104.9 -block=60.0,60.0,60.0,60.0,60.0,60.0
Time 1549375527.074 -elapsed=2500 -active=2488 -remaining=3806
LEDStatus 1549375527.483 Temperature:59.5453 Current:9.44516 Voltage:3.39928 JuncTemp:76.5901
Temperature 1549375527.973 -sample=60.0,60.0,60.0,60.0,60.0,60.0 -heatsink=38.2 -cover=104.9 -block=60.0,60.0,60.0,60.0,60.0,60.0
Time 1549375528.075 -elapsed=2501 -active=2489 -remaining=3805
LEDStatus 1549375528.488 Temperature:59.6158 Current:9.44516 Voltage:3.40139 JuncTemp:76.7626
Temperature 1549375528.973 -sample=60.0,60.0,60.0,60.0,60.0,60.0 -heatsink=38.2 -cover=105.1 -block=60.0,60.0,60.0,60.0,60.0,60.0
Time 1549375529.074 -elapsed=2502 -active=2490 -remaining=3804
Debug 1549375529.119 C: ISTAT?
Debug 1549375529.131 S: OK ISTAT? Running
LEDStatus 1549375529.479 Temperature:59.5806 Current:9.43441 Voltage:3.4035 JuncTemp:76.6816
Temperature 1549375529.973 -sample=60.0,60.0,60.0,60.0,60.0,60.0 -heatsink=38.2 -cover=105.1 -block=60.0,60.0,60.0,60.0,60.0,60.0
Time 1549375530.074 -elapsed=2503 -active=2491 -remaining=3803
LEDStatus 1549375530.488 Temperature:59.5453 Current:9.4774 Voltage:3.39717 JuncTemp:76.6676
Temperature 1549375530.973 -sample=60.0,60.0,60.0,60.0,60.0,60.0 -heatsink=38.2 -cover=105.0 -block=60.0,60.0,60.0,60.0,60.0,60.0
Time 1549375531.074 -elapsed=2504 -active=2492 -remaining=3802
LEDStatus 1549375531.479 Temperature:59.6158 Current:9.45591 Voltage:3.39717 JuncTemp:76.6112
Temperature 1549375531.973 -sample=60.0,60.0,60.0,60.0,60.0,60.0 -heatsink=38.2 -cover=105.0 -block=60.0,60.0,60.0,60.0,60.0,60.0
Time 1549375532.075 -elapsed=2505 -active=2493 -remaining=3801
LEDStatus 1549375532.487 Temperature:59.5806 Current:9.43441 Voltage:3.39717 JuncTemp:76.6094
Temperature 1549375532.973 -sample=60.0,60.0,60.0,60.0,60.0,60.0 -heatsink=38.0 -cover=104.9 -block=60.0,60.0,60.0,60.0,60.0,60.0
Time 1549375533.075 -elapsed=2506 -active=2494 -remaining=3800
LEDStatus 1549375533.478 Temperature:59.5806 Current:9.49889 Voltage:3.39928 JuncTemp:76.5725
Temperature 1549375533.973 -sample=60.0,60.0,60.0,60.0,60.0,60.0 -heatsink=38.2 -cover=104.9 -block=60.0,60.0,60.0,60.0,60.0,60.0
Time 1549375534.075 -elapsed=2507 -active=2495 -remaining=3799
Debug 1549375534.118 C: ISTAT?
Debug 1549375534.130 S: OK ISTAT? Running
LEDStatus 1549375534.488 Temperature:59.6158 Current:9.46665 Voltage:3.39717 JuncTemp:76.5514
Temperature 1549375534.973 -sample=60.0,60.0,60.0,60.0,60.0,60.0 -heatsink=38.1 -cover=104.9 -block=60.0,60.0,60.0,60.0,60.0,60.0
Time 1549375535.075 -elapsed=2508 -active=2496 -remaining=3798
LEDStatus 1549375535.488 Temperature:59.5806 Current:9.46665 Voltage:3.39506 JuncTemp:76.6427
Temperature 1549375535.973 -sample=60.0,60.0,60.0,60.0,60.0,60.0 -heatsink=38.1 -cover=104.9 -block=60.0,60.0,60.0,60.0,60.0,60.0
Time 1549375536.075 -elapsed=2509 -active=2497 -remaining=3797
LEDStatus 1549375536.488 Temperature:59.5453 Current:9.44516 Voltage:3.39717 JuncTemp:76.6782
Temperature 1549375536.973 -sample=60.0,60.0,60.0,60.0,60.0,60.0 -heatsink=38.1 -cover=105.0 -block=60.0,60.0,60.0,60.0,60.0,60.0
Time 1549375537.074 -elapsed=2510 -active=2498 -remaining=3796
LEDStatus 1549375537.479 Temperature:59.5453 Current:9.4774 Voltage:3.39928 JuncTemp:76.6658
Temperature 1549375537.971 -sample=60.0,60.0,60.0,60.0,60.0,60.0 -heatsink=38.1 -cover=105.0 -block=60.0,60.0,60.0,60.0,60.0,60.0
Time 1549375538.074 -elapsed=2511 -active=2499 -remaining=3795
Scheduler 1549375538.389 Catching up
Debug 1549375538.469 Start XML:NEW S2-C19-T2-P1
Debug 1549375538.470 End XML:NEW S2-C19-T2-P1
Info 1549375538.471 Motor start m5 x5
LEDStatus 1549375538.508 Temperature:59.6158 Current:9.42367 Voltage:3.4035 JuncTemp:76.6306
Debug 1549375538.532 Start XML:NEW 2-19-2-1-m5-x5
Debug 1549375538.533 End XML:NEW 2-19-2-1-m5-x5
Debug 1549375538.758 LLAC ACK: Acknowledge (type=3), name=Unknown, dest=0x00, source=0x91, control=0x01, id=0x0000, msgid=0x600D, data=[]
Debug 1549375538.758 LLAC ACK reply: Acknowledge (type=3), name=Unknown, dest=0x91, source=0x00, control=0x01, id=0x0000, msgid=0x600D, data=[]
Debug 1549375538.776 LLAC ACK: Acknowledge (type=3), name=Unknown, dest=0x00, source=0x91, control=0x01, id=0x0000, msgid=0x6010, data=[]
Debug 1549375538.776 LLAC ACK reply: Acknowledge (type=3), name=Unknown, dest=0x91, source=0x00, control=0x01, id=0x0000, msgid=0x6010, data=[]
Info 1549375538.778 Motor end m5 x5
Info 1549375538.787 Emission Encoder -36 18000 Excitation Encoder -18 0
Info 1549375538.789 Capture start m5 x5
Debug 1549375538.838 Start XML:IMAGe+ S02_C019_T02_P0001_M5_X5_E1.tiff {'blkID': '21', 'run': '20190205smp17-28', 'exposure': '200', 'excitationColor': 'x5', 'point': '0001', 'blockTemperature': '60.0101,59.9933,60,59.9987,59.9956,60.0017', 'lampTemperature': '59.5806', 'lamp': '90', 'sampleVolume': '10', 'step': '02', 'emissionColor': 'm5', 'exposureIndex': '1', 'time': '1549375538.805', 'sampleTemperature': '60,59.9999,59.9996,59.9996,59.9991,59.9999', 'stage': '02', 'coverTemperature': '104.966', 'cycle': '019'}
Debug 1549375538.838 End XML:IMAGe+ S02_C019_T02_P0001_M5_X5_E1.tiff {'blkID': '21', 'run': '20190205smp17-28', 'exposure': '200', 'excitationColor': 'x5', 'point': '0001', 'blockTemperature': '60.0101,59.9933,60,59.9987,59.9956,60.0017', 'lampTemperature': '59.5806', 'lamp': '90', 'sampleVolume': '10', 'step': '02', 'emissionColor': 'm5', 'exposureIndex': '1', 'time': '1549375538.805', 'sampleTemperature': '60,59.9999,59.9996,59.9996,59.9991,59.9999', 'stage': '02', 'coverTemperature': '104.966', 'cycle': '019'}
Debug 1549375538.852 CAMera:ACQuire start exposure
Temperature 1549375538.971 -sample=60.0,60.0,60.0,60.0,60.0,60.0 -heatsink=38.0 -cover=105.0 -block=60.0,60.0,60.0,60.0,60.0,60.0
Time 1549375539.075 -elapsed=2512 -active=2500 -remaining=3794
Debug 1549375539.118 C: ISTAT?
Debug 1549375539.132 S: OK ISTAT? Running
LEDStatus 1549375539.478 Temperature:59.6509 Current:9.45591 Voltage:3.39928 JuncTemp:76.8418
Debug 1549375539.492 CAMera:ACQuire end exposure
Info 1549375539.503 Capture end m5 x5
Info 1549375539.505 Capture start m5 x5
Image 1549375539.545 -run='20190205smp17-28' -stage=2 -cycle=19 -step=2 -point=1  -emission=m5 -excitation=x5  -exposure=200 -lamp=90 -filepath='EXPERIMENTS:20190205smp17-28/apldbio/sds/images/S02_C019_T02_P0001_M5_X5_E1.tiff'
Debug 1549375539.559 Start XML:IMAGe+ S02_C019_T02_P0001_M5_X5_E2.tiff {'blkID': '21', 'run': '20190205smp17-28', 'exposure': '920', 'excitationColor': 'x5', 'point': '0001', 'blockTemperature': '60.0101,59.9933,60,59.9987,59.9956,60.0017', 'lampTemperature': '59.5806', 'lamp': '90', 'sampleVolume': '10', 'step': '02', 'emissionColor': 'm5', 'exposureIndex': '2', 'time': '1549375539.523', 'sampleTemperature': '60,59.9999,59.9996,59.9996,59.9991,59.9999', 'stage': '02', 'coverTemperature': '104.966', 'cycle': '019'}
Debug 1549375539.560 End XML:IMAGe+ S02_C019_T02_P0001_M5_X5_E2.tiff {'blkID': '21', 'run': '20190205smp17-28', 'exposure': '920', 'excitationColor': 'x5', 'point': '0001', 'blockTemperature': '60.0101,59.9933,60,59.9987,59.9956,60.0017', 'lampTemperature': '59.5806', 'lamp': '90', 'sampleVolume': '10', 'step': '02', 'emissionColor': 'm5', 'exposureIndex': '2', 'time': '1549375539.523', 'sampleTemperature': '60,59.9999,59.9996,59.9996,59.9991,59.9999', 'stage': '02', 'coverTemperature': '104.966', 'cycle': '019'}
Debug 1549375539.573 CAMera:ACQuire start exposure
Temperature 1549375539.971 -sample=60.0,60.0,60.0,60.0,60.0,60.0 -heatsink=37.9 -cover=105.0 -block=60.0,60.0,60.0,60.0,60.0,60.0
Time 1549375540.074 -elapsed=2513 -active=2501 -remaining=3793
LEDStatus 1549375540.488 Temperature:59.6862 Current:9.49889 Voltage:3.39506 JuncTemp:76.7926
Debug 1549375540.635 CAMera:ACQuire end exposure
Info 1549375540.658 Capture end m5 x5
Info 1549375540.664 Motor start m3 x3
Image 1549375540.672 -run='20190205smp17-28' -stage=2 -cycle=19 -step=2 -point=1  -emission=m5 -excitation=x5  -exposure=920 -lamp=90 -filepath='EXPERIMENTS:20190205smp17-28/apldbio/sds/images/S02_C019_T02_P0001_M5_X5_E2.tiff'
Debug 1549375540.726 Start XML:NEW 2-19-2-1-m3-x3
Debug 1549375540.727 End XML:NEW 2-19-2-1-m3-x3
Debug 1549375540.903 LLAC ACK: Acknowledge (type=3), name=Unknown, dest=0x00, source=0x91, control=0x01, id=0x0000, msgid=0x603E, data=[]
Debug 1549375540.904 LLAC ACK reply: Acknowledge (type=3), name=Unknown, dest=0x91, source=0x00, control=0x01, id=0x0000, msgid=0x603E, data=[]
Debug 1549375540.920 LLAC ACK: Acknowledge (type=3), name=Unknown, dest=0x00, source=0x91, control=0x01, id=0x0000, msgid=0x6040, data=[]
Debug 1549375540.921 LLAC ACK reply: Acknowledge (type=3), name=Unknown, dest=0x91, source=0x00, control=0x01, id=0x0000, msgid=0x6040, data=[]
Info 1549375540.926 Motor end m3 x3
Info 1549375540.945 Emission Encoder -36 22500 Excitation Encoder -18 15750
Info 1549375540.948 Capture start m3 x3
Debug 1549375541.019 Start XML:IMAGe+ S02_C019_T02_P0001_M3_X3_E1.tiff {'blkID': '21', 'run': '20190205smp17-28', 'exposure': '125', 'excitationColor': 'x3', 'point': '0001', 'blockTemperature': '60.0101,59.9933,60,59.9987,59.9956,60.0017', 'lampTemperature': '59.5806', 'lamp': '90', 'sampleVolume': '10', 'step': '02', 'emissionColor': 'm3', 'exposureIndex': '1', 'time': '1549375540.983', 'sampleTemperature': '60,59.9999,59.9996,59.9996,59.9991,59.9999', 'stage': '02', 'coverTemperature': '104.966', 'cycle': '019'}
Debug 1549375541.020 End XML:IMAGe+ S02_C019_T02_P0001_M3_X3_E1.tiff {'blkID': '21', 'run': '20190205smp17-28', 'exposure': '125', 'excitationColor': 'x3', 'point': '0001', 'blockTemperature': '60.0101,59.9933,60,59.9987,59.9956,60.0017', 'lampTemperature': '59.5806', 'lamp': '90', 'sampleVolume': '10', 'step': '02', 'emissionColor': 'm3', 'exposureIndex': '1', 'time': '1549375540.983', 'sampleTemperature': '60,59.9999,59.9996,59.9996,59.9991,59.9999', 'stage': '02', 'coverTemperature': '104.966', 'cycle': '019'}
Debug 1549375541.034 CAMera:ACQuire start exposure
Temperature 1549375541.006 -sample=60.0,60.0,60.0,60.0,60.0,60.0 -heatsink=38.1 -cover=105.0 -block=60.0,60.0,60.0,60.0,60.0,60.0
Time 1549375541.074 -elapsed=2514 -active=2502 -remaining=3792
LEDStatus 1549375541.479 Temperature:59.7565 Current:9.4774 Voltage:3.40139 JuncTemp:76.6816
Debug 1549375541.635 CAMera:ACQuire end exposure
Info 1549375541.660 Capture end m3 x3
Info 1549375541.662 Capture start m3 x3
Image 1549375541.702 -run='20190205smp17-28' -stage=2 -cycle=19 -step=2 -point=1  -emission=m3 -excitation=x3  -exposure=125 -lamp=90 -filepath='EXPERIMENTS:20190205smp17-28/apldbio/sds/images/S02_C019_T02_P0001_M3_X3_E1.tiff'
Debug 1549375541.716 Start XML:IMAGe+ S02_C019_T02_P0001_M3_X3_E2.tiff {'blkID': '21', 'run': '20190205smp17-28', 'exposure': '560', 'excitationColor': 'x3', 'point': '0001', 'blockTemperature': '60.0101,59.9933,60,59.9987,59.9956,60.0017', 'lampTemperature': '59.5806', 'lamp': '90', 'sampleVolume': '10', 'step': '02', 'emissionColor': 'm3', 'exposureIndex': '2', 'time': '1549375541.680', 'sampleTemperature': '60,59.9999,59.9996,59.9996,59.9991,59.9999', 'stage': '02', 'coverTemperature': '104.966', 'cycle': '019'}
Debug 1549375541.717 End XML:IMAGe+ S02_C019_T02_P0001_M3_X3_E2.tiff {'blkID': '21', 'run': '20190205smp17-28', 'exposure': '560', 'excitationColor': 'x3', 'point': '0001', 'blockTemperature': '60.0101,59.9933,60,59.9987,59.9956,60.0017', 'lampTemperature': '59.5806', 'lamp': '90', 'sampleVolume': '10', 'step': '02', 'emissionColor': 'm3', 'exposureIndex': '2', 'time': '1549375541.680', 'sampleTemperature': '60,59.9999,59.9996,59.9996,59.9991,59.9999', 'stage': '02', 'coverTemperature': '104.966', 'cycle': '019'}
Debug 1549375541.731 CAMera:ACQuire start exposure
Temperature 1549375541.973 -sample=60.0,60.0,60.0,60.0,60.0,60.0 -heatsink=37.9 -cover=105.0 -block=60.0,60.0,60.0,60.0,60.0,60.0
Time 1549375542.075 -elapsed=2515 -active=2503 -remaining=3791
LEDStatus 1549375542.479 Temperature:59.7565 Current:9.49889 Voltage:3.4035 JuncTemp:76.9738
Debug 1549375542.585 CAMera:ACQuire end exposure
Info 1549375542.612 Capture end m3 x3
Image 1549375542.615 -run='20190205smp17-28' -stage=2 -cycle=19 -step=2 -point=1  -emission=m3 -excitation=x3  -exposure=560 -lamp=90 -filepath='EXPERIMENTS:20190205smp17-28/apldbio/sds/images/S02_C019_T02_P0001_M3_X3_E2.tiff'
Info 1549375542.615 Motor start m4 x4
Debug 1549375542.675 Start XML:NEW 2-19-2-1-m4-x4
Debug 1549375542.676 End XML:NEW 2-19-2-1-m4-x4
Debug 1549375542.951 LLAC ACK: Acknowledge (type=3), name=Unknown, dest=0x00, source=0x91, control=0x01, id=0x0000, msgid=0x606E, data=[]
Debug 1549375542.952 LLAC ACK reply: Acknowledge (type=3), name=Unknown, dest=0x91, source=0x00, control=0x01, id=0x0000, msgid=0x606E, data=[]
Debug 1549375542.968 LLAC ACK: Acknowledge (type=3), name=Unknown, dest=0x00, source=0x91, control=0x01, id=0x0000, msgid=0x6070, data=[]
Debug 1549375542.969 LLAC ACK reply: Acknowledge (type=3), name=Unknown, dest=0x91, source=0x00, control=0x01, id=0x0000, msgid=0x6070, data=[]
Info 1549375542.980 Motor end m4 x4
Temperature 1549375542.975 -sample=60.0,60.0,60.0,60.0,60.0,60.0 -heatsink=37.8 -cover=105.0 -block=60.0,60.0,60.0,60.0,60.0,60.0
Info 1549375543.008 Emission Encoder -36 0 Excitation Encoder -18 9000
Info 1549375543.010 Capture start m4 x4
Debug 1549375543.062 Start XML:IMAGe+ S02_C019_T02_P0001_M4_X4_E1.tiff {'blkID': '21', 'run': '20190205smp17-28', 'exposure': '150', 'excitationColor': 'x4', 'point': '0001', 'blockTemperature': '60.0101,59.9933,60,59.9987,59.9956,60.0017', 'lampTemperature': '59.5806', 'lamp': '90', 'sampleVolume': '10', 'step': '02', 'emissionColor': 'm4', 'exposureIndex': '1', 'time': '1549375543.027', 'sampleTemperature': '60,59.9999,59.9996,59.9996,59.9991,59.9999', 'stage': '02', 'coverTemperature': '104.966', 'cycle': '019'}
Debug 1549375543.063 End XML:IMAGe+ S02_C019_T02_P0001_M4_X4_E1.tiff {'blkID': '21', 'run': '20190205smp17-28', 'exposure': '150', 'excitationColor': 'x4', 'point': '0001', 'blockTemperature': '60.0101,59.9933,60,59.9987,59.9956,60.0017', 'lampTemperature': '59.5806', 'lamp': '90', 'sampleVolume': '10', 'step': '02', 'emissionColor': 'm4', 'exposureIndex': '1', 'time': '1549375543.027', 'sampleTemperature': '60,59.9999,59.9996,59.9996,59.9991,59.9999', 'stage': '02', 'coverTemperature': '104.966', 'cycle': '019'}
Debug 1549375543.079 CAMera:ACQuire start exposure
Time 1549375543.087 -elapsed=2516 -active=2504 -remaining=3790
LEDStatus 1549375543.479 Temperature:59.7565 Current:9.4774 Voltage:3.39717 JuncTemp:76.8594
Debug 1549375543.695 CAMera:ACQuire end exposure
Info 1549375543.718 Capture end m4 x4
Info 1549375543.726 Capture start m4 x4
Image 1549375543.769 -run='20190205smp17-28' -stage=2 -cycle=19 -step=2 -point=1  -emission=m4 -excitation=x4  -exposure=150 -lamp=90 -filepath='EXPERIMENTS:20190205smp17-28/apldbio/sds/images/S02_C019_T02_P0001_M4_X4_E1.tiff'
Debug 1549375543.782 Start XML:IMAGe+ S02_C019_T02_P0001_M4_X4_E2.tiff {'blkID': '21', 'run': '20190205smp17-28', 'exposure': '800', 'excitationColor': 'x4', 'point': '0001', 'blockTemperature': '60.0101,59.9933,60,59.9987,59.9956,60.0017', 'lampTemperature': '59.5806', 'lamp': '90', 'sampleVolume': '10', 'step': '02', 'emissionColor': 'm4', 'exposureIndex': '2', 'time': '1549375543.745', 'sampleTemperature': '60,59.9999,59.9996,59.9996,59.9991,59.9999', 'stage': '02', 'coverTemperature': '104.966', 'cycle': '019'}
Debug 1549375543.784 End XML:IMAGe+ S02_C019_T02_P0001_M4_X4_E2.tiff {'blkID': '21', 'run': '20190205smp17-28', 'exposure': '800', 'excitationColor': 'x4', 'point': '0001', 'blockTemperature': '60.0101,59.9933,60,59.9987,59.9956,60.0017', 'lampTemperature': '59.5806', 'lamp': '90', 'sampleVolume': '10', 'step': '02', 'emissionColor': 'm4', 'exposureIndex': '2', 'time': '1549375543.745', 'sampleTemperature': '60,59.9999,59.9996,59.9996,59.9991,59.9999', 'stage': '02', 'coverTemperature': '104.966', 'cycle': '019'}
Debug 1549375543.798 CAMera:ACQuire start exposure
Temperature 1549375543.971 -sample=60.0,60.0,60.0,60.0,60.0,60.0 -heatsink=37.7 -cover=105.0 -block=60.0,60.0,60.0,60.0,60.0,60.0
Time 1549375544.074 -elapsed=2517 -active=2505 -remaining=3789
Debug 1549375544.120 C: ISTAT?
Debug 1549375544.132 S: OK ISTAT? Running
LEDStatus 1549375544.488 Temperature:59.7917 Current:9.46665 Voltage:3.39928 JuncTemp:76.9174
Debug 1549375544.795 CAMera:ACQuire end exposure
Info 1549375544.819 Capture end m4 x4
Info 1549375544.825 Motor start m2 x2
Image 1549375544.832 -run='20190205smp17-28' -stage=2 -cycle=19 -step=2 -point=1  -emission=m4 -excitation=x4  -exposure=800 -lamp=90 -filepath='EXPERIMENTS:20190205smp17-28/apldbio/sds/images/S02_C019_T02_P0001_M4_X4_E2.tiff'
Debug 1549375544.887 Start XML:NEW 2-19-2-1-m2-x2
Debug 1549375544.888 End XML:NEW 2-19-2-1-m2-x2
Temperature 1549375544.971 -sample=60.0,60.0,60.0,60.0,60.0,60.0 -heatsink=37.8 -cover=105.0 -block=60.0,60.0,60.0,60.0,60.0,60.0
Debug 1549375545.064 LLAC ACK: Acknowledge (type=3), name=Unknown, dest=0x00, source=0x91, control=0x01, id=0x0000, msgid=0x609E, data=[]
Debug 1549375545.064 LLAC ACK reply: Acknowledge (type=3), name=Unknown, dest=0x91, source=0x00, control=0x01, id=0x0000, msgid=0x609E, data=[]
Time 1549375545.074 -elapsed=2518 -active=2506 -remaining=3788
Debug 1549375545.079 LLAC ACK: Acknowledge (type=3), name=Unknown, dest=0x00, source=0x91, control=0x01, id=0x0000, msgid=0x60A0, data=[]
Debug 1549375545.079 LLAC ACK reply: Acknowledge (type=3), name=Unknown, dest=0x91, source=0x00, control=0x01, id=0x0000, msgid=0x60A0, data=[]
Info 1549375545.083 Motor end m2 x2
Info 1549375545.094 Emission Encoder -36 31500 Excitation Encoder -18 11250
Info 1549375545.096 Capture start m2 x2
Debug 1549375545.147 Start XML:IMAGe+ S02_C019_T02_P0001_M2_X2_E1.tiff {'blkID': '21', 'run': '20190205smp17-28', 'exposure': '100', 'excitationColor': 'x2', 'point': '0001', 'blockTemperature': '60.0101,59.9933,60,59.9987,59.9956,60.0017', 'lampTemperature': '59.5806', 'lamp': '90', 'sampleVolume': '10', 'step': '02', 'emissionColor': 'm2', 'exposureIndex': '1', 'time': '1549375545.112', 'sampleTemperature': '60,59.9999,59.9996,59.9996,59.9991,59.9999', 'stage': '02', 'coverTemperature': '104.966', 'cycle': '019'}
Debug 1549375545.148 End XML:IMAGe+ S02_C019_T02_P0001_M2_X2_E1.tiff {'blkID': '21', 'run': '20190205smp17-28', 'exposure': '100', 'excitationColor': 'x2', 'point': '0001', 'blockTemperature': '60.0101,59.9933,60,59.9987,59.9956,60.0017', 'lampTemperature': '59.5806', 'lamp': '90', 'sampleVolume': '10', 'step': '02', 'emissionColor': 'm2', 'exposureIndex': '1', 'time': '1549375545.112', 'sampleTemperature': '60,59.9999,59.9996,59.9996,59.9991,59.9999', 'stage': '02', 'coverTemperature': '104.966', 'cycle': '019'}
Debug 1549375545.162 CAMera:ACQuire start exposure
LEDStatus 1549375545.488 Temperature:59.8269 Current:9.44516 Voltage:3.40773 JuncTemp:76.9122
Debug 1549375545.745 CAMera:ACQuire end exposure
Info 1549375545.768 Capture end m2 x2
Info 1549375545.774 Capture start m2 x2
Image 1549375545.817 -run='20190205smp17-28' -stage=2 -cycle=19 -step=2 -point=1  -emission=m2 -excitation=x2  -exposure=100 -lamp=90 -filepath='EXPERIMENTS:20190205smp17-28/apldbio/sds/images/S02_C019_T02_P0001_M2_X2_E1.tiff'
Debug 1549375545.830 Start XML:IMAGe+ S02_C019_T02_P0001_M2_X2_E2.tiff {'blkID': '21', 'run': '20190205smp17-28', 'exposure': '430', 'excitationColor': 'x2', 'point': '0001', 'blockTemperature': '60.0101,59.9933,60,59.9987,59.9956,60.0017', 'lampTemperature': '59.5806', 'lamp': '90', 'sampleVolume': '10', 'step': '02', 'emissionColor': 'm2', 'exposureIndex': '2', 'time': '1549375545.794', 'sampleTemperature': '60,59.9999,59.9996,59.9996,59.9991,59.9999', 'stage': '02', 'coverTemperature': '104.966', 'cycle': '019'}
Debug 1549375545.831 End XML:IMAGe+ S02_C019_T02_P0001_M2_X2_E2.tiff {'blkID': '21', 'run': '20190205smp17-28', 'exposure': '430', 'excitationColor': 'x2', 'point': '0001', 'blockTemperature': '60.0101,59.9933,60,59.9987,59.9956,60.0017', 'lampTemperature': '59.5806', 'lamp': '90', 'sampleVolume': '10', 'step': '02', 'emissionColor': 'm2', 'exposureIndex': '2', 'time': '1549375545.794', 'sampleTemperature': '60,59.9999,59.9996,59.9996,59.9991,59.9999', 'stage': '02', 'coverTemperature': '104.966', 'cycle': '019'}
Debug 1549375545.845 CAMera:ACQuire start exposure
Temperature 1549375545.974 -sample=60.0,60.0,60.0,60.0,60.0,60.0 -heatsink=37.8 -cover=104.9 -block=60.0,60.0,60.0,60.0,60.0,60.0
Time 1549375546.075 -elapsed=2519 -active=2507 -remaining=3787
LEDStatus 1549375546.487 Temperature:59.9324 Current:9.46665 Voltage:3.39717 JuncTemp:76.9825
Debug 1549375546.625 CAMera:ACQuire end exposure
Info 1549375546.648 Capture end m2 x2
Info 1549375546.654 Motor start m1 x1
Image 1549375546.662 -run='20190205smp17-28' -stage=2 -cycle=19 -step=2 -point=1  -emission=m2 -excitation=x2  -exposure=430 -lamp=90 -filepath='EXPERIMENTS:20190205smp17-28/apldbio/sds/images/S02_C019_T02_P0001_M2_X2_E2.tiff'
Debug 1549375546.717 Start XML:NEW 2-19-2-1-m1-x1
Debug 1549375546.718 End XML:NEW 2-19-2-1-m1-x1
Debug 1549375546.944 LLAC ACK: Acknowledge (type=3), name=Unknown, dest=0x00, source=0x91, control=0x01, id=0x0000, msgid=0x60CE, data=[]
Debug 1549375546.945 LLAC ACK reply: Acknowledge (type=3), name=Unknown, dest=0x91, source=0x00, control=0x01, id=0x0000, msgid=0x60CE, data=[]
Debug 1549375546.962 LLAC ACK: Acknowledge (type=3), name=Unknown, dest=0x00, source=0x91, control=0x01, id=0x0000, msgid=0x60D0, data=[]
Debug 1549375546.963 LLAC ACK reply: Acknowledge (type=3), name=Unknown, dest=0x91, source=0x00, control=0x01, id=0x0000, msgid=0x60D0, data=[]
Info 1549375546.967 Motor end m1 x1
Temperature 1549375546.973 -sample=60.0,60.0,60.0,60.0,60.0,60.0 -heatsink=37.7 -cover=105.0 -block=60.0,60.0,60.0,60.0,60.0,60.0
Info 1549375546.998 Emission Encoder -36 4500 Excitation Encoder -18 6750
Info 1549375547.002 Capture start m1 x1
Debug 1549375547.064 Start XML:IMAGe+ S02_C019_T02_P0001_M1_X1_E1.tiff {'blkID': '21', 'run': '20190205smp17-28', 'exposure': '60', 'excitationColor': 'x1', 'point': '0001', 'blockTemperature': '60.0101,59.9933,60,59.9987,59.9956,60.0017', 'lampTemperature': '59.5806', 'lamp': '90', 'sampleVolume': '10', 'step': '02', 'emissionColor': 'm1', 'exposureIndex': '1', 'time': '1549375547.029', 'sampleTemperature': '60,59.9999,59.9996,59.9996,59.9991,59.9999', 'stage': '02', 'coverTemperature': '104.966', 'cycle': '019'}
Debug 1549375547.065 End XML:IMAGe+ S02_C019_T02_P0001_M1_X1_E1.tiff {'blkID': '21', 'run': '20190205smp17-28', 'exposure': '60', 'excitationColor': 'x1', 'point': '0001', 'blockTemperature': '60.0101,59.9933,60,59.9987,59.9956,60.0017', 'lampTemperature': '59.5806', 'lamp': '90', 'sampleVolume': '10', 'step': '02', 'emissionColor': 'm1', 'exposureIndex': '1', 'time': '1549375547.029', 'sampleTemperature': '60,59.9999,59.9996,59.9996,59.9991,59.9999', 'stage': '02', 'coverTemperature': '104.966', 'cycle': '019'}
Debug 1549375547.080 CAMera:ACQuire start exposure
Time 1549375547.087 -elapsed=2520 -active=2508 -remaining=3786
LEDStatus 1549375547.479 Temperature:59.8621 Current:9.44516 Voltage:3.40139 JuncTemp:77.0352
Debug 1549375547.642 CAMera:ACQuire end exposure
Image 1549375547.655 -run='20190205smp17-28' -stage=2 -cycle=19 -step=2 -point=1  -emission=m1 -excitation=x1  -exposure=60 -lamp=90 -filepath='EXPERIMENTS:20190205smp17-28/apldbio/sds/images/S02_C019_T02_P0001_M1_X1_E1.tiff'
Info 1549375547.654 Capture end m1 x1
Info 1549375547.659 Capture start m1 x1
Debug 1549375547.710 Start XML:IMAGe+ S02_C019_T02_P0001_M1_X1_E2.tiff {'blkID': '21', 'run': '20190205smp17-28', 'exposure': '175', 'excitationColor': 'x1', 'point': '0001', 'blockTemperature': '60.0101,59.9933,60,59.9987,59.9956,60.0017', 'lampTemperature': '59.5806', 'lamp': '90', 'sampleVolume': '10', 'step': '02', 'emissionColor': 'm1', 'exposureIndex': '2', 'time': '1549375547.677', 'sampleTemperature': '60,59.9999,59.9996,59.9996,59.9991,59.9999', 'stage': '02', 'coverTemperature': '104.966', 'cycle': '019'}
Debug 1549375547.711 End XML:IMAGe+ S02_C019_T02_P0001_M1_X1_E2.tiff {'blkID': '21', 'run': '20190205smp17-28', 'exposure': '175', 'excitationColor': 'x1', 'point': '0001', 'blockTemperature': '60.0101,59.9933,60,59.9987,59.9956,60.0017', 'lampTemperature': '59.5806', 'lamp': '90', 'sampleVolume': '10', 'step': '02', 'emissionColor': 'm1', 'exposureIndex': '2', 'time': '1549375547.677', 'sampleTemperature': '60,59.9999,59.9996,59.9996,59.9991,59.9999', 'stage': '02', 'coverTemperature': '104.966', 'cycle': '019'}
Debug 1549375547.724 CAMera:ACQuire start exposure
Temperature 1549375547.973 -sample=60.0,60.0,60.0,60.0,60.0,60.0 -heatsink=37.7 -cover=104.9 -block=60.0,60.0,60.0,60.0,60.0,60.0
Time 1549375548.074 -elapsed=2521 -active=2509 -remaining=3785
Debug 1549375548.352 CAMera:ACQuire end exposure
Image 1549375548.368 -run='20190205smp17-28' -stage=2 -cycle=19 -step=2 -point=1  -emission=m1 -excitation=x1  -exposure=175 -lamp=90 -filepath='EXPERIMENTS:20190205smp17-28/apldbio/sds/images/S02_C019_T02_P0001_M1_X1_E2.tiff'
Info 1549375548.381 Capture end m1 x1
Info 1549375548.387 Capture start m1 x1
Debug 1549375548.450 Start XML:IMAGe+ S02_C019_T02_P0001_M1_X1_E3.tiff {'blkID': '21', 'run': '20190205smp17-28', 'exposure': '520', 'excitationColor': 'x1', 'point': '0001', 'blockTemperature': '60.0101,59.9933,60,59.9987,59.9956,60.0017', 'lampTemperature': '59.5806', 'lamp': '90', 'sampleVolume': '10', 'step': '02', 'emissionColor': 'm1', 'exposureIndex': '3', 'time': '1549375548.418', 'sampleTemperature': '60,59.9999,59.9996,59.9996,59.9991,59.9999', 'stage': '02', 'coverTemperature': '104.966', 'cycle': '019'}
Debug 1549375548.451 End XML:IMAGe+ S02_C019_T02_P0001_M1_X1_E3.tiff {'blkID': '21', 'run': '20190205smp17-28', 'exposure': '520', 'excitationColor': 'x1', 'point': '0001', 'blockTemperature': '60.0101,59.9933,60,59.9987,59.9956,60.0017', 'lampTemperature': '59.5806', 'lamp': '90', 'sampleVolume': '10', 'step': '02', 'emissionColor': 'm1', 'exposureIndex': '3', 'time': '1549375548.418', 'sampleTemperature': '60,59.9999,59.9996,59.9996,59.9991,59.9999', 'stage': '02', 'coverTemperature': '104.966', 'cycle': '019'}
Debug 1549375548.465 CAMera:ACQuire start exposure
LEDStatus 1549375548.479 Temperature:59.9324 Current:9.46665 Voltage:3.39506 JuncTemp:77.0352
Temperature 1549375548.973 -sample=60.0,60.0,60.0,60.0,60.0,60.0 -heatsink=37.8 -cover=104.9 -block=60.0,60.0,60.0,60.0,60.0,60.0
Time 1549375549.075 -elapsed=2522 -active=2510 -remaining=3784
Debug 1549375549.120 C: ISTAT?
Debug 1549375549.134 S: OK ISTAT? Running
Debug 1549375549.292 CAMera:ACQuire end exposure
Info 1549375549.307 Capture end m1 x1
Image 1549375549.309 -run='20190205smp17-28' -stage=2 -cycle=19 -step=2 -point=1  -emission=m1 -excitation=x1  -exposure=520 -lamp=90 -filepath='EXPERIMENTS:20190205smp17-28/apldbio/sds/images/S02_C019_T02_P0001_M1_X1_E3.tiff'
Debug 1549375549.329 Start XML:WRITe+ 2-19-2-1-m5-x5 EXPERIMENTS:/20190205smp17-28/apldbio/sds//quant/2-19-2-1-m5-x5.xml
Debug 1549375549.347 End XML:WRITe+ 2-19-2-1-m5-x5 EXPERIMENTS:/20190205smp17-28/apldbio/sds//quant/2-19-2-1-m5-x5.xml
Debug 1549375549.349 Acquiring PA queue lock
Debug 1549375549.350 Acquired PA queue lock
Debug 1549375549.350 Released PA queue lock
Debug 1549375549.350 Acquiring palock[0] execution lock
Debug 1549375549.351 Acquired palock[0] execution lock
Debug 1549375549.402 TBC acquiring operative lock
LEDStatus 1549375549.479 Temperature:59.8972 Current:9.44516 Voltage:3.40139 JuncTemp:77.0319
Debug 1549375549.590 LLAC ACK: Acknowledge (type=3), name=Unknown, dest=0x00, source=0x91, control=0x01, id=0x0000, msgid=0x610C, data=[]
Debug 1549375549.591 LLAC ACK reply: Acknowledge (type=3), name=Unknown, dest=0x91, source=0x00, control=0x01, id=0x0000, msgid=0x610C, data=[]
Debug 1549375549.710 LLAC ACK: Acknowledge (type=3), name=Unknown, dest=0x00, source=0x91, control=0x01, id=0x0000, msgid=0x610E, data=[]
Debug 1549375549.711 LLAC ACK reply: Acknowledge (type=3), name=Unknown, dest=0x91, source=0x00, control=0x01, id=0x0000, msgid=0x610E, data=[]
Debug 1549375549.860 Released palock[0] execution lock
Preprocessing 1549375549.863 <quote.message>Input run configuration file: /data/vendor/IS/experiments/20190205smp17-28/apldbio/sds/quant/2-19-2-1-m5-x5.xml
Block Type:  96Wells
Finished read calibration files
...run ROI Quantitation
ROI Quantitation done in 0.043583 seconds 
Quant files saved in /data/vendor/IS/experiments/20190205smp17-28/apldbio/sds/quant
...run Preproc Quantitation task
Preproc Quantitation in 0.000298 seconds 
FilterData files saved in /data/vendor/IS/experiments/20190205smp17-28/apldbio/sds/filter
Success: Preprocessing ok
</quote.message>
Debug 1549375549.881 Start XML:FilterDATa+ S02_C019_T02_P0001_M5_X5_filterdata.xml {}
Debug 1549375549.881 End XML:FilterDATa+ S02_C019_T02_P0001_M5_X5_filterdata.xml {}
Debug 1549375549.889 Start XML:WRITe+ 2-19-2-1-m3-x3 EXPERIMENTS:/20190205smp17-28/apldbio/sds//quant/2-19-2-1-m3-x3.xml
Debug 1549375549.904 End XML:WRITe+ 2-19-2-1-m3-x3 EXPERIMENTS:/20190205smp17-28/apldbio/sds//quant/2-19-2-1-m3-x3.xml
Debug 1549375549.906 Acquiring PA queue lock
Debug 1549375549.906 Acquired PA queue lock
Debug 1549375549.907 Released PA queue lock
Debug 1549375549.907 Acquiring palock[1] execution lock
Debug 1549375549.907 Acquired palock[1] execution lock
Temperature 1549375549.972 -sample=60.0,60.0,60.0,60.0,60.0,60.0 -heatsink=37.6 -cover=105.0 -block=60.0,60.0,60.0,60.0,60.0,60.0
Time 1549375550.076 -elapsed=2523 -active=2511 -remaining=3783
Debug 1549375550.412 Released palock[1] execution lock
Preprocessing 1549375550.414 <quote.message>Input run configuration file: /data/vendor/IS/experiments/20190205smp17-28/apldbio/sds/quant/2-19-2-1-m3-x3.xml
Block Type:  96Wells
Finished read calibration files
...run ROI Quantitation
ROI Quantitation done in 0.043663 seconds 
Quant files saved in /data/vendor/IS/experiments/20190205smp17-28/apldbio/sds/quant
...run Preproc Quantitation task
Preproc Quantitation in 0.000292 seconds 
FilterData files saved in /data/vendor/IS/experiments/20190205smp17-28/apldbio/sds/filter
Success: Preprocessing ok
</quote.message>
Debug 1549375550.432 Start XML:FilterDATa+ S02_C019_T02_P0001_M3_X3_filterdata.xml {}
Debug 1549375550.433 End XML:FilterDATa+ S02_C019_T02_P0001_M3_X3_filterdata.xml {}
Debug 1549375550.442 Start XML:WRITe+ 2-19-2-1-m4-x4 EXPERIMENTS:/20190205smp17-28/apldbio/sds//quant/2-19-2-1-m4-x4.xml
Debug 1549375550.455 End XML:WRITe+ 2-19-2-1-m4-x4 EXPERIMENTS:/20190205smp17-28/apldbio/sds//quant/2-19-2-1-m4-x4.xml
Debug 1549375550.457 Acquiring PA queue lock
Debug 1549375550.457 Acquired PA queue lock
Debug 1549375550.458 Released PA queue lock
Debug 1549375550.458 Acquiring palock[0] execution lock
Debug 1549375550.458 Acquired palock[0] execution lock
LEDStatus 1549375550.486 Temperature:59.8269 Current:9.46665 Voltage:3.40139 JuncTemp:77.03
Debug 1549375550.943 Released palock[0] execution lock
Preprocessing 1549375550.946 <quote.message>Input run configuration file: /data/vendor/IS/experiments/20190205smp17-28/apldbio/sds/quant/2-19-2-1-m4-x4.xml
Block Type:  96Wells
Finished read calibration files
...run ROI Quantitation
ROI Quantitation done in 0.043622 seconds 
Quant files saved in /data/vendor/IS/experiments/20190205smp17-28/apldbio/sds/quant
...run Preproc Quantitation task
Preproc Quantitation in 0.000292 seconds 
FilterData files saved in /data/vendor/IS/experiments/20190205smp17-28/apldbio/sds/filter
Success: Preprocessing ok
</quote.message>
Debug 1549375550.963 Start XML:FilterDATa+ S02_C019_T02_P0001_M4_X4_filterdata.xml {}
Debug 1549375550.964 End XML:FilterDATa+ S02_C019_T02_P0001_M4_X4_filterdata.xml {}
Debug 1549375550.972 Start XML:WRITe+ 2-19-2-1-m2-x2 EXPERIMENTS:/20190205smp17-28/apldbio/sds//quant/2-19-2-1-m2-x2.xml
Debug 1549375550.992 End XML:WRITe+ 2-19-2-1-m2-x2 EXPERIMENTS:/20190205smp17-28/apldbio/sds//quant/2-19-2-1-m2-x2.xml
Debug 1549375550.997 Acquiring PA queue lock
Debug 1549375550.997 Acquired PA queue lock
Debug 1549375550.997 Released PA queue lock
Debug 1549375550.998 Acquiring palock[1] execution lock
Debug 1549375550.998 Acquired palock[1] execution lock
Temperature 1549375550.975 -sample=60.0,60.0,60.0,60.0,60.0,60.0 -heatsink=37.4 -cover=105.0 -block=60.0,60.0,60.0,60.0,60.0,60.0
Time 1549375551.077 -elapsed=2524 -active=2512 -remaining=3782
LEDStatus 1549375551.479 Temperature:59.8972 Current:9.46665 Voltage:3.39084 JuncTemp:76.905
Debug 1549375551.514 Released palock[1] execution lock
Preprocessing 1549375551.517 <quote.message>Input run configuration file: /data/vendor/IS/experiments/20190205smp17-28/apldbio/sds/quant/2-19-2-1-m2-x2.xml
Block Type:  96Wells
Finished read calibration files
...run ROI Quantitation
ROI Quantitation done in 0.044456 seconds 
Quant files saved in /data/vendor/IS/experiments/20190205smp17-28/apldbio/sds/quant
...run Preproc Quantitation task
Preproc Quantitation in 0.00029 seconds 
FilterData files saved in /data/vendor/IS/experiments/20190205smp17-28/apldbio/sds/filter
Success: Preprocessing ok
</quote.message>
Debug 1549375551.534 Start XML:FilterDATa+ S02_C019_T02_P0001_M2_X2_filterdata.xml {}
Debug 1549375551.535 End XML:FilterDATa+ S02_C019_T02_P0001_M2_X2_filterdata.xml {}
Debug 1549375551.544 Start XML:WRITe+ 2-19-2-1-m1-x1 EXPERIMENTS:/20190205smp17-28/apldbio/sds//quant/2-19-2-1-m1-x1.xml
Debug 1549375551.562 End XML:WRITe+ 2-19-2-1-m1-x1 EXPERIMENTS:/20190205smp17-28/apldbio/sds//quant/2-19-2-1-m1-x1.xml
Debug 1549375551.564 Acquiring PA queue lock
Debug 1549375551.565 Acquired PA queue lock
Debug 1549375551.565 Released PA queue lock
Debug 1549375551.565 Acquiring palock[0] execution lock
Debug 1549375551.566 Acquired palock[0] execution lock
Temperature 1549375551.972 -sample=60.0,60.0,60.0,60.0,60.0,60.0 -heatsink=37.5 -cover=104.9 -block=60.0,60.0,60.0,60.0,60.0,60.0
Time 1549375552.076 -elapsed=2525 -active=2513 -remaining=3781
Debug 1549375552.113 Released palock[0] execution lock
Preprocessing 1549375552.116 <quote.message>Input run configuration file: /data/vendor/IS/experiments/20190205smp17-28/apldbio/sds/quant/2-19-2-1-m1-x1.xml
Block Type:  96Wells
Finished read calibration files
...run ROI Quantitation
ROI Quantitation done in 0.07562 seconds 
Quant files saved in /data/vendor/IS/experiments/20190205smp17-28/apldbio/sds/quant
...run Preproc Quantitation task
Preproc Quantitation in 0.000366 seconds 
FilterData files saved in /data/vendor/IS/experiments/20190205smp17-28/apldbio/sds/filter
Success: Preprocessing ok
</quote.message>
Debug 1549375552.136 Start XML:FilterDATa+ S02_C019_T02_P0001_M1_X1_filterdata.xml {}
Debug 1549375552.137 End XML:FilterDATa+ S02_C019_T02_P0001_M1_X1_filterdata.xml {}
Debug 1549375552.154 Start XML:WRITe+ S2-C19-T2-P1 EXPERIMENTS:/20190205smp17-28/apldbio/sds//filter/2-19-2-1.xml
Debug 1549375552.163 End XML:WRITe+ S2-C19-T2-P1 EXPERIMENTS:/20190205smp17-28/apldbio/sds//filter/2-19-2-1.xml
Info 1549375552.168 Run ePA here for multicomponent. Ensured that dye are assigned
Debug 1549375552.171 Acquiring PA queue lock
Debug 1549375552.171 Acquired PA queue lock
Debug 1549375552.171 Released PA queue lock
Debug 1549375552.172 Acquiring palock[1] execution lock
Debug 1549375552.172 Acquired palock[1] execution lock
LEDStatus 1549375552.480 Temperature:59.8269 Current:9.44516 Voltage:3.4035 JuncTemp:76.8364
Debug 1549375552.708 Released palock[1] execution lock
Preprocessing 1549375552.711 <quote.message>Input run configuration file: /data/vendor/IS/experiments/20190205smp17-28/apldbio/sds/filter/2-19-2-1.xml
Block Type:  96Wells
...run Preproc MultiComponent task
Preproc MultiComponent in 0.005982 seconds 
MultiComponentData files saved in /data/vendor/IS/experiments/20190205smp17-28/apldbio/sds/multicomponent
Success: Preprocessing ok
</quote.message>
Run 1549375552.760 Collected -run="20190205smp17-28" -stage=2 -cycle=19 -step=2 -point=1
Debug 1549375552.765 C: EXP:LIST? -verbose 20190205smp17-28/apldbio/sds/quant/S02_C019_T02_P0001*
Debug 1549375552.778 <quote.message>S: OK EXP:LIST? -verbose 20190205smp17-28/apldbio/sds/quant/S02_C019_T02_P0001* <quote.reply>
s: "20190205smp17-28/apldbio/sds/quant/S02_C019_T02_P0001_M1_X1_E1.quant" -type=file -size=4190 -mtime=1549375552.08 -atime=1549375552.08 -ctime=1549375552.08
s: "20190205smp17-28/apldbio/sds/quant/S02_C019_T02_P0001_M1_X1_E2.quant" -type=file -size=4191 -mtime=1549375552.08 -atime=1549375552.08 -ctime=1549375552.08
s: "20190205smp17-28/apldbio/sds/quant/S02_C019_T02_P0001_M1_X1_E3.quant" -type=file -size=4205 -mtime=1549375552.09 -atime=1549375552.08 -ctime=1549375552.09
s: "20190205smp17-28/apldbio/sds/quant/S02_C019_T02_P0001_M2_X2_E1.quant" -type=file -size=4191 -mtime=1549375551.49 -atime=1549375551.48 -ctime=1549375551.49
s: "20190205smp17-28/apldbio/sds/quant/S02_C019_T02_P0001_M2_X2_E2.quant" -type=file -size=4191 -mtime=1549375551.49 -atime=1549375551.49 -ctime=1549375551.49
s: "20190205smp17-28/apldbio/sds/quant/S02_C019_T02_P0001_M3_X3_E1.quant" -type=file -size=4191 -mtime=1549375550.38 -atime=1549375550.38 -ctime=1549375550.38
s: "20190205smp17-28/apldbio/sds/quant/S02_C019_T02_P0001_M3_X3_E2.quant" -type=file -size=4191 -mtime=1549375550.39 -atime=1549375550.38 -ctime=1549375550.39
s: "20190205smp17-28/apldbio/sds/quant/S02_C019_T02_P0001_M4_X4_E1.quant" -type=file -size=4191 -mtime=1549375550.92 -atime=1549375550.91 -ctime=1549375550.92
s: "20190205smp17-28/apldbio/sds/quant/S02_C019_T02_P0001_M4_X4_E2.quant" -type=file -size=4254 -mtime=1549375550.92 -atime=1549375550.92 -ctime=1549375550.92
s: "20190205smp17-28/apldbio/sds/quant/S02_C019_T02_P0001_M5_X5_E1.quant" -type=file -size=4191 -mtime=1549375549.83 -atime=1549375549.83 -ctime=1549375549.83
s: "20190205smp17-28/apldbio/sds/quant/S02_C019_T02_P0001_M5_X5_E2.quant" -type=file -size=4191 -mtime=1549375549.84 -atime=1549375549.83 -ctime=1549375549.84
s: </quote.reply></quote.message>
Debug 1549375552.781 C: EXP:READ? -encoding=plain 20190205smp17-28/apldbio/sds/quant/S02_C019_T02_P0001_M1_X1_E1.quant
Debug 1549375552.783 C: ACCess CONTROLLER
Info 1549375552.784 Access notification: [System] Access -sessionid=542 -level=Controller -exclusive=False
System 1549375552.785 Access -sessionid=542 -level=Controller -exclusive=False
Debug 1549375552.785 S: OK ACCess CONTROLLER
Debug 1549375552.782 S: OK EXP:READ? -encoding=plain 20190205smp17-28/apldbio/sds/quant/S02_C019_T02_P0001_M1_X1_E1.quant
Debug 1549375552.811 C: FIL:COP EXPERIMENTS:20190205smp17-28/apldbio/sds/multicomponent/S02_C019_T02_P0001_multicomponentdata.xml PUBLIC_RUN_COMPLETE:working/20190205smp17-28/apldbio/sds/multicomponent/S02_C019_T02_P0001_multicomponentdata.xml
Debug 1549375552.816 S: OK FIL:COP EXPERIMENTS:20190205smp17-28/apldbio/sds/multicomponent/S02_C019_T02_P0001_multicomponentdata.xml PUBLIC_RUN_COMPLETE:working/20190205smp17-28/apldbio/sds/multicomponent/S02_C019_T02_P0001_multicomponentdata.xml
Debug 1549375552.821 C: ACCess OBSERVER
Info 1549375552.822 Access notification: [System] Access -sessionid=542 -level=Observer -exclusive=False
System 1549375552.822 Access -sessionid=542 -level=Observer -exclusive=False
Debug 1549375552.823 S: OK ACCess OBSERVER
Debug 1549375552.836 C: FIL:LIST? -verbose EXPERIMENTS:/20190205smp17-28/apldbio/sds/quant/S02_C019_T02_P0001_*E1.quant
Debug 1549375552.846 <quote.message>S: OK FIL:LIST? -verbose EXPERIMENTS:/20190205smp17-28/apldbio/sds/quant/S02_C019_T02_P0001_*E1.quant <quote.reply>
s: "experiments:20190205smp17-28/apldbio/sds/quant/S02_C019_T02_P0001_M1_X1_E1.quant" -type=file -size=4190 -mtime=1549375552.08 -atime=1549375552.08 -ctime=1549375552.08
s: "experiments:20190205smp17-28/apldbio/sds/quant/S02_C019_T02_P0001_M2_X2_E1.quant" -type=file -size=4191 -mtime=1549375551.49 -atime=1549375551.48 -ctime=1549375551.49
s: "experiments:20190205smp17-28/apldbio/sds/quant/S02_C019_T02_P0001_M3_X3_E1.quant" -type=file -size=4191 -mtime=1549375550.38 -atime=1549375550.38 -ctime=1549375550.38
s: "experiments:20190205smp17-28/apldbio/sds/quant/S02_C019_T02_P0001_M4_X4_E1.quant" -type=file -size=4191 -mtime=1549375550.92 -atime=1549375550.91 -ctime=1549375550.92
s: "experiments:20190205smp17-28/apldbio/sds/quant/S02_C019_T02_P0001_M5_X5_E1.quant" -type=file -size=4191 -mtime=1549375549.83 -atime=1549375549.83 -ctime=1549375549.83
s: </quote.reply></quote.message>
Debug 1549375552.858 C: ACCess CONTROLLER
Info 1549375552.858 Access notification: [System] Access -sessionid=542 -level=Controller -exclusive=False
System 1549375552.859 Access -sessionid=542 -level=Controller -exclusive=False
Debug 1549375552.860 S: OK ACCess CONTROLLER
Debug 1549375552.881 C: FIL:COP EXPERIMENTS:20190205smp17-28/apldbio/sds/quant/S02_C019_T02_P0001_M1_X1_E1.quant PUBLIC_RUN_COMPLETE:working/20190205smp17-28/apldbio/sds/quant/S02_C019_T02_P0001_M1_X1_E1.quant
Debug 1549375552.885 S: OK FIL:COP EXPERIMENTS:20190205smp17-28/apldbio/sds/quant/S02_C019_T02_P0001_M1_X1_E1.quant PUBLIC_RUN_COMPLETE:working/20190205smp17-28/apldbio/sds/quant/S02_C019_T02_P0001_M1_X1_E1.quant
Debug 1549375552.890 C: ACCess OBSERVER
Info 1549375552.891 Access notification: [System] Access -sessionid=542 -level=Observer -exclusive=False
System 1549375552.892 Access -sessionid=542 -level=Observer -exclusive=False
Debug 1549375552.892 S: OK ACCess OBSERVER
Debug 1549375552.900 C: ACCess CONTROLLER
Info 1549375552.901 Access notification: [System] Access -sessionid=542 -level=Controller -exclusive=False
System 1549375552.901 Access -sessionid=542 -level=Controller -exclusive=False
Debug 1549375552.902 S: OK ACCess CONTROLLER
Debug 1549375552.922 C: FIL:COP EXPERIMENTS:20190205smp17-28/apldbio/sds/quant/S02_C019_T02_P0001_M2_X2_E1.quant PUBLIC_RUN_COMPLETE:working/20190205smp17-28/apldbio/sds/quant/S02_C019_T02_P0001_M2_X2_E1.quant
Debug 1549375552.926 S: OK FIL:COP EXPERIMENTS:20190205smp17-28/apldbio/sds/quant/S02_C019_T02_P0001_M2_X2_E1.quant PUBLIC_RUN_COMPLETE:working/20190205smp17-28/apldbio/sds/quant/S02_C019_T02_P0001_M2_X2_E1.quant
Debug 1549375552.931 C: ACCess OBSERVER
Info 1549375552.932 Access notification: [System] Access -sessionid=542 -level=Observer -exclusive=False
System 1549375552.933 Access -sessionid=542 -level=Observer -exclusive=False
Debug 1549375552.933 S: OK ACCess OBSERVER
Debug 1549375552.940 C: ACCess CONTROLLER
Info 1549375552.940 Access notification: [System] Access -sessionid=542 -level=Controller -exclusive=False
System 1549375552.941 Access -sessionid=542 -level=Controller -exclusive=False
Debug 1549375552.942 S: OK ACCess CONTROLLER
Debug 1549375552.962 C: FIL:COP EXPERIMENTS:20190205smp17-28/apldbio/sds/quant/S02_C019_T02_P0001_M3_X3_E1.quant PUBLIC_RUN_COMPLETE:working/20190205smp17-28/apldbio/sds/quant/S02_C019_T02_P0001_M3_X3_E1.quant
Debug 1549375552.966 S: OK FIL:COP EXPERIMENTS:20190205smp17-28/apldbio/sds/quant/S02_C019_T02_P0001_M3_X3_E1.quant PUBLIC_RUN_COMPLETE:working/20190205smp17-28/apldbio/sds/quant/S02_C019_T02_P0001_M3_X3_E1.quant
Debug 1549375552.972 C: ACCess OBSERVER
Info 1549375552.974 Access notification: [System] Access -sessionid=542 -level=Observer -exclusive=False
System 1549375552.975 Access -sessionid=542 -level=Observer -exclusive=False
Debug 1549375552.976 S: OK ACCess OBSERVER
Temperature 1549375552.971 -sample=60.0,60.0,60.0,60.0,60.0,60.0 -heatsink=37.7 -cover=105.0 -block=60.0,60.0,60.0,60.0,60.0,60.0
Debug 1549375552.985 C: ACCess CONTROLLER
Info 1549375552.986 Access notification: [System] Access -sessionid=542 -level=Controller -exclusive=False
System 1549375552.986 Access -sessionid=542 -level=Controller -exclusive=False
Debug 1549375552.987 S: OK ACCess CONTROLLER
Debug 1549375553.007 C: EXP:READ? -encoding=plain 20190205smp17-28/apldbio/sds/quant/S02_C019_T02_P0001_M1_X1_E2.quant
Debug 1549375553.009 S: OK EXP:READ? -encoding=plain 20190205smp17-28/apldbio/sds/quant/S02_C019_T02_P0001_M1_X1_E2.quant
Debug 1549375553.012 C: EXP:READ? -encoding=plain 20190205smp17-28/apldbio/sds/quant/S02_C019_T02_P0001_M1_X1_E3.quant
Debug 1549375553.014 S: OK EXP:READ? -encoding=plain 20190205smp17-28/apldbio/sds/quant/S02_C019_T02_P0001_M1_X1_E3.quant
Debug 1549375553.017 C: EXP:READ? -encoding=plain 20190205smp17-28/apldbio/sds/quant/S02_C019_T02_P0001_M2_X2_E1.quant
Debug 1549375553.018 S: OK EXP:READ? -encoding=plain 20190205smp17-28/apldbio/sds/quant/S02_C019_T02_P0001_M2_X2_E1.quant
Debug 1549375553.061 C: FIL:COP EXPERIMENTS:20190205smp17-28/apldbio/sds/quant/S02_C019_T02_P0001_M4_X4_E1.quant PUBLIC_RUN_COMPLETE:working/20190205smp17-28/apldbio/sds/quant/S02_C019_T02_P0001_M4_X4_E1.quant
Debug 1549375553.065 S: OK FIL:COP EXPERIMENTS:20190205smp17-28/apldbio/sds/quant/S02_C019_T02_P0001_M4_X4_E1.quant PUBLIC_RUN_COMPLETE:working/20190205smp17-28/apldbio/sds/quant/S02_C019_T02_P0001_M4_X4_E1.quant
Time 1549375553.075 -elapsed=2526 -active=2514 -remaining=3780
Debug 1549375553.078 C: ACCess OBSERVER
Info 1549375553.079 Access notification: [System] Access -sessionid=542 -level=Observer -exclusive=False
System 1549375553.080 Access -sessionid=542 -level=Observer -exclusive=False
Debug 1549375553.081 S: OK ACCess OBSERVER
Debug 1549375553.118 C: ACCess CONTROLLER
Info 1549375553.119 Access notification: [System] Access -sessionid=542 -level=Controller -exclusive=False
System 1549375553.119 Access -sessionid=542 -level=Controller -exclusive=False
Debug 1549375553.120 S: OK ACCess CONTROLLER
Debug 1549375553.141 C: FIL:COP EXPERIMENTS:20190205smp17-28/apldbio/sds/quant/S02_C019_T02_P0001_M5_X5_E1.quant PUBLIC_RUN_COMPLETE:working/20190205smp17-28/apldbio/sds/quant/S02_C019_T02_P0001_M5_X5_E1.quant
Debug 1549375553.146 S: OK FIL:COP EXPERIMENTS:20190205smp17-28/apldbio/sds/quant/S02_C019_T02_P0001_M5_X5_E1.quant PUBLIC_RUN_COMPLETE:working/20190205smp17-28/apldbio/sds/quant/S02_C019_T02_P0001_M5_X5_E1.quant
Debug 1549375553.152 C: ACCess OBSERVER
Info 1549375553.153 Access notification: [System] Access -sessionid=542 -level=Observer -exclusive=False
System 1549375553.154 Access -sessionid=542 -level=Observer -exclusive=False
Debug 1549375553.154 S: OK ACCess OBSERVER
Debug 1549375553.226 C: EXP:READ? -encoding=plain 20190205smp17-28/apldbio/sds/quant/S02_C019_T02_P0001_M2_X2_E2.quant
Debug 1549375553.227 S: OK EXP:READ? -encoding=plain 20190205smp17-28/apldbio/sds/quant/S02_C019_T02_P0001_M2_X2_E2.quant
Debug 1549375553.231 C: EXP:READ? -encoding=plain 20190205smp17-28/apldbio/sds/quant/S02_C019_T02_P0001_M3_X3_E1.quant
Debug 1549375553.232 S: OK EXP:READ? -encoding=plain 20190205smp17-28/apldbio/sds/quant/S02_C019_T02_P0001_M3_X3_E1.quant
Debug 1549375553.235 C: EXP:READ? -encoding=plain 20190205smp17-28/apldbio/sds/quant/S02_C019_T02_P0001_M3_X3_E2.quant
Debug 1549375553.237 S: OK EXP:READ? -encoding=plain 20190205smp17-28/apldbio/sds/quant/S02_C019_T02_P0001_M3_X3_E2.quant
Debug 1549375553.240 C: EXP:READ? -encoding=plain 20190205smp17-28/apldbio/sds/quant/S02_C019_T02_P0001_M4_X4_E1.quant
Debug 1549375553.241 S: OK EXP:READ? -encoding=plain 20190205smp17-28/apldbio/sds/quant/S02_C019_T02_P0001_M4_X4_E1.quant
Debug 1549375553.244 C: EXP:READ? -encoding=plain 20190205smp17-28/apldbio/sds/quant/S02_C019_T02_P0001_M4_X4_E2.quant
Debug 1549375553.246 S: OK EXP:READ? -encoding=plain 20190205smp17-28/apldbio/sds/quant/S02_C019_T02_P0001_M4_X4_E2.quant
Debug 1549375553.249 C: EXP:READ? -encoding=plain 20190205smp17-28/apldbio/sds/quant/S02_C019_T02_P0001_M5_X5_E1.quant
Debug 1549375553.250 S: OK EXP:READ? -encoding=plain 20190205smp17-28/apldbio/sds/quant/S02_C019_T02_P0001_M5_X5_E1.quant
Debug 1549375553.253 C: EXP:READ? -encoding=plain 20190205smp17-28/apldbio/sds/quant/S02_C019_T02_P0001_M5_X5_E2.quant
Debug 1549375553.255 S: OK EXP:READ? -encoding=plain 20190205smp17-28/apldbio/sds/quant/S02_C019_T02_P0001_M5_X5_E2.quant
LEDStatus 1549375553.479 Temperature:59.7917 Current:9.49889 Voltage:3.40562 JuncTemp:76.9209
Temperature 1549375553.971 -sample=60.0,60.0,60.0,60.0,60.0,60.0 -heatsink=37.5 -cover=104.9 -block=60.0,60.0,60.0,60.0,60.0,60.0
Time 1549375554.074 -elapsed=2527 -active=2515 -remaining=3779
Debug 1549375554.125 C: ISTAT?
Debug 1549375554.138 S: OK ISTAT? Running
LEDStatus 1549375554.488 Temperature:59.7917 Current:9.48814 Voltage:3.40139 JuncTemp:76.752
Temperature 1549375554.973 -sample=60.0,60.0,60.0,60.0,60.0,60.0 -heatsink=37.5 -cover=105.0 -block=60.0,60.0,60.0,60.0,60.0,60.0
Time 1549375555.075 -elapsed=2528 -active=2516 -remaining=3778
LEDStatus 1549375555.479 Temperature:59.7213 Current:9.46665 Voltage:3.39928 JuncTemp:76.8928
Temperature 1549375555.973 -sample=60.0,60.0,60.0,60.0,60.0,60.0 -heatsink=37.4 -cover=105.0 -block=60.0,60.0,60.0,60.0,60.0,60.0
Time 1549375556.074 -elapsed=2529 -active=2517 -remaining=3777
LEDStatus 1549375556.488 Temperature:59.7917 Current:9.48814 Voltage:3.4035 JuncTemp:76.8664
Temperature 1549375556.973 -sample=60.0,60.0,60.0,60.0,60.0,60.0 -heatsink=37.4 -cover=104.9 -block=60.0,60.0,60.0,60.0,60.0,60.0
Time 1549375557.074 -elapsed=2530 -active=2518 -remaining=3776
LEDStatus 1549375557.478 Temperature:59.7917 Current:9.45591 Voltage:3.40562 JuncTemp:76.8189
Temperature 1549375557.973 -sample=60.0,60.0,60.0,60.0,60.0,60.0 -heatsink=37.4 -cover=105.0 -block=60.0,60.0,60.0,60.0,60.0,60.0
Time 1549375558.074 -elapsed=2531 -active=2519 -remaining=3775
Debug 1549375558.475 TBC _holding invoked.
Debug 1549375558.478 TBC acquired unhold lock
Debug 1549375558.479 TBC releasing operative lock
Debug 1549375558.480 TBC acquired operative lock
Info 1549375558.491 TBC:HOLD starting 0.000000s hold
Debug 1549375558.504 TBC _holding invoked.
Debug 1549375558.505 TBC acquiring unhold lock
Debug 1549375558.506 TBC acquired unhold lock
Debug 1549375558.507 TBC releasing operative lock
Debug 1549375558.543 TBC acquiring operative lock
Debug 1549375558.544 TBC acquired operative lock
Info 1549375558.546 TBC:SETTing ramping "Zone1" from 60.0 to 95.0 (rate=1.600, timeout=65.6, msgid=0x61BD)
Info 1549375558.547 TBC:SETTing ramping "Zone2" from 60.0 to 95.0 (rate=1.600, timeout=65.6, msgid=0x61BE)
LEDStatus 1549375558.549 Temperature:59.6509 Current:9.46665 Voltage:3.4035 JuncTemp:76.7308
Info 1549375558.548 TBC:SETTing ramping "Zone3" from 60.0 to 95.0 (rate=1.600, timeout=65.6, msgid=0x61BF)
Info 1549375558.550 TBC:SETTing ramping "Zone4" from 60.0 to 95.0 (rate=1.600, timeout=65.6, msgid=0x61C0)
Info 1549375558.551 TBC:SETTing ramping "Zone5" from 60.0 to 95.0 (rate=1.600, timeout=65.6, msgid=0x61C1)
Info 1549375558.552 TBC:SETTing ramping "Zone6" from 60.0 to 95.0 (rate=1.600, timeout=65.6, msgid=0x61C2)
Run 1549375558.625 Cycle 20
Run 1549375558.687 Step 1
Run 1549375558.696 Ramping -zones=Zone1,Zone2,Zone3,Zone4,Zone5,Zone6 -targets=95.000,95.000,95.000,95.000,95.000,95.000 -rates=1.600,1.600,1.600,1.600,1.600,1.600
Temperature 1549375558.974 -sample=60.0,60.0,60.0,60.0,60.0,60.0 -heatsink=37.4 -cover=104.9 -block=60.3,60.1,60.3,60.3,60.2,60.2
Time 1549375559.075 -elapsed=2532 -active=2520 -remaining=3776
Debug 1549375559.119 C: ISTAT?
Debug 1549375559.132 S: OK ISTAT? Running
LEDStatus 1549375559.479 Temperature:59.7565 Current:9.4774 Voltage:3.39295 JuncTemp:76.7433
Temperature 1549375559.974 -sample=61.1,61.0,61.1,61.2,61.0,61.0 -heatsink=37.2 -cover=105.0 -block=65.6,65.3,65.7,65.6,65.4,65.1
Time 1549375560.075 -elapsed=2533 -active=2521 -remaining=3775
LEDStatus 1549375560.488 Temperature:59.7213 Current:9.46665 Voltage:3.4035 JuncTemp:76.7521
Temperature 1549375560.973 -sample=63.8,63.6,63.7,63.8,63.6,63.6 -heatsink=37.4 -cover=105.0 -block=68.9,69.0,68.8,68.7,69.0,68.9
Time 1549375561.075 -elapsed=2534 -active=2522 -remaining=3774
LEDStatus 1549375561.480 Temperature:59.6862 Current:9.46665 Voltage:3.39295 JuncTemp:76.7573
Temperature 1549375561.973 -sample=65.8,65.7,65.7,65.6,65.7,65.7 -heatsink=37.2 -cover=105.0 -block=68.8,68.8,68.7,68.7,68.8,68.9
Time 1549375562.074 -elapsed=2535 -active=2523 -remaining=3773
LEDStatus 1549375562.488 Temperature:59.6862 Current:9.45591 Voltage:3.39928 JuncTemp:76.7748
Temperature 1549375562.973 -sample=67.3,67.2,67.2,67.2,67.2,67.2 -heatsink=37.2 -cover=105.0 -block=70.6,70.4,70.6,70.7,70.4,70.3
Time 1549375563.075 -elapsed=2536 -active=2524 -remaining=3772
LEDStatus 1549375563.479 Temperature:59.7213 Current:9.45591 Voltage:3.40562 JuncTemp:76.8242
Temperature 1549375563.973 -sample=69.1,69.1,69.0,69.0,69.0,69.0 -heatsink=37.2 -cover=105.0 -block=72.9,72.9,72.8,72.8,72.9,72.7
Time 1549375564.075 -elapsed=2537 -active=2525 -remaining=3771
Debug 1549375564.118 C: ISTAT?
Debug 1549375564.130 S: OK ISTAT? Running
LEDStatus 1549375564.487 Temperature:59.6509 Current:9.44516 Voltage:3.40773 JuncTemp:76.7309
Temperature 1549375564.973 -sample=70.9,70.9,70.8,70.8,70.8,70.8 -heatsink=37.2 -cover=105.0 -block=74.2,74.3,74.1,74.1,74.2,74.2
Time 1549375565.075 -elapsed=2538 -active=2526 -remaining=3770
LEDStatus 1549375565.478 Temperature:59.6158 Current:9.46665 Voltage:3.40139 JuncTemp:76.7274
Temperature 1549375565.973 -sample=72.5,72.5,72.4,72.4,72.5,72.4 -heatsink=37.3 -cover=105.0 -block=75.6,75.6,75.6,75.7,75.5,75.5
Time 1549375566.074 -elapsed=2539 -active=2527 -remaining=3769
LEDStatus 1549375566.488 Temperature:59.5806 Current:9.48814 Voltage:3.40139 JuncTemp:76.7221
Temperature 1549375566.973 -sample=74.1,74.1,74.0,74.0,74.1,74.0 -heatsink=37.1 -cover=105.0 -block=77.4,77.4,77.3,77.4,77.4,77.3
Time 1549375567.074 -elapsed=2540 -active=2528 -remaining=3768
LEDStatus 1549375567.478 Temperature:59.6862 Current:9.46665 Voltage:3.39928 JuncTemp:76.7222
Temperature 1549375567.971 -sample=75.8,75.7,75.7,75.7,75.7,75.6 -heatsink=36.9 -cover=105.0 -block=79.0,79.0,78.9,78.9,79.0,78.9
Time 1549375568.075 -elapsed=2541 -active=2529 -remaining=3767
LEDStatus 1549375568.488 Temperature:59.6158 Current:9.46665 Voltage:3.4035 JuncTemp:76.7327
Temperature 1549375568.973 -sample=77.3,77.3,77.2,77.2,77.3,77.2 -heatsink=37.0 -cover=104.9 -block=80.4,80.5,80.4,80.4,80.4,80.4
Time 1549375569.075 -elapsed=2542 -active=2530 -remaining=3766
Debug 1549375569.119 C: ISTAT?
Debug 1549375569.131 S: OK ISTAT? Running
LEDStatus 1549375569.479 Temperature:59.7213 Current:9.45591 Voltage:3.40139 JuncTemp:76.7274
Temperature 1549375569.971 -sample=78.9,78.9,78.8,78.8,78.9,78.7 -heatsink=36.9 -cover=105.0 -block=82.0,82.0,81.9,82.0,82.0,81.9
Time 1549375570.074 -elapsed=2543 -active=2531 -remaining=3765
LEDStatus 1549375570.488 Temperature:59.6862 Current:9.46665 Voltage:3.40773 JuncTemp:76.6658
Temperature 1549375570.973 -sample=80.5,80.5,80.4,80.4,80.5,80.3 -heatsink=36.7 -cover=105.0 -block=83.6,83.6,83.5,83.5,83.6,83.5
Time 1549375571.074 -elapsed=2544 -active=2532 -remaining=3764
LEDStatus 1549375571.478 Temperature:59.6158 Current:9.4774 Voltage:3.40139 JuncTemp:76.7714
Temperature 1549375571.971 -sample=82.0,82.0,81.9,81.9,82.0,81.9 -heatsink=36.8 -cover=105.0 -block=85.1,85.1,85.0,85.1,85.1,85.0
Time 1549375572.074 -elapsed=2545 -active=2533 -remaining=3763
LEDStatus 1549375572.488 Temperature:59.6862 Current:9.4774 Voltage:3.4035 JuncTemp:76.7221
Temperature 1549375572.973 -sample=83.6,83.6,83.4,83.5,83.6,83.4 -heatsink=36.6 -cover=105.0 -block=86.6,86.7,86.5,86.6,86.6,86.5
Time 1549375573.074 -elapsed=2546 -active=2534 -remaining=3762
LEDStatus 1549375573.478 Temperature:59.5806 Current:9.43441 Voltage:3.40139 JuncTemp:76.761
Temperature 1549375573.973 -sample=85.1,85.2,84.9,85.0,85.1,84.9 -heatsink=36.8 -cover=104.9 -block=88.1,88.2,88.1,88.1,88.2,88.0
Time 1549375574.075 -elapsed=2547 -active=2535 -remaining=3761
Debug 1549375574.118 C: ISTAT?
Debug 1549375574.130 S: OK ISTAT? Running
LEDStatus 1549375574.488 Temperature:59.6158 Current:9.45591 Voltage:3.40773 JuncTemp:76.6692
Temperature 1549375574.973 -sample=86.6,86.7,86.5,86.5,86.6,86.5 -heatsink=36.6 -cover=105.0 -block=89.7,89.7,89.6,89.6,89.7,89.5
Time 1549375575.074 -elapsed=2548 -active=2536 -remaining=3760
LEDStatus 1549375575.479 Temperature:59.6158 Current:9.48814 Voltage:3.4035 JuncTemp:76.6869
Temperature 1549375575.973 -sample=88.2,88.2,88.0,88.1,88.2,88.0 -heatsink=36.6 -cover=105.0 -block=91.2,91.3,91.1,91.2,91.2,91.1
Time 1549375576.075 -elapsed=2549 -active=2537 -remaining=3759
LEDStatus 1549375576.488 Temperature:59.4749 Current:9.46665 Voltage:3.40139 JuncTemp:76.745
Temperature 1549375576.973 -sample=89.7,89.8,89.5,89.6,89.7,89.5 -heatsink=36.6 -cover=105.0 -block=92.7,92.8,92.6,92.7,92.8,92.6
Time 1549375577.075 -elapsed=2550 -active=2538 -remaining=3758
LEDStatus 1549375577.478 Temperature:59.5453 Current:9.46665 Voltage:3.4035 JuncTemp:76.6359
Temperature 1549375577.973 -sample=91.2,91.3,91.1,91.1,91.2,91.1 -heatsink=36.5 -cover=105.1 -block=94.3,94.4,94.1,94.3,94.3,94.1
Time 1549375578.075 -elapsed=2551 -active=2539 -remaining=3757
LEDStatus 1549375578.488 Temperature:59.5806 Current:9.44516 Voltage:3.40139 JuncTemp:76.5831
Temperature 1549375578.973 -sample=92.7,92.8,92.6,92.7,92.8,92.6 -heatsink=36.5 -cover=104.9 -block=95.7,95.8,95.6,95.7,95.8,95.6
Time 1549375579.075 -elapsed=2552 -active=2540 -remaining=3756
Debug 1549375579.119 C: ISTAT?
Debug 1549375579.131 S: OK ISTAT? Running
LEDStatus 1549375579.480 Temperature:59.5806 Current:9.50963 Voltage:3.40562 JuncTemp:76.7346
Debug 1549375579.959 LLAC ACK: Acknowledge (type=3), name=Unknown, dest=0x00, source=0x81, control=0x01, id=0x0000, msgid=0x61BD, data=[]
Debug 1549375579.960 LLAC ACK reply: Acknowledge (type=3), name=Unknown, dest=0x81, source=0x00, control=0x01, id=0x0000, msgid=0x61BD, data=[]
Debug 1549375579.961 LLAC ACK: Acknowledge (type=3), name=Unknown, dest=0x00, source=0x82, control=0x01, id=0x0000, msgid=0x61BE, data=[]
Debug 1549375579.961 LLAC ACK reply: Acknowledge (type=3), name=Unknown, dest=0x82, source=0x00, control=0x01, id=0x0000, msgid=0x61BE, data=[]
Temperature 1549375579.971 -sample=94.0,94.1,93.9,94.0,94.0,93.9 -heatsink=36.3 -cover=105.0 -block=96.1,95.9,96.2,96.1,96.2,96.1
Debug 1549375580.057 LLAC ACK: Acknowledge (type=3), name=Unknown, dest=0x00, source=0x83, control=0x01, id=0x0000, msgid=0x61BF, data=[]
Debug 1549375580.057 LLAC ACK reply: Acknowledge (type=3), name=Unknown, dest=0x83, source=0x00, control=0x01, id=0x0000, msgid=0x61BF, data=[]
Debug 1549375580.058 LLAC ACK: Acknowledge (type=3), name=Unknown, dest=0x00, source=0x84, control=0x01, id=0x0000, msgid=0x61C0, data=[]
Debug 1549375580.059 LLAC ACK reply: Acknowledge (type=3), name=Unknown, dest=0x84, source=0x00, control=0x01, id=0x0000, msgid=0x61C0, data=[]
Debug 1549375580.059 LLAC ACK: Acknowledge (type=3), name=Unknown, dest=0x00, source=0x85, control=0x01, id=0x0000, msgid=0x61C1, data=[]
Debug 1549375580.060 LLAC ACK reply: Acknowledge (type=3), name=Unknown, dest=0x85, source=0x00, control=0x01, id=0x0000, msgid=0x61C1, data=[]
Debug 1549375580.064 LLAC ACK: Acknowledge (type=3), name=Unknown, dest=0x00, source=0x86, control=0x01, id=0x0000, msgid=0x61C2, data=[]
Debug 1549375580.065 LLAC ACK reply: Acknowledge (type=3), name=Unknown, dest=0x86, source=0x00, control=0x01, id=0x0000, msgid=0x61C2, data=[]
Debug 1549375580.065 TBC releasing operative lock
Debug 1549375580.067 Pending Suspend flag: False
Time 1549375580.074 -elapsed=2553 -active=2541 -remaining=3755
Debug 1549375580.082 TBC acquiring operative lock
Debug 1549375580.083 TBC acquired operative lock
Run 1549375580.118 Holding -time=15
Info 1549375580.085 TBC:HOLD starting 15.000000s hold
Debug 1549375580.125 TBC acquiring unhold lock
LEDStatus 1549375580.488 Temperature:59.4749 Current:9.48814 Voltage:3.39717 JuncTemp:76.7116
Temperature 1549375580.973 -sample=94.8,94.7,94.7,94.7,94.8,94.6 -heatsink=36.3 -cover=105.0 -block=95.6,95.5,95.7,95.6,95.5,95.5
Time 1549375581.074 -elapsed=2554 -active=2542 -remaining=3754
LEDStatus 1549375581.478 Temperature:59.5453 Current:9.45591 Voltage:3.4035 JuncTemp:76.5988
Temperature 1549375581.973 -sample=94.9,94.9,94.9,94.9,94.9,94.9 -heatsink=36.3 -cover=105.0 -block=94.9,95.1,94.9,95.0,94.9,95.2
Time 1549375582.074 -elapsed=2555 -active=2543 -remaining=3753
LEDStatus 1549375582.488 Temperature:59.6158 Current:9.46665 Voltage:3.40139 JuncTemp:76.5742
Temperature 1549375582.973 -sample=94.9,94.9,94.9,94.9,94.9,95.0 -heatsink=36.1 -cover=105.0 -block=95.0,94.9,95.0,95.0,94.9,94.9
Time 1549375583.074 -elapsed=2556 -active=2544 -remaining=3752
LEDStatus 1549375583.483 Temperature:59.5453 Current:9.4774 Voltage:3.39506 JuncTemp:76.5936
Temperature 1549375583.973 -sample=94.9,94.9,94.9,94.9,94.9,94.9 -heatsink=36.1 -cover=105.1 -block=94.9,94.9,95.0,95.0,95.0,94.9
Time 1549375584.074 -elapsed=2557 -active=2545 -remaining=3751
Debug 1549375584.118 C: ISTAT?
Debug 1549375584.131 S: OK ISTAT? Running
LEDStatus 1549375584.488 Temperature:59.5101 Current:9.45591 Voltage:3.39717 JuncTemp:76.5725
Temperature 1549375584.973 -sample=94.9,94.9,94.9,94.9,94.9,94.9 -heatsink=36.3 -cover=104.9 -block=95.0,95.0,95.0,95.0,95.0,94.9
Time 1549375585.075 -elapsed=2558 -active=2546 -remaining=3750
LEDStatus 1549375585.479 Temperature:59.5453 Current:9.43441 Voltage:3.40773 JuncTemp:76.5619
Temperature 1549375585.973 -sample=95.0,95.0,95.0,95.0,95.0,94.9 -heatsink=36.2 -cover=105.1 -block=95.0,95.0,95.0,95.0,95.0,94.9
Time 1549375586.075 -elapsed=2559 -active=2547 -remaining=3749
LEDStatus 1549375586.487 Temperature:59.5806 Current:9.46665 Voltage:3.4035 JuncTemp:76.62
Temperature 1549375586.973 -sample=95.0,95.0,95.0,95.0,95.0,95.0 -heatsink=36.4 -cover=105.0 -block=95.0,95.0,95.0,95.0,95.0,95.0
Time 1549375587.074 -elapsed=2560 -active=2548 -remaining=3748
LEDStatus 1549375587.484 Temperature:59.5806 Current:9.45591 Voltage:3.39717 JuncTemp:76.6112
Temperature 1549375587.973 -sample=95.0,95.0,95.0,95.0,95.0,95.0 -heatsink=36.3 -cover=105.0 -block=95.0,95.0,95.0,95.0,95.0,95.0
Time 1549375588.075 -elapsed=2561 -active=2549 -remaining=3747
LEDStatus 1549375588.488 Temperature:59.5453 Current:9.48814 Voltage:3.39717 JuncTemp:76.4915
Temperature 1549375588.973 -sample=95.0,95.0,95.0,95.0,95.0,95.0 -heatsink=36.2 -cover=105.0 -block=95.0,95.0,95.0,95.0,95.0,95.0
Time 1549375589.075 -elapsed=2562 -active=2550 -remaining=3746
Debug 1549375589.119 C: ISTAT?
Debug 1549375589.131 S: OK ISTAT? Running
LEDStatus 1549375589.479 Temperature:59.4749 Current:9.45591 Voltage:3.4035 JuncTemp:76.5355
Temperature 1549375589.973 -sample=95.0,95.0,95.0,95.0,95.0,95.0 -heatsink=36.1 -cover=105.0 -block=95.0,95.0,95.0,95.0,95.0,95.0
Time 1549375590.075 -elapsed=2563 -active=2551 -remaining=3745
LEDStatus 1549375590.487 Temperature:59.5453 Current:9.44516 Voltage:3.40984 JuncTemp:76.562
Temperature 1549375590.973 -sample=95.0,95.0,95.0,95.0,95.0,95.0 -heatsink=36.3 -cover=105.0 -block=95.0,95.0,95.0,95.0,95.0,95.0
Time 1549375591.074 -elapsed=2564 -active=2552 -remaining=3744
LEDStatus 1549375591.479 Temperature:59.5453 Current:9.45591 Voltage:3.4035 JuncTemp:76.6112
Temperature 1549375591.973 -sample=95.0,95.0,95.0,95.0,95.0,95.0 -heatsink=36.3 -cover=105.1 -block=95.0,95.0,95.0,95.0,95.0,95.0
Time 1549375592.074 -elapsed=2565 -active=2553 -remaining=3743
LEDStatus 1549375592.488 Temperature:59.5101 Current:9.45591 Voltage:3.39928 JuncTemp:76.5672
Temperature 1549375592.973 -sample=95.0,95.0,95.0,95.0,95.0,95.0 -heatsink=36.3 -cover=105.1 -block=95.0,95.0,95.0,95.0,95.0,95.0
Time 1549375593.074 -elapsed=2566 -active=2554 -remaining=3742
LEDStatus 1549375593.479 Temperature:59.5806 Current:9.46665 Voltage:3.40139 JuncTemp:76.6007
Temperature 1549375593.973 -sample=95.0,95.0,95.0,95.0,95.0,95.0 -heatsink=36.5 -cover=105.0 -block=95.0,95.0,95.0,95.0,95.0,95.0
Time 1549375594.075 -elapsed=2567 -active=2555 -remaining=3741
Debug 1549375594.118 C: ISTAT?
Debug 1549375594.130 S: OK ISTAT? Running
LEDStatus 1549375594.488 Temperature:59.5453 Current:9.46665 Voltage:3.40139 JuncTemp:76.5972
Temperature 1549375594.973 -sample=95.0,95.0,95.0,95.0,95.0,95.0 -heatsink=36.3 -cover=105.1 -block=95.0,95.0,95.0,95.0,95.0,95.0
Time 1549375595.074 -elapsed=2568 -active=2556 -remaining=3740
Debug 1549375595.170 TBC _holding invoked.
Debug 1549375595.171 TBC acquired unhold lock
Debug 1549375595.171 TBC releasing operative lock
Debug 1549375595.193 TBC acquiring operative lock
Debug 1549375595.193 TBC acquired operative lock
Info 1549375595.196 TBC:SETTing ramping "Zone1" from 95.0 to 60.0 (rate=1.600, timeout=65.6, msgid=0x6461)
Info 1549375595.196 TBC:SETTing ramping "Zone2" from 95.0 to 60.0 (rate=1.600, timeout=65.6, msgid=0x6462)
Info 1549375595.197 TBC:SETTing ramping "Zone3" from 95.0 to 60.0 (rate=1.600, timeout=65.6, msgid=0x6463)
Info 1549375595.198 TBC:SETTing ramping "Zone4" from 95.0 to 60.0 (rate=1.600, timeout=65.6, msgid=0x6464)
Info 1549375595.199 TBC:SETTing ramping "Zone5" from 95.0 to 60.0 (rate=1.600, timeout=65.6, msgid=0x6465)
Info 1549375595.199 TBC:SETTing ramping "Zone6" from 95.0 to 60.0 (rate=1.600, timeout=65.6, msgid=0x6466)
Run 1549375595.277 Step 2
Run 1549375595.286 Ramping -zones=Zone1,Zone2,Zone3,Zone4,Zone5,Zone6 -targets=60.000,60.000,60.000,60.000,60.000,60.000 -rates=1.600,1.600,1.600,1.600,1.600,1.600
LEDStatus 1549375595.479 Temperature:59.5453 Current:9.45591 Voltage:3.4035 JuncTemp:76.6254
Temperature 1549375595.974 -sample=95.0,95.0,95.0,94.9,94.9,94.9 -heatsink=36.4 -cover=105.1 -block=94.0,94.1,93.9,93.8,94.0,93.9
Time 1549375596.074 -elapsed=2569 -active=2557 -remaining=3739
LEDStatus 1549375596.488 Temperature:59.5101 Current:9.46665 Voltage:3.39717 JuncTemp:76.5548
Temperature 1549375596.973 -sample=94.0,94.1,94.0,94.0,94.0,94.0 -heatsink=36.6 -cover=105.0 -block=89.6,89.7,89.5,89.4,89.6,89.6
Time 1549375597.075 -elapsed=2570 -active=2558 -remaining=3738
LEDStatus 1549375597.483 Temperature:59.5453 Current:9.45591 Voltage:3.39717 JuncTemp:76.6181
Temperature 1549375597.973 -sample=92.3,92.3,92.2,92.2,92.2,92.2 -heatsink=36.3 -cover=105.0 -block=86.4,86.4,86.4,86.4,86.4,86.3
Time 1549375598.075 -elapsed=2571 -active=2559 -remaining=3737
LEDStatus 1549375598.488 Temperature:59.5806 Current:9.46665 Voltage:3.40139 JuncTemp:76.6483
Temperature 1549375598.973 -sample=90.3,90.4,90.3,90.3,90.3,90.2 -heatsink=36.5 -cover=105.1 -block=84.6,84.7,84.8,84.8,84.7,84.6
Time 1549375599.075 -elapsed=2572 -active=2560 -remaining=3736
Debug 1549375599.118 C: ISTAT?
Debug 1549375599.131 S: OK ISTAT? Running
LEDStatus 1549375599.484 Temperature:59.5806 Current:9.45591 Voltage:3.39928 JuncTemp:76.5848
Temperature 1549375599.974 -sample=88.5,88.6,88.6,88.6,88.5,88.5 -heatsink=36.4 -cover=105.0 -block=83.3,83.3,83.4,83.4,83.3,83.2
Time 1549375600.075 -elapsed=2573 -active=2561 -remaining=3735
LEDStatus 1549375600.488 Temperature:59.5101 Current:9.48814 Voltage:3.39506 JuncTemp:76.7204
Temperature 1549375600.971 -sample=86.8,86.8,86.9,86.9,86.8,86.8 -heatsink=36.7 -cover=105.1 -block=81.7,81.8,81.9,81.8,81.8,81.7
Time 1549375601.074 -elapsed=2574 -active=2562 -remaining=3734
LEDStatus 1549375601.484 Temperature:59.4749 Current:9.44516 Voltage:3.4035 JuncTemp:76.6147
Temperature 1549375601.973 -sample=85.1,85.1,85.2,85.2,85.1,85.1 -heatsink=36.6 -cover=105.1 -block=80.1,80.1,80.2,80.1,80.1,80.1
Time 1549375602.074 -elapsed=2575 -active=2563 -remaining=3733
LEDStatus 1549375602.488 Temperature:59.5101 Current:9.46665 Voltage:3.40139 JuncTemp:76.6465
Temperature 1549375602.973 -sample=83.4,83.4,83.5,83.5,83.4,83.4 -heatsink=36.8 -cover=104.9 -block=78.4,78.4,78.5,78.4,78.4,78.4
Time 1549375603.075 -elapsed=2576 -active=2564 -remaining=3732
LEDStatus 1549375603.478 Temperature:59.4397 Current:9.48814 Voltage:3.39717 JuncTemp:76.576
Temperature 1549375603.973 -sample=81.7,81.7,81.8,81.8,81.7,81.8 -heatsink=36.9 -cover=105.1 -block=76.7,76.7,76.8,76.8,76.7,76.7
Time 1549375604.075 -elapsed=2577 -active=2565 -remaining=3731
Debug 1549375604.119 C: ISTAT?
Debug 1549375604.131 S: OK ISTAT? Running
LEDStatus 1549375604.488 Temperature:59.5806 Current:9.48814 Voltage:3.39717 JuncTemp:76.6534
Temperature 1549375604.973 -sample=80.0,80.1,80.2,80.1,80.1,80.1 -heatsink=36.9 -cover=105.0 -block=75.0,75.0,75.2,75.1,75.0,75.0
Time 1549375605.074 -elapsed=2578 -active=2566 -remaining=3730
LEDStatus 1549375605.479 Temperature:59.5453 Current:9.4774 Voltage:3.4035 JuncTemp:76.4915
Temperature 1549375605.973 -sample=78.4,78.4,78.5,78.5,78.4,78.4 -heatsink=36.9 -cover=105.0 -block=73.4,73.4,73.5,73.5,73.4,73.4
Time 1549375606.074 -elapsed=2579 -active=2567 -remaining=3729
LEDStatus 1549375606.488 Temperature:59.5101 Current:9.48814 Voltage:3.4035 JuncTemp:76.6025
Temperature 1549375606.973 -sample=76.7,76.7,76.9,76.8,76.7,76.7 -heatsink=37.0 -cover=105.1 -block=71.7,71.7,71.8,71.8,71.7,71.7
Time 1549375607.074 -elapsed=2580 -active=2568 -remaining=3728
LEDStatus 1549375607.479 Temperature:59.5453 Current:9.45591 Voltage:3.39928 JuncTemp:76.6552
Temperature 1549375607.973 -sample=75.1,75.0,75.2,75.1,75.0,75.1 -heatsink=37.2 -cover=105.0 -block=70.1,70.0,70.2,70.1,70.0,70.1
Time 1549375608.074 -elapsed=2581 -active=2569 -remaining=3727
LEDStatus 1549375608.488 Temperature:59.5453 Current:9.45591 Voltage:3.4035 JuncTemp:76.5954
Temperature 1549375608.973 -sample=73.4,73.3,73.5,73.4,73.3,73.4 -heatsink=37.1 -cover=105.0 -block=68.4,68.3,68.5,68.4,68.3,68.4
Time 1549375609.075 -elapsed=2582 -active=2570 -remaining=3726
Debug 1549375609.119 C: ISTAT?
Debug 1549375609.130 S: OK ISTAT? Running
LEDStatus 1549375609.478 Temperature:59.5453 Current:9.43441 Voltage:3.39928 JuncTemp:76.5901
Temperature 1549375609.974 -sample=71.8,71.7,71.8,71.8,71.7,71.7 -heatsink=37.4 -cover=105.0 -block=66.7,66.6,66.8,66.7,66.6,66.7
Time 1549375610.075 -elapsed=2583 -active=2571 -remaining=3725
LEDStatus 1549375610.488 Temperature:59.5806 Current:9.4774 Voltage:3.40562 JuncTemp:76.5672
Temperature 1549375610.973 -sample=70.1,70.0,70.1,70.1,70.0,70.1 -heatsink=37.4 -cover=105.1 -block=65.0,64.9,65.1,65.1,65.0,65.0
Time 1549375611.074 -elapsed=2584 -active=2572 -remaining=3724
LEDStatus 1549375611.483 Temperature:59.5806 Current:9.45591 Voltage:3.39717 JuncTemp:76.5355
Temperature 1549375611.973 -sample=68.4,68.3,68.5,68.5,68.3,68.5 -heatsink=37.4 -cover=105.0 -block=63.4,63.3,63.6,63.5,63.4,63.5
Time 1549375612.074 -elapsed=2585 -active=2573 -remaining=3723
LEDStatus 1549375612.488 Temperature:59.6158 Current:9.45591 Voltage:3.40139 JuncTemp:76.4563
Temperature 1549375612.973 -sample=66.8,66.6,66.9,66.8,66.7,66.8 -heatsink=37.8 -cover=105.0 -block=61.8,61.6,61.9,61.8,61.6,61.8
Time 1549375613.074 -elapsed=2586 -active=2574 -remaining=3722
LEDStatus 1549375613.479 Temperature:59.5806 Current:9.4774 Voltage:3.39928 JuncTemp:76.6571
Temperature 1549375613.973 -sample=65.1,65.0,65.2,65.2,65.0,65.2 -heatsink=37.7 -cover=105.0 -block=60.1,59.9,60.1,60.1,59.9,60.1
Time 1549375614.075 -elapsed=2587 -active=2575 -remaining=3721
Debug 1549375614.118 C: ISTAT?
Debug 1549375614.131 S: OK ISTAT? Running
LEDStatus 1549375614.488 Temperature:59.5101 Current:9.4774 Voltage:3.39717 JuncTemp:76.5989
Temperature 1549375614.973 -sample=63.5,63.3,63.6,63.5,63.3,63.5 -heatsink=37.8 -cover=105.0 -block=58.7,58.7,58.8,58.8,58.7,58.7
Time 1549375615.074 -elapsed=2588 -active=2576 -remaining=3720
LEDStatus 1549375615.479 Temperature:59.5453 Current:9.45591 Voltage:3.39928 JuncTemp:76.6675
Temperature 1549375615.973 -sample=62.0,61.9,62.1,62.1,61.9,62.1 -heatsink=37.8 -cover=105.0 -block=58.3,58.3,58.3,58.3,58.3,58.3
Time 1549375616.074 -elapsed=2589 -active=2577 -remaining=3719
LEDStatus 1549375616.487 Temperature:59.5453 Current:9.43441 Voltage:3.4035 JuncTemp:76.6253
Temperature 1549375616.973 -sample=61.1,60.9,61.1,61.1,61.0,61.1 -heatsink=38.0 -cover=105.1 -block=58.7,58.7,58.7,58.7,58.8,58.7
Debug 1549375617.034 LLAC ACK: Acknowledge (type=3), name=Unknown, dest=0x00, source=0x81, control=0x01, id=0x0000, msgid=0x6461, data=[]
Debug 1549375617.034 LLAC ACK reply: Acknowledge (type=3), name=Unknown, dest=0x81, source=0x00, control=0x01, id=0x0000, msgid=0x6461, data=[]
Debug 1549375617.035 LLAC ACK: Acknowledge (type=3), name=Unknown, dest=0x00, source=0x82, control=0x01, id=0x0000, msgid=0x6462, data=[]
Debug 1549375617.036 LLAC ACK reply: Acknowledge (type=3), name=Unknown, dest=0x82, source=0x00, control=0x01, id=0x0000, msgid=0x6462, data=[]
Time 1549375617.074 -elapsed=2590 -active=2578 -remaining=3718
Debug 1549375617.100 LLAC ACK: Acknowledge (type=3), name=Unknown, dest=0x00, source=0x83, control=0x01, id=0x0000, msgid=0x6463, data=[]
Debug 1549375617.100 LLAC ACK reply: Acknowledge (type=3), name=Unknown, dest=0x83, source=0x00, control=0x01, id=0x0000, msgid=0x6463, data=[]
Debug 1549375617.101 LLAC ACK: Acknowledge (type=3), name=Unknown, dest=0x00, source=0x84, control=0x01, id=0x0000, msgid=0x6464, data=[]
Debug 1549375617.102 LLAC ACK reply: Acknowledge (type=3), name=Unknown, dest=0x84, source=0x00, control=0x01, id=0x0000, msgid=0x6464, data=[]
Debug 1549375617.102 LLAC ACK: Acknowledge (type=3), name=Unknown, dest=0x00, source=0x85, control=0x01, id=0x0000, msgid=0x6465, data=[]
Debug 1549375617.103 LLAC ACK reply: Acknowledge (type=3), name=Unknown, dest=0x85, source=0x00, control=0x01, id=0x0000, msgid=0x6465, data=[]
Debug 1549375617.103 LLAC ACK: Acknowledge (type=3), name=Unknown, dest=0x00, source=0x86, control=0x01, id=0x0000, msgid=0x6466, data=[]
Debug 1549375617.104 LLAC ACK reply: Acknowledge (type=3), name=Unknown, dest=0x86, source=0x00, control=0x01, id=0x0000, msgid=0x6466, data=[]
Debug 1549375617.105 TBC releasing operative lock
Debug 1549375617.106 Pending Suspend flag: False
Debug 1549375617.142 TBC acquiring operative lock
Debug 1549375617.142 TBC acquired operative lock
Run 1549375617.146 Holding -time=60 -collecting=True
Info 1549375617.143 TBC:HOLD starting 60.000000s hold
Debug 1549375617.165 TBC acquiring unhold lock
Run 1549375617.172 Acquiring -run="20190205smp17-28" -stage=2 -cycle=20 -point=1 -Temperature=60.9103,60.8005,60.9544,60.9336,60.8382,60.9097
LEDStatus 1549375617.479 Temperature:59.6509 Current:9.46665 Voltage:3.39295 JuncTemp:76.6746
Temperature 1549375617.973 -sample=60.4,60.4,60.5,60.5,60.4,60.4 -heatsink=38.2 -cover=105.1 -block=59.6,59.8,59.5,59.6,59.7,59.5
Time 1549375618.074 -elapsed=2591 -active=2579 -remaining=3717
LEDStatus 1549375618.488 Temperature:59.6158 Current:9.4774 Voltage:3.39928 JuncTemp:76.6147
Temperature 1549375618.971 -sample=60.4,60.4,60.4,60.4,60.4,60.4 -heatsink=38.1 -cover=105.0 -block=60.3,60.3,60.3,60.3,60.3,60.3
Time 1549375619.074 -elapsed=2592 -active=2580 -remaining=3716
Debug 1549375619.118 C: ISTAT?
Debug 1549375619.130 S: OK ISTAT? Running
LEDStatus 1549375619.479 Temperature:59.6158 Current:9.4774 Voltage:3.4035 JuncTemp:76.6025
Temperature 1549375619.971 -sample=60.3,60.3,60.3,60.3,60.3,60.3 -heatsink=38.2 -cover=105.0 -block=60.1,60.1,60.1,60.1,60.1,60.1
Time 1549375620.074 -elapsed=2593 -active=2581 -remaining=3715
LEDStatus 1549375620.479 Temperature:59.6509 Current:9.48814 Voltage:3.40139 JuncTemp:76.5707
Temperature 1549375620.973 -sample=60.2,60.2,60.3,60.3,60.2,60.2 -heatsink=38.3 -cover=105.0 -block=60.0,60.0,60.1,60.1,60.0,60.0
Time 1549375621.074 -elapsed=2594 -active=2582 -remaining=3714
LEDStatus 1549375621.479 Temperature:59.5453 Current:9.4774 Voltage:3.4035 JuncTemp:76.805
Temperature 1549375621.973 -sample=60.2,60.2,60.2,60.2,60.2,60.2 -heatsink=38.5 -cover=105.0 -block=60.0,60.0,60.0,60.0,60.0,60.0
Time 1549375622.074 -elapsed=2595 -active=2583 -remaining=3713
LEDStatus 1549375622.489 Temperature:59.6158 Current:9.46665 Voltage:3.39717 JuncTemp:76.5901
Temperature 1549375622.973 -sample=60.1,60.1,60.1,60.1,60.1,60.1 -heatsink=38.6 -cover=105.0 -block=60.0,60.0,60.0,60.0,60.0,60.0
Time 1549375623.075 -elapsed=2596 -active=2584 -remaining=3712
LEDStatus 1549375623.484 Temperature:59.6158 Current:9.43441 Voltage:3.39928 JuncTemp:76.6904
Temperature 1549375623.973 -sample=60.1,60.1,60.1,60.1,60.1,60.1 -heatsink=38.4 -cover=105.0 -block=60.0,60.0,60.0,60.0,60.0,60.0
Time 1549375624.074 -elapsed=2597 -active=2585 -remaining=3711
Debug 1549375624.118 C: ISTAT?
Debug 1549375624.131 S: OK ISTAT? Running
LEDStatus 1549375624.488 Temperature:59.6862 Current:9.43441 Voltage:3.4035 JuncTemp:76.7134
Temperature 1549375624.971 -sample=60.1,60.0,60.1,60.1,60.0,60.0 -heatsink=38.4 -cover=105.0 -block=60.0,60.0,60.0,60.0,60.0,60.0
Time 1549375625.074 -elapsed=2598 -active=2586 -remaining=3710
LEDStatus 1549375625.479 Temperature:59.6158 Current:9.48814 Voltage:3.40984 JuncTemp:76.6587
Temperature 1549375625.974 -sample=60.0,60.0,60.0,60.0,60.0,60.0 -heatsink=38.4 -cover=105.0 -block=60.0,60.0,60.0,60.0,60.0,60.0
Time 1549375626.074 -elapsed=2599 -active=2587 -remaining=3709
LEDStatus 1549375626.488 Temperature:59.6158 Current:9.46665 Voltage:3.40139 JuncTemp:76.715
Temperature 1549375626.973 -sample=60.0,60.0,60.0,60.0,60.0,60.0 -heatsink=38.5 -cover=105.0 -block=60.0,60.0,60.0,60.0,60.0,60.0
Time 1549375627.074 -elapsed=2600 -active=2588 -remaining=3708
LEDStatus 1549375627.479 Temperature:59.6509 Current:9.45591 Voltage:3.40562 JuncTemp:76.7398
Temperature 1549375627.973 -sample=60.0,60.0,60.0,60.0,60.0,60.0 -heatsink=38.4 -cover=104.9 -block=60.0,60.0,60.0,60.0,60.0,60.0
Time 1549375628.074 -elapsed=2601 -active=2589 -remaining=3707
LEDStatus 1549375628.487 Temperature:59.6509 Current:9.43441 Voltage:3.4035 JuncTemp:76.7698
Temperature 1549375628.971 -sample=60.0,60.0,60.0,60.0,60.0,60.0 -heatsink=38.6 -cover=105.1 -block=60.0,60.0,60.0,60.0,60.0,60.0
Time 1549375629.074 -elapsed=2602 -active=2590 -remaining=3706
Debug 1549375629.119 C: ISTAT?
Debug 1549375629.131 S: OK ISTAT? Running
LEDStatus 1549375629.479 Temperature:59.6862 Current:9.45591 Voltage:3.4035 JuncTemp:76.731
Temperature 1549375629.971 -sample=60.0,60.0,60.0,60.0,60.0,60.0 -heatsink=38.6 -cover=105.0 -block=60.0,60.0,60.0,60.0,60.0,60.0
Time 1549375630.074 -elapsed=2603 -active=2591 -remaining=3705
LEDStatus 1549375630.488 Temperature:59.6509 Current:9.43441 Voltage:3.40773 JuncTemp:76.7696
Temperature 1549375630.973 -sample=60.0,60.0,60.0,60.0,60.0,60.0 -heatsink=38.5 -cover=105.0 -block=60.0,60.0,60.0,60.0,60.0,60.0
Time 1549375631.074 -elapsed=2604 -active=2592 -remaining=3704
LEDStatus 1549375631.483 Temperature:59.7213 Current:9.46665 Voltage:3.39717 JuncTemp:76.6165
Temperature 1549375631.973 -sample=60.0,60.0,60.0,60.0,60.0,60.0 -heatsink=38.7 -cover=105.0 -block=60.0,60.0,60.0,60.0,60.0,60.0
Time 1549375632.074 -elapsed=2605 -active=2593 -remaining=3703
LEDStatus 1549375632.488 Temperature:59.6158 Current:9.44516 Voltage:3.40773 JuncTemp:76.8418
Temperature 1549375632.973 -sample=60.0,60.0,60.0,60.0,60.0,60.0 -heatsink=38.6 -cover=105.0 -block=60.0,60.0,60.0,60.0,60.0,60.0
Time 1549375633.075 -elapsed=2606 -active=2594 -remaining=3702
LEDStatus 1549375633.479 Temperature:59.7213 Current:9.45591 Voltage:3.40139 JuncTemp:76.7452
Temperature 1549375633.973 -sample=60.0,60.0,60.0,60.0,60.0,60.0 -heatsink=38.4 -cover=105.0 -block=60.0,60.0,60.0,60.0,60.0,60.0
Time 1549375634.074 -elapsed=2607 -active=2595 -remaining=3701
Debug 1549375634.118 C: ISTAT?
Debug 1549375634.130 S: OK ISTAT? Running
LEDStatus 1549375634.488 Temperature:59.6862 Current:9.45591 Voltage:3.4035 JuncTemp:76.8118
Temperature 1549375634.973 -sample=60.0,60.0,60.0,60.0,60.0,60.0 -heatsink=38.6 -cover=105.0 -block=60.0,60.0,60.0,60.0,60.0,60.0
Time 1549375635.074 -elapsed=2608 -active=2596 -remaining=3700
LEDStatus 1549375635.478 Temperature:59.6509 Current:9.46665 Voltage:3.39928 JuncTemp:76.7415
Temperature 1549375635.973 -sample=60.0,60.0,60.0,60.0,60.0,60.0 -heatsink=38.5 -cover=105.0 -block=60.0,60.0,60.0,60.0,60.0,60.0
Time 1549375636.074 -elapsed=2609 -active=2597 -remaining=3699
LEDStatus 1549375636.488 Temperature:59.6862 Current:9.44516 Voltage:3.40139 JuncTemp:76.7643
Temperature 1549375636.973 -sample=60.0,60.0,60.0,60.0,60.0,60.0 -heatsink=38.6 -cover=104.9 -block=60.0,60.0,60.0,60.0,60.0,60.0
Time 1549375637.074 -elapsed=2610 -active=2598 -remaining=3698
LEDStatus 1549375637.484 Temperature:59.6862 Current:9.48814 Voltage:3.39928 JuncTemp:76.7591
Temperature 1549375637.973 -sample=60.0,60.0,60.0,60.0,60.0,60.0 -heatsink=38.5 -cover=105.0 -block=60.0,60.0,60.0,60.0,60.0,60.0
Time 1549375638.074 -elapsed=2611 -active=2599 -remaining=3697
LEDStatus 1549375638.488 Temperature:59.6158 Current:9.45591 Voltage:3.39506 JuncTemp:76.6904
Temperature 1549375638.973 -sample=60.0,60.0,60.0,60.0,60.0,60.0 -heatsink=38.5 -cover=105.1 -block=60.0,60.0,60.0,60.0,60.0,60.0
Time 1549375639.075 -elapsed=2612 -active=2600 -remaining=3696
Debug 1549375639.118 C: ISTAT?
Debug 1549375639.131 S: OK ISTAT? Running
LEDStatus 1549375639.479 Temperature:59.6862 Current:9.46665 Voltage:3.4035 JuncTemp:76.6675
Temperature 1549375639.979 -sample=60.0,60.0,60.0,60.0,60.0,60.0 -heatsink=38.5 -cover=105.0 -block=60.0,60.0,60.0,60.0,60.0,60.0
Time 1549375640.075 -elapsed=2613 -active=2601 -remaining=3695
LEDStatus 1549375640.488 Temperature:59.6862 Current:9.4774 Voltage:3.39928 JuncTemp:76.6059
Temperature 1549375640.973 -sample=60.0,60.0,60.0,60.0,60.0,60.0 -heatsink=38.4 -cover=104.9 -block=60.0,60.0,60.0,60.0,60.0,60.0
Time 1549375641.075 -elapsed=2614 -active=2602 -remaining=3694
LEDStatus 1549375641.483 Temperature:59.6862 Current:9.45591 Voltage:3.39928 JuncTemp:76.7203
Temperature 1549375641.973 -sample=60.0,60.0,60.0,60.0,60.0,60.0 -heatsink=38.3 -cover=105.0 -block=60.0,60.0,60.0,60.0,60.0,60.0
Time 1549375642.074 -elapsed=2615 -active=2603 -remaining=3693
LEDStatus 1549375642.487 Temperature:59.7213 Current:9.4774 Voltage:3.39928 JuncTemp:76.7766
Temperature 1549375642.973 -sample=60.0,60.0,60.0,60.0,60.0,60.0 -heatsink=38.4 -cover=105.0 -block=60.0,60.0,60.0,60.0,60.0,60.0
Time 1549375643.075 -elapsed=2616 -active=2604 -remaining=3692
LEDStatus 1549375643.483 Temperature:59.5806 Current:9.45591 Voltage:3.39928 JuncTemp:76.6975
Temperature 1549375643.973 -sample=60.0,60.0,60.0,60.0,60.0,60.0 -heatsink=38.5 -cover=105.1 -block=60.0,60.0,60.0,60.0,60.0,60.0
Time 1549375644.075 -elapsed=2617 -active=2605 -remaining=3691
Debug 1549375644.120 C: ISTAT?
Debug 1549375644.132 S: OK ISTAT? Running
LEDStatus 1549375644.488 Temperature:59.6509 Current:9.43441 Voltage:3.39928 JuncTemp:76.7468
Temperature 1549375644.973 -sample=60.0,60.0,60.0,60.0,60.0,60.0 -heatsink=38.3 -cover=104.9 -block=60.0,60.0,60.0,60.0,60.0,60.0
Time 1549375645.074 -elapsed=2618 -active=2606 -remaining=3690
LEDStatus 1549375645.484 Temperature:59.6509 Current:9.4774 Voltage:3.39928 JuncTemp:76.6887
Temperature 1549375645.973 -sample=60.0,60.0,60.0,60.0,60.0,60.0 -heatsink=38.3 -cover=105.0 -block=60.0,60.0,60.0,60.0,60.0,60.0
Time 1549375646.074 -elapsed=2619 -active=2607 -remaining=3689
LEDStatus 1549375646.488 Temperature:59.7213 Current:9.44516 Voltage:3.4035 JuncTemp:76.7468
Temperature 1549375646.973 -sample=60.0,60.0,60.0,60.0,60.0,60.0 -heatsink=38.2 -cover=104.9 -block=60.0,60.0,60.0,60.0,60.0,60.0
Time 1549375647.074 -elapsed=2620 -active=2608 -remaining=3688
LEDStatus 1549375647.483 Temperature:59.6862 Current:9.45591 Voltage:3.39506 JuncTemp:76.7872
Temperature 1549375647.973 -sample=60.0,60.0,60.0,60.0,60.0,60.0 -heatsink=38.2 -cover=105.0 -block=60.0,60.0,60.0,60.0,60.0,60.0
Time 1549375648.074 -elapsed=2621 -active=2609 -remaining=3687
LEDStatus 1549375648.487 Temperature:59.6862 Current:9.48814 Voltage:3.40139 JuncTemp:76.7522
Temperature 1549375648.973 -sample=60.0,60.0,60.0,60.0,60.0,60.0 -heatsink=38.2 -cover=105.0 -block=60.0,60.0,60.0,60.0,60.0,60.0
Time 1549375649.074 -elapsed=2622 -active=2610 -remaining=3686
Debug 1549375649.118 C: ISTAT?
Debug 1549375649.131 S: OK ISTAT? Running
LEDStatus 1549375649.484 Temperature:59.5806 Current:9.4774 Voltage:3.4035 JuncTemp:76.5848
Temperature 1549375649.973 -sample=60.0,60.0,60.0,60.0,60.0,60.0 -heatsink=38.2 -cover=105.0 -block=60.0,60.0,60.0,60.0,60.0,60.0
Time 1549375650.074 -elapsed=2623 -active=2611 -remaining=3685
LEDStatus 1549375650.488 Temperature:59.6509 Current:9.44516 Voltage:3.39928 JuncTemp:76.6517
Temperature 1549375650.973 -sample=60.0,60.0,60.0,60.0,60.0,60.0 -heatsink=38.1 -cover=105.0 -block=60.0,60.0,60.0,60.0,60.0,60.0
Time 1549375651.074 -elapsed=2624 -active=2612 -remaining=3684
LEDStatus 1549375651.478 Temperature:59.6158 Current:9.45591 Voltage:3.39928 JuncTemp:76.5795
Temperature 1549375651.973 -sample=60.0,60.0,60.0,60.0,60.0,60.0 -heatsink=38.1 -cover=105.0 -block=60.0,60.0,60.0,60.0,60.0,60.0
Time 1549375652.074 -elapsed=2625 -active=2613 -remaining=3683
LEDStatus 1549375652.488 Temperature:59.6862 Current:9.46665 Voltage:3.39928 JuncTemp:76.6956
Temperature 1549375652.971 -sample=60.0,60.0,60.0,60.0,60.0,60.0 -heatsink=38.3 -cover=105.1 -block=60.0,60.0,60.0,60.0,60.0,60.0
Time 1549375653.074 -elapsed=2626 -active=2614 -remaining=3682
LEDStatus 1549375653.490 Temperature:59.5453 Current:9.44516 Voltage:3.4035 JuncTemp:76.7362
Temperature 1549375653.973 -sample=60.0,60.0,60.0,60.0,60.0,60.0 -heatsink=38.1 -cover=105.0 -block=60.0,60.0,60.0,60.0,60.0,60.0
Time 1549375654.075 -elapsed=2627 -active=2615 -remaining=3681
Debug 1549375654.120 C: ISTAT?
Debug 1549375654.132 S: OK ISTAT? Running
LEDStatus 1549375654.488 Temperature:59.6158 Current:9.45591 Voltage:3.39717 JuncTemp:76.7098
Temperature 1549375654.973 -sample=60.0,60.0,60.0,60.0,60.0,60.0 -heatsink=38.0 -cover=104.9 -block=60.0,60.0,60.0,60.0,60.0,60.0
Time 1549375655.074 -elapsed=2628 -active=2616 -remaining=3680
LEDStatus 1549375655.478 Temperature:59.6862 Current:9.49889 Voltage:3.40562 JuncTemp:76.7696
Temperature 1549375655.974 -sample=60.0,60.0,60.0,60.0,60.0,60.0 -heatsink=38.0 -cover=105.0 -block=60.0,60.0,60.0,60.0,60.0,60.0
Time 1549375656.074 -elapsed=2629 -active=2617 -remaining=3679
LEDStatus 1549375656.488 Temperature:59.6509 Current:9.4774 Voltage:3.39717 JuncTemp:76.6816
Temperature 1549375656.973 -sample=60.0,60.0,60.0,60.0,60.0,60.0 -heatsink=38.0 -cover=105.0 -block=60.0,60.0,60.0,60.0,60.0,60.0
Time 1549375657.074 -elapsed=2630 -active=2618 -remaining=3678
Debug 1549375657.378 Start XML:NEW S2-C20-T2-P1
Debug 1549375657.380 End XML:NEW S2-C20-T2-P1
Info 1549375657.381 Motor start m5 x5
Debug 1549375657.437 Start XML:NEW 2-20-2-1-m5-x5
Debug 1549375657.438 End XML:NEW 2-20-2-1-m5-x5
LEDStatus 1549375657.478 Temperature:59.6158 Current:9.4774 Voltage:3.39717 JuncTemp:76.6729
Debug 1549375657.664 LLAC ACK: Acknowledge (type=3), name=Unknown, dest=0x00, source=0x91, control=0x01, id=0x0000, msgid=0x68E1, data=[]
Debug 1549375657.664 LLAC ACK reply: Acknowledge (type=3), name=Unknown, dest=0x91, source=0x00, control=0x01, id=0x0000, msgid=0x68E1, data=[]
Debug 1549375657.681 LLAC ACK: Acknowledge (type=3), name=Unknown, dest=0x00, source=0x91, control=0x01, id=0x0000, msgid=0x68E3, data=[]
Debug 1549375657.681 LLAC ACK reply: Acknowledge (type=3), name=Unknown, dest=0x91, source=0x00, control=0x01, id=0x0000, msgid=0x68E3, data=[]
Info 1549375657.683 Motor end m5 x5
Info 1549375657.692 Emission Encoder -36 18000 Excitation Encoder -18 0
Info 1549375657.694 Capture start m5 x5
Debug 1549375657.742 Start XML:IMAGe+ S02_C020_T02_P0001_M5_X5_E1.tiff {'blkID': '21', 'run': '20190205smp17-28', 'exposure': '200', 'excitationColor': 'x5', 'point': '0001', 'blockTemperature': '60.0078,60.0105,59.9902,59.9891,60.0078,59.9893', 'lampTemperature': '59.6158', 'lamp': '90', 'sampleVolume': '10', 'step': '02', 'emissionColor': 'm5', 'exposureIndex': '1', 'time': '1549375657.710', 'sampleTemperature': '59.999,59.9985,59.9989,59.9988,59.9985,59.9985', 'stage': '02', 'coverTemperature': '104.989', 'cycle': '020'}
Debug 1549375657.743 End XML:IMAGe+ S02_C020_T02_P0001_M5_X5_E1.tiff {'blkID': '21', 'run': '20190205smp17-28', 'exposure': '200', 'excitationColor': 'x5', 'point': '0001', 'blockTemperature': '60.0078,60.0105,59.9902,59.9891,60.0078,59.9893', 'lampTemperature': '59.6158', 'lamp': '90', 'sampleVolume': '10', 'step': '02', 'emissionColor': 'm5', 'exposureIndex': '1', 'time': '1549375657.710', 'sampleTemperature': '59.999,59.9985,59.9989,59.9988,59.9985,59.9985', 'stage': '02', 'coverTemperature': '104.989', 'cycle': '020'}
Debug 1549375657.758 CAMera:ACQuire start exposure
Temperature 1549375657.971 -sample=60.0,60.0,60.0,60.0,60.0,60.0 -heatsink=38.1 -cover=105.0 -block=60.0,60.0,60.0,60.0,60.0,60.0
Time 1549375658.074 -elapsed=2631 -active=2619 -remaining=3677
Debug 1549375658.392 CAMera:ACQuire end exposure
Info 1549375658.403 Capture end m5 x5
Image 1549375658.406 -run='20190205smp17-28' -stage=2 -cycle=20 -step=2 -point=1  -emission=m5 -excitation=x5  -exposure=200 -lamp=90 -filepath='EXPERIMENTS:20190205smp17-28/apldbio/sds/images/S02_C020_T02_P0001_M5_X5_E1.tiff'
Info 1549375658.406 Capture start m5 x5
Debug 1549375658.460 Start XML:IMAGe+ S02_C020_T02_P0001_M5_X5_E2.tiff {'blkID': '21', 'run': '20190205smp17-28', 'exposure': '920', 'excitationColor': 'x5', 'point': '0001', 'blockTemperature': '60.0078,60.0105,59.9902,59.9891,60.0078,59.9893', 'lampTemperature': '59.6158', 'lamp': '90', 'sampleVolume': '10', 'step': '02', 'emissionColor': 'm5', 'exposureIndex': '2', 'time': '1549375658.425', 'sampleTemperature': '59.999,59.9985,59.9989,59.9988,59.9985,59.9985', 'stage': '02', 'coverTemperature': '104.989', 'cycle': '020'}
Debug 1549375658.461 End XML:IMAGe+ S02_C020_T02_P0001_M5_X5_E2.tiff {'blkID': '21', 'run': '20190205smp17-28', 'exposure': '920', 'excitationColor': 'x5', 'point': '0001', 'blockTemperature': '60.0078,60.0105,59.9902,59.9891,60.0078,59.9893', 'lampTemperature': '59.6158', 'lamp': '90', 'sampleVolume': '10', 'step': '02', 'emissionColor': 'm5', 'exposureIndex': '2', 'time': '1549375658.425', 'sampleTemperature': '59.999,59.9985,59.9989,59.9988,59.9985,59.9985', 'stage': '02', 'coverTemperature': '104.989', 'cycle': '020'}
Debug 1549375658.477 CAMera:ACQuire start exposure
LEDStatus 1549375658.484 Temperature:59.7213 Current:9.48814 Voltage:3.39506 JuncTemp:76.6975
Temperature 1549375658.973 -sample=60.0,60.0,60.0,60.0,60.0,60.0 -heatsink=38.1 -cover=104.9 -block=60.0,60.0,60.0,60.0,60.0,60.0
Time 1549375659.074 -elapsed=2632 -active=2620 -remaining=3676
Debug 1549375659.118 C: ISTAT?
Debug 1549375659.130 S: OK ISTAT? Running
LEDStatus 1549375659.484 Temperature:59.8972 Current:9.48814 Voltage:3.39928 JuncTemp:76.7854
Debug 1549375659.542 CAMera:ACQuire end exposure
Info 1549375659.553 Capture end m5 x5
Image 1549375659.556 -run='20190205smp17-28' -stage=2 -cycle=20 -step=2 -point=1  -emission=m5 -excitation=x5  -exposure=920 -lamp=90 -filepath='EXPERIMENTS:20190205smp17-28/apldbio/sds/images/S02_C020_T02_P0001_M5_X5_E2.tiff'
Info 1549375659.556 Motor start m3 x3
Debug 1549375659.622 Start XML:NEW 2-20-2-1-m3-x3
Debug 1549375659.623 End XML:NEW 2-20-2-1-m3-x3
Debug 1549375659.799 LLAC ACK: Acknowledge (type=3), name=Unknown, dest=0x00, source=0x91, control=0x01, id=0x0000, msgid=0x6915, data=[]
Debug 1549375659.800 LLAC ACK reply: Acknowledge (type=3), name=Unknown, dest=0x91, source=0x00, control=0x01, id=0x0000, msgid=0x6915, data=[]
Debug 1549375659.815 LLAC ACK: Acknowledge (type=3), name=Unknown, dest=0x00, source=0x91, control=0x01, id=0x0000, msgid=0x6917, data=[]
Debug 1549375659.816 LLAC ACK reply: Acknowledge (type=3), name=Unknown, dest=0x91, source=0x00, control=0x01, id=0x0000, msgid=0x6917, data=[]
Info 1549375659.821 Motor end m3 x3
Info 1549375659.841 Emission Encoder -36 22500 Excitation Encoder -18 15750
Info 1549375659.844 Capture start m3 x3
Debug 1549375659.896 Start XML:IMAGe+ S02_C020_T02_P0001_M3_X3_E1.tiff {'blkID': '21', 'run': '20190205smp17-28', 'exposure': '125', 'excitationColor': 'x3', 'point': '0001', 'blockTemperature': '60.0078,60.0105,59.9902,59.9891,60.0078,59.9893', 'lampTemperature': '59.6158', 'lamp': '90', 'sampleVolume': '10', 'step': '02', 'emissionColor': 'm3', 'exposureIndex': '1', 'time': '1549375659.863', 'sampleTemperature': '59.999,59.9985,59.9989,59.9988,59.9985,59.9985', 'stage': '02', 'coverTemperature': '104.989', 'cycle': '020'}
Debug 1549375659.897 End XML:IMAGe+ S02_C020_T02_P0001_M3_X3_E1.tiff {'blkID': '21', 'run': '20190205smp17-28', 'exposure': '125', 'excitationColor': 'x3', 'point': '0001', 'blockTemperature': '60.0078,60.0105,59.9902,59.9891,60.0078,59.9893', 'lampTemperature': '59.6158', 'lamp': '90', 'sampleVolume': '10', 'step': '02', 'emissionColor': 'm3', 'exposureIndex': '1', 'time': '1549375659.863', 'sampleTemperature': '59.999,59.9985,59.9989,59.9988,59.9985,59.9985', 'stage': '02', 'coverTemperature': '104.989', 'cycle': '020'}
Debug 1549375659.911 CAMera:ACQuire start exposure
Temperature 1549375659.971 -sample=60.0,60.0,60.0,60.0,60.0,60.0 -heatsink=37.8 -cover=104.9 -block=60.0,60.0,60.0,60.0,60.0,60.0
Time 1549375660.074 -elapsed=2633 -active=2621 -remaining=3675
LEDStatus 1549375660.488 Temperature:59.8621 Current:9.4774 Voltage:3.40562 JuncTemp:76.9492
Debug 1549375660.503 CAMera:ACQuire end exposure
Info 1549375660.513 Capture end m3 x3
Info 1549375660.516 Capture start m3 x3
Image 1549375660.555 -run='20190205smp17-28' -stage=2 -cycle=20 -step=2 -point=1  -emission=m3 -excitation=x3  -exposure=125 -lamp=90 -filepath='EXPERIMENTS:20190205smp17-28/apldbio/sds/images/S02_C020_T02_P0001_M3_X3_E1.tiff'
Debug 1549375660.568 Start XML:IMAGe+ S02_C020_T02_P0001_M3_X3_E2.tiff {'blkID': '21', 'run': '20190205smp17-28', 'exposure': '560', 'excitationColor': 'x3', 'point': '0001', 'blockTemperature': '60.0078,60.0105,59.9902,59.9891,60.0078,59.9893', 'lampTemperature': '59.6158', 'lamp': '90', 'sampleVolume': '10', 'step': '02', 'emissionColor': 'm3', 'exposureIndex': '2', 'time': '1549375660.533', 'sampleTemperature': '59.999,59.9985,59.9989,59.9988,59.9985,59.9985', 'stage': '02', 'coverTemperature': '104.989', 'cycle': '020'}
Debug 1549375660.569 End XML:IMAGe+ S02_C020_T02_P0001_M3_X3_E2.tiff {'blkID': '21', 'run': '20190205smp17-28', 'exposure': '560', 'excitationColor': 'x3', 'point': '0001', 'blockTemperature': '60.0078,60.0105,59.9902,59.9891,60.0078,59.9893', 'lampTemperature': '59.6158', 'lamp': '90', 'sampleVolume': '10', 'step': '02', 'emissionColor': 'm3', 'exposureIndex': '2', 'time': '1549375660.533', 'sampleTemperature': '59.999,59.9985,59.9989,59.9988,59.9985,59.9985', 'stage': '02', 'coverTemperature': '104.989', 'cycle': '020'}
Debug 1549375660.583 CAMera:ACQuire start exposure
Temperature 1549375660.974 -sample=60.0,60.0,60.0,60.0,60.0,60.0 -heatsink=37.9 -cover=104.9 -block=60.0,60.0,60.0,60.0,60.0,60.0
Time 1549375661.075 -elapsed=2634 -active=2622 -remaining=3674
Debug 1549375661.435 CAMera:ACQuire end exposure
Info 1549375661.458 Capture end m3 x3
Info 1549375661.464 Motor start m4 x4
Image 1549375661.470 -run='20190205smp17-28' -stage=2 -cycle=20 -step=2 -point=1  -emission=m3 -excitation=x3  -exposure=560 -lamp=90 -filepath='EXPERIMENTS:20190205smp17-28/apldbio/sds/images/S02_C020_T02_P0001_M3_X3_E2.tiff'
LEDStatus 1549375661.497 Temperature:59.8269 Current:9.45591 Voltage:3.39506 JuncTemp:77.0125
Debug 1549375661.537 Start XML:NEW 2-20-2-1-m4-x4
Debug 1549375661.538 End XML:NEW 2-20-2-1-m4-x4
Debug 1549375661.811 LLAC ACK: Acknowledge (type=3), name=Unknown, dest=0x00, source=0x91, control=0x01, id=0x0000, msgid=0x6945, data=[]
Debug 1549375661.812 LLAC ACK reply: Acknowledge (type=3), name=Unknown, dest=0x91, source=0x00, control=0x01, id=0x0000, msgid=0x6945, data=[]
Debug 1549375661.827 LLAC ACK: Acknowledge (type=3), name=Unknown, dest=0x00, source=0x91, control=0x01, id=0x0000, msgid=0x6947, data=[]
Debug 1549375661.828 LLAC ACK reply: Acknowledge (type=3), name=Unknown, dest=0x91, source=0x00, control=0x01, id=0x0000, msgid=0x6947, data=[]
Info 1549375661.833 Motor end m4 x4
Info 1549375661.852 Emission Encoder -36 0 Excitation Encoder -18 9000
Info 1549375661.856 Capture start m4 x4
Debug 1549375661.913 Start XML:IMAGe+ S02_C020_T02_P0001_M4_X4_E1.tiff {'blkID': '21', 'run': '20190205smp17-28', 'exposure': '150', 'excitationColor': 'x4', 'point': '0001', 'blockTemperature': '60.0078,60.0105,59.9902,59.9891,60.0078,59.9893', 'lampTemperature': '59.6158', 'lamp': '90', 'sampleVolume': '10', 'step': '02', 'emissionColor': 'm4', 'exposureIndex': '1', 'time': '1549375661.880', 'sampleTemperature': '59.999,59.9985,59.9989,59.9988,59.9985,59.9985', 'stage': '02', 'coverTemperature': '104.989', 'cycle': '020'}
Debug 1549375661.914 End XML:IMAGe+ S02_C020_T02_P0001_M4_X4_E1.tiff {'blkID': '21', 'run': '20190205smp17-28', 'exposure': '150', 'excitationColor': 'x4', 'point': '0001', 'blockTemperature': '60.0078,60.0105,59.9902,59.9891,60.0078,59.9893', 'lampTemperature': '59.6158', 'lamp': '90', 'sampleVolume': '10', 'step': '02', 'emissionColor': 'm4', 'exposureIndex': '1', 'time': '1549375661.880', 'sampleTemperature': '59.999,59.9985,59.9989,59.9988,59.9985,59.9985', 'stage': '02', 'coverTemperature': '104.989', 'cycle': '020'}
Debug 1549375661.927 CAMera:ACQuire start exposure
Temperature 1549375661.971 -sample=60.0,60.0,60.0,60.0,60.0,60.0 -heatsink=37.8 -cover=105.0 -block=60.0,60.0,60.0,60.0,60.0,60.0
Time 1549375662.074 -elapsed=2635 -active=2623 -remaining=3673
LEDStatus 1549375662.488 Temperature:59.7917 Current:9.45591 Voltage:3.39717 JuncTemp:76.9561
Debug 1549375662.532 CAMera:ACQuire end exposure
Info 1549375662.544 Capture end m4 x4
Info 1549375662.547 Capture start m4 x4
Image 1549375662.587 -run='20190205smp17-28' -stage=2 -cycle=20 -step=2 -point=1  -emission=m4 -excitation=x4  -exposure=150 -lamp=90 -filepath='EXPERIMENTS:20190205smp17-28/apldbio/sds/images/S02_C020_T02_P0001_M4_X4_E1.tiff'
Debug 1549375662.601 Start XML:IMAGe+ S02_C020_T02_P0001_M4_X4_E2.tiff {'blkID': '21', 'run': '20190205smp17-28', 'exposure': '800', 'excitationColor': 'x4', 'point': '0001', 'blockTemperature': '60.0078,60.0105,59.9902,59.9891,60.0078,59.9893', 'lampTemperature': '59.6158', 'lamp': '90', 'sampleVolume': '10', 'step': '02', 'emissionColor': 'm4', 'exposureIndex': '2', 'time': '1549375662.564', 'sampleTemperature': '59.999,59.9985,59.9989,59.9988,59.9985,59.9985', 'stage': '02', 'coverTemperature': '104.989', 'cycle': '020'}
Debug 1549375662.602 End XML:IMAGe+ S02_C020_T02_P0001_M4_X4_E2.tiff {'blkID': '21', 'run': '20190205smp17-28', 'exposure': '800', 'excitationColor': 'x4', 'point': '0001', 'blockTemperature': '60.0078,60.0105,59.9902,59.9891,60.0078,59.9893', 'lampTemperature': '59.6158', 'lamp': '90', 'sampleVolume': '10', 'step': '02', 'emissionColor': 'm4', 'exposureIndex': '2', 'time': '1549375662.564', 'sampleTemperature': '59.999,59.9985,59.9989,59.9988,59.9985,59.9985', 'stage': '02', 'coverTemperature': '104.989', 'cycle': '020'}
Debug 1549375662.616 CAMera:ACQuire start exposure
Temperature 1549375662.973 -sample=60.0,60.0,60.0,60.0,60.0,60.0 -heatsink=38.0 -cover=105.0 -block=60.0,60.0,60.0,60.0,60.0,60.0
Time 1549375663.074 -elapsed=2636 -active=2624 -remaining=3672
LEDStatus 1549375663.488 Temperature:59.9676 Current:9.46665 Voltage:3.39717 JuncTemp:77.0123
Debug 1549375663.602 CAMera:ACQuire end exposure
Image 1549375663.616 -run='20190205smp17-28' -stage=2 -cycle=20 -step=2 -point=1  -emission=m4 -excitation=x4  -exposure=800 -lamp=90 -filepath='EXPERIMENTS:20190205smp17-28/apldbio/sds/images/S02_C020_T02_P0001_M4_X4_E2.tiff'
Info 1549375663.618 Capture end m4 x4
Info 1549375663.621 Motor start m2 x2
Debug 1549375663.680 Start XML:NEW 2-20-2-1-m2-x2
Debug 1549375663.681 End XML:NEW 2-20-2-1-m2-x2
Debug 1549375663.857 LLAC ACK: Acknowledge (type=3), name=Unknown, dest=0x00, source=0x91, control=0x01, id=0x0000, msgid=0x6975, data=[]
Debug 1549375663.858 LLAC ACK reply: Acknowledge (type=3), name=Unknown, dest=0x91, source=0x00, control=0x01, id=0x0000, msgid=0x6975, data=[]
Debug 1549375663.875 LLAC ACK: Acknowledge (type=3), name=Unknown, dest=0x00, source=0x91, control=0x01, id=0x0000, msgid=0x6977, data=[]
Debug 1549375663.876 LLAC ACK reply: Acknowledge (type=3), name=Unknown, dest=0x91, source=0x00, control=0x01, id=0x0000, msgid=0x6977, data=[]
Info 1549375663.880 Motor end m2 x2
Info 1549375663.899 Emission Encoder -36 31500 Excitation Encoder -18 11250
Info 1549375663.901 Capture start m2 x2
Debug 1549375663.949 Start XML:IMAGe+ S02_C020_T02_P0001_M2_X2_E1.tiff {'blkID': '21', 'run': '20190205smp17-28', 'exposure': '100', 'excitationColor': 'x2', 'point': '0001', 'blockTemperature': '60.0078,60.0105,59.9902,59.9891,60.0078,59.9893', 'lampTemperature': '59.6158', 'lamp': '90', 'sampleVolume': '10', 'step': '02', 'emissionColor': 'm2', 'exposureIndex': '1', 'time': '1549375663.916', 'sampleTemperature': '59.999,59.9985,59.9989,59.9988,59.9985,59.9985', 'stage': '02', 'coverTemperature': '104.989', 'cycle': '020'}
Debug 1549375663.950 End XML:IMAGe+ S02_C020_T02_P0001_M2_X2_E1.tiff {'blkID': '21', 'run': '20190205smp17-28', 'exposure': '100', 'excitationColor': 'x2', 'point': '0001', 'blockTemperature': '60.0078,60.0105,59.9902,59.9891,60.0078,59.9893', 'lampTemperature': '59.6158', 'lamp': '90', 'sampleVolume': '10', 'step': '02', 'emissionColor': 'm2', 'exposureIndex': '1', 'time': '1549375663.916', 'sampleTemperature': '59.999,59.9985,59.9989,59.9988,59.9985,59.9985', 'stage': '02', 'coverTemperature': '104.989', 'cycle': '020'}
Debug 1549375663.963 CAMera:ACQuire start exposure
Temperature 1549375663.971 -sample=60.0,60.0,60.0,60.0,60.0,60.0 -heatsink=38.0 -cover=105.0 -block=60.0,60.0,60.0,60.0,60.0,60.0
Time 1549375664.074 -elapsed=2637 -active=2625 -remaining=3671
Debug 1549375664.119 C: ISTAT?
Debug 1549375664.140 S: OK ISTAT? Running
LEDStatus 1549375664.489 Temperature:60.0379 Current:9.42367 Voltage:3.40139 JuncTemp:76.8646
Debug 1549375664.542 CAMera:ACQuire end exposure
Info 1549375664.552 Capture end m2 x2
Info 1549375664.555 Capture start m2 x2
Image 1549375664.570 -run='20190205smp17-28' -stage=2 -cycle=20 -step=2 -point=1  -emission=m2 -excitation=x2  -exposure=100 -lamp=90 -filepath='EXPERIMENTS:20190205smp17-28/apldbio/sds/images/S02_C020_T02_P0001_M2_X2_E1.tiff'
Debug 1549375664.611 Start XML:IMAGe+ S02_C020_T02_P0001_M2_X2_E2.tiff {'blkID': '21', 'run': '20190205smp17-28', 'exposure': '430', 'excitationColor': 'x2', 'point': '0001', 'blockTemperature': '60.0078,60.0105,59.9902,59.9891,60.0078,59.9893', 'lampTemperature': '59.6158', 'lamp': '90', 'sampleVolume': '10', 'step': '02', 'emissionColor': 'm2', 'exposureIndex': '2', 'time': '1549375664.575', 'sampleTemperature': '59.999,59.9985,59.9989,59.9988,59.9985,59.9985', 'stage': '02', 'coverTemperature': '104.989', 'cycle': '020'}
Debug 1549375664.612 End XML:IMAGe+ S02_C020_T02_P0001_M2_X2_E2.tiff {'blkID': '21', 'run': '20190205smp17-28', 'exposure': '430', 'excitationColor': 'x2', 'point': '0001', 'blockTemperature': '60.0078,60.0105,59.9902,59.9891,60.0078,59.9893', 'lampTemperature': '59.6158', 'lamp': '90', 'sampleVolume': '10', 'step': '02', 'emissionColor': 'm2', 'exposureIndex': '2', 'time': '1549375664.575', 'sampleTemperature': '59.999,59.9985,59.9989,59.9988,59.9985,59.9985', 'stage': '02', 'coverTemperature': '104.989', 'cycle': '020'}
Debug 1549375664.625 CAMera:ACQuire start exposure
Temperature 1549375664.973 -sample=60.0,60.0,60.0,60.0,60.0,60.0 -heatsink=37.8 -cover=105.0 -block=60.0,60.0,60.0,60.0,60.0,60.0
Time 1549375665.074 -elapsed=2638 -active=2626 -remaining=3670
Debug 1549375665.405 CAMera:ACQuire end exposure
Info 1549375665.428 Capture end m2 x2
Info 1549375665.434 Motor start m1 x1
Image 1549375665.446 -run='20190205smp17-28' -stage=2 -cycle=20 -step=2 -point=1  -emission=m2 -excitation=x2  -exposure=430 -lamp=90 -filepath='EXPERIMENTS:20190205smp17-28/apldbio/sds/images/S02_C020_T02_P0001_M2_X2_E2.tiff'
LEDStatus 1549375665.488 Temperature:59.8621 Current:9.45591 Voltage:3.39295 JuncTemp:76.9629
Debug 1549375665.508 Start XML:NEW 2-20-2-1-m1-x1
Debug 1549375665.509 End XML:NEW 2-20-2-1-m1-x1
Debug 1549375665.730 LLAC ACK: Acknowledge (type=3), name=Unknown, dest=0x00, source=0x91, control=0x01, id=0x0000, msgid=0x69A1, data=[]
Debug 1549375665.731 LLAC ACK reply: Acknowledge (type=3), name=Unknown, dest=0x91, source=0x00, control=0x01, id=0x0000, msgid=0x69A1, data=[]
Debug 1549375665.752 LLAC ACK: Acknowledge (type=3), name=Unknown, dest=0x00, source=0x91, control=0x01, id=0x0000, msgid=0x69A6, data=[]
Debug 1549375665.753 LLAC ACK reply: Acknowledge (type=3), name=Unknown, dest=0x91, source=0x00, control=0x01, id=0x0000, msgid=0x69A6, data=[]
Info 1549375665.757 Motor end m1 x1
Info 1549375665.777 Emission Encoder -36 4500 Excitation Encoder -18 6750
Info 1549375665.781 Capture start m1 x1
Debug 1549375665.840 Start XML:IMAGe+ S02_C020_T02_P0001_M1_X1_E1.tiff {'blkID': '21', 'run': '20190205smp17-28', 'exposure': '60', 'excitationColor': 'x1', 'point': '0001', 'blockTemperature': '60.0078,60.0105,59.9902,59.9891,60.0078,59.9893', 'lampTemperature': '59.6158', 'lamp': '90', 'sampleVolume': '10', 'step': '02', 'emissionColor': 'm1', 'exposureIndex': '1', 'time': '1549375665.807', 'sampleTemperature': '59.999,59.9985,59.9989,59.9988,59.9985,59.9985', 'stage': '02', 'coverTemperature': '104.989', 'cycle': '020'}
Debug 1549375665.841 End XML:IMAGe+ S02_C020_T02_P0001_M1_X1_E1.tiff {'blkID': '21', 'run': '20190205smp17-28', 'exposure': '60', 'excitationColor': 'x1', 'point': '0001', 'blockTemperature': '60.0078,60.0105,59.9902,59.9891,60.0078,59.9893', 'lampTemperature': '59.6158', 'lamp': '90', 'sampleVolume': '10', 'step': '02', 'emissionColor': 'm1', 'exposureIndex': '1', 'time': '1549375665.807', 'sampleTemperature': '59.999,59.9985,59.9989,59.9988,59.9985,59.9985', 'stage': '02', 'coverTemperature': '104.989', 'cycle': '020'}
Debug 1549375665.855 CAMera:ACQuire start exposure
Temperature 1549375665.973 -sample=60.0,60.0,60.0,60.0,60.0,60.0 -heatsink=37.7 -cover=105.0 -block=60.0,60.0,60.0,60.0,60.0,60.0
Time 1549375666.074 -elapsed=2639 -active=2627 -remaining=3669
Debug 1549375666.415 CAMera:ACQuire end exposure
Info 1549375666.433 Capture end m1 x1
Info 1549375666.439 Capture start m1 x1
Debug 1549375666.500 Start XML:IMAGe+ S02_C020_T02_P0001_M1_X1_E2.tiff {'blkID': '21', 'run': '20190205smp17-28', 'exposure': '175', 'excitationColor': 'x1', 'point': '0001', 'blockTemperature': '60.0078,60.0105,59.9902,59.9891,60.0078,59.9893', 'lampTemperature': '59.6158', 'lamp': '90', 'sampleVolume': '10', 'step': '02', 'emissionColor': 'm1', 'exposureIndex': '2', 'time': '1549375666.458', 'sampleTemperature': '59.999,59.9985,59.9989,59.9988,59.9985,59.9985', 'stage': '02', 'coverTemperature': '104.989', 'cycle': '020'}
Debug 1549375666.501 End XML:IMAGe+ S02_C020_T02_P0001_M1_X1_E2.tiff {'blkID': '21', 'run': '20190205smp17-28', 'exposure': '175', 'excitationColor': 'x1', 'point': '0001', 'blockTemperature': '60.0078,60.0105,59.9902,59.9891,60.0078,59.9893', 'lampTemperature': '59.6158', 'lamp': '90', 'sampleVolume': '10', 'step': '02', 'emissionColor': 'm1', 'exposureIndex': '2', 'time': '1549375666.458', 'sampleTemperature': '59.999,59.9985,59.9989,59.9988,59.9985,59.9985', 'stage': '02', 'coverTemperature': '104.989', 'cycle': '020'}
Debug 1549375666.516 CAMera:ACQuire start exposure
Image 1549375666.517 -run='20190205smp17-28' -stage=2 -cycle=20 -step=2 -point=1  -emission=m1 -excitation=x1  -exposure=60 -lamp=90 -filepath='EXPERIMENTS:20190205smp17-28/apldbio/sds/images/S02_C020_T02_P0001_M1_X1_E1.tiff'
LEDStatus 1549375666.525 Temperature:59.9676 Current:9.44516 Voltage:3.39506 JuncTemp:76.9138
Temperature 1549375666.973 -sample=60.0,60.0,60.0,60.0,60.0,60.0 -heatsink=37.7 -cover=104.9 -block=60.0,60.0,60.0,60.0,60.0,60.0
Time 1549375667.075 -elapsed=2640 -active=2628 -remaining=3668
Debug 1549375667.152 CAMera:ACQuire end exposure
Info 1549375667.167 Capture end m1 x1
Image 1549375667.171 -run='20190205smp17-28' -stage=2 -cycle=20 -step=2 -point=1  -emission=m1 -excitation=x1  -exposure=175 -lamp=90 -filepath='EXPERIMENTS:20190205smp17-28/apldbio/sds/images/S02_C020_T02_P0001_M1_X1_E2.tiff'
Info 1549375667.170 Capture start m1 x1
Debug 1549375667.224 Start XML:IMAGe+ S02_C020_T02_P0001_M1_X1_E3.tiff {'blkID': '21', 'run': '20190205smp17-28', 'exposure': '520', 'excitationColor': 'x1', 'point': '0001', 'blockTemperature': '60.0078,60.0105,59.9902,59.9891,60.0078,59.9893', 'lampTemperature': '59.6158', 'lamp': '90', 'sampleVolume': '10', 'step': '02', 'emissionColor': 'm1', 'exposureIndex': '3', 'time': '1549375667.190', 'sampleTemperature': '59.999,59.9985,59.9989,59.9988,59.9985,59.9985', 'stage': '02', 'coverTemperature': '104.989', 'cycle': '020'}
Debug 1549375667.225 End XML:IMAGe+ S02_C020_T02_P0001_M1_X1_E3.tiff {'blkID': '21', 'run': '20190205smp17-28', 'exposure': '520', 'excitationColor': 'x1', 'point': '0001', 'blockTemperature': '60.0078,60.0105,59.9902,59.9891,60.0078,59.9893', 'lampTemperature': '59.6158', 'lamp': '90', 'sampleVolume': '10', 'step': '02', 'emissionColor': 'm1', 'exposureIndex': '3', 'time': '1549375667.190', 'sampleTemperature': '59.999,59.9985,59.9989,59.9988,59.9985,59.9985', 'stage': '02', 'coverTemperature': '104.989', 'cycle': '020'}
Debug 1549375667.239 CAMera:ACQuire start exposure
LEDStatus 1549375667.478 Temperature:60.0379 Current:9.44516 Voltage:3.39295 JuncTemp:77.0651
Temperature 1549375667.973 -sample=60.0,60.0,60.0,60.0,60.0,60.0 -heatsink=37.6 -cover=105.1 -block=60.0,60.0,60.0,60.0,60.0,60.0
Debug 1549375668.063 CAMera:ACQuire end exposure
Time 1549375668.077 -elapsed=2641 -active=2629 -remaining=3667
Info 1549375668.082 Capture end m1 x1
Image 1549375668.086 -run='20190205smp17-28' -stage=2 -cycle=20 -step=2 -point=1  -emission=m1 -excitation=x1  -exposure=520 -lamp=90 -filepath='EXPERIMENTS:20190205smp17-28/apldbio/sds/images/S02_C020_T02_P0001_M1_X1_E3.tiff'
Debug 1549375668.111 Start XML:WRITe+ 2-20-2-1-m5-x5 EXPERIMENTS:/20190205smp17-28/apldbio/sds//quant/2-20-2-1-m5-x5.xml
Debug 1549375668.138 End XML:WRITe+ 2-20-2-1-m5-x5 EXPERIMENTS:/20190205smp17-28/apldbio/sds//quant/2-20-2-1-m5-x5.xml
Debug 1549375668.140 Acquiring PA queue lock
Debug 1549375668.141 Acquired PA queue lock
Debug 1549375668.141 Released PA queue lock
Debug 1549375668.141 Acquiring palock[0] execution lock
Debug 1549375668.142 Acquired palock[0] execution lock
Debug 1549375668.188 TBC acquiring operative lock
Debug 1549375668.368 LLAC ACK: Acknowledge (type=3), name=Unknown, dest=0x00, source=0x91, control=0x01, id=0x0000, msgid=0x69E3, data=[]
Debug 1549375668.369 LLAC ACK reply: Acknowledge (type=3), name=Unknown, dest=0x91, source=0x00, control=0x01, id=0x0000, msgid=0x69E3, data=[]
LEDStatus 1549375668.481 Temperature:60.0379 Current:9.49889 Voltage:3.39717 JuncTemp:77.0653
Debug 1549375668.492 LLAC ACK: Acknowledge (type=3), name=Unknown, dest=0x00, source=0x91, control=0x01, id=0x0000, msgid=0x69E5, data=[]
Debug 1549375668.493 LLAC ACK reply: Acknowledge (type=3), name=Unknown, dest=0x91, source=0x00, control=0x01, id=0x0000, msgid=0x69E5, data=[]
Debug 1549375668.646 Released palock[0] execution lock
Preprocessing 1549375668.649 <quote.message>Input run configuration file: /data/vendor/IS/experiments/20190205smp17-28/apldbio/sds/quant/2-20-2-1-m5-x5.xml
Block Type:  96Wells
Finished read calibration files
...run ROI Quantitation
ROI Quantitation done in 0.045032 seconds 
Quant files saved in /data/vendor/IS/experiments/20190205smp17-28/apldbio/sds/quant
...run Preproc Quantitation task
Preproc Quantitation in 0.000297 seconds 
FilterData files saved in /data/vendor/IS/experiments/20190205smp17-28/apldbio/sds/filter
Success: Preprocessing ok
</quote.message>
Debug 1549375668.666 Start XML:FilterDATa+ S02_C020_T02_P0001_M5_X5_filterdata.xml {}
Debug 1549375668.667 End XML:FilterDATa+ S02_C020_T02_P0001_M5_X5_filterdata.xml {}
Debug 1549375668.675 Start XML:WRITe+ 2-20-2-1-m3-x3 EXPERIMENTS:/20190205smp17-28/apldbio/sds//quant/2-20-2-1-m3-x3.xml
Debug 1549375668.690 End XML:WRITe+ 2-20-2-1-m3-x3 EXPERIMENTS:/20190205smp17-28/apldbio/sds//quant/2-20-2-1-m3-x3.xml
Debug 1549375668.692 Acquiring PA queue lock
Debug 1549375668.692 Acquired PA queue lock
Debug 1549375668.692 Released PA queue lock
Debug 1549375668.693 Acquiring palock[1] execution lock
Debug 1549375668.693 Acquired palock[1] execution lock
Temperature 1549375668.972 -sample=60.0,60.0,60.0,60.0,60.0,60.0 -heatsink=37.7 -cover=104.9 -block=60.0,60.0,60.0,60.0,60.0,60.0
Time 1549375669.075 -elapsed=2642 -active=2630 -remaining=3666
Debug 1549375669.120 C: ISTAT?
Debug 1549375669.139 S: OK ISTAT? Running
Debug 1549375669.207 Released palock[1] execution lock
Preprocessing 1549375669.210 <quote.message>Input run configuration file: /data/vendor/IS/experiments/20190205smp17-28/apldbio/sds/quant/2-20-2-1-m3-x3.xml
Block Type:  96Wells
Finished read calibration files
...run ROI Quantitation
ROI Quantitation done in 0.044634 seconds 
Quant files saved in /data/vendor/IS/experiments/20190205smp17-28/apldbio/sds/quant
...run Preproc Quantitation task
Preproc Quantitation in 0.000295 seconds 
FilterData files saved in /data/vendor/IS/experiments/20190205smp17-28/apldbio/sds/filter
Success: Preprocessing ok
</quote.message>
Debug 1549375669.228 Start XML:FilterDATa+ S02_C020_T02_P0001_M3_X3_filterdata.xml {}
Debug 1549375669.228 End XML:FilterDATa+ S02_C020_T02_P0001_M3_X3_filterdata.xml {}
Debug 1549375669.237 Start XML:WRITe+ 2-20-2-1-m4-x4 EXPERIMENTS:/20190205smp17-28/apldbio/sds//quant/2-20-2-1-m4-x4.xml
Debug 1549375669.253 End XML:WRITe+ 2-20-2-1-m4-x4 EXPERIMENTS:/20190205smp17-28/apldbio/sds//quant/2-20-2-1-m4-x4.xml
Debug 1549375669.255 Acquiring PA queue lock
Debug 1549375669.255 Acquired PA queue lock
Debug 1549375669.255 Released PA queue lock
Debug 1549375669.256 Acquiring palock[0] execution lock
Debug 1549375669.256 Acquired palock[0] execution lock
LEDStatus 1549375669.483 Temperature:59.8972 Current:9.46665 Voltage:3.39717 JuncTemp:76.8593
Debug 1549375669.740 Released palock[0] execution lock
Preprocessing 1549375669.743 <quote.message>Input run configuration file: /data/vendor/IS/experiments/20190205smp17-28/apldbio/sds/quant/2-20-2-1-m4-x4.xml
Block Type:  96Wells
Finished read calibration files
...run ROI Quantitation
ROI Quantitation done in 0.043665 seconds 
Quant files saved in /data/vendor/IS/experiments/20190205smp17-28/apldbio/sds/quant
...run Preproc Quantitation task
Preproc Quantitation in 0.000292 seconds 
FilterData files saved in /data/vendor/IS/experiments/20190205smp17-28/apldbio/sds/filter
Success: Preprocessing ok
</quote.message>
Debug 1549375669.761 Start XML:FilterDATa+ S02_C020_T02_P0001_M4_X4_filterdata.xml {}
Debug 1549375669.761 End XML:FilterDATa+ S02_C020_T02_P0001_M4_X4_filterdata.xml {}
Debug 1549375669.770 Start XML:WRITe+ 2-20-2-1-m2-x2 EXPERIMENTS:/20190205smp17-28/apldbio/sds//quant/2-20-2-1-m2-x2.xml
Debug 1549375669.784 End XML:WRITe+ 2-20-2-1-m2-x2 EXPERIMENTS:/20190205smp17-28/apldbio/sds//quant/2-20-2-1-m2-x2.xml
Debug 1549375669.786 Acquiring PA queue lock
Debug 1549375669.786 Acquired PA queue lock
Debug 1549375669.787 Released PA queue lock
Debug 1549375669.787 Acquiring palock[1] execution lock
Debug 1549375669.787 Acquired palock[1] execution lock
Temperature 1549375669.972 -sample=60.0,60.0,60.0,60.0,60.0,60.0 -heatsink=37.7 -cover=105.0 -block=60.0,60.0,60.0,60.0,60.0,60.0
Time 1549375670.076 -elapsed=2643 -active=2631 -remaining=3665
Debug 1549375670.280 Released palock[1] execution lock
Preprocessing 1549375670.282 <quote.message>Input run configuration file: /data/vendor/IS/experiments/20190205smp17-28/apldbio/sds/quant/2-20-2-1-m2-x2.xml
Block Type:  96Wells
Finished read calibration files
...run ROI Quantitation
ROI Quantitation done in 0.04355 seconds 
Quant files saved in /data/vendor/IS/experiments/20190205smp17-28/apldbio/sds/quant
...run Preproc Quantitation task
Preproc Quantitation in 0.000314 seconds 
FilterData files saved in /data/vendor/IS/experiments/20190205smp17-28/apldbio/sds/filter
Success: Preprocessing ok
</quote.message>
Debug 1549375670.303 Start XML:FilterDATa+ S02_C020_T02_P0001_M2_X2_filterdata.xml {}
Debug 1549375670.304 End XML:FilterDATa+ S02_C020_T02_P0001_M2_X2_filterdata.xml {}
Debug 1549375670.314 Start XML:WRITe+ 2-20-2-1-m1-x1 EXPERIMENTS:/20190205smp17-28/apldbio/sds//quant/2-20-2-1-m1-x1.xml
Debug 1549375670.333 End XML:WRITe+ 2-20-2-1-m1-x1 EXPERIMENTS:/20190205smp17-28/apldbio/sds//quant/2-20-2-1-m1-x1.xml
Debug 1549375670.335 Acquiring PA queue lock
Debug 1549375670.335 Acquired PA queue lock
Debug 1549375670.336 Released PA queue lock
Debug 1549375670.336 Acquiring palock[0] execution lock
Debug 1549375670.337 Acquired palock[0] execution lock
LEDStatus 1549375670.484 Temperature:59.8972 Current:9.46665 Voltage:3.39928 JuncTemp:77.0441
Debug 1549375670.857 Released palock[0] execution lock
Preprocessing 1549375670.860 <quote.message>Input run configuration file: /data/vendor/IS/experiments/20190205smp17-28/apldbio/sds/quant/2-20-2-1-m1-x1.xml
Block Type:  96Wells
Finished read calibration files
...run ROI Quantitation
ROI Quantitation done in 0.065487 seconds 
Quant files saved in /data/vendor/IS/experiments/20190205smp17-28/apldbio/sds/quant
...run Preproc Quantitation task
Preproc Quantitation in 0.000343 seconds 
FilterData files saved in /data/vendor/IS/experiments/20190205smp17-28/apldbio/sds/filter
Success: Preprocessing ok
</quote.message>
Debug 1549375670.878 Start XML:FilterDATa+ S02_C020_T02_P0001_M1_X1_filterdata.xml {}
Debug 1549375670.879 End XML:FilterDATa+ S02_C020_T02_P0001_M1_X1_filterdata.xml {}
Debug 1549375670.895 Start XML:WRITe+ S2-C20-T2-P1 EXPERIMENTS:/20190205smp17-28/apldbio/sds//filter/2-20-2-1.xml
Debug 1549375670.904 End XML:WRITe+ S2-C20-T2-P1 EXPERIMENTS:/20190205smp17-28/apldbio/sds//filter/2-20-2-1.xml
Info 1549375670.908 Run ePA here for multicomponent. Ensured that dye are assigned
Debug 1549375670.910 Acquiring PA queue lock
Debug 1549375670.911 Acquired PA queue lock
Debug 1549375670.911 Released PA queue lock
Debug 1549375670.911 Acquiring palock[1] execution lock
Debug 1549375670.912 Acquired palock[1] execution lock
Temperature 1549375670.972 -sample=60.0,60.0,60.0,60.0,60.0,60.0 -heatsink=37.4 -cover=105.1 -block=60.0,60.0,60.0,60.0,60.0,60.0
Time 1549375671.076 -elapsed=2644 -active=2632 -remaining=3664
Debug 1549375671.475 Released palock[1] execution lock
Preprocessing 1549375671.477 <quote.message>Input run configuration file: /data/vendor/IS/experiments/20190205smp17-28/apldbio/sds/filter/2-20-2-1.xml
Block Type:  96Wells
...run Preproc MultiComponent task
Preproc MultiComponent in 0.006004 seconds 
MultiComponentData files saved in /data/vendor/IS/experiments/20190205smp17-28/apldbio/sds/multicomponent
Success: Preprocessing ok
</quote.message>
LEDStatus 1549375671.505 Temperature:59.8972 Current:9.45591 Voltage:3.39717 JuncTemp:76.9807
Run 1549375671.530 Collected -run="20190205smp17-28" -stage=2 -cycle=20 -step=2 -point=1
Debug 1549375671.533 C: EXP:LIST? -verbose 20190205smp17-28/apldbio/sds/quant/S02_C020_T02_P0001*
Debug 1549375671.545 <quote.message>S: OK EXP:LIST? -verbose 20190205smp17-28/apldbio/sds/quant/S02_C020_T02_P0001* <quote.reply>
s: "20190205smp17-28/apldbio/sds/quant/S02_C020_T02_P0001_M1_X1_E1.quant" -type=file -size=4199 -mtime=1549375670.83 -atime=1549375670.82 -ctime=1549375670.83
s: "20190205smp17-28/apldbio/sds/quant/S02_C020_T02_P0001_M1_X1_E2.quant" -type=file -size=4200 -mtime=1549375670.83 -atime=1549375670.83 -ctime=1549375670.83
s: "20190205smp17-28/apldbio/sds/quant/S02_C020_T02_P0001_M1_X1_E3.quant" -type=file -size=4214 -mtime=1549375670.83 -atime=1549375670.83 -ctime=1549375670.83
s: "20190205smp17-28/apldbio/sds/quant/S02_C020_T02_P0001_M2_X2_E1.quant" -type=file -size=4200 -mtime=1549375670.25 -atime=1549375670.25 -ctime=1549375670.25
s: "20190205smp17-28/apldbio/sds/quant/S02_C020_T02_P0001_M2_X2_E2.quant" -type=file -size=4200 -mtime=1549375670.25 -atime=1549375670.25 -ctime=1549375670.25
s: "20190205smp17-28/apldbio/sds/quant/S02_C020_T02_P0001_M3_X3_E1.quant" -type=file -size=4200 -mtime=1549375669.18 -atime=1549375669.18 -ctime=1549375669.18
s: "20190205smp17-28/apldbio/sds/quant/S02_C020_T02_P0001_M3_X3_E2.quant" -type=file -size=4200 -mtime=1549375669.18 -atime=1549375669.18 -ctime=1549375669.18
s: "20190205smp17-28/apldbio/sds/quant/S02_C020_T02_P0001_M4_X4_E1.quant" -type=file -size=4200 -mtime=1549375669.71 -atime=1549375669.71 -ctime=1549375669.71
s: "20190205smp17-28/apldbio/sds/quant/S02_C020_T02_P0001_M4_X4_E2.quant" -type=file -size=4263 -mtime=1549375669.72 -atime=1549375669.71 -ctime=1549375669.72
s: "20190205smp17-28/apldbio/sds/quant/S02_C020_T02_P0001_M5_X5_E1.quant" -type=file -size=4200 -mtime=1549375668.62 -atime=1549375668.61 -ctime=1549375668.62
s: "20190205smp17-28/apldbio/sds/quant/S02_C020_T02_P0001_M5_X5_E2.quant" -type=file -size=4200 -mtime=1549375668.62 -atime=1549375668.62 -ctime=1549375668.62
s: </quote.reply></quote.message>
Debug 1549375671.548 C: EXP:READ? -encoding=plain 20190205smp17-28/apldbio/sds/quant/S02_C020_T02_P0001_M1_X1_E1.quant
Debug 1549375671.550 S: OK EXP:READ? -encoding=plain 20190205smp17-28/apldbio/sds/quant/S02_C020_T02_P0001_M1_X1_E1.quant
Debug 1549375671.554 C: EXP:READ? -encoding=plain 20190205smp17-28/apldbio/sds/quant/S02_C020_T02_P0001_M1_X1_E2.quant
Debug 1549375671.555 C: ACCess CONTROLLER
Debug 1549375671.556 S: OK EXP:READ? -encoding=plain 20190205smp17-28/apldbio/sds/quant/S02_C020_T02_P0001_M1_X1_E2.quant
Info 1549375671.556 Access notification: [System] Access -sessionid=542 -level=Controller -exclusive=False
System 1549375671.557 Access -sessionid=542 -level=Controller -exclusive=False
Debug 1549375671.558 S: OK ACCess CONTROLLER
Debug 1549375671.562 C: EXP:READ? -encoding=plain 20190205smp17-28/apldbio/sds/quant/S02_C020_T02_P0001_M1_X1_E3.quant
Debug 1549375671.563 S: OK EXP:READ? -encoding=plain 20190205smp17-28/apldbio/sds/quant/S02_C020_T02_P0001_M1_X1_E3.quant
Debug 1549375671.566 C: EXP:READ? -encoding=plain 20190205smp17-28/apldbio/sds/quant/S02_C020_T02_P0001_M2_X2_E1.quant
Debug 1549375671.568 S: OK EXP:READ? -encoding=plain 20190205smp17-28/apldbio/sds/quant/S02_C020_T02_P0001_M2_X2_E1.quant
Debug 1549375671.571 C: EXP:READ? -encoding=plain 20190205smp17-28/apldbio/sds/quant/S02_C020_T02_P0001_M2_X2_E2.quant
Debug 1549375671.573 S: OK EXP:READ? -encoding=plain 20190205smp17-28/apldbio/sds/quant/S02_C020_T02_P0001_M2_X2_E2.quant
Debug 1549375671.575 C: EXP:READ? -encoding=plain 20190205smp17-28/apldbio/sds/quant/S02_C020_T02_P0001_M3_X3_E1.quant
Debug 1549375671.576 S: OK EXP:READ? -encoding=plain 20190205smp17-28/apldbio/sds/quant/S02_C020_T02_P0001_M3_X3_E1.quant
Debug 1549375671.579 C: EXP:READ? -encoding=plain 20190205smp17-28/apldbio/sds/quant/S02_C020_T02_P0001_M3_X3_E2.quant
Debug 1549375671.581 S: OK EXP:READ? -encoding=plain 20190205smp17-28/apldbio/sds/quant/S02_C020_T02_P0001_M3_X3_E2.quant
Debug 1549375671.584 C: EXP:READ? -encoding=plain 20190205smp17-28/apldbio/sds/quant/S02_C020_T02_P0001_M4_X4_E1.quant
Debug 1549375671.585 S: OK EXP:READ? -encoding=plain 20190205smp17-28/apldbio/sds/quant/S02_C020_T02_P0001_M4_X4_E1.quant
Debug 1549375671.587 C: FIL:COP EXPERIMENTS:20190205smp17-28/apldbio/sds/multicomponent/S02_C020_T02_P0001_multicomponentdata.xml PUBLIC_RUN_COMPLETE:working/20190205smp17-28/apldbio/sds/multicomponent/S02_C020_T02_P0001_multicomponentdata.xml
Debug 1549375671.590 C: EXP:READ? -encoding=plain 20190205smp17-28/apldbio/sds/quant/S02_C020_T02_P0001_M4_X4_E2.quant
Debug 1549375671.591 S: OK EXP:READ? -encoding=plain 20190205smp17-28/apldbio/sds/quant/S02_C020_T02_P0001_M4_X4_E2.quant
Debug 1549375671.594 C: EXP:READ? -encoding=plain 20190205smp17-28/apldbio/sds/quant/S02_C020_T02_P0001_M5_X5_E1.quant
Debug 1549375671.597 S: OK FIL:COP EXPERIMENTS:20190205smp17-28/apldbio/sds/multicomponent/S02_C020_T02_P0001_multicomponentdata.xml PUBLIC_RUN_COMPLETE:working/20190205smp17-28/apldbio/sds/multicomponent/S02_C020_T02_P0001_multicomponentdata.xml
Debug 1549375671.596 S: OK EXP:READ? -encoding=plain 20190205smp17-28/apldbio/sds/quant/S02_C020_T02_P0001_M5_X5_E1.quant
Debug 1549375671.599 C: EXP:READ? -encoding=plain 20190205smp17-28/apldbio/sds/quant/S02_C020_T02_P0001_M5_X5_E2.quant
Debug 1549375671.601 S: OK EXP:READ? -encoding=plain 20190205smp17-28/apldbio/sds/quant/S02_C020_T02_P0001_M5_X5_E2.quant
Debug 1549375671.604 C: ACCess OBSERVER
Info 1549375671.605 Access notification: [System] Access -sessionid=542 -level=Observer -exclusive=False
System 1549375671.605 Access -sessionid=542 -level=Observer -exclusive=False
Debug 1549375671.606 S: OK ACCess OBSERVER
Debug 1549375671.620 C: FIL:LIST? -verbose EXPERIMENTS:/20190205smp17-28/apldbio/sds/quant/S02_C020_T02_P0001_*E1.quant
Debug 1549375671.629 <quote.message>S: OK FIL:LIST? -verbose EXPERIMENTS:/20190205smp17-28/apldbio/sds/quant/S02_C020_T02_P0001_*E1.quant <quote.reply>
s: "experiments:20190205smp17-28/apldbio/sds/quant/S02_C020_T02_P0001_M1_X1_E1.quant" -type=file -size=4199 -mtime=1549375670.83 -atime=1549375670.82 -ctime=1549375670.83
s: "experiments:20190205smp17-28/apldbio/sds/quant/S02_C020_T02_P0001_M2_X2_E1.quant" -type=file -size=4200 -mtime=1549375670.25 -atime=1549375670.25 -ctime=1549375670.25
s: "experiments:20190205smp17-28/apldbio/sds/quant/S02_C020_T02_P0001_M3_X3_E1.quant" -type=file -size=4200 -mtime=1549375669.18 -atime=1549375669.18 -ctime=1549375669.18
s: "experiments:20190205smp17-28/apldbio/sds/quant/S02_C020_T02_P0001_M4_X4_E1.quant" -type=file -size=4200 -mtime=1549375669.71 -atime=1549375669.71 -ctime=1549375669.71
s: "experiments:20190205smp17-28/apldbio/sds/quant/S02_C020_T02_P0001_M5_X5_E1.quant" -type=file -size=4200 -mtime=1549375668.62 -atime=1549375668.61 -ctime=1549375668.62
s: </quote.reply></quote.message>
Debug 1549375671.641 C: ACCess CONTROLLER
Info 1549375671.642 Access notification: [System] Access -sessionid=542 -level=Controller -exclusive=False
System 1549375671.642 Access -sessionid=542 -level=Controller -exclusive=False
Debug 1549375671.643 S: OK ACCess CONTROLLER
Debug 1549375671.662 C: FIL:COP EXPERIMENTS:20190205smp17-28/apldbio/sds/quant/S02_C020_T02_P0001_M1_X1_E1.quant PUBLIC_RUN_COMPLETE:working/20190205smp17-28/apldbio/sds/quant/S02_C020_T02_P0001_M1_X1_E1.quant
Debug 1549375671.666 S: OK FIL:COP EXPERIMENTS:20190205smp17-28/apldbio/sds/quant/S02_C020_T02_P0001_M1_X1_E1.quant PUBLIC_RUN_COMPLETE:working/20190205smp17-28/apldbio/sds/quant/S02_C020_T02_P0001_M1_X1_E1.quant
Debug 1549375671.671 C: ACCess OBSERVER
Info 1549375671.672 Access notification: [System] Access -sessionid=542 -level=Observer -exclusive=False
System 1549375671.672 Access -sessionid=542 -level=Observer -exclusive=False
Debug 1549375671.673 S: OK ACCess OBSERVER
Debug 1549375671.679 C: ACCess CONTROLLER
Info 1549375671.680 Access notification: [System] Access -sessionid=542 -level=Controller -exclusive=False
System 1549375671.680 Access -sessionid=542 -level=Controller -exclusive=False
Debug 1549375671.681 S: OK ACCess CONTROLLER
Debug 1549375671.700 C: FIL:COP EXPERIMENTS:20190205smp17-28/apldbio/sds/quant/S02_C020_T02_P0001_M2_X2_E1.quant PUBLIC_RUN_COMPLETE:working/20190205smp17-28/apldbio/sds/quant/S02_C020_T02_P0001_M2_X2_E1.quant
Debug 1549375671.705 S: OK FIL:COP EXPERIMENTS:20190205smp17-28/apldbio/sds/quant/S02_C020_T02_P0001_M2_X2_E1.quant PUBLIC_RUN_COMPLETE:working/20190205smp17-28/apldbio/sds/quant/S02_C020_T02_P0001_M2_X2_E1.quant
Debug 1549375671.709 C: ACCess OBSERVER
Info 1549375671.710 Access notification: [System] Access -sessionid=542 -level=Observer -exclusive=False
System 1549375671.711 Access -sessionid=542 -level=Observer -exclusive=False
Debug 1549375671.711 S: OK ACCess OBSERVER
Debug 1549375671.717 C: ACCess CONTROLLER
Info 1549375671.718 Access notification: [System] Access -sessionid=542 -level=Controller -exclusive=False
System 1549375671.718 Access -sessionid=542 -level=Controller -exclusive=False
Debug 1549375671.719 S: OK ACCess CONTROLLER
Debug 1549375671.738 C: FIL:COP EXPERIMENTS:20190205smp17-28/apldbio/sds/quant/S02_C020_T02_P0001_M3_X3_E1.quant PUBLIC_RUN_COMPLETE:working/20190205smp17-28/apldbio/sds/quant/S02_C020_T02_P0001_M3_X3_E1.quant
Debug 1549375671.743 S: OK FIL:COP EXPERIMENTS:20190205smp17-28/apldbio/sds/quant/S02_C020_T02_P0001_M3_X3_E1.quant PUBLIC_RUN_COMPLETE:working/20190205smp17-28/apldbio/sds/quant/S02_C020_T02_P0001_M3_X3_E1.quant
Debug 1549375671.747 C: ACCess OBSERVER
Info 1549375671.748 Access notification: [System] Access -sessionid=542 -level=Observer -exclusive=False
System 1549375671.748 Access -sessionid=542 -level=Observer -exclusive=False
Debug 1549375671.749 S: OK ACCess OBSERVER
Debug 1549375671.755 C: ACCess CONTROLLER
Info 1549375671.755 Access notification: [System] Access -sessionid=542 -level=Controller -exclusive=False
System 1549375671.756 Access -sessionid=542 -level=Controller -exclusive=False
Debug 1549375671.757 S: OK ACCess CONTROLLER
Debug 1549375671.776 C: FIL:COP EXPERIMENTS:20190205smp17-28/apldbio/sds/quant/S02_C020_T02_P0001_M4_X4_E1.quant PUBLIC_RUN_COMPLETE:working/20190205smp17-28/apldbio/sds/quant/S02_C020_T02_P0001_M4_X4_E1.quant
Debug 1549375671.780 S: OK FIL:COP EXPERIMENTS:20190205smp17-28/apldbio/sds/quant/S02_C020_T02_P0001_M4_X4_E1.quant PUBLIC_RUN_COMPLETE:working/20190205smp17-28/apldbio/sds/quant/S02_C020_T02_P0001_M4_X4_E1.quant
Debug 1549375671.785 C: ACCess OBSERVER
Info 1549375671.786 Access notification: [System] Access -sessionid=542 -level=Observer -exclusive=False
System 1549375671.786 Access -sessionid=542 -level=Observer -exclusive=False
Debug 1549375671.787 S: OK ACCess OBSERVER
Debug 1549375671.792 C: ACCess CONTROLLER
Info 1549375671.793 Access notification: [System] Access -sessionid=542 -level=Controller -exclusive=False
System 1549375671.794 Access -sessionid=542 -level=Controller -exclusive=False
Debug 1549375671.794 S: OK ACCess CONTROLLER
Debug 1549375671.814 C: FIL:COP EXPERIMENTS:20190205smp17-28/apldbio/sds/quant/S02_C020_T02_P0001_M5_X5_E1.quant PUBLIC_RUN_COMPLETE:working/20190205smp17-28/apldbio/sds/quant/S02_C020_T02_P0001_M5_X5_E1.quant
Debug 1549375671.818 S: OK FIL:COP EXPERIMENTS:20190205smp17-28/apldbio/sds/quant/S02_C020_T02_P0001_M5_X5_E1.quant PUBLIC_RUN_COMPLETE:working/20190205smp17-28/apldbio/sds/quant/S02_C020_T02_P0001_M5_X5_E1.quant
Debug 1549375671.823 C: ACCess OBSERVER
Info 1549375671.824 Access notification: [System] Access -sessionid=542 -level=Observer -exclusive=False
System 1549375671.824 Access -sessionid=542 -level=Observer -exclusive=False
Debug 1549375671.825 S: OK ACCess OBSERVER
Temperature 1549375671.971 -sample=60.0,60.0,60.0,60.0,60.0,60.0 -heatsink=37.6 -cover=105.1 -block=60.0,60.0,60.0,60.0,60.0,60.0
Time 1549375672.075 -elapsed=2645 -active=2633 -remaining=3663
LEDStatus 1549375672.479 Temperature:59.8621 Current:9.4774 Voltage:3.39717 JuncTemp:76.8523
Temperature 1549375672.971 -sample=60.0,60.0,60.0,60.0,60.0,60.0 -heatsink=37.5 -cover=105.0 -block=60.0,60.0,60.0,60.0,60.0,60.0
Time 1549375673.074 -elapsed=2646 -active=2634 -remaining=3662
LEDStatus 1549375673.479 Temperature:59.7917 Current:9.43441 Voltage:3.4035 JuncTemp:76.935
Temperature 1549375673.971 -sample=60.0,60.0,60.0,60.0,60.0,60.0 -heatsink=37.4 -cover=105.0 -block=60.0,60.0,60.0,60.0,60.0,60.0
Time 1549375674.074 -elapsed=2647 -active=2635 -remaining=3661
Debug 1549375674.119 C: ISTAT?
Debug 1549375674.131 S: OK ISTAT? Running
LEDStatus 1549375674.488 Temperature:59.8621 Current:9.46665 Voltage:3.39506 JuncTemp:76.752
Temperature 1549375674.973 -sample=60.0,60.0,60.0,60.0,60.0,60.0 -heatsink=37.5 -cover=105.0 -block=60.0,60.0,60.0,60.0,60.0,60.0
Time 1549375675.074 -elapsed=2648 -active=2636 -remaining=3660
LEDStatus 1549375675.488 Temperature:59.7565 Current:9.48814 Voltage:3.40139 JuncTemp:76.8875
Temperature 1549375675.973 -sample=60.0,60.0,60.0,60.0,60.0,60.0 -heatsink=37.4 -cover=105.0 -block=60.0,60.0,60.0,60.0,60.0,60.0
Time 1549375676.074 -elapsed=2649 -active=2637 -remaining=3659
LEDStatus 1549375676.488 Temperature:59.8269 Current:9.44516 Voltage:3.40139 JuncTemp:76.7995
Temperature 1549375676.971 -sample=60.0,60.0,60.0,60.0,60.0,60.0 -heatsink=37.4 -cover=105.0 -block=60.0,60.0,60.0,60.0,60.0,60.0
Time 1549375677.074 -elapsed=2650 -active=2638 -remaining=3658
Debug 1549375677.170 TBC _holding invoked.
Debug 1549375677.171 TBC acquired unhold lock
Debug 1549375677.171 TBC releasing operative lock
Debug 1549375677.172 TBC acquired operative lock
Info 1549375677.205 TBC:HOLD starting 0.000000s hold
Debug 1549375677.206 TBC _holding invoked.
Debug 1549375677.206 TBC acquiring unhold lock
Debug 1549375677.206 TBC acquired unhold lock
Debug 1549375677.207 TBC releasing operative lock
Debug 1549375677.214 TBC acquiring operative lock
Debug 1549375677.214 TBC acquired operative lock
Info 1549375677.216 TBC:SETTing ramping "Zone1" from 60.0 to 95.0 (rate=1.600, timeout=65.6, msgid=0x6A90)
Info 1549375677.217 TBC:SETTing ramping "Zone2" from 60.0 to 95.0 (rate=1.600, timeout=65.6, msgid=0x6A91)
Info 1549375677.218 TBC:SETTing ramping "Zone3" from 60.0 to 95.0 (rate=1.600, timeout=65.6, msgid=0x6A92)
Info 1549375677.219 TBC:SETTing ramping "Zone4" from 60.0 to 95.0 (rate=1.600, timeout=65.6, msgid=0x6A93)
Info 1549375677.220 TBC:SETTing ramping "Zone5" from 60.0 to 95.0 (rate=1.600, timeout=65.6, msgid=0x6A94)
Info 1549375677.220 TBC:SETTing ramping "Zone6" from 60.0 to 95.0 (rate=1.600, timeout=65.6, msgid=0x6A95)
Run 1549375677.313 Cycle 21
Run 1549375677.377 Step 1
Run 1549375677.387 Ramping -zones=Zone1,Zone2,Zone3,Zone4,Zone5,Zone6 -targets=95.000,95.000,95.000,95.000,95.000,95.000 -rates=1.600,1.600,1.600,1.600,1.600,1.600
LEDStatus 1549375677.479 Temperature:59.7917 Current:9.48814 Voltage:3.4035 JuncTemp:76.7344
Temperature 1549375677.973 -sample=60.1,60.1,60.1,60.1,60.1,60.1 -heatsink=37.4 -cover=105.0 -block=61.5,61.3,61.6,61.4,61.4,61.3
Time 1549375678.075 -elapsed=2651 -active=2639 -remaining=3659
LEDStatus 1549375678.480 Temperature:59.7917 Current:9.48814 Voltage:3.4035 JuncTemp:76.847
Temperature 1549375678.973 -sample=61.9,61.8,62.0,61.9,61.9,61.8 -heatsink=37.3 -cover=104.9 -block=67.3,67.2,67.4,67.2,67.3,67.0
Time 1549375679.075 -elapsed=2652 -active=2640 -remaining=3658
Debug 1549375679.118 C: ISTAT?
Debug 1549375679.131 S: OK ISTAT? Running
LEDStatus 1549375679.483 Temperature:59.7565 Current:9.45591 Voltage:3.39506 JuncTemp:76.8206
Temperature 1549375679.973 -sample=64.5,64.5,64.5,64.5,64.6,64.4 -heatsink=37.4 -cover=105.0 -block=68.9,69.0,68.8,68.6,69.0,69.0
Time 1549375680.074 -elapsed=2653 -active=2641 -remaining=3657
LEDStatus 1549375680.478 Temperature:59.6862 Current:9.4774 Voltage:3.4035 JuncTemp:76.9016
Temperature 1549375680.973 -sample=66.2,66.2,66.2,66.2,66.3,66.2 -heatsink=37.2 -cover=104.9 -block=69.1,69.1,69.1,69.1,69.0,69.1
Time 1549375681.075 -elapsed=2654 -active=2642 -remaining=3656
LEDStatus 1549375681.478 Temperature:59.8269 Current:9.46665 Voltage:3.39717 JuncTemp:76.7098
Temperature 1549375681.973 -sample=67.8,67.8,67.8,67.8,67.8,67.8 -heatsink=37.3 -cover=105.0 -block=71.4,71.3,71.4,71.5,71.4,71.2
Time 1549375682.074 -elapsed=2655 -active=2643 -remaining=3655
LEDStatus 1549375682.479 Temperature:59.7917 Current:9.48814 Voltage:3.40139 JuncTemp:76.8718
Temperature 1549375682.973 -sample=69.7,69.6,69.7,69.7,69.7,69.6 -heatsink=37.1 -cover=105.1 -block=73.4,73.4,73.3,73.2,73.5,73.4
Time 1549375683.075 -elapsed=2656 -active=2644 -remaining=3654
LEDStatus 1549375683.483 Temperature:59.7917 Current:9.49889 Voltage:3.39928 JuncTemp:76.6729
Temperature 1549375683.973 -sample=71.4,71.5,71.4,71.4,71.5,71.4 -heatsink=37.0 -cover=105.0 -block=74.6,74.7,74.5,74.5,74.6,74.6
Time 1549375684.075 -elapsed=2657 -active=2645 -remaining=3653
Debug 1549375684.118 C: ISTAT?
Debug 1549375684.131 S: OK ISTAT? Running
LEDStatus 1549375684.488 Temperature:59.6862 Current:9.45591 Voltage:3.40562 JuncTemp:76.8524
Temperature 1549375684.973 -sample=73.0,73.0,73.0,73.0,73.0,73.0 -heatsink=36.9 -cover=105.0 -block=76.2,76.2,76.2,76.2,76.2,76.1
Time 1549375685.075 -elapsed=2658 -active=2646 -remaining=3652
LEDStatus 1549375685.483 Temperature:59.7917 Current:9.45591 Voltage:3.39506 JuncTemp:76.7713
Temperature 1549375685.973 -sample=74.6,74.7,74.6,74.6,74.7,74.6 -heatsink=37.2 -cover=105.0 -block=78.0,78.0,77.9,77.9,78.0,77.9
Time 1549375686.074 -elapsed=2659 -active=2647 -remaining=3651
LEDStatus 1549375686.487 Temperature:59.6158 Current:9.43441 Voltage:3.40562 JuncTemp:76.7098
Temperature 1549375686.973 -sample=76.3,76.3,76.2,76.2,76.3,76.1 -heatsink=36.9 -cover=105.0 -block=79.4,79.5,79.3,79.3,79.5,79.4
Time 1549375687.075 -elapsed=2660 -active=2648 -remaining=3650
LEDStatus 1549375687.487 Temperature:59.6862 Current:9.4774 Voltage:3.4035 JuncTemp:76.7749
Temperature 1549375687.971 -sample=77.8,77.9,77.7,77.8,77.9,77.7 -heatsink=37.1 -cover=105.0 -block=80.9,81.0,80.9,80.9,81.0,80.9
Time 1549375688.075 -elapsed=2661 -active=2649 -remaining=3649
LEDStatus 1549375688.488 Temperature:59.6862 Current:9.45591 Voltage:3.4035 JuncTemp:76.715
Temperature 1549375688.971 -sample=79.4,79.4,79.3,79.4,79.4,79.3 -heatsink=36.9 -cover=105.0 -block=82.5,82.6,82.5,82.5,82.6,82.4
Time 1549375689.074 -elapsed=2662 -active=2650 -remaining=3648
Debug 1549375689.120 C: ISTAT?
Debug 1549375689.142 S: OK ISTAT? Running
LEDStatus 1549375689.478 Temperature:59.7213 Current:9.48814 Voltage:3.40139 JuncTemp:76.7274
Temperature 1549375689.973 -sample=80.9,81.0,80.9,80.9,81.0,80.8 -heatsink=36.6 -cover=105.0 -block=84.1,84.2,84.0,84.0,84.1,84.0
Time 1549375690.074 -elapsed=2663 -active=2651 -remaining=3647
LEDStatus 1549375690.479 Temperature:59.6509 Current:9.45591 Voltage:3.40562 JuncTemp:76.8208
Temperature 1549375690.973 -sample=82.5,82.6,82.4,82.5,82.6,82.4 -heatsink=36.8 -cover=104.9 -block=85.6,85.6,85.5,85.5,85.6,85.5
Time 1549375691.075 -elapsed=2664 -active=2652 -remaining=3646
LEDStatus 1549375691.478 Temperature:59.6158 Current:9.46665 Voltage:3.39928 JuncTemp:76.7028
Temperature 1549375691.973 -sample=84.0,84.1,83.9,84.0,84.1,83.9 -heatsink=36.6 -cover=105.0 -block=87.1,87.2,87.0,87.1,87.2,87.0
Time 1549375692.075 -elapsed=2665 -active=2653 -remaining=3645
LEDStatus 1549375692.478 Temperature:59.6158 Current:9.44516 Voltage:3.4035 JuncTemp:76.7309
Temperature 1549375692.973 -sample=85.6,85.7,85.5,85.5,85.6,85.5 -heatsink=36.6 -cover=105.0 -block=88.6,88.7,88.6,88.6,88.7,88.6
Time 1549375693.075 -elapsed=2666 -active=2654 -remaining=3644
LEDStatus 1549375693.478 Temperature:59.6158 Current:9.50963 Voltage:3.4035 JuncTemp:76.7274
Temperature 1549375693.973 -sample=87.1,87.2,87.0,87.0,87.2,87.0 -heatsink=36.5 -cover=104.9 -block=90.1,90.3,90.1,90.1,90.2,90.1
Time 1549375694.075 -elapsed=2667 -active=2655 -remaining=3643
Debug 1549375694.118 C: ISTAT?
Debug 1549375694.131 S: OK ISTAT? Running
LEDStatus 1549375694.479 Temperature:59.6158 Current:9.45591 Voltage:3.39928 JuncTemp:76.708
Temperature 1549375694.971 -sample=88.6,88.8,88.5,88.5,88.7,88.5 -heatsink=36.5 -cover=105.0 -block=91.7,91.8,91.6,91.6,91.8,91.6
Time 1549375695.074 -elapsed=2668 -active=2656 -remaining=3642
LEDStatus 1549375695.479 Temperature:59.6509 Current:9.4774 Voltage:3.40562 JuncTemp:76.6711
Temperature 1549375695.973 -sample=90.2,90.3,90.1,90.1,90.2,90.1 -heatsink=36.5 -cover=105.0 -block=93.2,93.3,93.1,93.2,93.3,93.1
Time 1549375696.074 -elapsed=2669 -active=2657 -remaining=3641
LEDStatus 1549375696.488 Temperature:59.6862 Current:9.44516 Voltage:3.40139 JuncTemp:76.6939
Temperature 1549375696.971 -sample=91.7,91.8,91.6,91.6,91.8,91.6 -heatsink=36.6 -cover=105.0 -block=94.7,94.9,94.7,94.7,94.9,94.6
Time 1549375697.075 -elapsed=2670 -active=2658 -remaining=3640
LEDStatus 1549375697.484 Temperature:59.6509 Current:9.4774 Voltage:3.39717 JuncTemp:76.62
Temperature 1549375697.973 -sample=93.2,93.3,93.1,93.1,93.3,93.1 -heatsink=36.5 -cover=105.0 -block=96.0,96.0,95.9,95.9,96.0,95.9
Time 1549375698.074 -elapsed=2671 -active=2659 -remaining=3639
LEDStatus 1549375698.488 Temperature:59.6509 Current:9.46665 Voltage:3.40139 JuncTemp:76.7962
Debug 1549375698.643 LLAC ACK: Acknowledge (type=3), name=Unknown, dest=0x00, source=0x81, control=0x01, id=0x0000, msgid=0x6A90, data=[]
Debug 1549375698.644 LLAC ACK reply: Acknowledge (type=3), name=Unknown, dest=0x81, source=0x00, control=0x01, id=0x0000, msgid=0x6A90, data=[]
Debug 1549375698.644 LLAC ACK: Acknowledge (type=3), name=Unknown, dest=0x00, source=0x82, control=0x01, id=0x0000, msgid=0x6A91, data=[]
Debug 1549375698.645 LLAC ACK reply: Acknowledge (type=3), name=Unknown, dest=0x82, source=0x00, control=0x01, id=0x0000, msgid=0x6A91, data=[]
Debug 1549375698.716 LLAC ACK: Acknowledge (type=3), name=Unknown, dest=0x00, source=0x83, control=0x01, id=0x0000, msgid=0x6A92, data=[]
Debug 1549375698.717 LLAC ACK reply: Acknowledge (type=3), name=Unknown, dest=0x83, source=0x00, control=0x01, id=0x0000, msgid=0x6A92, data=[]
Debug 1549375698.717 LLAC ACK: Acknowledge (type=3), name=Unknown, dest=0x00, source=0x84, control=0x01, id=0x0000, msgid=0x6A93, data=[]
Debug 1549375698.718 LLAC ACK reply: Acknowledge (type=3), name=Unknown, dest=0x84, source=0x00, control=0x01, id=0x0000, msgid=0x6A93, data=[]
Debug 1549375698.718 LLAC ACK: Acknowledge (type=3), name=Unknown, dest=0x00, source=0x85, control=0x01, id=0x0000, msgid=0x6A94, data=[]
Debug 1549375698.719 LLAC ACK reply: Acknowledge (type=3), name=Unknown, dest=0x85, source=0x00, control=0x01, id=0x0000, msgid=0x6A94, data=[]
Debug 1549375698.719 LLAC ACK: Acknowledge (type=3), name=Unknown, dest=0x00, source=0x86, control=0x01, id=0x0000, msgid=0x6A95, data=[]
Debug 1549375698.720 LLAC ACK reply: Acknowledge (type=3), name=Unknown, dest=0x86, source=0x00, control=0x01, id=0x0000, msgid=0x6A95, data=[]
Debug 1549375698.720 TBC releasing operative lock
Debug 1549375698.722 Pending Suspend flag: False
Debug 1549375698.730 TBC acquiring operative lock
Debug 1549375698.731 TBC acquired operative lock
Run 1549375698.752 Holding -time=15
Info 1549375698.732 TBC:HOLD starting 15.000000s hold
Debug 1549375698.757 TBC acquiring unhold lock
Temperature 1549375698.973 -sample=94.3,94.4,94.2,94.3,94.4,94.2 -heatsink=36.3 -cover=104.9 -block=95.7,95.7,95.8,96.0,96.0,95.8
Time 1549375699.075 -elapsed=2672 -active=2660 -remaining=3638
Debug 1549375699.119 C: ISTAT?
Debug 1549375699.131 S: OK ISTAT? Running
LEDStatus 1549375699.483 Temperature:59.6509 Current:9.45591 Voltage:3.39717 JuncTemp:76.7504
Temperature 1549375699.973 -sample=94.8,94.8,94.7,94.8,94.9,94.8 -heatsink=36.2 -cover=105.0 -block=95.4,95.4,95.4,95.3,95.1,95.4
Time 1549375700.075 -elapsed=2673 -active=2661 -remaining=3637
LEDStatus 1549375700.479 Temperature:59.6158 Current:9.44516 Voltage:3.39506 JuncTemp:76.701
Temperature 1549375700.973 -sample=94.9,95.0,94.9,94.9,94.9,94.9 -heatsink=36.3 -cover=105.0 -block=95.0,95.0,95.1,94.9,94.9,95.1
Time 1549375701.075 -elapsed=2674 -active=2662 -remaining=3636
LEDStatus 1549375701.478 Temperature:59.6509 Current:9.4774 Voltage:3.39717 JuncTemp:76.6798
Temperature 1549375701.973 -sample=94.9,94.9,95.0,94.9,94.9,94.9 -heatsink=36.5 -cover=105.0 -block=94.9,95.0,94.9,94.9,95.0,94.9
Time 1549375702.074 -elapsed=2675 -active=2663 -remaining=3635
LEDStatus 1549375702.480 Temperature:59.6158 Current:9.45591 Voltage:3.39717 JuncTemp:76.5021
Temperature 1549375702.973 -sample=94.9,95.0,95.0,94.9,94.9,94.9 -heatsink=36.3 -cover=105.0 -block=94.9,94.9,95.0,95.0,95.0,95.0
Time 1549375703.074 -elapsed=2676 -active=2664 -remaining=3634
LEDStatus 1549375703.478 Temperature:59.5806 Current:9.4774 Voltage:3.40139 JuncTemp:76.6711
Temperature 1549375703.971 -sample=94.9,95.0,95.0,95.0,95.0,94.9 -heatsink=36.2 -cover=105.0 -block=95.0,95.0,95.0,95.0,95.0,95.0
Time 1549375704.074 -elapsed=2677 -active=2665 -remaining=3633
Debug 1549375704.120 C: ISTAT?
Debug 1549375704.132 S: OK ISTAT? Running
LEDStatus 1549375704.488 Temperature:59.6158 Current:9.49889 Voltage:3.39506 JuncTemp:76.6992
Temperature 1549375704.971 -sample=95.0,95.0,95.0,95.0,95.0,94.9 -heatsink=36.3 -cover=105.0 -block=95.0,95.0,95.0,95.0,95.0,95.0
Time 1549375705.074 -elapsed=2678 -active=2666 -remaining=3632
LEDStatus 1549375705.479 Temperature:59.5806 Current:9.42367 Voltage:3.4035 JuncTemp:76.6887
Temperature 1549375705.973 -sample=95.0,95.0,95.0,95.0,95.0,95.0 -heatsink=36.2 -cover=105.0 -block=95.0,95.0,95.0,95.0,95.0,95.0
Time 1549375706.074 -elapsed=2679 -active=2667 -remaining=3631
LEDStatus 1549375706.487 Temperature:59.6158 Current:9.46665 Voltage:3.39506 JuncTemp:76.6288
Temperature 1549375706.971 -sample=95.0,95.0,95.0,95.0,95.0,95.0 -heatsink=36.3 -cover=105.0 -block=95.0,95.0,95.0,95.0,95.0,95.0
Time 1549375707.074 -elapsed=2680 -active=2668 -remaining=3630
LEDStatus 1549375707.483 Temperature:59.6158 Current:9.44516 Voltage:3.39717 JuncTemp:76.6798
Temperature 1549375707.973 -sample=95.0,95.0,95.0,95.0,95.0,95.0 -heatsink=36.2 -cover=105.0 -block=95.0,95.0,95.0,95.0,95.0,95.0
Time 1549375708.074 -elapsed=2681 -active=2669 -remaining=3629
LEDStatus 1549375708.488 Temperature:59.6862 Current:9.4774 Voltage:3.39928 JuncTemp:76.7221
Temperature 1549375708.973 -sample=95.0,95.0,95.0,95.0,95.0,95.0 -heatsink=36.3 -cover=105.0 -block=95.0,95.0,95.0,95.0,95.0,95.0
Time 1549375709.075 -elapsed=2682 -active=2670 -remaining=3628
Debug 1549375709.118 C: ISTAT?
Debug 1549375709.131 S: OK ISTAT? Running
LEDStatus 1549375709.484 Temperature:59.5453 Current:9.46665 Voltage:3.39506 JuncTemp:76.6112
Temperature 1549375709.973 -sample=95.0,95.0,95.0,95.0,95.0,95.0 -heatsink=36.4 -cover=105.0 -block=95.0,95.0,95.0,95.0,95.0,95.0
Time 1549375710.074 -elapsed=2683 -active=2671 -remaining=3627
LEDStatus 1549375710.489 Temperature:59.6509 Current:9.4774 Voltage:3.39928 JuncTemp:76.6183
Temperature 1549375710.973 -sample=95.0,95.0,95.0,95.0,95.0,95.0 -heatsink=36.4 -cover=105.1 -block=95.0,95.0,95.0,95.0,95.0,95.0
Time 1549375711.075 -elapsed=2684 -active=2672 -remaining=3626
LEDStatus 1549375711.478 Temperature:59.5806 Current:9.44516 Voltage:3.4035 JuncTemp:76.5919
Temperature 1549375711.973 -sample=95.0,95.0,95.0,95.0,95.0,95.0 -heatsink=36.4 -cover=105.0 -block=95.0,95.0,95.0,95.0,95.0,95.0
Time 1549375712.074 -elapsed=2685 -active=2673 -remaining=3625
LEDStatus 1549375712.487 Temperature:59.5806 Current:9.44516 Voltage:3.4035 JuncTemp:76.6816
Temperature 1549375712.971 -sample=95.0,95.0,95.0,95.0,95.0,95.0 -heatsink=36.5 -cover=105.0 -block=95.0,95.0,95.0,95.0,95.0,95.0
Time 1549375713.074 -elapsed=2686 -active=2674 -remaining=3624
LEDStatus 1549375713.479 Temperature:59.5101 Current:9.45591 Voltage:3.39717 JuncTemp:76.6727
Debug 1549375713.770 TBC _holding invoked.
Debug 1549375713.771 TBC acquired unhold lock
Debug 1549375713.773 TBC releasing operative lock
Debug 1549375713.815 TBC acquiring operative lock
Debug 1549375713.816 TBC acquired operative lock
Info 1549375713.818 TBC:SETTing ramping "Zone1" from 95.0 to 60.0 (rate=1.600, timeout=65.6, msgid=0x6D2A)
Info 1549375713.819 TBC:SETTing ramping "Zone2" from 95.0 to 60.0 (rate=1.600, timeout=65.6, msgid=0x6D2B)
Info 1549375713.820 TBC:SETTing ramping "Zone3" from 95.0 to 60.0 (rate=1.600, timeout=65.6, msgid=0x6D2C)
Info 1549375713.820 TBC:SETTing ramping "Zone4" from 95.0 to 60.0 (rate=1.600, timeout=65.6, msgid=0x6D2D)
Info 1549375713.821 TBC:SETTing ramping "Zone5" from 95.0 to 60.0 (rate=1.600, timeout=65.6, msgid=0x6D2E)
Info 1549375713.822 TBC:SETTing ramping "Zone6" from 95.0 to 60.0 (rate=1.600, timeout=65.6, msgid=0x6D2F)
Run 1549375713.903 Step 2
Run 1549375713.912 Ramping -zones=Zone1,Zone2,Zone3,Zone4,Zone5,Zone6 -targets=60.000,60.000,60.000,60.000,60.000,60.000 -rates=1.600,1.600,1.600,1.600,1.600,1.600
Temperature 1549375713.971 -sample=95.0,95.0,95.0,95.0,95.0,95.0 -heatsink=36.5 -cover=105.1 -block=95.0,95.0,95.0,95.0,95.0,95.0
Time 1549375714.074 -elapsed=2687 -active=2675 -remaining=3623
Debug 1549375714.119 C: ISTAT?
Debug 1549375714.132 S: OK ISTAT? Running
LEDStatus 1549375714.479 Temperature:59.5806 Current:9.48814 Voltage:3.4035 JuncTemp:76.6534
Temperature 1549375714.971 -sample=94.7,94.8,94.7,94.7,94.7,94.7 -heatsink=36.3 -cover=104.9 -block=92.3,92.4,92.2,92.0,92.4,92.5
Time 1549375715.074 -elapsed=2688 -active=2676 -remaining=3622
LEDStatus 1549375715.479 Temperature:59.5453 Current:9.49889 Voltage:3.39295 JuncTemp:76.5848
Temperature 1549375715.971 -sample=93.4,93.4,93.4,93.3,93.4,93.4 -heatsink=36.4 -cover=104.9 -block=88.0,88.1,88.0,87.9,88.1,88.2
Time 1549375716.074 -elapsed=2689 -active=2677 -remaining=3621
LEDStatus 1549375716.488 Temperature:59.6158 Current:9.46665 Voltage:3.40139 JuncTemp:76.6517
Temperature 1549375716.973 -sample=91.5,91.5,91.5,91.4,91.5,91.5 -heatsink=36.6 -cover=105.1 -block=85.6,85.6,85.7,85.7,85.6,85.6
Time 1549375717.075 -elapsed=2690 -active=2678 -remaining=3620
LEDStatus 1549375717.479 Temperature:59.6158 Current:9.43441 Voltage:3.39928 JuncTemp:76.6642
Temperature 1549375717.973 -sample=89.6,89.6,89.6,89.6,89.6,89.7 -heatsink=36.5 -cover=104.9 -block=84.1,84.1,84.2,84.2,84.2,84.1
Time 1549375718.074 -elapsed=2691 -active=2679 -remaining=3619
LEDStatus 1549375718.487 Temperature:59.5806 Current:9.4774 Voltage:3.39928 JuncTemp:76.6359
Temperature 1549375718.971 -sample=87.8,87.9,87.9,87.9,87.9,87.9 -heatsink=36.5 -cover=105.0 -block=82.7,82.7,82.8,82.8,82.8,82.7
Time 1549375719.074 -elapsed=2692 -active=2680 -remaining=3618
Debug 1549375719.119 C: ISTAT?
Debug 1549375719.131 S: OK ISTAT? Running
LEDStatus 1549375719.478 Temperature:59.5101 Current:9.45591 Voltage:3.39506 JuncTemp:76.5707
Temperature 1549375719.973 -sample=86.1,86.2,86.2,86.2,86.2,86.2 -heatsink=36.6 -cover=105.1 -block=81.1,81.1,81.2,81.1,81.2,81.2
Time 1549375720.074 -elapsed=2693 -active=2681 -remaining=3617
LEDStatus 1549375720.488 Temperature:59.6158 Current:9.48814 Voltage:3.40773 JuncTemp:76.5972
Temperature 1549375720.973 -sample=84.4,84.5,84.6,84.5,84.5,84.5 -heatsink=36.6 -cover=105.1 -block=79.4,79.4,79.5,79.4,79.5,79.5
Time 1549375721.074 -elapsed=2694 -active=2682 -remaining=3616
LEDStatus 1549375721.479 Temperature:59.5453 Current:9.4774 Voltage:3.4035 JuncTemp:76.7502
Temperature 1549375721.973 -sample=82.7,82.7,82.9,82.8,82.8,82.9 -heatsink=36.8 -cover=105.1 -block=77.7,77.7,77.8,77.8,77.8,77.8
Time 1549375722.075 -elapsed=2695 -active=2683 -remaining=3615
LEDStatus 1549375722.488 Temperature:59.6158 Current:9.46665 Voltage:3.39928 JuncTemp:76.6359
Temperature 1549375722.973 -sample=81.1,81.1,81.2,81.1,81.1,81.2 -heatsink=36.9 -cover=105.0 -block=76.0,76.0,76.2,76.1,76.1,76.1
Time 1549375723.075 -elapsed=2696 -active=2684 -remaining=3614
LEDStatus 1549375723.479 Temperature:59.6158 Current:9.48814 Voltage:3.40139 JuncTemp:76.5302
Temperature 1549375723.973 -sample=79.4,79.4,79.5,79.5,79.5,79.5 -heatsink=37.0 -cover=105.1 -block=74.4,74.4,74.5,74.4,74.4,74.5
Time 1549375724.075 -elapsed=2697 -active=2685 -remaining=3613
Debug 1549375724.119 C: ISTAT?
Debug 1549375724.131 S: OK ISTAT? Running
LEDStatus 1549375724.487 Temperature:59.6509 Current:9.48814 Voltage:3.40139 JuncTemp:76.6816
Temperature 1549375724.971 -sample=77.7,77.7,77.9,77.8,77.8,77.8 -heatsink=36.9 -cover=105.0 -block=72.7,72.7,72.9,72.8,72.7,72.8
Time 1549375725.074 -elapsed=2698 -active=2686 -remaining=3612
LEDStatus 1549375725.478 Temperature:59.5806 Current:9.44516 Voltage:3.40562 JuncTemp:76.6925
Temperature 1549375725.973 -sample=76.0,76.0,76.2,76.1,76.1,76.1 -heatsink=37.3 -cover=105.1 -block=71.1,71.0,71.2,71.1,71.0,71.2
Time 1549375726.074 -elapsed=2699 -active=2687 -remaining=3611
LEDStatus 1549375726.488 Temperature:59.5806 Current:9.46665 Voltage:3.40139 JuncTemp:76.6377
Temperature 1549375726.973 -sample=74.4,74.4,74.5,74.4,74.4,74.5 -heatsink=37.1 -cover=105.1 -block=69.4,69.3,69.5,69.4,69.4,69.5
Time 1549375727.074 -elapsed=2700 -active=2688 -remaining=3610
LEDStatus 1549375727.479 Temperature:59.5806 Current:9.48814 Voltage:3.39928 JuncTemp:76.6147
Temperature 1549375727.971 -sample=72.7,72.7,72.8,72.7,72.7,72.9 -heatsink=37.2 -cover=105.0 -block=67.7,67.6,67.8,67.7,67.7,67.8
Time 1549375728.074 -elapsed=2701 -active=2689 -remaining=3609
LEDStatus 1549375728.488 Temperature:59.5806 Current:9.48814 Voltage:3.39928 JuncTemp:76.7802
Temperature 1549375728.971 -sample=71.0,71.0,71.2,71.1,71.1,71.2 -heatsink=37.5 -cover=105.1 -block=66.0,65.9,66.1,66.0,66.0,66.1
Time 1549375729.074 -elapsed=2702 -active=2690 -remaining=3608
Debug 1549375729.118 C: ISTAT?
Debug 1549375729.130 S: OK ISTAT? Running
LEDStatus 1549375729.479 Temperature:59.5806 Current:9.49889 Voltage:3.40773 JuncTemp:76.6552
Temperature 1549375729.973 -sample=69.3,69.3,69.5,69.4,69.4,69.5 -heatsink=37.4 -cover=105.0 -block=64.4,64.3,64.5,64.4,64.4,64.5
Time 1549375730.074 -elapsed=2703 -active=2691 -remaining=3607
LEDStatus 1549375730.478 Temperature:59.6509 Current:9.4774 Voltage:3.40139 JuncTemp:76.7574
Temperature 1549375730.973 -sample=67.7,67.6,67.9,67.7,67.7,67.9 -heatsink=37.7 -cover=105.0 -block=62.8,62.7,62.9,62.8,62.8,63.0
Time 1549375731.075 -elapsed=2704 -active=2692 -remaining=3606
LEDStatus 1549375731.478 Temperature:59.6158 Current:9.48814 Voltage:3.4035 JuncTemp:76.6869
Temperature 1549375731.973 -sample=66.1,66.0,66.2,66.1,66.1,66.2 -heatsink=37.8 -cover=105.1 -block=61.1,61.0,61.2,61.1,61.0,61.3
Time 1549375732.075 -elapsed=2705 -active=2693 -remaining=3605
LEDStatus 1549375732.488 Temperature:59.6862 Current:9.46665 Voltage:3.39928 JuncTemp:76.6429
Temperature 1549375732.973 -sample=64.5,64.3,64.5,64.5,64.4,64.6 -heatsink=37.9 -cover=105.0 -block=59.4,59.3,59.5,59.4,59.3,59.5
Time 1549375733.075 -elapsed=2706 -active=2694 -remaining=3604
LEDStatus 1549375733.479 Temperature:59.6862 Current:9.4774 Voltage:3.40139 JuncTemp:76.7116
Temperature 1549375733.973 -sample=62.8,62.7,62.9,62.9,62.8,63.0 -heatsink=38.0 -cover=105.0 -block=58.5,58.4,58.5,58.5,58.4,58.5
Time 1549375734.075 -elapsed=2707 -active=2695 -remaining=3603
Debug 1549375734.118 C: ISTAT?
Debug 1549375734.131 S: OK ISTAT? Running
LEDStatus 1549375734.488 Temperature:59.7213 Current:9.46665 Voltage:3.4035 JuncTemp:76.701
Temperature 1549375734.971 -sample=61.5,61.5,61.6,61.6,61.5,61.6 -heatsink=38.1 -cover=105.0 -block=58.5,58.6,58.5,58.6,58.6,58.4
Time 1549375735.074 -elapsed=2708 -active=2696 -remaining=3602
LEDStatus 1549375735.479 Temperature:59.5806 Current:9.4774 Voltage:3.39928 JuncTemp:76.6852
Debug 1549375735.619 LLAC ACK: Acknowledge (type=3), name=Unknown, dest=0x00, source=0x81, control=0x01, id=0x0000, msgid=0x6D2A, data=[]
Debug 1549375735.620 LLAC ACK reply: Acknowledge (type=3), name=Unknown, dest=0x81, source=0x00, control=0x01, id=0x0000, msgid=0x6D2A, data=[]
Debug 1549375735.620 LLAC ACK: Acknowledge (type=3), name=Unknown, dest=0x00, source=0x82, control=0x01, id=0x0000, msgid=0x6D2B, data=[]
Debug 1549375735.621 LLAC ACK reply: Acknowledge (type=3), name=Unknown, dest=0x82, source=0x00, control=0x01, id=0x0000, msgid=0x6D2B, data=[]
Debug 1549375735.711 LLAC ACK: Acknowledge (type=3), name=Unknown, dest=0x00, source=0x83, control=0x01, id=0x0000, msgid=0x6D2C, data=[]
Debug 1549375735.712 LLAC ACK reply: Acknowledge (type=3), name=Unknown, dest=0x83, source=0x00, control=0x01, id=0x0000, msgid=0x6D2C, data=[]
Debug 1549375735.714 LLAC ACK: Acknowledge (type=3), name=Unknown, dest=0x00, source=0x84, control=0x01, id=0x0000, msgid=0x6D2D, data=[]
Debug 1549375735.715 LLAC ACK reply: Acknowledge (type=3), name=Unknown, dest=0x84, source=0x00, control=0x01, id=0x0000, msgid=0x6D2D, data=[]
Debug 1549375735.716 LLAC ACK: Acknowledge (type=3), name=Unknown, dest=0x00, source=0x85, control=0x01, id=0x0000, msgid=0x6D2E, data=[]
Debug 1549375735.717 LLAC ACK reply: Acknowledge (type=3), name=Unknown, dest=0x85, source=0x00, control=0x01, id=0x0000, msgid=0x6D2E, data=[]
Debug 1549375735.718 LLAC ACK: Acknowledge (type=3), name=Unknown, dest=0x00, source=0x86, control=0x01, id=0x0000, msgid=0x6D2F, data=[]
Debug 1549375735.719 LLAC ACK reply: Acknowledge (type=3), name=Unknown, dest=0x86, source=0x00, control=0x01, id=0x0000, msgid=0x6D2F, data=[]
Debug 1549375735.721 TBC releasing operative lock
Debug 1549375735.724 Pending Suspend flag: False
Debug 1549375735.774 TBC acquiring operative lock
Debug 1549375735.774 TBC acquired operative lock
Run 1549375735.778 Holding -time=60 -collecting=True
Info 1549375735.780 TBC:HOLD starting 60.000000s hold
Debug 1549375735.797 TBC acquiring unhold lock
Run 1549375735.803 Acquiring -run="20190205smp17-28" -stage=2 -cycle=21 -point=1 -Temperature=60.8674,60.805,60.9554,60.8868,60.8406,60.9478
Temperature 1549375735.994 -sample=60.7,60.7,60.8,60.7,60.7,60.8 -heatsink=38.1 -cover=105.1 -block=58.7,58.8,58.7,58.7,58.7,58.7
Time 1549375736.074 -elapsed=2709 -active=2697 -remaining=3601
LEDStatus 1549375736.488 Temperature:59.6509 Current:9.45591 Voltage:3.39506 JuncTemp:76.6518
Temperature 1549375736.971 -sample=60.4,60.4,60.4,60.4,60.4,60.4 -heatsink=38.3 -cover=105.0 -block=60.3,60.4,60.2,60.3,60.4,60.2
Time 1549375737.075 -elapsed=2710 -active=2698 -remaining=3600
LEDStatus 1549375737.478 Temperature:59.6862 Current:9.4774 Voltage:3.40562 JuncTemp:76.6763
Temperature 1549375737.973 -sample=60.4,60.4,60.4,60.4,60.4,60.4 -heatsink=38.3 -cover=105.1 -block=60.1,60.1,60.2,60.1,60.1,60.2
Time 1549375738.074 -elapsed=2711 -active=2699 -remaining=3599
LEDStatus 1549375738.487 Temperature:59.6862 Current:9.48814 Voltage:3.40139 JuncTemp:76.7714
Temperature 1549375738.971 -sample=60.3,60.3,60.3,60.3,60.3,60.3 -heatsink=38.1 -cover=105.1 -block=60.1,60.1,60.1,60.1,60.1,60.1
Time 1549375739.074 -elapsed=2712 -active=2700 -remaining=3598
Debug 1549375739.119 C: ISTAT?
Debug 1549375739.131 S: OK ISTAT? Running
LEDStatus 1549375739.479 Temperature:59.6509 Current:9.48814 Voltage:3.40139 JuncTemp:76.8172
Temperature 1549375739.973 -sample=60.2,60.2,60.2,60.2,60.2,60.2 -heatsink=38.4 -cover=105.0 -block=60.0,60.0,60.0,60.0,60.0,60.0
Time 1549375740.074 -elapsed=2713 -active=2701 -remaining=3597
LEDStatus 1549375740.488 Temperature:59.6862 Current:9.48814 Voltage:3.40562 JuncTemp:76.6623
Temperature 1549375740.971 -sample=60.1,60.1,60.2,60.2,60.1,60.2 -heatsink=38.5 -cover=105.1 -block=60.0,60.0,60.0,60.0,60.0,60.0
Time 1549375741.074 -elapsed=2714 -active=2702 -remaining=3596
LEDStatus 1549375741.478 Temperature:59.6862 Current:9.46665 Voltage:3.4035 JuncTemp:76.6887
Temperature 1549375741.971 -sample=60.1,60.1,60.1,60.1,60.1,60.1 -heatsink=38.5 -cover=105.0 -block=60.0,60.0,60.0,60.0,60.0,60.0
Time 1549375742.074 -elapsed=2715 -active=2703 -remaining=3595
LEDStatus 1549375742.488 Temperature:59.7565 Current:9.48814 Voltage:3.39928 JuncTemp:76.7098
Temperature 1549375742.973 -sample=60.1,60.1,60.1,60.1,60.1,60.1 -heatsink=38.4 -cover=105.0 -block=60.0,60.0,60.0,60.0,60.0,60.0
Time 1549375743.075 -elapsed=2716 -active=2704 -remaining=3594
LEDStatus 1549375743.478 Temperature:59.6509 Current:9.4774 Voltage:3.4035 JuncTemp:76.7591
Temperature 1549375743.973 -sample=60.0,60.0,60.1,60.1,60.0,60.0 -heatsink=38.5 -cover=105.1 -block=60.0,60.0,60.0,60.0,60.0,60.0
Time 1549375744.075 -elapsed=2717 -active=2705 -remaining=3593
Debug 1549375744.119 C: ISTAT?
Debug 1549375744.132 S: OK ISTAT? Running
LEDStatus 1549375744.488 Temperature:59.7213 Current:9.46665 Voltage:3.4035 JuncTemp:76.7521
Temperature 1549375744.971 -sample=60.0,60.0,60.0,60.0,60.0,60.0 -heatsink=38.5 -cover=105.0 -block=60.0,60.0,60.0,60.0,60.0,60.0
Time 1549375745.074 -elapsed=2718 -active=2706 -remaining=3592
LEDStatus 1549375745.484 Temperature:59.5806 Current:9.4774 Voltage:3.4035 JuncTemp:76.7926
Temperature 1549375745.973 -sample=60.0,60.0,60.0,60.0,60.0,60.0 -heatsink=38.6 -cover=105.0 -block=60.0,60.0,60.0,60.0,60.0,60.0
Time 1549375746.074 -elapsed=2719 -active=2707 -remaining=3591
LEDStatus 1549375746.488 Temperature:59.7565 Current:9.4774 Voltage:3.40139 JuncTemp:76.7538
Temperature 1549375746.973 -sample=60.0,60.0,60.0,60.0,60.0,60.0 -heatsink=38.5 -cover=105.0 -block=60.0,60.0,60.0,60.0,60.0,60.0
Time 1549375747.075 -elapsed=2720 -active=2708 -remaining=3590
LEDStatus 1549375747.478 Temperature:59.6158 Current:9.45591 Voltage:3.40562 JuncTemp:76.7485
Temperature 1549375747.973 -sample=60.0,60.0,60.0,60.0,60.0,60.0 -heatsink=38.4 -cover=105.0 -block=60.0,60.0,60.0,60.0,60.0,60.0
Time 1549375748.075 -elapsed=2721 -active=2709 -remaining=3589
LEDStatus 1549375748.488 Temperature:59.6158 Current:9.45591 Voltage:3.40139 JuncTemp:76.7626
Temperature 1549375748.971 -sample=60.0,60.0,60.0,60.0,60.0,60.0 -heatsink=38.5 -cover=105.0 -block=60.0,60.0,60.0,60.0,60.0,60.0
Time 1549375749.074 -elapsed=2722 -active=2710 -remaining=3588
Debug 1549375749.118 C: ISTAT?
Debug 1549375749.131 S: OK ISTAT? Running
LEDStatus 1549375749.479 Temperature:59.6862 Current:9.46665 Voltage:3.39084 JuncTemp:76.7009
Temperature 1549375749.973 -sample=60.0,60.0,60.0,60.0,60.0,60.0 -heatsink=38.4 -cover=105.0 -block=60.0,60.0,60.0,60.0,60.0,60.0
Time 1549375750.074 -elapsed=2723 -active=2711 -remaining=3587
LEDStatus 1549375750.487 Temperature:59.6509 Current:9.46665 Voltage:3.39717 JuncTemp:76.7415
Temperature 1549375750.973 -sample=60.0,60.0,60.0,60.0,60.0,60.0 -heatsink=38.7 -cover=104.9 -block=60.0,60.0,60.0,60.0,60.0,60.0
Time 1549375751.074 -elapsed=2724 -active=2712 -remaining=3586
LEDStatus 1549375751.479 Temperature:59.7565 Current:9.41292 Voltage:3.39928 JuncTemp:76.6447
Temperature 1549375751.974 -sample=60.0,60.0,60.0,60.0,60.0,60.0 -heatsink=38.5 -cover=105.0 -block=60.0,60.0,60.0,60.0,60.0,60.0
Time 1549375752.075 -elapsed=2725 -active=2713 -remaining=3585
LEDStatus 1549375752.488 Temperature:59.7565 Current:9.45591 Voltage:3.40562 JuncTemp:76.7291
Temperature 1549375752.973 -sample=60.0,60.0,60.0,60.0,60.0,60.0 -heatsink=38.5 -cover=105.0 -block=60.0,60.0,60.0,60.0,60.0,60.0
Time 1549375753.074 -elapsed=2726 -active=2714 -remaining=3584
LEDStatus 1549375753.479 Temperature:59.7213 Current:9.48814 Voltage:3.4035 JuncTemp:76.8664
Temperature 1549375753.973 -sample=60.0,60.0,60.0,60.0,60.0,60.0 -heatsink=38.6 -cover=105.0 -block=60.0,60.0,60.0,60.0,60.0,60.0
Time 1549375754.075 -elapsed=2727 -active=2715 -remaining=3583
Debug 1549375754.119 C: ISTAT?
Debug 1549375754.131 S: OK ISTAT? Running
LEDStatus 1549375754.479 Temperature:59.6862 Current:9.4774 Voltage:3.39506 JuncTemp:76.708
Temperature 1549375754.973 -sample=60.0,60.0,60.0,60.0,60.0,60.0 -heatsink=38.5 -cover=105.0 -block=60.0,60.0,60.0,60.0,60.0,60.0
Time 1549375755.075 -elapsed=2728 -active=2716 -remaining=3582
LEDStatus 1549375755.484 Temperature:59.7213 Current:9.48814 Voltage:3.4035 JuncTemp:76.9264
Temperature 1549375755.973 -sample=60.0,60.0,60.0,60.0,60.0,60.0 -heatsink=38.7 -cover=105.0 -block=60.0,60.0,60.0,60.0,60.0,60.0
Time 1549375756.074 -elapsed=2729 -active=2717 -remaining=3581
LEDStatus 1549375756.487 Temperature:59.7565 Current:9.46665 Voltage:3.40773 JuncTemp:76.7872
Temperature 1549375756.973 -sample=60.0,60.0,60.0,60.0,60.0,60.0 -heatsink=38.4 -cover=104.9 -block=60.0,60.0,60.0,60.0,60.0,60.0
Time 1549375757.074 -elapsed=2730 -active=2718 -remaining=3580
LEDStatus 1549375757.478 Temperature:59.7565 Current:9.48814 Voltage:3.39928 JuncTemp:76.8876
Temperature 1549375757.973 -sample=60.0,60.0,60.0,60.0,60.0,60.0 -heatsink=38.5 -cover=104.9 -block=60.0,60.0,60.0,60.0,60.0,60.0
Time 1549375758.074 -elapsed=2731 -active=2719 -remaining=3579
LEDStatus 1549375758.489 Temperature:59.8269 Current:9.4774 Voltage:3.40562 JuncTemp:76.6446
Temperature 1549375758.973 -sample=60.0,60.0,60.0,60.0,60.0,60.0 -heatsink=38.4 -cover=105.1 -block=60.0,60.0,60.0,60.0,60.0,60.0
Time 1549375759.074 -elapsed=2732 -active=2720 -remaining=3578
Debug 1549375759.119 C: ISTAT?
Debug 1549375759.131 S: OK ISTAT? Running
LEDStatus 1549375759.479 Temperature:59.6509 Current:9.43441 Voltage:3.39928 JuncTemp:76.715
Temperature 1549375759.973 -sample=60.0,60.0,60.0,60.0,60.0,60.0 -heatsink=38.4 -cover=105.1 -block=60.0,60.0,60.0,60.0,60.0,60.0
Time 1549375760.074 -elapsed=2733 -active=2721 -remaining=3577
LEDStatus 1549375760.489 Temperature:59.7213 Current:9.46665 Voltage:3.39928 JuncTemp:76.863
Temperature 1549375760.973 -sample=60.0,60.0,60.0,60.0,60.0,60.0 -heatsink=38.4 -cover=105.0 -block=60.0,60.0,60.0,60.0,60.0,60.0
Time 1549375761.074 -elapsed=2734 -active=2722 -remaining=3576
LEDStatus 1549375761.479 Temperature:59.8269 Current:9.42367 Voltage:3.40562 JuncTemp:76.6779
Temperature 1549375761.973 -sample=60.0,60.0,60.0,60.0,60.0,60.0 -heatsink=38.5 -cover=105.0 -block=60.0,60.0,60.0,60.0,60.0,60.0
Time 1549375762.074 -elapsed=2735 -active=2723 -remaining=3575
LEDStatus 1549375762.489 Temperature:59.6862 Current:9.44516 Voltage:3.40139 JuncTemp:76.6851
Temperature 1549375762.973 -sample=60.0,60.0,60.0,60.0,60.0,60.0 -heatsink=38.4 -cover=105.0 -block=60.0,60.0,60.0,60.0,60.0,60.0
Time 1549375763.075 -elapsed=2736 -active=2724 -remaining=3574
LEDStatus 1549375763.478 Temperature:59.6862 Current:9.48814 Voltage:3.39717 JuncTemp:76.796
Temperature 1549375763.973 -sample=60.0,60.0,60.0,60.0,60.0,60.0 -heatsink=38.3 -cover=105.0 -block=60.0,60.0,60.0,60.0,60.0,60.0
Time 1549375764.075 -elapsed=2737 -active=2725 -remaining=3573
Debug 1549375764.120 C: ISTAT?
Debug 1549375764.132 S: OK ISTAT? Running
LEDStatus 1549375764.488 Temperature:59.7917 Current:9.45591 Voltage:3.39717 JuncTemp:76.7626
Temperature 1549375764.973 -sample=60.0,60.0,60.0,60.0,60.0,60.0 -heatsink=38.4 -cover=105.0 -block=60.0,60.0,60.0,60.0,60.0,60.0
Time 1549375765.074 -elapsed=2738 -active=2726 -remaining=3572
LEDStatus 1549375765.489 Temperature:59.6509 Current:9.45591 Voltage:3.39928 JuncTemp:76.8118
Temperature 1549375765.973 -sample=60.0,60.0,60.0,60.0,60.0,60.0 -heatsink=38.2 -cover=104.9 -block=60.0,60.0,60.0,60.0,60.0,60.0
Time 1549375766.074 -elapsed=2739 -active=2727 -remaining=3571
LEDStatus 1549375766.479 Temperature:59.6862 Current:9.43441 Voltage:3.4035 JuncTemp:76.8612
Temperature 1549375766.973 -sample=60.0,60.0,60.0,60.0,60.0,60.0 -heatsink=38.4 -cover=105.0 -block=60.0,60.0,60.0,60.0,60.0,60.0
Time 1549375767.074 -elapsed=2740 -active=2728 -remaining=3570
LEDStatus 1549375767.479 Temperature:59.7213 Current:9.45591 Voltage:3.39928 JuncTemp:76.7327
Temperature 1549375767.973 -sample=60.0,60.0,60.0,60.0,60.0,60.0 -heatsink=38.5 -cover=105.0 -block=60.0,60.0,60.0,60.0,60.0,60.0
Time 1549375768.075 -elapsed=2741 -active=2729 -remaining=3569
LEDStatus 1549375768.488 Temperature:59.7565 Current:9.46665 Voltage:3.4035 JuncTemp:76.7027
Temperature 1549375768.973 -sample=60.0,60.0,60.0,60.0,60.0,60.0 -heatsink=38.2 -cover=105.1 -block=60.0,60.0,60.0,60.0,60.0,60.0
Time 1549375769.075 -elapsed=2742 -active=2730 -remaining=3568
Debug 1549375769.118 C: ISTAT?
Debug 1549375769.131 S: OK ISTAT? Running
LEDStatus 1549375769.483 Temperature:59.6862 Current:9.4774 Voltage:3.40139 JuncTemp:76.8084
Temperature 1549375769.973 -sample=60.0,60.0,60.0,60.0,60.0,60.0 -heatsink=38.2 -cover=104.9 -block=60.0,60.0,60.0,60.0,60.0,60.0
Time 1549375770.074 -elapsed=2743 -active=2731 -remaining=3567
LEDStatus 1549375770.478 Temperature:59.7213 Current:9.45591 Voltage:3.4035 JuncTemp:76.7485
Temperature 1549375770.973 -sample=60.0,60.0,60.0,60.0,60.0,60.0 -heatsink=38.4 -cover=104.9 -block=60.0,60.0,60.0,60.0,60.0,60.0
Time 1549375771.074 -elapsed=2744 -active=2732 -remaining=3566
LEDStatus 1549375771.488 Temperature:59.7213 Current:9.46665 Voltage:3.39717 JuncTemp:76.7766
Temperature 1549375771.973 -sample=60.0,60.0,60.0,60.0,60.0,60.0 -heatsink=38.0 -cover=105.0 -block=60.0,60.0,60.0,60.0,60.0,60.0
Time 1549375772.074 -elapsed=2745 -active=2733 -remaining=3565
LEDStatus 1549375772.488 Temperature:59.7213 Current:9.48814 Voltage:3.40139 JuncTemp:76.6675
Temperature 1549375772.971 -sample=60.0,60.0,60.0,60.0,60.0,60.0 -heatsink=38.3 -cover=105.0 -block=60.0,60.0,60.0,60.0,60.0,60.0
Time 1549375773.074 -elapsed=2746 -active=2734 -remaining=3564
LEDStatus 1549375773.478 Temperature:59.7213 Current:9.44516 Voltage:3.39506 JuncTemp:76.6816
Temperature 1549375773.973 -sample=60.0,60.0,60.0,60.0,60.0,60.0 -heatsink=38.1 -cover=105.0 -block=60.0,60.0,60.0,60.0,60.0,60.0
Time 1549375774.075 -elapsed=2747 -active=2735 -remaining=3563
Debug 1549375774.118 C: ISTAT?
Debug 1549375774.130 S: OK ISTAT? Running
LEDStatus 1549375774.488 Temperature:59.7917 Current:9.46665 Voltage:3.4035 JuncTemp:76.7185
Temperature 1549375774.973 -sample=60.0,60.0,60.0,60.0,60.0,60.0 -heatsink=37.9 -cover=105.0 -block=60.0,60.0,60.0,60.0,60.0,60.0
Time 1549375775.074 -elapsed=2748 -active=2736 -remaining=3562
LEDStatus 1549375775.483 Temperature:59.7565 Current:9.44516 Voltage:3.40139 JuncTemp:76.7995
Debug 1549375775.974 Start XML:NEW S2-C21-T2-P1
Debug 1549375775.976 End XML:NEW S2-C21-T2-P1
Info 1549375775.977 Motor start m5 x5
Temperature 1549375775.983 -sample=60.0,60.0,60.0,60.0,60.0,60.0 -heatsink=38.0 -cover=105.0 -block=60.0,60.0,60.0,60.0,60.0,60.0
Debug 1549375776.046 Start XML:NEW 2-21-2-1-m5-x5
Debug 1549375776.047 End XML:NEW 2-21-2-1-m5-x5
Time 1549375776.075 -elapsed=2749 -active=2737 -remaining=3561
Debug 1549375776.267 LLAC ACK: Acknowledge (type=3), name=Unknown, dest=0x00, source=0x91, control=0x01, id=0x0000, msgid=0x71B8, data=[]
Debug 1549375776.267 LLAC ACK reply: Acknowledge (type=3), name=Unknown, dest=0x91, source=0x00, control=0x01, id=0x0000, msgid=0x71B8, data=[]
Debug 1549375776.289 LLAC ACK: Acknowledge (type=3), name=Unknown, dest=0x00, source=0x91, control=0x01, id=0x0000, msgid=0x71BA, data=[]
Debug 1549375776.289 LLAC ACK reply: Acknowledge (type=3), name=Unknown, dest=0x91, source=0x00, control=0x01, id=0x0000, msgid=0x71BA, data=[]
Info 1549375776.291 Motor end m5 x5
Info 1549375776.300 Emission Encoder -36 18000 Excitation Encoder -18 0
Info 1549375776.302 Capture start m5 x5
Debug 1549375776.350 Start XML:IMAGe+ S02_C021_T02_P0001_M5_X5_E1.tiff {'blkID': '21', 'run': '20190205smp17-28', 'exposure': '200', 'excitationColor': 'x5', 'point': '0001', 'blockTemperature': '59.988,60.0031,60,60.0084,60.003,60.0017', 'lampTemperature': '59.6509', 'lamp': '90', 'sampleVolume': '10', 'step': '02', 'emissionColor': 'm5', 'exposureIndex': '1', 'time': '1549375776.318', 'sampleTemperature': '59.9995,59.9991,59.999,59.9988,59.9987,59.9986', 'stage': '02', 'coverTemperature': '104.966', 'cycle': '021'}
Debug 1549375776.351 End XML:IMAGe+ S02_C021_T02_P0001_M5_X5_E1.tiff {'blkID': '21', 'run': '20190205smp17-28', 'exposure': '200', 'excitationColor': 'x5', 'point': '0001', 'blockTemperature': '59.988,60.0031,60,60.0084,60.003,60.0017', 'lampTemperature': '59.6509', 'lamp': '90', 'sampleVolume': '10', 'step': '02', 'emissionColor': 'm5', 'exposureIndex': '1', 'time': '1549375776.318', 'sampleTemperature': '59.9995,59.9991,59.999,59.9988,59.9987,59.9986', 'stage': '02', 'coverTemperature': '104.966', 'cycle': '021'}
Debug 1549375776.365 CAMera:ACQuire start exposure
LEDStatus 1549375776.478 Temperature:59.7213 Current:9.46665 Voltage:3.40562 JuncTemp:76.7573
Temperature 1549375776.973 -sample=60.0,60.0,60.0,60.0,60.0,60.0 -heatsink=38.1 -cover=105.0 -block=60.0,60.0,60.0,60.0,60.0,60.0
Debug 1549375777.003 CAMera:ACQuire end exposure
Info 1549375777.012 Capture end m5 x5
Info 1549375777.016 Capture start m5 x5
Image 1549375777.021 -run='20190205smp17-28' -stage=2 -cycle=21 -step=2 -point=1  -emission=m5 -excitation=x5  -exposure=200 -lamp=90 -filepath='EXPERIMENTS:20190205smp17-28/apldbio/sds/images/S02_C021_T02_P0001_M5_X5_E1.tiff'
Time 1549375777.075 -elapsed=2750 -active=2738 -remaining=3560
Debug 1549375777.083 Start XML:IMAGe+ S02_C021_T02_P0001_M5_X5_E2.tiff {'blkID': '21', 'run': '20190205smp17-28', 'exposure': '920', 'excitationColor': 'x5', 'point': '0001', 'blockTemperature': '59.988,60.0031,60,60.0084,60.003,60.0017', 'lampTemperature': '59.6509', 'lamp': '90', 'sampleVolume': '10', 'step': '02', 'emissionColor': 'm5', 'exposureIndex': '2', 'time': '1549375777.036', 'sampleTemperature': '59.9995,59.9991,59.999,59.9988,59.9987,59.9986', 'stage': '02', 'coverTemperature': '104.966', 'cycle': '021'}
Debug 1549375777.084 End XML:IMAGe+ S02_C021_T02_P0001_M5_X5_E2.tiff {'blkID': '21', 'run': '20190205smp17-28', 'exposure': '920', 'excitationColor': 'x5', 'point': '0001', 'blockTemperature': '59.988,60.0031,60,60.0084,60.003,60.0017', 'lampTemperature': '59.6509', 'lamp': '90', 'sampleVolume': '10', 'step': '02', 'emissionColor': 'm5', 'exposureIndex': '2', 'time': '1549375777.036', 'sampleTemperature': '59.9995,59.9991,59.999,59.9988,59.9987,59.9986', 'stage': '02', 'coverTemperature': '104.966', 'cycle': '021'}
Debug 1549375777.100 CAMera:ACQuire start exposure
LEDStatus 1549375777.484 Temperature:59.8269 Current:9.46665 Voltage:3.39295 JuncTemp:76.8436
Temperature 1549375777.973 -sample=60.0,60.0,60.0,60.0,60.0,60.0 -heatsink=38.1 -cover=104.9 -block=60.0,60.0,60.0,60.0,60.0,60.0
Time 1549375778.075 -elapsed=2751 -active=2739 -remaining=3559
Debug 1549375778.163 CAMera:ACQuire end exposure
Info 1549375778.173 Capture end m5 x5
Image 1549375778.176 -run='20190205smp17-28' -stage=2 -cycle=21 -step=2 -point=1  -emission=m5 -excitation=x5  -exposure=920 -lamp=90 -filepath='EXPERIMENTS:20190205smp17-28/apldbio/sds/images/S02_C021_T02_P0001_M5_X5_E2.tiff'
Info 1549375778.176 Motor start m3 x3
Debug 1549375778.237 Start XML:NEW 2-21-2-1-m3-x3
Debug 1549375778.238 End XML:NEW 2-21-2-1-m3-x3
Debug 1549375778.412 LLAC ACK: Acknowledge (type=3), name=Unknown, dest=0x00, source=0x91, control=0x01, id=0x0000, msgid=0x71E8, data=[]
Debug 1549375778.413 LLAC ACK reply: Acknowledge (type=3), name=Unknown, dest=0x91, source=0x00, control=0x01, id=0x0000, msgid=0x71E8, data=[]
Debug 1549375778.428 LLAC ACK: Acknowledge (type=3), name=Unknown, dest=0x00, source=0x91, control=0x01, id=0x0000, msgid=0x71EA, data=[]
Debug 1549375778.429 LLAC ACK reply: Acknowledge (type=3), name=Unknown, dest=0x91, source=0x00, control=0x01, id=0x0000, msgid=0x71EA, data=[]
Info 1549375778.431 Motor end m3 x3
Info 1549375778.441 Emission Encoder -36 22500 Excitation Encoder -18 15750
Info 1549375778.443 Capture start m3 x3
Debug 1549375778.499 Start XML:IMAGe+ S02_C021_T02_P0001_M3_X3_E1.tiff {'blkID': '21', 'run': '20190205smp17-28', 'exposure': '125', 'excitationColor': 'x3', 'point': '0001', 'blockTemperature': '59.988,60.0031,60,60.0084,60.003,60.0017', 'lampTemperature': '59.6509', 'lamp': '90', 'sampleVolume': '10', 'step': '02', 'emissionColor': 'm3', 'exposureIndex': '1', 'time': '1549375778.459', 'sampleTemperature': '59.9995,59.9991,59.999,59.9988,59.9987,59.9986', 'stage': '02', 'coverTemperature': '104.966', 'cycle': '021'}
Debug 1549375778.500 End XML:IMAGe+ S02_C021_T02_P0001_M3_X3_E1.tiff {'blkID': '21', 'run': '20190205smp17-28', 'exposure': '125', 'excitationColor': 'x3', 'point': '0001', 'blockTemperature': '59.988,60.0031,60,60.0084,60.003,60.0017', 'lampTemperature': '59.6509', 'lamp': '90', 'sampleVolume': '10', 'step': '02', 'emissionColor': 'm3', 'exposureIndex': '1', 'time': '1549375778.459', 'sampleTemperature': '59.9995,59.9991,59.999,59.9988,59.9987,59.9986', 'stage': '02', 'coverTemperature': '104.966', 'cycle': '021'}
Debug 1549375778.515 CAMera:ACQuire start exposure
LEDStatus 1549375778.516 Temperature:59.8972 Current:9.44516 Voltage:3.40562 JuncTemp:76.935
Temperature 1549375778.973 -sample=60.0,60.0,60.0,60.0,60.0,60.0 -heatsink=37.8 -cover=104.9 -block=60.0,60.0,60.0,60.0,60.0,60.0
Time 1549375779.074 -elapsed=2752 -active=2740 -remaining=3558
Debug 1549375779.113 CAMera:ACQuire end exposure
Debug 1549375779.119 C: ISTAT?
Debug 1549375779.132 S: OK ISTAT? Running
Info 1549375779.134 Capture end m3 x3
Info 1549375779.140 Capture start m3 x3
Debug 1549375779.197 Start XML:IMAGe+ S02_C021_T02_P0001_M3_X3_E2.tiff {'blkID': '21', 'run': '20190205smp17-28', 'exposure': '560', 'excitationColor': 'x3', 'point': '0001', 'blockTemperature': '59.988,60.0031,60,60.0084,60.003,60.0017', 'lampTemperature': '59.6509', 'lamp': '90', 'sampleVolume': '10', 'step': '02', 'emissionColor': 'm3', 'exposureIndex': '2', 'time': '1549375779.159', 'sampleTemperature': '59.9995,59.9991,59.999,59.9988,59.9987,59.9986', 'stage': '02', 'coverTemperature': '104.966', 'cycle': '021'}
Debug 1549375779.198 End XML:IMAGe+ S02_C021_T02_P0001_M3_X3_E2.tiff {'blkID': '21', 'run': '20190205smp17-28', 'exposure': '560', 'excitationColor': 'x3', 'point': '0001', 'blockTemperature': '59.988,60.0031,60,60.0084,60.003,60.0017', 'lampTemperature': '59.6509', 'lamp': '90', 'sampleVolume': '10', 'step': '02', 'emissionColor': 'm3', 'exposureIndex': '2', 'time': '1549375779.159', 'sampleTemperature': '59.9995,59.9991,59.999,59.9988,59.9987,59.9986', 'stage': '02', 'coverTemperature': '104.966', 'cycle': '021'}
Debug 1549375779.213 CAMera:ACQuire start exposure
Image 1549375779.214 -run='20190205smp17-28' -stage=2 -cycle=21 -step=2 -point=1  -emission=m3 -excitation=x3  -exposure=125 -lamp=90 -filepath='EXPERIMENTS:20190205smp17-28/apldbio/sds/images/S02_C021_T02_P0001_M3_X3_E1.tiff'
LEDStatus 1549375779.479 Temperature:60.0027 Current:9.4774 Voltage:3.40139 JuncTemp:76.9508
Temperature 1549375779.973 -sample=60.0,60.0,60.0,60.0,60.0,60.0 -heatsink=38.1 -cover=104.9 -block=60.0,60.0,60.0,60.0,60.0,60.0
Debug 1549375780.063 CAMera:ACQuire end exposure
Time 1549375780.079 -elapsed=2753 -active=2741 -remaining=3557
Image 1549375780.082 -run='20190205smp17-28' -stage=2 -cycle=21 -step=2 -point=1  -emission=m3 -excitation=x3  -exposure=560 -lamp=90 -filepath='EXPERIMENTS:20190205smp17-28/apldbio/sds/images/S02_C021_T02_P0001_M3_X3_E2.tiff'
Info 1549375780.081 Capture end m3 x3
Info 1549375780.087 Motor start m4 x4
Debug 1549375780.152 Start XML:NEW 2-21-2-1-m4-x4
Debug 1549375780.153 End XML:NEW 2-21-2-1-m4-x4
Debug 1549375780.426 LLAC ACK: Acknowledge (type=3), name=Unknown, dest=0x00, source=0x91, control=0x01, id=0x0000, msgid=0x7218, data=[]
Debug 1549375780.427 LLAC ACK reply: Acknowledge (type=3), name=Unknown, dest=0x91, source=0x00, control=0x01, id=0x0000, msgid=0x7218, data=[]
Debug 1549375780.444 LLAC ACK: Acknowledge (type=3), name=Unknown, dest=0x00, source=0x91, control=0x01, id=0x0000, msgid=0x721A, data=[]
Debug 1549375780.445 LLAC ACK reply: Acknowledge (type=3), name=Unknown, dest=0x91, source=0x00, control=0x01, id=0x0000, msgid=0x721A, data=[]
Info 1549375780.447 Motor end m4 x4
Info 1549375780.456 Emission Encoder -36 0 Excitation Encoder -18 9000
Info 1549375780.457 Capture start m4 x4
Debug 1549375780.517 Start XML:IMAGe+ S02_C021_T02_P0001_M4_X4_E1.tiff {'blkID': '21', 'run': '20190205smp17-28', 'exposure': '150', 'excitationColor': 'x4', 'point': '0001', 'blockTemperature': '59.988,60.0031,60,60.0084,60.003,60.0017', 'lampTemperature': '59.6509', 'lamp': '90', 'sampleVolume': '10', 'step': '02', 'emissionColor': 'm4', 'exposureIndex': '1', 'time': '1549375780.482', 'sampleTemperature': '59.9995,59.9991,59.999,59.9988,59.9987,59.9986', 'stage': '02', 'coverTemperature': '104.966', 'cycle': '021'}
Debug 1549375780.518 End XML:IMAGe+ S02_C021_T02_P0001_M4_X4_E1.tiff {'blkID': '21', 'run': '20190205smp17-28', 'exposure': '150', 'excitationColor': 'x4', 'point': '0001', 'blockTemperature': '59.988,60.0031,60,60.0084,60.003,60.0017', 'lampTemperature': '59.6509', 'lamp': '90', 'sampleVolume': '10', 'step': '02', 'emissionColor': 'm4', 'exposureIndex': '1', 'time': '1549375780.482', 'sampleTemperature': '59.9995,59.9991,59.999,59.9988,59.9987,59.9986', 'stage': '02', 'coverTemperature': '104.966', 'cycle': '021'}
Debug 1549375780.532 CAMera:ACQuire start exposure
LEDStatus 1549375780.536 Temperature:59.9324 Current:9.4774 Voltage:3.39717 JuncTemp:77.0758
Temperature 1549375780.973 -sample=60.0,60.0,60.0,60.0,60.0,60.0 -heatsink=37.9 -cover=105.1 -block=60.0,60.0,60.0,60.0,60.0,60.0
Time 1549375781.075 -elapsed=2754 -active=2742 -remaining=3556
Debug 1549375781.143 CAMera:ACQuire end exposure
Info 1549375781.154 Capture end m4 x4
Image 1549375781.157 -run='20190205smp17-28' -stage=2 -cycle=21 -step=2 -point=1  -emission=m4 -excitation=x4  -exposure=150 -lamp=90 -filepath='EXPERIMENTS:20190205smp17-28/apldbio/sds/images/S02_C021_T02_P0001_M4_X4_E1.tiff'
Info 1549375781.156 Capture start m4 x4
Debug 1549375781.212 Start XML:IMAGe+ S02_C021_T02_P0001_M4_X4_E2.tiff {'blkID': '21', 'run': '20190205smp17-28', 'exposure': '800', 'excitationColor': 'x4', 'point': '0001', 'blockTemperature': '59.988,60.0031,60,60.0084,60.003,60.0017', 'lampTemperature': '59.6509', 'lamp': '90', 'sampleVolume': '10', 'step': '02', 'emissionColor': 'm4', 'exposureIndex': '2', 'time': '1549375781.176', 'sampleTemperature': '59.9995,59.9991,59.999,59.9988,59.9987,59.9986', 'stage': '02', 'coverTemperature': '104.966', 'cycle': '021'}
Debug 1549375781.213 End XML:IMAGe+ S02_C021_T02_P0001_M4_X4_E2.tiff {'blkID': '21', 'run': '20190205smp17-28', 'exposure': '800', 'excitationColor': 'x4', 'point': '0001', 'blockTemperature': '59.988,60.0031,60,60.0084,60.003,60.0017', 'lampTemperature': '59.6509', 'lamp': '90', 'sampleVolume': '10', 'step': '02', 'emissionColor': 'm4', 'exposureIndex': '2', 'time': '1549375781.176', 'sampleTemperature': '59.9995,59.9991,59.999,59.9988,59.9987,59.9986', 'stage': '02', 'coverTemperature': '104.966', 'cycle': '021'}
Debug 1549375781.226 CAMera:ACQuire start exposure
LEDStatus 1549375781.484 Temperature:59.9676 Current:9.44516 Voltage:3.39084 JuncTemp:77.0423
Temperature 1549375781.971 -sample=60.0,60.0,60.0,60.0,60.0,60.0 -heatsink=37.9 -cover=105.0 -block=60.0,60.0,60.0,60.0,60.0,60.0
Time 1549375782.074 -elapsed=2755 -active=2743 -remaining=3555
Debug 1549375782.213 CAMera:ACQuire end exposure
Info 1549375782.228 Capture end m4 x4
Image 1549375782.230 -run='20190205smp17-28' -stage=2 -cycle=21 -step=2 -point=1  -emission=m4 -excitation=x4  -exposure=800 -lamp=90 -filepath='EXPERIMENTS:20190205smp17-28/apldbio/sds/images/S02_C021_T02_P0001_M4_X4_E2.tiff'
Info 1549375782.235 Motor start m2 x2
Debug 1549375782.301 Start XML:NEW 2-21-2-1-m2-x2
Debug 1549375782.302 End XML:NEW 2-21-2-1-m2-x2
Debug 1549375782.479 LLAC ACK: Acknowledge (type=3), name=Unknown, dest=0x00, source=0x91, control=0x01, id=0x0000, msgid=0x7248, data=[]
Debug 1549375782.480 LLAC ACK reply: Acknowledge (type=3), name=Unknown, dest=0x91, source=0x00, control=0x01, id=0x0000, msgid=0x7248, data=[]
LEDStatus 1549375782.492 Temperature:60.0379 Current:9.43441 Voltage:3.39717 JuncTemp:77.0545
Debug 1549375782.495 LLAC ACK: Acknowledge (type=3), name=Unknown, dest=0x00, source=0x91, control=0x01, id=0x0000, msgid=0x724A, data=[]
Debug 1549375782.496 LLAC ACK reply: Acknowledge (type=3), name=Unknown, dest=0x91, source=0x00, control=0x01, id=0x0000, msgid=0x724A, data=[]
Info 1549375782.501 Motor end m2 x2
Info 1549375782.515 Emission Encoder -36 31500 Excitation Encoder -18 11250
Info 1549375782.516 Capture start m2 x2
Debug 1549375782.564 Start XML:IMAGe+ S02_C021_T02_P0001_M2_X2_E1.tiff {'blkID': '21', 'run': '20190205smp17-28', 'exposure': '100', 'excitationColor': 'x2', 'point': '0001', 'blockTemperature': '59.988,60.0031,60,60.0084,60.003,60.0017', 'lampTemperature': '59.6509', 'lamp': '90', 'sampleVolume': '10', 'step': '02', 'emissionColor': 'm2', 'exposureIndex': '1', 'time': '1549375782.532', 'sampleTemperature': '59.9995,59.9991,59.999,59.9988,59.9987,59.9986', 'stage': '02', 'coverTemperature': '104.966', 'cycle': '021'}
Debug 1549375782.565 End XML:IMAGe+ S02_C021_T02_P0001_M2_X2_E1.tiff {'blkID': '21', 'run': '20190205smp17-28', 'exposure': '100', 'excitationColor': 'x2', 'point': '0001', 'blockTemperature': '59.988,60.0031,60,60.0084,60.003,60.0017', 'lampTemperature': '59.6509', 'lamp': '90', 'sampleVolume': '10', 'step': '02', 'emissionColor': 'm2', 'exposureIndex': '1', 'time': '1549375782.532', 'sampleTemperature': '59.9995,59.9991,59.999,59.9988,59.9987,59.9986', 'stage': '02', 'coverTemperature': '104.966', 'cycle': '021'}
Debug 1549375782.578 CAMera:ACQuire start exposure
Temperature 1549375782.971 -sample=60.0,60.0,60.0,60.0,60.0,60.0 -heatsink=37.9 -cover=105.0 -block=60.0,60.0,60.0,60.0,60.0,60.0
Time 1549375783.074 -elapsed=2756 -active=2744 -remaining=3554
Debug 1549375783.162 CAMera:ACQuire end exposure
Info 1549375783.171 Capture end m2 x2
Info 1549375783.177 Capture start m2 x2
Image 1549375783.218 -run='20190205smp17-28' -stage=2 -cycle=21 -step=2 -point=1  -emission=m2 -excitation=x2  -exposure=100 -lamp=90 -filepath='EXPERIMENTS:20190205smp17-28/apldbio/sds/images/S02_C021_T02_P0001_M2_X2_E1.tiff'
Debug 1549375783.230 Start XML:IMAGe+ S02_C021_T02_P0001_M2_X2_E2.tiff {'blkID': '21', 'run': '20190205smp17-28', 'exposure': '430', 'excitationColor': 'x2', 'point': '0001', 'blockTemperature': '59.988,60.0031,60,60.0084,60.003,60.0017', 'lampTemperature': '59.6509', 'lamp': '90', 'sampleVolume': '10', 'step': '02', 'emissionColor': 'm2', 'exposureIndex': '2', 'time': '1549375783.195', 'sampleTemperature': '59.9995,59.9991,59.999,59.9988,59.9987,59.9986', 'stage': '02', 'coverTemperature': '104.966', 'cycle': '021'}
Debug 1549375783.233 End XML:IMAGe+ S02_C021_T02_P0001_M2_X2_E2.tiff {'blkID': '21', 'run': '20190205smp17-28', 'exposure': '430', 'excitationColor': 'x2', 'point': '0001', 'blockTemperature': '59.988,60.0031,60,60.0084,60.003,60.0017', 'lampTemperature': '59.6509', 'lamp': '90', 'sampleVolume': '10', 'step': '02', 'emissionColor': 'm2', 'exposureIndex': '2', 'time': '1549375783.195', 'sampleTemperature': '59.9995,59.9991,59.999,59.9988,59.9987,59.9986', 'stage': '02', 'coverTemperature': '104.966', 'cycle': '021'}
Debug 1549375783.247 CAMera:ACQuire start exposure
LEDStatus 1549375783.488 Temperature:59.9676 Current:9.45591 Voltage:3.4035 JuncTemp:76.9998
Temperature 1549375783.973 -sample=60.0,60.0,60.0,60.0,60.0,60.0 -heatsink=37.8 -cover=105.0 -block=60.0,60.0,60.0,60.0,60.0,60.0
Debug 1549375784.023 CAMera:ACQuire end exposure
Info 1549375784.033 Capture end m2 x2
Info 1549375784.036 Motor start m1 x1
Image 1549375784.041 -run='20190205smp17-28' -stage=2 -cycle=21 -step=2 -point=1  -emission=m2 -excitation=x2  -exposure=430 -lamp=90 -filepath='EXPERIMENTS:20190205smp17-28/apldbio/sds/images/S02_C021_T02_P0001_M2_X2_E2.tiff'
Time 1549375784.074 -elapsed=2757 -active=2745 -remaining=3553
Debug 1549375784.114 Start XML:NEW 2-21-2-1-m1-x1
Debug 1549375784.115 End XML:NEW 2-21-2-1-m1-x1
Debug 1549375784.118 C: ISTAT?
Debug 1549375784.130 S: OK ISTAT? Running
Debug 1549375784.324 LLAC ACK: Acknowledge (type=3), name=Unknown, dest=0x00, source=0x91, control=0x01, id=0x0000, msgid=0x7278, data=[]
Debug 1549375784.325 LLAC ACK reply: Acknowledge (type=3), name=Unknown, dest=0x91, source=0x00, control=0x01, id=0x0000, msgid=0x7278, data=[]
Debug 1549375784.348 LLAC ACK: Acknowledge (type=3), name=Unknown, dest=0x00, source=0x91, control=0x01, id=0x0000, msgid=0x727A, data=[]
Debug 1549375784.350 LLAC ACK reply: Acknowledge (type=3), name=Unknown, dest=0x91, source=0x00, control=0x01, id=0x0000, msgid=0x727A, data=[]
Info 1549375784.354 Motor end m1 x1
Info 1549375784.374 Emission Encoder -36 4500 Excitation Encoder -18 6750
Info 1549375784.377 Capture start m1 x1
Debug 1549375784.433 Start XML:IMAGe+ S02_C021_T02_P0001_M1_X1_E1.tiff {'blkID': '21', 'run': '20190205smp17-28', 'exposure': '60', 'excitationColor': 'x1', 'point': '0001', 'blockTemperature': '59.988,60.0031,60,60.0084,60.003,60.0017', 'lampTemperature': '59.6509', 'lamp': '90', 'sampleVolume': '10', 'step': '02', 'emissionColor': 'm1', 'exposureIndex': '1', 'time': '1549375784.400', 'sampleTemperature': '59.9995,59.9991,59.999,59.9988,59.9987,59.9986', 'stage': '02', 'coverTemperature': '104.966', 'cycle': '021'}
Debug 1549375784.434 End XML:IMAGe+ S02_C021_T02_P0001_M1_X1_E1.tiff {'blkID': '21', 'run': '20190205smp17-28', 'exposure': '60', 'excitationColor': 'x1', 'point': '0001', 'blockTemperature': '59.988,60.0031,60,60.0084,60.003,60.0017', 'lampTemperature': '59.6509', 'lamp': '90', 'sampleVolume': '10', 'step': '02', 'emissionColor': 'm1', 'exposureIndex': '1', 'time': '1549375784.400', 'sampleTemperature': '59.9995,59.9991,59.999,59.9988,59.9987,59.9986', 'stage': '02', 'coverTemperature': '104.966', 'cycle': '021'}
Debug 1549375784.447 CAMera:ACQuire start exposure
LEDStatus 1549375784.479 Temperature:59.9676 Current:9.46665 Voltage:3.4035 JuncTemp:77.0562
Temperature 1549375784.973 -sample=60.0,60.0,60.0,60.0,60.0,60.0 -heatsink=37.8 -cover=105.0 -block=60.0,60.0,60.0,60.0,60.0,60.0
Debug 1549375785.005 CAMera:ACQuire end exposure
Image 1549375785.018 -run='20190205smp17-28' -stage=2 -cycle=21 -step=2 -point=1  -emission=m1 -excitation=x1  -exposure=60 -lamp=90 -filepath='EXPERIMENTS:20190205smp17-28/apldbio/sds/images/S02_C021_T02_P0001_M1_X1_E1.tiff'
Info 1549375785.021 Capture end m1 x1
Info 1549375785.024 Capture start m1 x1
Time 1549375785.076 -elapsed=2758 -active=2746 -remaining=3552
Debug 1549375785.090 Start XML:IMAGe+ S02_C021_T02_P0001_M1_X1_E2.tiff {'blkID': '21', 'run': '20190205smp17-28', 'exposure': '175', 'excitationColor': 'x1', 'point': '0001', 'blockTemperature': '59.988,60.0031,60,60.0084,60.003,60.0017', 'lampTemperature': '59.6509', 'lamp': '90', 'sampleVolume': '10', 'step': '02', 'emissionColor': 'm1', 'exposureIndex': '2', 'time': '1549375785.047', 'sampleTemperature': '59.9995,59.9991,59.999,59.9988,59.9987,59.9986', 'stage': '02', 'coverTemperature': '104.966', 'cycle': '021'}
Debug 1549375785.091 End XML:IMAGe+ S02_C021_T02_P0001_M1_X1_E2.tiff {'blkID': '21', 'run': '20190205smp17-28', 'exposure': '175', 'excitationColor': 'x1', 'point': '0001', 'blockTemperature': '59.988,60.0031,60,60.0084,60.003,60.0017', 'lampTemperature': '59.6509', 'lamp': '90', 'sampleVolume': '10', 'step': '02', 'emissionColor': 'm1', 'exposureIndex': '2', 'time': '1549375785.047', 'sampleTemperature': '59.9995,59.9991,59.999,59.9988,59.9987,59.9986', 'stage': '02', 'coverTemperature': '104.966', 'cycle': '021'}
Debug 1549375785.108 CAMera:ACQuire start exposure
LEDStatus 1549375785.479 Temperature:60.0731 Current:9.46665 Voltage:3.39717 JuncTemp:77.0685
Debug 1549375785.735 CAMera:ACQuire end exposure
Info 1549375785.758 Capture end m1 x1
Info 1549375785.764 Capture start m1 x1
Image 1549375785.770 -run='20190205smp17-28' -stage=2 -cycle=21 -step=2 -point=1  -emission=m1 -excitation=x1  -exposure=175 -lamp=90 -filepath='EXPERIMENTS:20190205smp17-28/apldbio/sds/images/S02_C021_T02_P0001_M1_X1_E2.tiff'
Debug 1549375785.820 Start XML:IMAGe+ S02_C021_T02_P0001_M1_X1_E3.tiff {'blkID': '21', 'run': '20190205smp17-28', 'exposure': '520', 'excitationColor': 'x1', 'point': '0001', 'blockTemperature': '59.988,60.0031,60,60.0084,60.003,60.0017', 'lampTemperature': '59.6509', 'lamp': '90', 'sampleVolume': '10', 'step': '02', 'emissionColor': 'm1', 'exposureIndex': '3', 'time': '1549375785.787', 'sampleTemperature': '59.9995,59.9991,59.999,59.9988,59.9987,59.9986', 'stage': '02', 'coverTemperature': '104.966', 'cycle': '021'}
Debug 1549375785.821 End XML:IMAGe+ S02_C021_T02_P0001_M1_X1_E3.tiff {'blkID': '21', 'run': '20190205smp17-28', 'exposure': '520', 'excitationColor': 'x1', 'point': '0001', 'blockTemperature': '59.988,60.0031,60,60.0084,60.003,60.0017', 'lampTemperature': '59.6509', 'lamp': '90', 'sampleVolume': '10', 'step': '02', 'emissionColor': 'm1', 'exposureIndex': '3', 'time': '1549375785.787', 'sampleTemperature': '59.9995,59.9991,59.999,59.9988,59.9987,59.9986', 'stage': '02', 'coverTemperature': '104.966', 'cycle': '021'}
Debug 1549375785.834 CAMera:ACQuire start exposure
Temperature 1549375785.971 -sample=60.0,60.0,60.0,60.0,60.0,60.0 -heatsink=37.7 -cover=105.0 -block=60.0,60.0,60.0,60.0,60.0,60.0
Time 1549375786.074 -elapsed=2759 -active=2747 -remaining=3551
LEDStatus 1549375786.490 Temperature:60.0731 Current:9.46665 Voltage:3.39928 JuncTemp:77.0581
Debug 1549375786.665 CAMera:ACQuire end exposure
Info 1549375786.688 Capture end m1 x1
Image 1549375786.697 -run='20190205smp17-28' -stage=2 -cycle=21 -step=2 -point=1  -emission=m1 -excitation=x1  -exposure=520 -lamp=90 -filepath='EXPERIMENTS:20190205smp17-28/apldbio/sds/images/S02_C021_T02_P0001_M1_X1_E3.tiff'
Debug 1549375786.722 Start XML:WRITe+ 2-21-2-1-m5-x5 EXPERIMENTS:/20190205smp17-28/apldbio/sds//quant/2-21-2-1-m5-x5.xml
Debug 1549375786.746 End XML:WRITe+ 2-21-2-1-m5-x5 EXPERIMENTS:/20190205smp17-28/apldbio/sds//quant/2-21-2-1-m5-x5.xml
Debug 1549375786.749 Acquiring PA queue lock
Debug 1549375786.749 Acquired PA queue lock
Debug 1549375786.750 Released PA queue lock
Debug 1549375786.750 Acquiring palock[0] execution lock
Debug 1549375786.751 Acquired palock[0] execution lock
Debug 1549375786.783 TBC acquiring operative lock
Debug 1549375786.957 LLAC ACK: Acknowledge (type=3), name=Unknown, dest=0x00, source=0x91, control=0x01, id=0x0000, msgid=0x72AC, data=[]
Debug 1549375786.958 LLAC ACK reply: Acknowledge (type=3), name=Unknown, dest=0x91, source=0x00, control=0x01, id=0x0000, msgid=0x72AC, data=[]
Temperature 1549375786.972 -sample=60.0,60.0,60.0,60.0,60.0,60.0 -heatsink=37.6 -cover=105.1 -block=60.0,60.0,60.0,60.0,60.0,60.0
Time 1549375787.075 -elapsed=2760 -active=2748 -remaining=3550
Debug 1549375787.093 LLAC ACK: Acknowledge (type=3), name=Unknown, dest=0x00, source=0x91, control=0x01, id=0x0000, msgid=0x72AE, data=[]
Debug 1549375787.095 LLAC ACK reply: Acknowledge (type=3), name=Unknown, dest=0x91, source=0x00, control=0x01, id=0x0000, msgid=0x72AE, data=[]
Debug 1549375787.276 Released palock[0] execution lock
Preprocessing 1549375787.278 <quote.message>Input run configuration file: /data/vendor/IS/experiments/20190205smp17-28/apldbio/sds/quant/2-21-2-1-m5-x5.xml
Block Type:  96Wells
Finished read calibration files
...run ROI Quantitation
ROI Quantitation done in 0.043255 seconds 
Quant files saved in /data/vendor/IS/experiments/20190205smp17-28/apldbio/sds/quant
...run Preproc Quantitation task
Preproc Quantitation in 0.000293 seconds 
FilterData files saved in /data/vendor/IS/experiments/20190205smp17-28/apldbio/sds/filter
Success: Preprocessing ok
</quote.message>
Debug 1549375787.296 Start XML:FilterDATa+ S02_C021_T02_P0001_M5_X5_filterdata.xml {}
Debug 1549375787.297 End XML:FilterDATa+ S02_C021_T02_P0001_M5_X5_filterdata.xml {}
Debug 1549375787.305 Start XML:WRITe+ 2-21-2-1-m3-x3 EXPERIMENTS:/20190205smp17-28/apldbio/sds//quant/2-21-2-1-m3-x3.xml
Debug 1549375787.322 End XML:WRITe+ 2-21-2-1-m3-x3 EXPERIMENTS:/20190205smp17-28/apldbio/sds//quant/2-21-2-1-m3-x3.xml
Debug 1549375787.324 Acquiring PA queue lock
Debug 1549375787.324 Acquired PA queue lock
Debug 1549375787.324 Released PA queue lock
Debug 1549375787.325 Acquiring palock[1] execution lock
Debug 1549375787.325 Acquired palock[1] execution lock
LEDStatus 1549375787.482 Temperature:60.0731 Current:9.4774 Voltage:3.40562 JuncTemp:77.1796
Debug 1549375787.809 Released palock[1] execution lock
Preprocessing 1549375787.812 <quote.message>Input run configuration file: /data/vendor/IS/experiments/20190205smp17-28/apldbio/sds/quant/2-21-2-1-m3-x3.xml
Block Type:  96Wells
Finished read calibration files
...run ROI Quantitation
ROI Quantitation done in 0.04361 seconds 
Quant files saved in /data/vendor/IS/experiments/20190205smp17-28/apldbio/sds/quant
...run Preproc Quantitation task
Preproc Quantitation in 0.000348 seconds 
FilterData files saved in /data/vendor/IS/experiments/20190205smp17-28/apldbio/sds/filter
Success: Preprocessing ok
</quote.message>
Debug 1549375787.830 Start XML:FilterDATa+ S02_C021_T02_P0001_M3_X3_filterdata.xml {}
Debug 1549375787.830 End XML:FilterDATa+ S02_C021_T02_P0001_M3_X3_filterdata.xml {}
Debug 1549375787.839 Start XML:WRITe+ 2-21-2-1-m4-x4 EXPERIMENTS:/20190205smp17-28/apldbio/sds//quant/2-21-2-1-m4-x4.xml
Debug 1549375787.853 End XML:WRITe+ 2-21-2-1-m4-x4 EXPERIMENTS:/20190205smp17-28/apldbio/sds//quant/2-21-2-1-m4-x4.xml
Debug 1549375787.855 Acquiring PA queue lock
Debug 1549375787.856 Acquired PA queue lock
Debug 1549375787.856 Released PA queue lock
Debug 1549375787.856 Acquiring palock[0] execution lock
Debug 1549375787.857 Acquired palock[0] execution lock
Temperature 1549375787.972 -sample=60.0,60.0,60.0,60.0,60.0,60.0 -heatsink=37.7 -cover=104.9 -block=60.0,60.0,60.0,60.0,60.0,60.0
Time 1549375788.075 -elapsed=2761 -active=2749 -remaining=3549
Debug 1549375788.374 Released palock[0] execution lock
Preprocessing 1549375788.377 <quote.message>Input run configuration file: /data/vendor/IS/experiments/20190205smp17-28/apldbio/sds/quant/2-21-2-1-m4-x4.xml
Block Type:  96Wells
Finished read calibration files
...run ROI Quantitation
ROI Quantitation done in 0.043511 seconds 
Quant files saved in /data/vendor/IS/experiments/20190205smp17-28/apldbio/sds/quant
...run Preproc Quantitation task
Preproc Quantitation in 0.00029 seconds 
FilterData files saved in /data/vendor/IS/experiments/20190205smp17-28/apldbio/sds/filter
Success: Preprocessing ok
</quote.message>
Debug 1549375788.395 Start XML:FilterDATa+ S02_C021_T02_P0001_M4_X4_filterdata.xml {}
Debug 1549375788.395 End XML:FilterDATa+ S02_C021_T02_P0001_M4_X4_filterdata.xml {}
Debug 1549375788.404 Start XML:WRITe+ 2-21-2-1-m2-x2 EXPERIMENTS:/20190205smp17-28/apldbio/sds//quant/2-21-2-1-m2-x2.xml
Debug 1549375788.419 End XML:WRITe+ 2-21-2-1-m2-x2 EXPERIMENTS:/20190205smp17-28/apldbio/sds//quant/2-21-2-1-m2-x2.xml
Debug 1549375788.420 Acquiring PA queue lock
Debug 1549375788.421 Acquired PA queue lock
Debug 1549375788.421 Released PA queue lock
Debug 1549375788.422 Acquiring palock[1] execution lock
Debug 1549375788.422 Acquired palock[1] execution lock
LEDStatus 1549375788.482 Temperature:59.9676 Current:9.45591 Voltage:3.4035 JuncTemp:77.0616
Debug 1549375788.905 Released palock[1] execution lock
Preprocessing 1549375788.907 <quote.message>Input run configuration file: /data/vendor/IS/experiments/20190205smp17-28/apldbio/sds/quant/2-21-2-1-m2-x2.xml
Block Type:  96Wells
Finished read calibration files
...run ROI Quantitation
ROI Quantitation done in 0.043434 seconds 
Quant files saved in /data/vendor/IS/experiments/20190205smp17-28/apldbio/sds/quant
...run Preproc Quantitation task
Preproc Quantitation in 0.000298 seconds 
FilterData files saved in /data/vendor/IS/experiments/20190205smp17-28/apldbio/sds/filter
Success: Preprocessing ok
</quote.message>
Debug 1549375788.925 Start XML:FilterDATa+ S02_C021_T02_P0001_M2_X2_filterdata.xml {}
Debug 1549375788.926 End XML:FilterDATa+ S02_C021_T02_P0001_M2_X2_filterdata.xml {}
Debug 1549375788.935 Start XML:WRITe+ 2-21-2-1-m1-x1 EXPERIMENTS:/20190205smp17-28/apldbio/sds//quant/2-21-2-1-m1-x1.xml
Debug 1549375788.956 End XML:WRITe+ 2-21-2-1-m1-x1 EXPERIMENTS:/20190205smp17-28/apldbio/sds//quant/2-21-2-1-m1-x1.xml
Debug 1549375788.958 Acquiring PA queue lock
Debug 1549375788.959 Acquired PA queue lock
Debug 1549375788.959 Released PA queue lock
Debug 1549375788.959 Acquiring palock[0] execution lock
Debug 1549375788.960 Acquired palock[0] execution lock
Temperature 1549375788.977 -sample=60.0,60.0,60.0,60.0,60.0,60.0 -heatsink=37.7 -cover=105.0 -block=60.0,60.0,60.0,60.0,60.0,60.0
Time 1549375789.076 -elapsed=2762 -active=2750 -remaining=3548
Debug 1549375789.120 C: ISTAT?
Debug 1549375789.138 S: OK ISTAT? Running
LEDStatus 1549375789.480 Temperature:59.8972 Current:9.45591 Voltage:3.39717 JuncTemp:76.9824
Debug 1549375789.520 Released palock[0] execution lock
Preprocessing 1549375789.522 <quote.message>Input run configuration file: /data/vendor/IS/experiments/20190205smp17-28/apldbio/sds/quant/2-21-2-1-m1-x1.xml
Block Type:  96Wells
Finished read calibration files
...run ROI Quantitation
ROI Quantitation done in 0.074623 seconds 
Quant files saved in /data/vendor/IS/experiments/20190205smp17-28/apldbio/sds/quant
...run Preproc Quantitation task
Preproc Quantitation in 0.00034 seconds 
FilterData files saved in /data/vendor/IS/experiments/20190205smp17-28/apldbio/sds/filter
Success: Preprocessing ok
</quote.message>
Debug 1549375789.540 Start XML:FilterDATa+ S02_C021_T02_P0001_M1_X1_filterdata.xml {}
Debug 1549375789.541 End XML:FilterDATa+ S02_C021_T02_P0001_M1_X1_filterdata.xml {}
Debug 1549375789.557 Start XML:WRITe+ S2-C21-T2-P1 EXPERIMENTS:/20190205smp17-28/apldbio/sds//filter/2-21-2-1.xml
Debug 1549375789.565 End XML:WRITe+ S2-C21-T2-P1 EXPERIMENTS:/20190205smp17-28/apldbio/sds//filter/2-21-2-1.xml
Info 1549375789.570 Run ePA here for multicomponent. Ensured that dye are assigned
Debug 1549375789.572 Acquiring PA queue lock
Debug 1549375789.573 Acquired PA queue lock
Debug 1549375789.573 Released PA queue lock
Debug 1549375789.573 Acquiring palock[1] execution lock
Debug 1549375789.574 Acquired palock[1] execution lock
Temperature 1549375789.972 -sample=60.0,60.0,60.0,60.0,60.0,60.0 -heatsink=37.7 -cover=105.1 -block=60.0,60.0,60.0,60.0,60.0,60.0
Time 1549375790.075 -elapsed=2763 -active=2751 -remaining=3547
Debug 1549375790.116 Released palock[1] execution lock
Preprocessing 1549375790.119 <quote.message>Input run configuration file: /data/vendor/IS/experiments/20190205smp17-28/apldbio/sds/filter/2-21-2-1.xml
Block Type:  96Wells
...run Preproc MultiComponent task
Preproc MultiComponent in 0.01568 seconds 
MultiComponentData files saved in /data/vendor/IS/experiments/20190205smp17-28/apldbio/sds/multicomponent
Success: Preprocessing ok
</quote.message>
Run 1549375790.173 Collected -run="20190205smp17-28" -stage=2 -cycle=21 -step=2 -point=1
Debug 1549375790.195 C: EXP:LIST? -verbose 20190205smp17-28/apldbio/sds/quant/S02_C021_T02_P0001*
Debug 1549375790.198 C: ACCess CONTROLLER
Info 1549375790.199 Access notification: [System] Access -sessionid=542 -level=Controller -exclusive=False
System 1549375790.199 Access -sessionid=542 -level=Controller -exclusive=False
Debug 1549375790.200 S: OK ACCess CONTROLLER
Debug 1549375790.211 <quote.message>S: OK EXP:LIST? -verbose 20190205smp17-28/apldbio/sds/quant/S02_C021_T02_P0001* <quote.reply>
s: "20190205smp17-28/apldbio/sds/quant/S02_C021_T02_P0001_M1_X1_E1.quant" -type=file -size=4192 -mtime=1549375789.49 -atime=1549375789.49 -ctime=1549375789.49
s: "20190205smp17-28/apldbio/sds/quant/S02_C021_T02_P0001_M1_X1_E2.quant" -type=file -size=4193 -mtime=1549375789.49 -atime=1549375789.49 -ctime=1549375789.49
s: "20190205smp17-28/apldbio/sds/quant/S02_C021_T02_P0001_M1_X1_E3.quant" -type=file -size=4208 -mtime=1549375789.49 -atime=1549375789.49 -ctime=1549375789.49
s: "20190205smp17-28/apldbio/sds/quant/S02_C021_T02_P0001_M2_X2_E1.quant" -type=file -size=4193 -mtime=1549375788.88 -atime=1549375788.87 -ctime=1549375788.88
s: "20190205smp17-28/apldbio/sds/quant/S02_C021_T02_P0001_M2_X2_E2.quant" -type=file -size=4193 -mtime=1549375788.88 -atime=1549375788.88 -ctime=1549375788.88
s: "20190205smp17-28/apldbio/sds/quant/S02_C021_T02_P0001_M3_X3_E1.quant" -type=file -size=4193 -mtime=1549375787.78 -atime=1549375787.78 -ctime=1549375787.78
s: "20190205smp17-28/apldbio/sds/quant/S02_C021_T02_P0001_M3_X3_E2.quant" -type=file -size=4193 -mtime=1549375787.78 -atime=1549375787.78 -ctime=1549375787.78
s: "20190205smp17-28/apldbio/sds/quant/S02_C021_T02_P0001_M4_X4_E1.quant" -type=file -size=4193 -mtime=1549375788.35 -atime=1549375788.34 -ctime=1549375788.35
s: "20190205smp17-28/apldbio/sds/quant/S02_C021_T02_P0001_M4_X4_E2.quant" -type=file -size=4256 -mtime=1549375788.35 -atime=1549375788.35 -ctime=1549375788.35
s: "20190205smp17-28/apldbio/sds/quant/S02_C021_T02_P0001_M5_X5_E1.quant" -type=file -size=4193 -mtime=1549375787.25 -atime=1549375787.24 -ctime=1549375787.25
s: "20190205smp17-28/apldbio/sds/quant/S02_C021_T02_P0001_M5_X5_E2.quant" -type=file -size=4193 -mtime=1549375787.25 -atime=1549375787.25 -ctime=1549375787.25
s: </quote.reply></quote.message>
Debug 1549375790.221 C: EXP:READ? -encoding=plain 20190205smp17-28/apldbio/sds/quant/S02_C021_T02_P0001_M1_X1_E1.quant
Debug 1549375790.222 S: OK EXP:READ? -encoding=plain 20190205smp17-28/apldbio/sds/quant/S02_C021_T02_P0001_M1_X1_E1.quant
Debug 1549375790.226 C: EXP:READ? -encoding=plain 20190205smp17-28/apldbio/sds/quant/S02_C021_T02_P0001_M1_X1_E2.quant
Debug 1549375790.228 C: FIL:COP EXPERIMENTS:20190205smp17-28/apldbio/sds/multicomponent/S02_C021_T02_P0001_multicomponentdata.xml PUBLIC_RUN_COMPLETE:working/20190205smp17-28/apldbio/sds/multicomponent/S02_C021_T02_P0001_multicomponentdata.xml
Debug 1549375790.230 S: OK EXP:READ? -encoding=plain 20190205smp17-28/apldbio/sds/quant/S02_C021_T02_P0001_M1_X1_E2.quant
Debug 1549375790.233 C: EXP:READ? -encoding=plain 20190205smp17-28/apldbio/sds/quant/S02_C021_T02_P0001_M1_X1_E3.quant
Debug 1549375790.235 S: OK EXP:READ? -encoding=plain 20190205smp17-28/apldbio/sds/quant/S02_C021_T02_P0001_M1_X1_E3.quant
Debug 1549375790.237 S: OK FIL:COP EXPERIMENTS:20190205smp17-28/apldbio/sds/multicomponent/S02_C021_T02_P0001_multicomponentdata.xml PUBLIC_RUN_COMPLETE:working/20190205smp17-28/apldbio/sds/multicomponent/S02_C021_T02_P0001_multicomponentdata.xml
Debug 1549375790.239 C: EXP:READ? -encoding=plain 20190205smp17-28/apldbio/sds/quant/S02_C021_T02_P0001_M2_X2_E1.quant
Debug 1549375790.241 S: OK EXP:READ? -encoding=plain 20190205smp17-28/apldbio/sds/quant/S02_C021_T02_P0001_M2_X2_E1.quant
Debug 1549375790.242 C: ACCess OBSERVER
Info 1549375790.243 Access notification: [System] Access -sessionid=542 -level=Observer -exclusive=False
System 1549375790.244 Access -sessionid=542 -level=Observer -exclusive=False
Debug 1549375790.245 S: OK ACCess OBSERVER
Debug 1549375790.249 C: EXP:READ? -encoding=plain 20190205smp17-28/apldbio/sds/quant/S02_C021_T02_P0001_M2_X2_E2.quant
Debug 1549375790.250 S: OK EXP:READ? -encoding=plain 20190205smp17-28/apldbio/sds/quant/S02_C021_T02_P0001_M2_X2_E2.quant
Debug 1549375790.254 C: EXP:READ? -encoding=plain 20190205smp17-28/apldbio/sds/quant/S02_C021_T02_P0001_M3_X3_E1.quant
Debug 1549375790.255 S: OK EXP:READ? -encoding=plain 20190205smp17-28/apldbio/sds/quant/S02_C021_T02_P0001_M3_X3_E1.quant
Debug 1549375790.258 C: EXP:READ? -encoding=plain 20190205smp17-28/apldbio/sds/quant/S02_C021_T02_P0001_M3_X3_E2.quant
Debug 1549375790.260 C: FIL:LIST? -verbose EXPERIMENTS:/20190205smp17-28/apldbio/sds/quant/S02_C021_T02_P0001_*E1.quant
Debug 1549375790.263 S: OK EXP:READ? -encoding=plain 20190205smp17-28/apldbio/sds/quant/S02_C021_T02_P0001_M3_X3_E2.quant
Debug 1549375790.269 C: EXP:READ? -encoding=plain 20190205smp17-28/apldbio/sds/quant/S02_C021_T02_P0001_M4_X4_E1.quant
Debug 1549375790.270 S: OK EXP:READ? -encoding=plain 20190205smp17-28/apldbio/sds/quant/S02_C021_T02_P0001_M4_X4_E1.quant
Debug 1549375790.274 <quote.message>S: OK FIL:LIST? -verbose EXPERIMENTS:/20190205smp17-28/apldbio/sds/quant/S02_C021_T02_P0001_*E1.quant <quote.reply>
s: "experiments:20190205smp17-28/apldbio/sds/quant/S02_C021_T02_P0001_M1_X1_E1.quant" -type=file -size=4192 -mtime=1549375789.49 -atime=1549375789.49 -ctime=1549375789.49
s: "experiments:20190205smp17-28/apldbio/sds/quant/S02_C021_T02_P0001_M2_X2_E1.quant" -type=file -size=4193 -mtime=1549375788.88 -atime=1549375788.87 -ctime=1549375788.88
s: "experiments:20190205smp17-28/apldbio/sds/quant/S02_C021_T02_P0001_M3_X3_E1.quant" -type=file -size=4193 -mtime=1549375787.78 -atime=1549375787.78 -ctime=1549375787.78
s: "experiments:20190205smp17-28/apldbio/sds/quant/S02_C021_T02_P0001_M4_X4_E1.quant" -type=file -size=4193 -mtime=1549375788.35 -atime=1549375788.34 -ctime=1549375788.35
s: "experiments:20190205smp17-28/apldbio/sds/quant/S02_C021_T02_P0001_M5_X5_E1.quant" -type=file -size=4193 -mtime=1549375787.25 -atime=1549375787.24 -ctime=1549375787.25
s: </quote.reply></quote.message>
Debug 1549375790.286 C: ACCess CONTROLLER
Info 1549375790.287 Access notification: [System] Access -sessionid=542 -level=Controller -exclusive=False
System 1549375790.287 Access -sessionid=542 -level=Controller -exclusive=False
Debug 1549375790.288 S: OK ACCess CONTROLLER
Debug 1549375790.308 C: FIL:COP EXPERIMENTS:20190205smp17-28/apldbio/sds/quant/S02_C021_T02_P0001_M1_X1_E1.quant PUBLIC_RUN_COMPLETE:working/20190205smp17-28/apldbio/sds/quant/S02_C021_T02_P0001_M1_X1_E1.quant
Debug 1549375790.313 S: OK FIL:COP EXPERIMENTS:20190205smp17-28/apldbio/sds/quant/S02_C021_T02_P0001_M1_X1_E1.quant PUBLIC_RUN_COMPLETE:working/20190205smp17-28/apldbio/sds/quant/S02_C021_T02_P0001_M1_X1_E1.quant
Debug 1549375790.318 C: ACCess OBSERVER
Info 1549375790.319 Access notification: [System] Access -sessionid=542 -level=Observer -exclusive=False
System 1549375790.320 Access -sessionid=542 -level=Observer -exclusive=False
Debug 1549375790.320 S: OK ACCess OBSERVER
Debug 1549375790.327 C: ACCess CONTROLLER
Info 1549375790.328 Access notification: [System] Access -sessionid=542 -level=Controller -exclusive=False
System 1549375790.328 Access -sessionid=542 -level=Controller -exclusive=False
Debug 1549375790.329 S: OK ACCess CONTROLLER
Debug 1549375790.349 C: FIL:COP EXPERIMENTS:20190205smp17-28/apldbio/sds/quant/S02_C021_T02_P0001_M2_X2_E1.quant PUBLIC_RUN_COMPLETE:working/20190205smp17-28/apldbio/sds/quant/S02_C021_T02_P0001_M2_X2_E1.quant
Debug 1549375790.353 S: OK FIL:COP EXPERIMENTS:20190205smp17-28/apldbio/sds/quant/S02_C021_T02_P0001_M2_X2_E1.quant PUBLIC_RUN_COMPLETE:working/20190205smp17-28/apldbio/sds/quant/S02_C021_T02_P0001_M2_X2_E1.quant
Debug 1549375790.359 C: ACCess OBSERVER
Info 1549375790.360 Access notification: [System] Access -sessionid=542 -level=Observer -exclusive=False
System 1549375790.360 Access -sessionid=542 -level=Observer -exclusive=False
Debug 1549375790.361 S: OK ACCess OBSERVER
Debug 1549375790.367 C: ACCess CONTROLLER
Info 1549375790.368 Access notification: [System] Access -sessionid=542 -level=Controller -exclusive=False
System 1549375790.369 Access -sessionid=542 -level=Controller -exclusive=False
Debug 1549375790.369 S: OK ACCess CONTROLLER
Debug 1549375790.390 C: FIL:COP EXPERIMENTS:20190205smp17-28/apldbio/sds/quant/S02_C021_T02_P0001_M3_X3_E1.quant PUBLIC_RUN_COMPLETE:working/20190205smp17-28/apldbio/sds/quant/S02_C021_T02_P0001_M3_X3_E1.quant
Debug 1549375790.394 S: OK FIL:COP EXPERIMENTS:20190205smp17-28/apldbio/sds/quant/S02_C021_T02_P0001_M3_X3_E1.quant PUBLIC_RUN_COMPLETE:working/20190205smp17-28/apldbio/sds/quant/S02_C021_T02_P0001_M3_X3_E1.quant
Debug 1549375790.399 C: ACCess OBSERVER
Info 1549375790.400 Access notification: [System] Access -sessionid=542 -level=Observer -exclusive=False
System 1549375790.401 Access -sessionid=542 -level=Observer -exclusive=False
Debug 1549375790.401 S: OK ACCess OBSERVER
Debug 1549375790.408 C: ACCess CONTROLLER
Info 1549375790.409 Access notification: [System] Access -sessionid=542 -level=Controller -exclusive=False
System 1549375790.409 Access -sessionid=542 -level=Controller -exclusive=False
Debug 1549375790.410 S: OK ACCess CONTROLLER
Debug 1549375790.429 C: FIL:COP EXPERIMENTS:20190205smp17-28/apldbio/sds/quant/S02_C021_T02_P0001_M4_X4_E1.quant PUBLIC_RUN_COMPLETE:working/20190205smp17-28/apldbio/sds/quant/S02_C021_T02_P0001_M4_X4_E1.quant
Debug 1549375790.434 S: OK FIL:COP EXPERIMENTS:20190205smp17-28/apldbio/sds/quant/S02_C021_T02_P0001_M4_X4_E1.quant PUBLIC_RUN_COMPLETE:working/20190205smp17-28/apldbio/sds/quant/S02_C021_T02_P0001_M4_X4_E1.quant
Debug 1549375790.439 C: ACCess OBSERVER
Info 1549375790.440 Access notification: [System] Access -sessionid=542 -level=Observer -exclusive=False
System 1549375790.440 Access -sessionid=542 -level=Observer -exclusive=False
Debug 1549375790.441 S: OK ACCess OBSERVER
Debug 1549375790.448 C: ACCess CONTROLLER
Info 1549375790.448 Access notification: [System] Access -sessionid=542 -level=Controller -exclusive=False
System 1549375790.449 Access -sessionid=542 -level=Controller -exclusive=False
Debug 1549375790.450 S: OK ACCess CONTROLLER
Debug 1549375790.470 C: FIL:COP EXPERIMENTS:20190205smp17-28/apldbio/sds/quant/S02_C021_T02_P0001_M5_X5_E1.quant PUBLIC_RUN_COMPLETE:working/20190205smp17-28/apldbio/sds/quant/S02_C021_T02_P0001_M5_X5_E1.quant
Debug 1549375790.477 C: EXP:READ? -encoding=plain 20190205smp17-28/apldbio/sds/quant/S02_C021_T02_P0001_M4_X4_E2.quant
Debug 1549375790.479 S: OK EXP:READ? -encoding=plain 20190205smp17-28/apldbio/sds/quant/S02_C021_T02_P0001_M4_X4_E2.quant
Debug 1549375790.483 S: OK FIL:COP EXPERIMENTS:20190205smp17-28/apldbio/sds/quant/S02_C021_T02_P0001_M5_X5_E1.quant PUBLIC_RUN_COMPLETE:working/20190205smp17-28/apldbio/sds/quant/S02_C021_T02_P0001_M5_X5_E1.quant
LEDStatus 1549375790.485 Temperature:59.9324 Current:9.44516 Voltage:3.39506 JuncTemp:77.0139
Debug 1549375790.491 C: ACCess OBSERVER
Info 1549375790.492 Access notification: [System] Access -sessionid=542 -level=Observer -exclusive=False
System 1549375790.492 Access -sessionid=542 -level=Observer -exclusive=False
Debug 1549375790.493 S: OK ACCess OBSERVER
Debug 1549375790.679 C: EXP:READ? -encoding=plain 20190205smp17-28/apldbio/sds/quant/S02_C021_T02_P0001_M5_X5_E1.quant
Debug 1549375790.681 S: OK EXP:READ? -encoding=plain 20190205smp17-28/apldbio/sds/quant/S02_C021_T02_P0001_M5_X5_E1.quant
Debug 1549375790.685 C: EXP:READ? -encoding=plain 20190205smp17-28/apldbio/sds/quant/S02_C021_T02_P0001_M5_X5_E2.quant
Debug 1549375790.686 S: OK EXP:READ? -encoding=plain 20190205smp17-28/apldbio/sds/quant/S02_C021_T02_P0001_M5_X5_E2.quant
Temperature 1549375790.971 -sample=60.0,60.0,60.0,60.0,60.0,60.0 -heatsink=37.5 -cover=105.0 -block=60.0,60.0,60.0,60.0,60.0,60.0
Time 1549375791.074 -elapsed=2764 -active=2752 -remaining=3546
LEDStatus 1549375791.479 Temperature:59.8621 Current:9.46665 Voltage:3.40562 JuncTemp:76.8241
Temperature 1549375791.971 -sample=60.0,60.0,60.0,60.0,60.0,60.0 -heatsink=37.8 -cover=105.0 -block=60.0,60.0,60.0,60.0,60.0,60.0
Time 1549375792.074 -elapsed=2765 -active=2753 -remaining=3545
LEDStatus 1549375792.479 Temperature:59.8972 Current:9.45591 Voltage:3.39928 JuncTemp:76.9613
Temperature 1549375792.973 -sample=60.0,60.0,60.0,60.0,60.0,60.0 -heatsink=37.7 -cover=105.1 -block=60.0,60.0,60.0,60.0,60.0,60.0
Time 1549375793.074 -elapsed=2766 -active=2754 -remaining=3544
LEDStatus 1549375793.484 Temperature:59.8972 Current:9.44516 Voltage:3.39506 JuncTemp:76.912
Temperature 1549375793.973 -sample=60.0,60.0,60.0,60.0,60.0,60.0 -heatsink=37.5 -cover=105.0 -block=60.0,60.0,60.0,60.0,60.0,60.0
Time 1549375794.075 -elapsed=2767 -active=2755 -remaining=3543
Debug 1549375794.121 C: ISTAT?
Debug 1549375794.144 S: OK ISTAT? Running
LEDStatus 1549375794.490 Temperature:59.8269 Current:9.44516 Voltage:3.40139 JuncTemp:76.891
Temperature 1549375794.973 -sample=60.0,60.0,60.0,60.0,60.0,60.0 -heatsink=37.5 -cover=104.9 -block=60.0,60.0,60.0,60.0,60.0,60.0
Time 1549375795.074 -elapsed=2768 -active=2756 -remaining=3542
LEDStatus 1549375795.487 Temperature:59.8621 Current:9.46665 Voltage:3.40562 JuncTemp:76.9086
Debug 1549375795.870 TBC _holding invoked.
Debug 1549375795.871 TBC acquired unhold lock
Debug 1549375795.871 TBC releasing operative lock
Debug 1549375795.872 TBC acquired operative lock
Debug 1549375795.912 TBC acquiring operative lock
Info 1549375795.873 TBC:HOLD starting 0.000000s hold
Debug 1549375795.913 TBC _holding invoked.
Debug 1549375795.913 TBC acquiring unhold lock
Debug 1549375795.913 TBC acquired unhold lock
Debug 1549375795.914 TBC releasing operative lock
Debug 1549375795.914 TBC acquired operative lock
Info 1549375795.917 TBC:SETTing ramping "Zone1" from 60.0 to 95.0 (rate=1.600, timeout=65.6, msgid=0x7359)
Info 1549375795.917 TBC:SETTing ramping "Zone2" from 60.0 to 95.0 (rate=1.600, timeout=65.6, msgid=0x735A)
Info 1549375795.918 TBC:SETTing ramping "Zone3" from 60.0 to 95.0 (rate=1.600, timeout=65.6, msgid=0x735B)
Info 1549375795.919 TBC:SETTing ramping "Zone4" from 60.0 to 95.0 (rate=1.600, timeout=65.6, msgid=0x735C)
Info 1549375795.920 TBC:SETTing ramping "Zone5" from 60.0 to 95.0 (rate=1.600, timeout=65.6, msgid=0x735D)
Info 1549375795.920 TBC:SETTing ramping "Zone6" from 60.0 to 95.0 (rate=1.600, timeout=65.6, msgid=0x735E)
Temperature 1549375795.972 -sample=60.0,60.0,60.0,60.0,60.0,60.0 -heatsink=37.7 -cover=105.0 -block=60.0,60.0,60.0,60.0,60.0,60.0
Run 1549375795.996 Cycle 22
Run 1549375796.058 Step 1
Run 1549375796.068 Ramping -zones=Zone1,Zone2,Zone3,Zone4,Zone5,Zone6 -targets=95.000,95.000,95.000,95.000,95.000,95.000 -rates=1.600,1.600,1.600,1.600,1.600,1.600
Time 1549375796.082 -elapsed=2769 -active=2757 -remaining=3542
LEDStatus 1549375796.489 Temperature:59.9676 Current:9.49889 Voltage:3.40562 JuncTemp:76.9068
Temperature 1549375796.974 -sample=60.4,60.4,60.4,60.4,60.4,60.4 -heatsink=37.5 -cover=105.0 -block=63.0,62.9,63.3,63.4,63.2,62.9
Time 1549375797.075 -elapsed=2770 -active=2758 -remaining=3541
LEDStatus 1549375797.479 Temperature:59.8972 Current:9.45591 Voltage:3.40562 JuncTemp:76.9018
Temperature 1549375797.973 -sample=62.7,62.7,62.8,62.8,62.8,62.6 -heatsink=37.5 -cover=105.0 -block=68.2,68.3,68.3,68.3,68.4,68.1
Time 1549375798.075 -elapsed=2771 -active=2759 -remaining=3540
LEDStatus 1549375798.488 Temperature:59.7917 Current:9.45591 Voltage:3.40562 JuncTemp:76.914
Temperature 1549375798.973 -sample=65.0,65.1,65.1,65.1,65.2,65.1 -heatsink=37.4 -cover=105.0 -block=68.8,68.9,68.7,68.6,68.8,69.0
Time 1549375799.075 -elapsed=2772 -active=2760 -remaining=3539
Debug 1549375799.118 C: ISTAT?
Debug 1549375799.131 S: OK ISTAT? Running
LEDStatus 1549375799.488 Temperature:59.8269 Current:9.46665 Voltage:3.4035 JuncTemp:76.8524
Temperature 1549375799.971 -sample=66.6,66.7,66.6,66.6,66.7,66.6 -heatsink=37.4 -cover=105.0 -block=69.6,69.5,69.6,69.8,69.5,69.5
Time 1549375800.074 -elapsed=2773 -active=2761 -remaining=3538
LEDStatus 1549375800.488 Temperature:59.7565 Current:9.44516 Voltage:3.40139 JuncTemp:76.8787
Temperature 1549375800.974 -sample=68.3,68.3,68.4,68.4,68.4,68.2 -heatsink=37.1 -cover=105.0 -block=72.1,72.1,72.1,72.2,72.1,71.9
Time 1549375801.074 -elapsed=2774 -active=2762 -remaining=3537
LEDStatus 1549375801.488 Temperature:59.7565 Current:9.45591 Voltage:3.40139 JuncTemp:76.7959
Temperature 1549375801.973 -sample=70.1,70.2,70.1,70.2,70.3,70.1 -heatsink=37.1 -cover=105.0 -block=73.7,73.8,73.7,73.6,73.8,73.8
Time 1549375802.074 -elapsed=2775 -active=2763 -remaining=3536
LEDStatus 1549375802.488 Temperature:59.7917 Current:9.4774 Voltage:3.40139 JuncTemp:76.9051
Temperature 1549375802.971 -sample=71.8,71.9,71.8,71.8,71.9,71.8 -heatsink=37.1 -cover=105.0 -block=75.0,75.0,75.0,75.0,75.0,75.0
Time 1549375803.074 -elapsed=2776 -active=2764 -remaining=3535
LEDStatus 1549375803.484 Temperature:59.7917 Current:9.4774 Voltage:3.39295 JuncTemp:76.877
Temperature 1549375803.973 -sample=73.4,73.5,73.4,73.5,73.5,73.4 -heatsink=37.1 -cover=105.0 -block=76.7,76.7,76.7,76.8,76.7,76.6
Time 1549375804.074 -elapsed=2777 -active=2765 -remaining=3534
Debug 1549375804.118 C: ISTAT?
Debug 1549375804.131 S: OK ISTAT? Running
LEDStatus 1549375804.488 Temperature:59.7565 Current:9.49889 Voltage:3.39506 JuncTemp:76.9034
Temperature 1549375804.971 -sample=75.0,75.2,75.0,75.1,75.2,75.0 -heatsink=37.2 -cover=104.9 -block=78.4,78.5,78.3,78.4,78.5,78.3
Time 1549375805.074 -elapsed=2778 -active=2766 -remaining=3533
LEDStatus 1549375805.479 Temperature:59.8269 Current:9.45591 Voltage:3.40139 JuncTemp:76.847
Temperature 1549375805.973 -sample=76.6,76.8,76.6,76.7,76.8,76.6 -heatsink=37.0 -cover=105.0 -block=79.8,79.9,79.8,79.9,79.9,79.8
Time 1549375806.074 -elapsed=2779 -active=2767 -remaining=3532
LEDStatus 1549375806.488 Temperature:59.7917 Current:9.46665 Voltage:3.39717 JuncTemp:76.8752
Temperature 1549375806.973 -sample=78.2,78.3,78.2,78.3,78.3,78.2 -heatsink=36.8 -cover=104.9 -block=81.4,81.4,81.3,81.5,81.4,81.3
Time 1549375807.075 -elapsed=2780 -active=2768 -remaining=3531
LEDStatus 1549375807.483 Temperature:59.7565 Current:9.44516 Voltage:3.40562 JuncTemp:76.8964
Temperature 1549375807.973 -sample=79.8,79.9,79.8,79.8,79.9,79.7 -heatsink=36.9 -cover=105.0 -block=82.9,83.0,82.9,83.0,83.1,82.9
Time 1549375808.074 -elapsed=2781 -active=2769 -remaining=3530
LEDStatus 1549375808.487 Temperature:59.7565 Current:9.4774 Voltage:3.40139 JuncTemp:76.8876
Temperature 1549375808.973 -sample=81.3,81.5,81.3,81.4,81.5,81.3 -heatsink=37.1 -cover=105.0 -block=84.4,84.6,84.4,84.5,84.6,84.4
Time 1549375809.075 -elapsed=2782 -active=2770 -remaining=3529
Debug 1549375809.119 C: ISTAT?
Debug 1549375809.131 S: OK ISTAT? Running
LEDStatus 1549375809.484 Temperature:59.7213 Current:9.45591 Voltage:3.39717 JuncTemp:76.8505
Temperature 1549375809.973 -sample=82.9,83.0,82.9,82.9,83.0,82.9 -heatsink=36.8 -cover=104.9 -block=86.0,86.1,86.0,86.0,86.1,85.9
Time 1549375810.075 -elapsed=2783 -active=2771 -remaining=3528
LEDStatus 1549375810.488 Temperature:59.7213 Current:9.49889 Voltage:3.39928 JuncTemp:76.8171
Temperature 1549375810.973 -sample=84.4,84.5,84.4,84.5,84.5,84.4 -heatsink=36.8 -cover=104.9 -block=87.5,87.7,87.5,87.6,87.6,87.5
Time 1549375811.075 -elapsed=2784 -active=2772 -remaining=3527
LEDStatus 1549375811.488 Temperature:59.8269 Current:9.48814 Voltage:3.40139 JuncTemp:76.6745
Temperature 1549375811.973 -sample=86.0,86.1,85.9,86.0,86.1,85.9 -heatsink=36.7 -cover=105.0 -block=89.0,89.2,89.0,89.1,89.2,89.0
Time 1549375812.074 -elapsed=2785 -active=2773 -remaining=3526
LEDStatus 1549375812.488 Temperature:59.7213 Current:9.44516 Voltage:3.40562 JuncTemp:76.7679
Temperature 1549375812.973 -sample=87.5,87.6,87.5,87.5,87.6,87.5 -heatsink=36.7 -cover=104.9 -block=90.6,90.7,90.5,90.6,90.7,90.5
Time 1549375813.074 -elapsed=2786 -active=2774 -remaining=3525
LEDStatus 1549375813.479 Temperature:59.7213 Current:9.45591 Voltage:3.4035 JuncTemp:76.7327
Temperature 1549375813.973 -sample=89.0,89.2,89.0,89.1,89.1,89.0 -heatsink=36.6 -cover=105.0 -block=92.1,92.2,92.0,92.1,92.2,92.0
Time 1549375814.075 -elapsed=2787 -active=2775 -remaining=3524
Debug 1549375814.118 C: ISTAT?
Debug 1549375814.130 S: OK ISTAT? Running
LEDStatus 1549375814.488 Temperature:59.7565 Current:9.48814 Voltage:3.40562 JuncTemp:76.8982
Temperature 1549375814.971 -sample=90.5,90.7,90.5,90.6,90.7,90.4 -heatsink=36.6 -cover=105.0 -block=93.6,93.8,93.6,93.7,93.8,93.5
Time 1549375815.074 -elapsed=2788 -active=2776 -remaining=3523
LEDStatus 1549375815.478 Temperature:59.7213 Current:9.45591 Voltage:3.39928 JuncTemp:76.7908
Temperature 1549375815.973 -sample=92.1,92.3,92.0,92.1,92.2,92.0 -heatsink=36.4 -cover=105.0 -block=95.2,95.3,95.1,95.2,95.3,95.1
Time 1549375816.075 -elapsed=2789 -active=2777 -remaining=3522
LEDStatus 1549375816.489 Temperature:59.7565 Current:9.45591 Voltage:3.4035 JuncTemp:76.8242
Temperature 1549375816.973 -sample=93.5,93.7,93.4,93.6,93.6,93.5 -heatsink=36.5 -cover=105.0 -block=96.1,96.1,96.0,96.1,96.1,96.1
Time 1549375817.074 -elapsed=2790 -active=2778 -remaining=3521
Debug 1549375817.384 LLAC ACK: Acknowledge (type=3), name=Unknown, dest=0x00, source=0x81, control=0x01, id=0x0000, msgid=0x7359, data=[]
Debug 1549375817.385 LLAC ACK reply: Acknowledge (type=3), name=Unknown, dest=0x81, source=0x00, control=0x01, id=0x0000, msgid=0x7359, data=[]
Debug 1549375817.387 LLAC ACK: Acknowledge (type=3), name=Unknown, dest=0x00, source=0x82, control=0x01, id=0x0000, msgid=0x735A, data=[]
Debug 1549375817.388 LLAC ACK reply: Acknowledge (type=3), name=Unknown, dest=0x82, source=0x00, control=0x01, id=0x0000, msgid=0x735A, data=[]
Debug 1549375817.433 LLAC ACK: Acknowledge (type=3), name=Unknown, dest=0x00, source=0x83, control=0x01, id=0x0000, msgid=0x735B, data=[]
Debug 1549375817.434 LLAC ACK reply: Acknowledge (type=3), name=Unknown, dest=0x83, source=0x00, control=0x01, id=0x0000, msgid=0x735B, data=[]
Debug 1549375817.436 LLAC ACK: Acknowledge (type=3), name=Unknown, dest=0x00, source=0x84, control=0x01, id=0x0000, msgid=0x735C, data=[]
Debug 1549375817.437 LLAC ACK reply: Acknowledge (type=3), name=Unknown, dest=0x84, source=0x00, control=0x01, id=0x0000, msgid=0x735C, data=[]
Debug 1549375817.438 LLAC ACK: Acknowledge (type=3), name=Unknown, dest=0x00, source=0x85, control=0x01, id=0x0000, msgid=0x735D, data=[]
Debug 1549375817.439 LLAC ACK reply: Acknowledge (type=3), name=Unknown, dest=0x85, source=0x00, control=0x01, id=0x0000, msgid=0x735D, data=[]
Debug 1549375817.440 LLAC ACK: Acknowledge (type=3), name=Unknown, dest=0x00, source=0x86, control=0x01, id=0x0000, msgid=0x735E, data=[]
Debug 1549375817.441 LLAC ACK reply: Acknowledge (type=3), name=Unknown, dest=0x86, source=0x00, control=0x01, id=0x0000, msgid=0x735E, data=[]
Debug 1549375817.443 TBC releasing operative lock
Debug 1549375817.446 Pending Suspend flag: False
Debug 1549375817.468 TBC acquiring operative lock
Debug 1549375817.469 TBC acquired operative lock
Run 1549375817.493 Holding -time=15
Info 1549375817.473 TBC:HOLD starting 15.000000s hold
Debug 1549375817.501 TBC acquiring unhold lock
LEDStatus 1549375817.504 Temperature:59.6862 Current:9.44516 Voltage:3.39928 JuncTemp:76.7908
Temperature 1549375817.973 -sample=94.4,94.5,94.5,94.5,94.5,94.4 -heatsink=36.6 -cover=105.1 -block=95.6,95.6,95.9,95.9,95.5,95.6
Time 1549375818.074 -elapsed=2791 -active=2779 -remaining=3520
LEDStatus 1549375818.478 Temperature:59.6862 Current:9.4774 Voltage:3.40139 JuncTemp:76.7449
Temperature 1549375818.973 -sample=94.8,94.9,94.9,94.9,94.9,94.8 -heatsink=36.6 -cover=104.9 -block=95.3,95.3,95.1,95.0,95.3,95.3
Time 1549375819.075 -elapsed=2792 -active=2780 -remaining=3519
Debug 1549375819.118 C: ISTAT?
Debug 1549375819.130 S: OK ISTAT? Running
LEDStatus 1549375819.479 Temperature:59.6509 Current:9.49889 Voltage:3.39928 JuncTemp:76.8066
Temperature 1549375819.973 -sample=94.9,94.9,94.9,94.9,95.0,94.9 -heatsink=36.5 -cover=105.0 -block=94.9,94.9,95.0,94.9,94.9,95.0
Time 1549375820.075 -elapsed=2793 -active=2781 -remaining=3518
LEDStatus 1549375820.478 Temperature:59.6509 Current:9.43441 Voltage:3.39506 JuncTemp:76.7626
Temperature 1549375820.973 -sample=94.9,94.9,94.9,94.9,94.9,94.9 -heatsink=36.5 -cover=104.9 -block=95.0,95.0,94.9,94.9,94.9,94.9
Time 1549375821.074 -elapsed=2794 -active=2782 -remaining=3517
LEDStatus 1549375821.478 Temperature:59.6509 Current:9.43441 Voltage:3.39717 JuncTemp:76.7679
Temperature 1549375821.973 -sample=94.9,94.9,94.9,94.9,94.9,94.9 -heatsink=36.3 -cover=105.0 -block=94.9,95.0,95.0,95.0,94.9,94.9
Time 1549375822.074 -elapsed=2795 -active=2783 -remaining=3516
LEDStatus 1549375822.488 Temperature:59.7213 Current:9.44516 Voltage:3.4035 JuncTemp:76.7766
Temperature 1549375822.971 -sample=94.9,95.0,95.0,95.0,95.0,94.9 -heatsink=36.5 -cover=105.1 -block=95.0,95.0,95.0,95.0,95.0,95.0
Time 1549375823.075 -elapsed=2796 -active=2784 -remaining=3515
LEDStatus 1549375823.488 Temperature:59.7213 Current:9.46665 Voltage:3.4035 JuncTemp:76.7766
Temperature 1549375823.971 -sample=95.0,95.0,95.0,95.0,95.0,95.0 -heatsink=36.5 -cover=105.0 -block=95.0,95.0,95.0,95.0,95.0,95.0
Time 1549375824.074 -elapsed=2797 -active=2785 -remaining=3514
Debug 1549375824.119 C: ISTAT?
Debug 1549375824.131 S: OK ISTAT? Running
LEDStatus 1549375824.488 Temperature:59.6158 Current:9.4774 Voltage:3.39928 JuncTemp:76.7222
Temperature 1549375824.971 -sample=95.0,95.0,95.0,95.0,95.0,95.0 -heatsink=36.3 -cover=105.0 -block=95.0,95.0,95.0,95.0,95.0,95.0
Time 1549375825.074 -elapsed=2798 -active=2786 -remaining=3513
LEDStatus 1549375825.479 Temperature:59.7565 Current:9.4774 Voltage:3.39506 JuncTemp:76.8347
Temperature 1549375825.973 -sample=95.0,95.0,95.0,95.0,95.0,95.0 -heatsink=36.5 -cover=105.0 -block=95.0,95.0,95.0,95.0,95.0,95.0
Time 1549375826.075 -elapsed=2799 -active=2787 -remaining=3512
LEDStatus 1549375826.488 Temperature:59.6862 Current:9.45591 Voltage:3.40139 JuncTemp:76.7802
Temperature 1549375826.971 -sample=95.0,95.0,95.0,95.0,95.0,95.0 -heatsink=36.2 -cover=105.0 -block=95.0,95.0,95.0,95.0,95.0,95.0
Time 1549375827.075 -elapsed=2800 -active=2788 -remaining=3511
LEDStatus 1549375827.488 Temperature:59.5806 Current:9.49889 Voltage:3.4035 JuncTemp:76.539
Temperature 1549375827.971 -sample=95.0,95.0,95.0,95.0,95.0,95.0 -heatsink=36.4 -cover=105.1 -block=95.0,95.0,95.0,95.0,95.0,95.0
Time 1549375828.074 -elapsed=2801 -active=2789 -remaining=3510
LEDStatus 1549375828.488 Temperature:59.7213 Current:9.45591 Voltage:3.40773 JuncTemp:76.7203
Temperature 1549375828.971 -sample=95.0,95.0,95.0,95.0,95.0,95.0 -heatsink=36.5 -cover=105.0 -block=95.0,95.0,95.0,95.0,95.0,95.0
Time 1549375829.074 -elapsed=2802 -active=2790 -remaining=3509
Debug 1549375829.118 C: ISTAT?
Debug 1549375829.131 S: OK ISTAT? Running
LEDStatus 1549375829.483 Temperature:59.7213 Current:9.46665 Voltage:3.39717 JuncTemp:76.7768
Temperature 1549375829.973 -sample=95.0,95.0,95.0,95.0,95.0,95.0 -heatsink=36.3 -cover=105.0 -block=95.0,95.0,95.0,95.0,95.0,95.0
Time 1549375830.074 -elapsed=2803 -active=2791 -remaining=3508
LEDStatus 1549375830.488 Temperature:59.6862 Current:9.4774 Voltage:3.39717 JuncTemp:76.7908
Temperature 1549375830.971 -sample=95.0,95.0,95.0,95.0,95.0,95.0 -heatsink=36.4 -cover=105.0 -block=95.0,95.0,95.0,95.0,95.0,95.0
Time 1549375831.075 -elapsed=2804 -active=2792 -remaining=3507
LEDStatus 1549375831.488 Temperature:59.6158 Current:9.4774 Voltage:3.40139 JuncTemp:76.7608
Temperature 1549375831.973 -sample=95.0,95.0,95.0,95.0,95.0,95.0 -heatsink=36.5 -cover=105.0 -block=95.0,95.0,95.0,95.0,95.0,95.0
Time 1549375832.074 -elapsed=2805 -active=2793 -remaining=3506
LEDStatus 1549375832.488 Temperature:59.7213 Current:9.46665 Voltage:3.40139 JuncTemp:76.7538
Debug 1549375832.570 TBC _holding invoked.
Debug 1549375832.570 TBC acquired unhold lock
Debug 1549375832.571 TBC releasing operative lock
Debug 1549375832.593 TBC acquiring operative lock
Debug 1549375832.594 TBC acquired operative lock
Info 1549375832.596 TBC:SETTing ramping "Zone1" from 95.0 to 60.0 (rate=1.600, timeout=65.6, msgid=0x7601)
Info 1549375832.597 TBC:SETTing ramping "Zone2" from 95.0 to 60.0 (rate=1.600, timeout=65.6, msgid=0x7602)
Info 1549375832.598 TBC:SETTing ramping "Zone3" from 95.0 to 60.0 (rate=1.600, timeout=65.6, msgid=0x7603)
Info 1549375832.599 TBC:SETTing ramping "Zone4" from 95.0 to 60.0 (rate=1.600, timeout=65.6, msgid=0x7604)
Info 1549375832.599 TBC:SETTing ramping "Zone5" from 95.0 to 60.0 (rate=1.600, timeout=65.6, msgid=0x7605)
Info 1549375832.600 TBC:SETTing ramping "Zone6" from 95.0 to 60.0 (rate=1.600, timeout=65.6, msgid=0x7606)
Run 1549375832.693 Step 2
Run 1549375832.706 Ramping -zones=Zone1,Zone2,Zone3,Zone4,Zone5,Zone6 -targets=60.000,60.000,60.000,60.000,60.000,60.000 -rates=1.600,1.600,1.600,1.600,1.600,1.600
Temperature 1549375832.974 -sample=95.0,95.0,95.0,95.0,95.0,95.0 -heatsink=36.5 -cover=105.0 -block=94.9,94.9,94.9,94.9,94.9,94.9
Time 1549375833.075 -elapsed=2806 -active=2794 -remaining=3505
LEDStatus 1549375833.479 Temperature:59.6862 Current:9.48814 Voltage:3.40139 JuncTemp:76.7679
Temperature 1549375833.973 -sample=94.5,94.5,94.5,94.5,94.6,94.6 -heatsink=36.4 -cover=105.0 -block=91.3,91.4,91.3,91.2,91.5,91.4
Time 1549375834.075 -elapsed=2807 -active=2795 -remaining=3504
Debug 1549375834.118 C: ISTAT?
Debug 1549375834.131 S: OK ISTAT? Running
LEDStatus 1549375834.479 Temperature:59.6862 Current:9.42367 Voltage:3.39506 JuncTemp:76.7872
Temperature 1549375834.973 -sample=93.0,93.0,93.0,93.0,93.1,93.1 -heatsink=36.6 -cover=105.0 -block=87.4,87.4,87.5,87.4,87.5,87.5
Time 1549375835.075 -elapsed=2808 -active=2796 -remaining=3503
LEDStatus 1549375835.488 Temperature:59.7565 Current:9.46665 Voltage:3.4035 JuncTemp:76.7592
Temperature 1549375835.973 -sample=91.1,91.0,91.1,91.1,91.1,91.1 -heatsink=36.5 -cover=105.1 -block=85.2,85.2,85.4,85.4,85.3,85.2
Time 1549375836.074 -elapsed=2809 -active=2797 -remaining=3502
LEDStatus 1549375836.487 Temperature:59.5806 Current:9.44516 Voltage:3.40139 JuncTemp:76.6729
Temperature 1549375836.973 -sample=89.2,89.2,89.3,89.2,89.3,89.2 -heatsink=36.6 -cover=105.0 -block=83.8,83.8,84.0,84.0,83.9,83.8
Time 1549375837.074 -elapsed=2810 -active=2798 -remaining=3501
LEDStatus 1549375837.478 Temperature:59.7213 Current:9.48814 Voltage:3.40562 JuncTemp:76.6483
Temperature 1549375837.971 -sample=87.5,87.4,87.5,87.5,87.5,87.5 -heatsink=36.7 -cover=105.0 -block=82.3,82.4,82.5,82.5,82.5,82.4
Time 1549375838.074 -elapsed=2811 -active=2799 -remaining=3500
LEDStatus 1549375838.488 Temperature:59.6509 Current:9.48814 Voltage:3.40139 JuncTemp:76.8154
Temperature 1549375838.973 -sample=85.8,85.8,85.9,85.9,85.9,85.8 -heatsink=36.9 -cover=105.0 -block=80.8,80.7,80.9,80.8,80.8,80.8
Time 1549375839.075 -elapsed=2812 -active=2800 -remaining=3499
Debug 1549375839.118 C: ISTAT?
Debug 1549375839.130 S: OK ISTAT? Running
LEDStatus 1549375839.478 Temperature:59.6862 Current:9.42367 Voltage:3.40139 JuncTemp:76.6816
Temperature 1549375839.973 -sample=84.1,84.1,84.3,84.2,84.2,84.1 -heatsink=36.9 -cover=105.1 -block=79.0,79.0,79.2,79.2,79.1,79.1
Time 1549375840.075 -elapsed=2813 -active=2801 -remaining=3498
LEDStatus 1549375840.488 Temperature:59.5806 Current:9.4774 Voltage:3.40562 JuncTemp:76.6729
Temperature 1549375840.971 -sample=82.4,82.4,82.6,82.5,82.5,82.4 -heatsink=37.1 -cover=105.0 -block=77.3,77.3,77.5,77.5,77.4,77.4
Time 1549375841.074 -elapsed=2814 -active=2802 -remaining=3497
LEDStatus 1549375841.483 Temperature:59.6862 Current:9.46665 Voltage:3.39717 JuncTemp:76.7679
Temperature 1549375841.973 -sample=80.7,80.7,80.9,80.8,80.8,80.8 -heatsink=37.2 -cover=105.1 -block=75.7,75.7,75.9,75.8,75.7,75.7
Time 1549375842.074 -elapsed=2815 -active=2803 -remaining=3496
LEDStatus 1549375842.488 Temperature:59.6862 Current:9.49889 Voltage:3.40562 JuncTemp:76.847
Temperature 1549375842.971 -sample=79.0,79.0,79.2,79.2,79.1,79.1 -heatsink=37.0 -cover=105.1 -block=74.0,74.0,74.2,74.2,74.1,74.1
Time 1549375843.074 -elapsed=2816 -active=2804 -remaining=3495
LEDStatus 1549375843.479 Temperature:59.6862 Current:9.45591 Voltage:3.40562 JuncTemp:76.7239
Temperature 1549375843.973 -sample=77.4,77.4,77.6,77.5,77.5,77.5 -heatsink=37.2 -cover=105.0 -block=72.4,72.3,72.5,72.5,72.4,72.4
Time 1549375844.075 -elapsed=2817 -active=2805 -remaining=3494
Debug 1549375844.118 C: ISTAT?
Debug 1549375844.130 S: OK ISTAT? Running
LEDStatus 1549375844.488 Temperature:59.6158 Current:9.45591 Voltage:3.4035 JuncTemp:76.8172
Temperature 1549375844.971 -sample=75.7,75.7,75.9,75.9,75.8,75.8 -heatsink=37.2 -cover=105.0 -block=70.7,70.6,70.8,70.8,70.7,70.8
Time 1549375845.074 -elapsed=2818 -active=2806 -remaining=3493
LEDStatus 1549375845.479 Temperature:59.7213 Current:9.46665 Voltage:3.39928 JuncTemp:76.8172
Temperature 1549375845.973 -sample=74.0,73.9,74.2,74.2,74.1,74.1 -heatsink=37.2 -cover=105.1 -block=69.0,68.9,69.2,69.1,69.0,69.1
Time 1549375846.075 -elapsed=2819 -active=2807 -remaining=3492
LEDStatus 1549375846.488 Temperature:59.7565 Current:9.49889 Voltage:3.39928 JuncTemp:76.7326
Temperature 1549375846.973 -sample=72.4,72.3,72.5,72.5,72.4,72.4 -heatsink=37.4 -cover=105.0 -block=67.4,67.2,67.5,67.4,67.3,67.4
Time 1549375847.075 -elapsed=2820 -active=2808 -remaining=3491
LEDStatus 1549375847.478 Temperature:59.6862 Current:9.48814 Voltage:3.40773 JuncTemp:76.8857
Temperature 1549375847.973 -sample=70.7,70.6,70.9,70.8,70.7,70.8 -heatsink=37.5 -cover=105.1 -block=65.7,65.5,65.8,65.7,65.6,65.7
Time 1549375848.074 -elapsed=2821 -active=2809 -remaining=3490
LEDStatus 1549375848.488 Temperature:59.7917 Current:9.43441 Voltage:3.40139 JuncTemp:76.7027
Temperature 1549375848.973 -sample=69.0,68.9,69.2,69.2,69.1,69.1 -heatsink=37.6 -cover=105.1 -block=64.0,63.9,64.3,64.2,64.1,64.1
Time 1549375849.075 -elapsed=2822 -active=2810 -remaining=3489
Debug 1549375849.118 C: ISTAT?
Debug 1549375849.130 S: OK ISTAT? Running
LEDStatus 1549375849.479 Temperature:59.6509 Current:9.48814 Voltage:3.39928 JuncTemp:76.7485
Temperature 1549375849.973 -sample=67.4,67.2,67.6,67.5,67.4,67.5 -heatsink=37.7 -cover=105.0 -block=62.4,62.3,62.6,62.5,62.4,62.5
Time 1549375850.075 -elapsed=2823 -active=2811 -remaining=3488
LEDStatus 1549375850.488 Temperature:59.6862 Current:9.4774 Voltage:3.40139 JuncTemp:76.6429
Temperature 1549375850.973 -sample=65.7,65.6,65.9,65.8,65.7,65.8 -heatsink=37.8 -cover=105.0 -block=60.7,60.5,60.9,60.8,60.7,60.8
Time 1549375851.074 -elapsed=2824 -active=2812 -remaining=3487
LEDStatus 1549375851.479 Temperature:59.7565 Current:9.48814 Voltage:3.40139 JuncTemp:76.7889
Temperature 1549375851.973 -sample=64.1,63.9,64.2,64.1,64.0,64.1 -heatsink=38.1 -cover=105.1 -block=59.1,58.9,59.2,59.1,59.0,59.2
Time 1549375852.074 -elapsed=2825 -active=2813 -remaining=3486
LEDStatus 1549375852.487 Temperature:59.6862 Current:9.46665 Voltage:3.40139 JuncTemp:76.7573
Temperature 1549375852.973 -sample=62.5,62.4,62.7,62.6,62.5,62.6 -heatsink=38.1 -cover=105.0 -block=58.3,58.3,58.4,58.4,58.3,58.3
Time 1549375853.074 -elapsed=2826 -active=2814 -remaining=3485
LEDStatus 1549375853.479 Temperature:59.7213 Current:9.4774 Voltage:3.40139 JuncTemp:76.7555
Temperature 1549375853.973 -sample=61.3,61.3,61.5,61.4,61.3,61.4 -heatsink=38.2 -cover=105.0 -block=58.6,58.7,58.6,58.7,58.7,58.6
Time 1549375854.075 -elapsed=2827 -active=2815 -remaining=3484
Debug 1549375854.119 C: ISTAT?
Debug 1549375854.131 S: OK ISTAT? Running
Debug 1549375854.403 LLAC ACK: Acknowledge (type=3), name=Unknown, dest=0x00, source=0x81, control=0x01, id=0x0000, msgid=0x7601, data=[]
Debug 1549375854.404 LLAC ACK reply: Acknowledge (type=3), name=Unknown, dest=0x81, source=0x00, control=0x01, id=0x0000, msgid=0x7601, data=[]
Debug 1549375854.406 LLAC ACK: Acknowledge (type=3), name=Unknown, dest=0x00, source=0x82, control=0x01, id=0x0000, msgid=0x7602, data=[]
Debug 1549375854.407 LLAC ACK reply: Acknowledge (type=3), name=Unknown, dest=0x82, source=0x00, control=0x01, id=0x0000, msgid=0x7602, data=[]
LEDStatus 1549375854.488 Temperature:59.7565 Current:9.46665 Voltage:3.40139 JuncTemp:76.6922
Debug 1549375854.512 LLAC ACK: Acknowledge (type=3), name=Unknown, dest=0x00, source=0x83, control=0x01, id=0x0000, msgid=0x7603, data=[]
Debug 1549375854.513 LLAC ACK reply: Acknowledge (type=3), name=Unknown, dest=0x83, source=0x00, control=0x01, id=0x0000, msgid=0x7603, data=[]
Debug 1549375854.513 LLAC ACK: Acknowledge (type=3), name=Unknown, dest=0x00, source=0x84, control=0x01, id=0x0000, msgid=0x7604, data=[]
Debug 1549375854.514 LLAC ACK reply: Acknowledge (type=3), name=Unknown, dest=0x84, source=0x00, control=0x01, id=0x0000, msgid=0x7604, data=[]
Debug 1549375854.514 LLAC ACK: Acknowledge (type=3), name=Unknown, dest=0x00, source=0x85, control=0x01, id=0x0000, msgid=0x7605, data=[]
Debug 1549375854.515 LLAC ACK reply: Acknowledge (type=3), name=Unknown, dest=0x85, source=0x00, control=0x01, id=0x0000, msgid=0x7605, data=[]
Debug 1549375854.515 LLAC ACK: Acknowledge (type=3), name=Unknown, dest=0x00, source=0x86, control=0x01, id=0x0000, msgid=0x7606, data=[]
Debug 1549375854.516 LLAC ACK reply: Acknowledge (type=3), name=Unknown, dest=0x86, source=0x00, control=0x01, id=0x0000, msgid=0x7606, data=[]
Debug 1549375854.516 TBC releasing operative lock
Debug 1549375854.518 Pending Suspend flag: False
Debug 1549375854.550 TBC acquiring operative lock
Debug 1549375854.551 TBC acquired operative lock
Run 1549375854.554 Holding -time=60 -collecting=True
Info 1549375854.552 TBC:HOLD starting 60.000000s hold
Debug 1549375854.570 TBC acquiring unhold lock
Run 1549375854.577 Acquiring -run="20190205smp17-28" -stage=2 -cycle=22 -point=1 -Temperature=60.8604,60.8087,60.9619,60.9325,60.8716,60.9392
Scheduler 1549375854.789 Catching up
Temperature 1549375854.971 -sample=60.6,60.6,60.7,60.7,60.6,60.7 -heatsink=38.1 -cover=105.0 -block=58.8,59.0,58.8,58.8,58.9,58.8
Time 1549375855.076 -elapsed=2828 -active=2816 -remaining=3483
LEDStatus 1549375855.479 Temperature:59.7917 Current:9.44516 Voltage:3.39506 JuncTemp:76.8047
Temperature 1549375855.973 -sample=60.4,60.4,60.4,60.4,60.4,60.4 -heatsink=38.2 -cover=105.1 -block=60.4,60.5,60.4,60.4,60.5,60.4
Time 1549375856.074 -elapsed=2829 -active=2817 -remaining=3482
LEDStatus 1549375856.479 Temperature:59.7213 Current:9.44516 Voltage:3.40562 JuncTemp:76.7221
Temperature 1549375856.971 -sample=60.3,60.3,60.4,60.3,60.3,60.3 -heatsink=38.5 -cover=105.0 -block=60.1,60.1,60.1,60.1,60.1,60.1
Time 1549375857.074 -elapsed=2830 -active=2818 -remaining=3481
LEDStatus 1549375857.484 Temperature:59.7917 Current:9.44516 Voltage:3.4035 JuncTemp:76.8276
Temperature 1549375857.971 -sample=60.3,60.3,60.3,60.3,60.3,60.3 -heatsink=38.5 -cover=105.1 -block=60.1,60.1,60.1,60.1,60.0,60.1
Time 1549375858.075 -elapsed=2831 -active=2819 -remaining=3480
LEDStatus 1549375858.488 Temperature:59.7565 Current:9.46665 Voltage:3.39295 JuncTemp:76.8031
Temperature 1549375858.973 -sample=60.2,60.2,60.2,60.2,60.2,60.2 -heatsink=38.3 -cover=105.0 -block=60.0,60.0,60.0,60.0,60.0,60.0
Time 1549375859.075 -elapsed=2832 -active=2820 -remaining=3479
Debug 1549375859.119 C: ISTAT?
Debug 1549375859.131 S: OK ISTAT? Running
LEDStatus 1549375859.478 Temperature:59.6862 Current:9.46665 Voltage:3.40562 JuncTemp:76.7643
Temperature 1549375859.971 -sample=60.1,60.1,60.2,60.2,60.1,60.1 -heatsink=38.5 -cover=105.1 -block=60.0,60.0,60.0,60.0,60.0,60.0
Time 1549375860.074 -elapsed=2833 -active=2821 -remaining=3478
LEDStatus 1549375860.488 Temperature:59.7213 Current:9.43441 Voltage:3.4035 JuncTemp:76.7854
Temperature 1549375860.973 -sample=60.1,60.1,60.1,60.1,60.1,60.1 -heatsink=38.5 -cover=105.0 -block=60.0,60.0,60.0,60.0,60.0,60.0
Time 1549375861.074 -elapsed=2834 -active=2822 -remaining=3477
LEDStatus 1549375861.479 Temperature:59.7917 Current:9.45591 Voltage:3.39717 JuncTemp:76.847
Temperature 1549375861.973 -sample=60.1,60.1,60.1,60.1,60.1,60.1 -heatsink=38.5 -cover=105.0 -block=60.0,60.0,60.0,60.0,60.0,60.0
Time 1549375862.075 -elapsed=2835 -active=2823 -remaining=3476
LEDStatus 1549375862.479 Temperature:59.7565 Current:9.46665 Voltage:3.4035 JuncTemp:76.8505
Temperature 1549375862.971 -sample=60.0,60.0,60.0,60.0,60.0,60.0 -heatsink=38.5 -cover=105.1 -block=60.0,60.0,60.0,60.0,60.0,60.0
Time 1549375863.074 -elapsed=2836 -active=2824 -remaining=3475
LEDStatus 1549375863.479 Temperature:59.7917 Current:9.46665 Voltage:3.4035 JuncTemp:76.8172
Temperature 1549375863.973 -sample=60.0,60.0,60.0,60.0,60.0,60.0 -heatsink=38.6 -cover=105.1 -block=60.0,60.0,60.0,60.0,60.0,60.0
Time 1549375864.075 -elapsed=2837 -active=2825 -remaining=3474
Debug 1549375864.124 C: ISTAT?
Debug 1549375864.136 S: OK ISTAT? Running
LEDStatus 1549375864.479 Temperature:59.6862 Current:9.45591 Voltage:3.40562 JuncTemp:76.8312
Temperature 1549375864.971 -sample=60.0,60.0,60.0,60.0,60.0,60.0 -heatsink=38.5 -cover=105.0 -block=60.0,60.0,60.0,60.0,60.0,60.0
Time 1549375865.074 -elapsed=2838 -active=2826 -remaining=3473
LEDStatus 1549375865.483 Temperature:59.7565 Current:9.49889 Voltage:3.4035 JuncTemp:76.9103
Temperature 1549375865.973 -sample=60.0,60.0,60.0,60.0,60.0,60.0 -heatsink=38.8 -cover=105.1 -block=60.0,60.0,60.0,60.0,60.0,60.0
Time 1549375866.075 -elapsed=2839 -active=2827 -remaining=3472
LEDStatus 1549375866.487 Temperature:59.8621 Current:9.4774 Voltage:3.39928 JuncTemp:76.8682
Temperature 1549375866.973 -sample=60.0,60.0,60.0,60.0,60.0,60.0 -heatsink=38.8 -cover=105.0 -block=60.0,60.0,60.0,60.0,60.0,60.0
Time 1549375867.074 -elapsed=2840 -active=2828 -remaining=3471
LEDStatus 1549375867.484 Temperature:59.8269 Current:9.4774 Voltage:3.40139 JuncTemp:76.715
Temperature 1549375867.973 -sample=60.0,60.0,60.0,60.0,60.0,60.0 -heatsink=38.6 -cover=104.9 -block=60.0,60.0,60.0,60.0,60.0,60.0
Time 1549375868.075 -elapsed=2841 -active=2829 -remaining=3470
LEDStatus 1549375868.488 Temperature:59.8269 Current:9.44516 Voltage:3.4035 JuncTemp:76.8452
Temperature 1549375868.973 -sample=60.0,60.0,60.0,60.0,60.0,60.0 -heatsink=38.7 -cover=105.0 -block=60.0,60.0,60.0,60.0,60.0,60.0
Time 1549375869.074 -elapsed=2842 -active=2830 -remaining=3469
Debug 1549375869.118 C: ISTAT?
Debug 1549375869.132 S: OK ISTAT? Running
LEDStatus 1549375869.488 Temperature:59.8621 Current:9.46665 Voltage:3.39928 JuncTemp:76.8031
Temperature 1549375869.973 -sample=60.0,60.0,60.0,60.0,60.0,60.0 -heatsink=38.6 -cover=105.1 -block=60.0,60.0,60.0,60.0,60.0,60.0
Time 1549375870.075 -elapsed=2843 -active=2831 -remaining=3468
LEDStatus 1549375870.488 Temperature:59.8269 Current:9.44516 Voltage:3.39717 JuncTemp:76.7397
Temperature 1549375870.973 -sample=60.0,60.0,60.0,60.0,60.0,60.0 -heatsink=38.9 -cover=105.0 -block=60.0,60.0,60.0,60.0,60.0,60.0
Time 1549375871.074 -elapsed=2844 -active=2832 -remaining=3467
LEDStatus 1549375871.478 Temperature:59.8269 Current:9.44516 Voltage:3.39506 JuncTemp:76.8682
Temperature 1549375871.973 -sample=60.0,60.0,60.0,60.0,60.0,60.0 -heatsink=38.5 -cover=105.0 -block=60.0,60.0,60.0,60.0,60.0,60.0
Time 1549375872.074 -elapsed=2845 -active=2833 -remaining=3466
LEDStatus 1549375872.478 Temperature:59.7565 Current:9.45591 Voltage:3.39928 JuncTemp:76.9368
Temperature 1549375872.971 -sample=60.0,60.0,60.0,60.0,60.0,60.0 -heatsink=38.6 -cover=105.0 -block=60.0,60.0,60.0,60.0,60.0,60.0
Time 1549375873.074 -elapsed=2846 -active=2834 -remaining=3465
LEDStatus 1549375873.478 Temperature:59.8621 Current:9.45591 Voltage:3.40139 JuncTemp:76.891
Temperature 1549375873.971 -sample=60.0,60.0,60.0,60.0,60.0,60.0 -heatsink=38.5 -cover=104.9 -block=60.0,60.0,60.0,60.0,60.0,60.0
Time 1549375874.074 -elapsed=2847 -active=2835 -remaining=3464
Debug 1549375874.120 C: ISTAT?
Debug 1549375874.133 S: OK ISTAT? Running
LEDStatus 1549375874.488 Temperature:59.7565 Current:9.46665 Voltage:3.40139 JuncTemp:76.8876
Temperature 1549375874.973 -sample=60.0,60.0,60.0,60.0,60.0,60.0 -heatsink=38.6 -cover=105.0 -block=60.0,60.0,60.0,60.0,60.0,60.0
Time 1549375875.074 -elapsed=2848 -active=2836 -remaining=3463
LEDStatus 1549375875.479 Temperature:59.7917 Current:9.4774 Voltage:3.39717 JuncTemp:76.8541
Temperature 1549375875.973 -sample=60.0,60.0,60.0,60.0,60.0,60.0 -heatsink=38.6 -cover=105.0 -block=60.0,60.0,60.0,60.0,60.0,60.0
Time 1549375876.075 -elapsed=2849 -active=2837 -remaining=3462
LEDStatus 1549375876.488 Temperature:59.7917 Current:9.45591 Voltage:3.39717 JuncTemp:76.8312
Temperature 1549375876.973 -sample=60.0,60.0,60.0,60.0,60.0,60.0 -heatsink=38.5 -cover=105.0 -block=60.0,60.0,60.0,60.0,60.0,60.0
Time 1549375877.074 -elapsed=2850 -active=2838 -remaining=3461
LEDStatus 1549375877.479 Temperature:59.8621 Current:9.45591 Voltage:3.4035 JuncTemp:76.8224
Temperature 1549375877.973 -sample=60.0,60.0,60.0,60.0,60.0,60.0 -heatsink=38.5 -cover=105.0 -block=60.0,60.0,60.0,60.0,60.0,60.0
Time 1549375878.074 -elapsed=2851 -active=2839 -remaining=3460
LEDStatus 1549375878.478 Temperature:59.7213 Current:9.45591 Voltage:3.40984 JuncTemp:76.8277
Temperature 1549375878.971 -sample=60.0,60.0,60.0,60.0,60.0,60.0 -heatsink=38.4 -cover=105.0 -block=60.0,60.0,60.0,60.0,60.0,60.0
Time 1549375879.074 -elapsed=2852 -active=2840 -remaining=3459
Debug 1549375879.118 C: ISTAT?
Debug 1549375879.130 S: OK ISTAT? Running
LEDStatus 1549375879.488 Temperature:59.7917 Current:9.45591 Voltage:3.39717 JuncTemp:76.8083
Temperature 1549375879.973 -sample=60.0,60.0,60.0,60.0,60.0,60.0 -heatsink=38.4 -cover=105.0 -block=60.0,60.0,60.0,60.0,60.0,60.0
Time 1549375880.074 -elapsed=2853 -active=2841 -remaining=3458
LEDStatus 1549375880.488 Temperature:59.8621 Current:9.4774 Voltage:3.4035 JuncTemp:76.8066
Temperature 1549375880.973 -sample=60.0,60.0,60.0,60.0,60.0,60.0 -heatsink=38.4 -cover=105.0 -block=60.0,60.0,60.0,60.0,60.0,60.0
Time 1549375881.074 -elapsed=2854 -active=2842 -remaining=3457
LEDStatus 1549375881.479 Temperature:59.8269 Current:9.46665 Voltage:3.4035 JuncTemp:76.833
Temperature 1549375881.971 -sample=60.0,60.0,60.0,60.0,60.0,60.0 -heatsink=38.4 -cover=105.0 -block=60.0,60.0,60.0,60.0,60.0,60.0
Time 1549375882.075 -elapsed=2855 -active=2843 -remaining=3456
LEDStatus 1549375882.488 Temperature:59.7565 Current:9.4774 Voltage:3.39506 JuncTemp:76.7555
Temperature 1549375882.973 -sample=60.0,60.0,60.0,60.0,60.0,60.0 -heatsink=38.5 -cover=105.1 -block=60.0,60.0,60.0,60.0,60.0,60.0
Time 1549375883.074 -elapsed=2856 -active=2844 -remaining=3455
LEDStatus 1549375883.479 Temperature:59.7917 Current:9.48814 Voltage:3.39928 JuncTemp:76.8382
Temperature 1549375883.974 -sample=60.0,60.0,60.0,60.0,60.0,60.0 -heatsink=38.4 -cover=104.9 -block=60.0,60.0,60.0,60.0,60.0,60.0
Time 1549375884.074 -elapsed=2857 -active=2845 -remaining=3454
Debug 1549375884.118 C: ISTAT?
Debug 1549375884.131 S: OK ISTAT? Running
LEDStatus 1549375884.488 Temperature:59.7917 Current:9.46665 Voltage:3.40139 JuncTemp:76.8892
Temperature 1549375884.973 -sample=60.0,60.0,60.0,60.0,60.0,60.0 -heatsink=38.1 -cover=105.0 -block=60.0,60.0,60.0,60.0,60.0,60.0
Time 1549375885.075 -elapsed=2858 -active=2846 -remaining=3453
LEDStatus 1549375885.479 Temperature:59.7917 Current:9.45591 Voltage:3.39928 JuncTemp:76.8189
Temperature 1549375885.973 -sample=60.0,60.0,60.0,60.0,60.0,60.0 -heatsink=38.4 -cover=105.0 -block=60.0,60.0,60.0,60.0,60.0,60.0
Time 1549375886.074 -elapsed=2859 -active=2847 -remaining=3452
LEDStatus 1549375886.489 Temperature:59.7917 Current:9.45591 Voltage:3.39717 JuncTemp:76.8822
Temperature 1549375886.973 -sample=60.0,60.0,60.0,60.0,60.0,60.0 -heatsink=38.2 -cover=105.0 -block=60.0,60.0,60.0,60.0,60.0,60.0
Time 1549375887.075 -elapsed=2860 -active=2848 -remaining=3451
LEDStatus 1549375887.488 Temperature:59.8269 Current:9.45591 Voltage:3.40139 JuncTemp:76.9455
Temperature 1549375887.973 -sample=60.0,60.0,60.0,60.0,60.0,60.0 -heatsink=38.4 -cover=104.9 -block=60.0,60.0,60.0,60.0,60.0,60.0
Time 1549375888.075 -elapsed=2861 -active=2849 -remaining=3450
LEDStatus 1549375888.479 Temperature:59.8269 Current:9.4774 Voltage:3.40562 JuncTemp:76.898
Temperature 1549375888.971 -sample=60.0,60.0,60.0,60.0,60.0,60.0 -heatsink=38.3 -cover=105.0 -block=60.0,60.0,60.0,60.0,60.0,60.0
Time 1549375889.074 -elapsed=2862 -active=2850 -remaining=3449
Debug 1549375889.119 C: ISTAT?
Debug 1549375889.131 S: OK ISTAT? Running
LEDStatus 1549375889.488 Temperature:59.8972 Current:9.4774 Voltage:3.4035 JuncTemp:76.7485
Temperature 1549375889.973 -sample=60.0,60.0,60.0,60.0,60.0,60.0 -heatsink=38.0 -cover=105.1 -block=60.0,60.0,60.0,60.0,60.0,60.0
Time 1549375890.074 -elapsed=2863 -active=2851 -remaining=3448
LEDStatus 1549375890.479 Temperature:59.7565 Current:9.45591 Voltage:3.39295 JuncTemp:76.8734
Temperature 1549375890.971 -sample=60.0,60.0,60.0,60.0,60.0,60.0 -heatsink=38.2 -cover=105.0 -block=60.0,60.0,60.0,60.0,60.0,60.0
Time 1549375891.074 -elapsed=2864 -active=2852 -remaining=3447
LEDStatus 1549375891.481 Temperature:59.7917 Current:9.46665 Voltage:3.40139 JuncTemp:76.8382
Temperature 1549375891.973 -sample=60.0,60.0,60.0,60.0,60.0,60.0 -heatsink=38.2 -cover=105.0 -block=60.0,60.0,60.0,60.0,60.0,60.0
Time 1549375892.074 -elapsed=2865 -active=2853 -remaining=3446
LEDStatus 1549375892.479 Temperature:59.7917 Current:9.46665 Voltage:3.39928 JuncTemp:76.7889
Temperature 1549375892.971 -sample=60.0,60.0,60.0,60.0,60.0,60.0 -heatsink=38.1 -cover=105.1 -block=60.0,60.0,60.0,60.0,60.0,60.0
Time 1549375893.074 -elapsed=2866 -active=2854 -remaining=3445
LEDStatus 1549375893.484 Temperature:59.7213 Current:9.46665 Voltage:3.39717 JuncTemp:76.8718
Temperature 1549375893.971 -sample=60.0,60.0,60.0,60.0,60.0,60.0 -heatsink=38.1 -cover=104.9 -block=60.0,60.0,60.0,60.0,60.0,60.0
Time 1549375894.074 -elapsed=2867 -active=2855 -remaining=3444
Debug 1549375894.119 C: ISTAT?
Debug 1549375894.131 S: OK ISTAT? Running
LEDStatus 1549375894.479 Temperature:59.8269 Current:9.45591 Voltage:3.4035 JuncTemp:76.8224
Debug 1549375894.570 Start XML:NEW S2-C22-T2-P1
Debug 1549375894.572 End XML:NEW S2-C22-T2-P1
Info 1549375894.573 Motor start m5 x5
Debug 1549375894.629 Start XML:NEW 2-22-2-1-m5-x5
Debug 1549375894.630 End XML:NEW 2-22-2-1-m5-x5
Debug 1549375894.855 LLAC ACK: Acknowledge (type=3), name=Unknown, dest=0x00, source=0x91, control=0x01, id=0x0000, msgid=0x7A81, data=[]
Debug 1549375894.856 LLAC ACK reply: Acknowledge (type=3), name=Unknown, dest=0x91, source=0x00, control=0x01, id=0x0000, msgid=0x7A81, data=[]
Debug 1549375894.873 LLAC ACK: Acknowledge (type=3), name=Unknown, dest=0x00, source=0x91, control=0x01, id=0x0000, msgid=0x7A83, data=[]
Debug 1549375894.874 LLAC ACK reply: Acknowledge (type=3), name=Unknown, dest=0x91, source=0x00, control=0x01, id=0x0000, msgid=0x7A83, data=[]
Info 1549375894.876 Motor end m5 x5
Info 1549375894.885 Emission Encoder -36 18000 Excitation Encoder -18 0
Info 1549375894.887 Capture start m5 x5
Debug 1549375894.935 Start XML:IMAGe+ S02_C022_T02_P0001_M5_X5_E1.tiff {'blkID': '21', 'run': '20190205smp17-28', 'exposure': '200', 'excitationColor': 'x5', 'point': '0001', 'blockTemperature': '59.988,60.0054,60.012,60.0084,59.986,59.9819', 'lampTemperature': '59.8621', 'lamp': '90', 'sampleVolume': '10', 'step': '02', 'emissionColor': 'm5', 'exposureIndex': '1', 'time': '1549375894.902', 'sampleTemperature': '59.9976,59.9981,59.9971,59.997,59.9972,59.998', 'stage': '02', 'coverTemperature': '104.921', 'cycle': '022'}
Debug 1549375894.936 End XML:IMAGe+ S02_C022_T02_P0001_M5_X5_E1.tiff {'blkID': '21', 'run': '20190205smp17-28', 'exposure': '200', 'excitationColor': 'x5', 'point': '0001', 'blockTemperature': '59.988,60.0054,60.012,60.0084,59.986,59.9819', 'lampTemperature': '59.8621', 'lamp': '90', 'sampleVolume': '10', 'step': '02', 'emissionColor': 'm5', 'exposureIndex': '1', 'time': '1549375894.902', 'sampleTemperature': '59.9976,59.9981,59.9971,59.997,59.9972,59.998', 'stage': '02', 'coverTemperature': '104.921', 'cycle': '022'}
Debug 1549375894.950 CAMera:ACQuire start exposure
Temperature 1549375894.971 -sample=60.0,60.0,60.0,60.0,60.0,60.0 -heatsink=38.1 -cover=105.0 -block=60.0,60.0,60.0,60.0,60.0,60.0
Time 1549375895.074 -elapsed=2868 -active=2856 -remaining=3443
LEDStatus 1549375895.489 Temperature:59.8269 Current:9.46665 Voltage:3.39717 JuncTemp:76.7345
Debug 1549375895.595 CAMera:ACQuire end exposure
Info 1549375895.618 Capture end m5 x5
Info 1549375895.624 Capture start m5 x5
Image 1549375895.667 -run='20190205smp17-28' -stage=2 -cycle=22 -step=2 -point=1  -emission=m5 -excitation=x5  -exposure=200 -lamp=90 -filepath='EXPERIMENTS:20190205smp17-28/apldbio/sds/images/S02_C022_T02_P0001_M5_X5_E1.tiff'
Debug 1549375895.680 Start XML:IMAGe+ S02_C022_T02_P0001_M5_X5_E2.tiff {'blkID': '21', 'run': '20190205smp17-28', 'exposure': '920', 'excitationColor': 'x5', 'point': '0001', 'blockTemperature': '59.988,60.0054,60.012,60.0084,59.986,59.9819', 'lampTemperature': '59.8621', 'lamp': '90', 'sampleVolume': '10', 'step': '02', 'emissionColor': 'm5', 'exposureIndex': '2', 'time': '1549375895.644', 'sampleTemperature': '59.9976,59.9981,59.9971,59.997,59.9972,59.998', 'stage': '02', 'coverTemperature': '104.921', 'cycle': '022'}
Debug 1549375895.681 End XML:IMAGe+ S02_C022_T02_P0001_M5_X5_E2.tiff {'blkID': '21', 'run': '20190205smp17-28', 'exposure': '920', 'excitationColor': 'x5', 'point': '0001', 'blockTemperature': '59.988,60.0054,60.012,60.0084,59.986,59.9819', 'lampTemperature': '59.8621', 'lamp': '90', 'sampleVolume': '10', 'step': '02', 'emissionColor': 'm5', 'exposureIndex': '2', 'time': '1549375895.644', 'sampleTemperature': '59.9976,59.9981,59.9971,59.997,59.9972,59.998', 'stage': '02', 'coverTemperature': '104.921', 'cycle': '022'}
Debug 1549375895.695 CAMera:ACQuire start exposure
Temperature 1549375895.973 -sample=60.0,60.0,60.0,60.0,60.0,60.0 -heatsink=38.1 -cover=105.0 -block=60.0,60.0,60.0,60.0,60.0,60.0
Time 1549375896.074 -elapsed=2869 -active=2857 -remaining=3442
LEDStatus 1549375896.479 Temperature:60.0027 Current:9.43441 Voltage:3.39928 JuncTemp:77.1638
Debug 1549375896.752 CAMera:ACQuire end exposure
Info 1549375896.763 Capture end m5 x5
Image 1549375896.766 -run='20190205smp17-28' -stage=2 -cycle=22 -step=2 -point=1  -emission=m5 -excitation=x5  -exposure=920 -lamp=90 -filepath='EXPERIMENTS:20190205smp17-28/apldbio/sds/images/S02_C022_T02_P0001_M5_X5_E2.tiff'
Info 1549375896.766 Motor start m3 x3
Debug 1549375896.826 Start XML:NEW 2-22-2-1-m3-x3
Debug 1549375896.827 End XML:NEW 2-22-2-1-m3-x3
Temperature 1549375896.973 -sample=60.0,60.0,60.0,60.0,60.0,60.0 -heatsink=38.0 -cover=105.0 -block=60.0,60.0,60.0,60.0,60.0,60.0
Debug 1549375897.003 LLAC ACK: Acknowledge (type=3), name=Unknown, dest=0x00, source=0x91, control=0x01, id=0x0000, msgid=0x7AB1, data=[]
Debug 1549375897.004 LLAC ACK reply: Acknowledge (type=3), name=Unknown, dest=0x91, source=0x00, control=0x01, id=0x0000, msgid=0x7AB1, data=[]
Debug 1549375897.018 LLAC ACK: Acknowledge (type=3), name=Unknown, dest=0x00, source=0x91, control=0x01, id=0x0000, msgid=0x7AB3, data=[]
Debug 1549375897.019 LLAC ACK reply: Acknowledge (type=3), name=Unknown, dest=0x91, source=0x00, control=0x01, id=0x0000, msgid=0x7AB3, data=[]
Info 1549375897.021 Motor end m3 x3
Info 1549375897.031 Emission Encoder -36 22500 Excitation Encoder -18 15750
Info 1549375897.033 Capture start m3 x3
Time 1549375897.078 -elapsed=2870 -active=2858 -remaining=3441
Debug 1549375897.088 Start XML:IMAGe+ S02_C022_T02_P0001_M3_X3_E1.tiff {'blkID': '21', 'run': '20190205smp17-28', 'exposure': '125', 'excitationColor': 'x3', 'point': '0001', 'blockTemperature': '59.988,60.0054,60.012,60.0084,59.986,59.9819', 'lampTemperature': '59.8621', 'lamp': '90', 'sampleVolume': '10', 'step': '02', 'emissionColor': 'm3', 'exposureIndex': '1', 'time': '1549375897.049', 'sampleTemperature': '59.9976,59.9981,59.9971,59.997,59.9972,59.998', 'stage': '02', 'coverTemperature': '104.921', 'cycle': '022'}
Debug 1549375897.089 End XML:IMAGe+ S02_C022_T02_P0001_M3_X3_E1.tiff {'blkID': '21', 'run': '20190205smp17-28', 'exposure': '125', 'excitationColor': 'x3', 'point': '0001', 'blockTemperature': '59.988,60.0054,60.012,60.0084,59.986,59.9819', 'lampTemperature': '59.8621', 'lamp': '90', 'sampleVolume': '10', 'step': '02', 'emissionColor': 'm3', 'exposureIndex': '1', 'time': '1549375897.049', 'sampleTemperature': '59.9976,59.9981,59.9971,59.997,59.9972,59.998', 'stage': '02', 'coverTemperature': '104.921', 'cycle': '022'}
Debug 1549375897.103 CAMera:ACQuire start exposure
LEDStatus 1549375897.478 Temperature:59.8972 Current:9.48814 Voltage:3.40139 JuncTemp:77.0371
Debug 1549375897.702 CAMera:ACQuire end exposure
Info 1549375897.713 Capture end m3 x3
Image 1549375897.716 -run='20190205smp17-28' -stage=2 -cycle=22 -step=2 -point=1  -emission=m3 -excitation=x3  -exposure=125 -lamp=90 -filepath='EXPERIMENTS:20190205smp17-28/apldbio/sds/images/S02_C022_T02_P0001_M3_X3_E1.tiff'
Info 1549375897.716 Capture start m3 x3
Debug 1549375897.772 Start XML:IMAGe+ S02_C022_T02_P0001_M3_X3_E2.tiff {'blkID': '21', 'run': '20190205smp17-28', 'exposure': '560', 'excitationColor': 'x3', 'point': '0001', 'blockTemperature': '59.988,60.0054,60.012,60.0084,59.986,59.9819', 'lampTemperature': '59.8621', 'lamp': '90', 'sampleVolume': '10', 'step': '02', 'emissionColor': 'm3', 'exposureIndex': '2', 'time': '1549375897.734', 'sampleTemperature': '59.9976,59.9981,59.9971,59.997,59.9972,59.998', 'stage': '02', 'coverTemperature': '104.921', 'cycle': '022'}
Debug 1549375897.773 End XML:IMAGe+ S02_C022_T02_P0001_M3_X3_E2.tiff {'blkID': '21', 'run': '20190205smp17-28', 'exposure': '560', 'excitationColor': 'x3', 'point': '0001', 'blockTemperature': '59.988,60.0054,60.012,60.0084,59.986,59.9819', 'lampTemperature': '59.8621', 'lamp': '90', 'sampleVolume': '10', 'step': '02', 'emissionColor': 'm3', 'exposureIndex': '2', 'time': '1549375897.734', 'sampleTemperature': '59.9976,59.9981,59.9971,59.997,59.9972,59.998', 'stage': '02', 'coverTemperature': '104.921', 'cycle': '022'}
Debug 1549375897.787 CAMera:ACQuire start exposure
Temperature 1549375897.973 -sample=60.0,60.0,60.0,60.0,60.0,60.0 -heatsink=38.0 -cover=105.0 -block=60.0,60.0,60.0,60.0,60.0,60.0
Time 1549375898.074 -elapsed=2871 -active=2859 -remaining=3440
LEDStatus 1549375898.479 Temperature:59.9676 Current:9.48814 Voltage:3.39295 JuncTemp:76.9067
Debug 1549375898.632 CAMera:ACQuire end exposure
Info 1549375898.643 Capture end m3 x3
Info 1549375898.646 Motor start m4 x4
Image 1549375898.650 -run='20190205smp17-28' -stage=2 -cycle=22 -step=2 -point=1  -emission=m3 -excitation=x3  -exposure=560 -lamp=90 -filepath='EXPERIMENTS:20190205smp17-28/apldbio/sds/images/S02_C022_T02_P0001_M3_X3_E2.tiff'
Debug 1549375898.706 Start XML:NEW 2-22-2-1-m4-x4
Debug 1549375898.708 End XML:NEW 2-22-2-1-m4-x4
Debug 1549375898.984 LLAC ACK: Acknowledge (type=3), name=Unknown, dest=0x00, source=0x91, control=0x01, id=0x0000, msgid=0x7AE1, data=[]
Debug 1549375898.985 LLAC ACK reply: Acknowledge (type=3), name=Unknown, dest=0x91, source=0x00, control=0x01, id=0x0000, msgid=0x7AE1, data=[]
Temperature 1549375898.973 -sample=60.0,60.0,60.0,60.0,60.0,60.0 -heatsink=38.1 -cover=105.0 -block=60.0,60.0,60.0,60.0,60.0,60.0
Debug 1549375899.000 LLAC ACK: Acknowledge (type=3), name=Unknown, dest=0x00, source=0x91, control=0x01, id=0x0000, msgid=0x7AE3, data=[]
Debug 1549375899.001 LLAC ACK reply: Acknowledge (type=3), name=Unknown, dest=0x91, source=0x00, control=0x01, id=0x0000, msgid=0x7AE3, data=[]
Info 1549375899.006 Motor end m4 x4
Info 1549375899.018 Emission Encoder -36 0 Excitation Encoder -18 9000
Info 1549375899.020 Capture start m4 x4
Debug 1549375899.070 Start XML:IMAGe+ S02_C022_T02_P0001_M4_X4_E1.tiff {'blkID': '21', 'run': '20190205smp17-28', 'exposure': '150', 'excitationColor': 'x4', 'point': '0001', 'blockTemperature': '59.988,60.0054,60.012,60.0084,59.986,59.9819', 'lampTemperature': '59.8621', 'lamp': '90', 'sampleVolume': '10', 'step': '02', 'emissionColor': 'm4', 'exposureIndex': '1', 'time': '1549375899.036', 'sampleTemperature': '59.9976,59.9981,59.9971,59.997,59.9972,59.998', 'stage': '02', 'coverTemperature': '104.921', 'cycle': '022'}
Debug 1549375899.071 End XML:IMAGe+ S02_C022_T02_P0001_M4_X4_E1.tiff {'blkID': '21', 'run': '20190205smp17-28', 'exposure': '150', 'excitationColor': 'x4', 'point': '0001', 'blockTemperature': '59.988,60.0054,60.012,60.0084,59.986,59.9819', 'lampTemperature': '59.8621', 'lamp': '90', 'sampleVolume': '10', 'step': '02', 'emissionColor': 'm4', 'exposureIndex': '1', 'time': '1549375899.036', 'sampleTemperature': '59.9976,59.9981,59.9971,59.997,59.9972,59.998', 'stage': '02', 'coverTemperature': '104.921', 'cycle': '022'}
Debug 1549375899.087 CAMera:ACQuire start exposure
Time 1549375899.092 -elapsed=2872 -active=2860 -remaining=3439
Debug 1549375899.120 C: ISTAT?
Debug 1549375899.132 S: OK ISTAT? Running
LEDStatus 1549375899.479 Temperature:59.9676 Current:9.43441 Voltage:3.39717 JuncTemp:77.0247
Debug 1549375899.695 CAMera:ACQuire end exposure
Info 1549375899.718 Capture end m4 x4
Info 1549375899.724 Capture start m4 x4
Image 1549375899.781 -run='20190205smp17-28' -stage=2 -cycle=22 -step=2 -point=1  -emission=m4 -excitation=x4  -exposure=150 -lamp=90 -filepath='EXPERIMENTS:20190205smp17-28/apldbio/sds/images/S02_C022_T02_P0001_M4_X4_E1.tiff'
Debug 1549375899.794 Start XML:IMAGe+ S02_C022_T02_P0001_M4_X4_E2.tiff {'blkID': '21', 'run': '20190205smp17-28', 'exposure': '800', 'excitationColor': 'x4', 'point': '0001', 'blockTemperature': '59.988,60.0054,60.012,60.0084,59.986,59.9819', 'lampTemperature': '59.8621', 'lamp': '90', 'sampleVolume': '10', 'step': '02', 'emissionColor': 'm4', 'exposureIndex': '2', 'time': '1549375899.758', 'sampleTemperature': '59.9976,59.9981,59.9971,59.997,59.9972,59.998', 'stage': '02', 'coverTemperature': '104.921', 'cycle': '022'}
Debug 1549375899.795 End XML:IMAGe+ S02_C022_T02_P0001_M4_X4_E2.tiff {'blkID': '21', 'run': '20190205smp17-28', 'exposure': '800', 'excitationColor': 'x4', 'point': '0001', 'blockTemperature': '59.988,60.0054,60.012,60.0084,59.986,59.9819', 'lampTemperature': '59.8621', 'lamp': '90', 'sampleVolume': '10', 'step': '02', 'emissionColor': 'm4', 'exposureIndex': '2', 'time': '1549375899.758', 'sampleTemperature': '59.9976,59.9981,59.9971,59.997,59.9972,59.998', 'stage': '02', 'coverTemperature': '104.921', 'cycle': '022'}
Debug 1549375899.809 CAMera:ACQuire start exposure
Temperature 1549375899.971 -sample=60.0,60.0,60.0,60.0,60.0,60.0 -heatsink=37.9 -cover=105.0 -block=60.0,60.0,60.0,60.0,60.0,60.0
Time 1549375900.074 -elapsed=2873 -active=2861 -remaining=3438
LEDStatus 1549375900.489 Temperature:60.0379 Current:9.48814 Voltage:3.39928 JuncTemp:76.9331
Debug 1549375900.805 CAMera:ACQuire end exposure
Info 1549375900.814 Capture end m4 x4
Info 1549375900.817 Motor start m2 x2
Image 1549375900.838 -run='20190205smp17-28' -stage=2 -cycle=22 -step=2 -point=1  -emission=m4 -excitation=x4  -exposure=800 -lamp=90 -filepath='EXPERIMENTS:20190205smp17-28/apldbio/sds/images/S02_C022_T02_P0001_M4_X4_E2.tiff'
Debug 1549375900.880 Start XML:NEW 2-22-2-1-m2-x2
Debug 1549375900.882 End XML:NEW 2-22-2-1-m2-x2
Temperature 1549375900.973 -sample=60.0,60.0,60.0,60.0,60.0,60.0 -heatsink=38.0 -cover=105.0 -block=60.0,60.0,60.0,60.0,60.0,60.0
Debug 1549375901.051 LLAC ACK: Acknowledge (type=3), name=Unknown, dest=0x00, source=0x91, control=0x01, id=0x0000, msgid=0x7B11, data=[]
Debug 1549375901.052 LLAC ACK reply: Acknowledge (type=3), name=Unknown, dest=0x91, source=0x00, control=0x01, id=0x0000, msgid=0x7B11, data=[]
Time 1549375901.074 -elapsed=2874 -active=2862 -remaining=3437
Debug 1549375901.076 LLAC ACK: Acknowledge (type=3), name=Unknown, dest=0x00, source=0x91, control=0x01, id=0x0000, msgid=0x7B13, data=[]
Debug 1549375901.077 LLAC ACK reply: Acknowledge (type=3), name=Unknown, dest=0x91, source=0x00, control=0x01, id=0x0000, msgid=0x7B13, data=[]
Info 1549375901.081 Motor end m2 x2
Info 1549375901.091 Emission Encoder -36 31500 Excitation Encoder -18 11250
Info 1549375901.093 Capture start m2 x2
Debug 1549375901.145 Start XML:IMAGe+ S02_C022_T02_P0001_M2_X2_E1.tiff {'blkID': '21', 'run': '20190205smp17-28', 'exposure': '100', 'excitationColor': 'x2', 'point': '0001', 'blockTemperature': '59.988,60.0054,60.012,60.0084,59.986,59.9819', 'lampTemperature': '59.8621', 'lamp': '90', 'sampleVolume': '10', 'step': '02', 'emissionColor': 'm2', 'exposureIndex': '1', 'time': '1549375901.110', 'sampleTemperature': '59.9976,59.9981,59.9971,59.997,59.9972,59.998', 'stage': '02', 'coverTemperature': '104.921', 'cycle': '022'}
Debug 1549375901.146 End XML:IMAGe+ S02_C022_T02_P0001_M2_X2_E1.tiff {'blkID': '21', 'run': '20190205smp17-28', 'exposure': '100', 'excitationColor': 'x2', 'point': '0001', 'blockTemperature': '59.988,60.0054,60.012,60.0084,59.986,59.9819', 'lampTemperature': '59.8621', 'lamp': '90', 'sampleVolume': '10', 'step': '02', 'emissionColor': 'm2', 'exposureIndex': '1', 'time': '1549375901.110', 'sampleTemperature': '59.9976,59.9981,59.9971,59.997,59.9972,59.998', 'stage': '02', 'coverTemperature': '104.921', 'cycle': '022'}
Debug 1549375901.161 CAMera:ACQuire start exposure
LEDStatus 1549375901.488 Temperature:60.1434 Current:9.46665 Voltage:3.39928 JuncTemp:77.16
Debug 1549375901.742 CAMera:ACQuire end exposure
Info 1549375901.753 Capture end m2 x2
Image 1549375901.756 -run='20190205smp17-28' -stage=2 -cycle=22 -step=2 -point=1  -emission=m2 -excitation=x2  -exposure=100 -lamp=90 -filepath='EXPERIMENTS:20190205smp17-28/apldbio/sds/images/S02_C022_T02_P0001_M2_X2_E1.tiff'
Info 1549375901.756 Capture start m2 x2
Debug 1549375901.809 Start XML:IMAGe+ S02_C022_T02_P0001_M2_X2_E2.tiff {'blkID': '21', 'run': '20190205smp17-28', 'exposure': '430', 'excitationColor': 'x2', 'point': '0001', 'blockTemperature': '59.988,60.0054,60.012,60.0084,59.986,59.9819', 'lampTemperature': '59.8621', 'lamp': '90', 'sampleVolume': '10', 'step': '02', 'emissionColor': 'm2', 'exposureIndex': '2', 'time': '1549375901.776', 'sampleTemperature': '59.9976,59.9981,59.9971,59.997,59.9972,59.998', 'stage': '02', 'coverTemperature': '104.921', 'cycle': '022'}
Debug 1549375901.810 End XML:IMAGe+ S02_C022_T02_P0001_M2_X2_E2.tiff {'blkID': '21', 'run': '20190205smp17-28', 'exposure': '430', 'excitationColor': 'x2', 'point': '0001', 'blockTemperature': '59.988,60.0054,60.012,60.0084,59.986,59.9819', 'lampTemperature': '59.8621', 'lamp': '90', 'sampleVolume': '10', 'step': '02', 'emissionColor': 'm2', 'exposureIndex': '2', 'time': '1549375901.776', 'sampleTemperature': '59.9976,59.9981,59.9971,59.997,59.9972,59.998', 'stage': '02', 'coverTemperature': '104.921', 'cycle': '022'}
Debug 1549375901.827 CAMera:ACQuire start exposure
Temperature 1549375901.973 -sample=60.0,60.0,60.0,60.0,60.0,60.0 -heatsink=38.1 -cover=105.1 -block=60.0,60.0,60.0,60.0,60.0,60.0
Time 1549375902.074 -elapsed=2875 -active=2863 -remaining=3436
LEDStatus 1549375902.488 Temperature:60.1082 Current:9.46665 Voltage:3.39928 JuncTemp:77.0581
Debug 1549375902.602 CAMera:ACQuire end exposure
Info 1549375902.618 Capture end m2 x2
Image 1549375902.625 -run='20190205smp17-28' -stage=2 -cycle=22 -step=2 -point=1  -emission=m2 -excitation=x2  -exposure=430 -lamp=90 -filepath='EXPERIMENTS:20190205smp17-28/apldbio/sds/images/S02_C022_T02_P0001_M2_X2_E2.tiff'
Info 1549375902.624 Motor start m1 x1
Debug 1549375902.692 Start XML:NEW 2-22-2-1-m1-x1
Debug 1549375902.694 End XML:NEW 2-22-2-1-m1-x1
Debug 1549375902.919 LLAC ACK: Acknowledge (type=3), name=Unknown, dest=0x00, source=0x91, control=0x01, id=0x0000, msgid=0x7B41, data=[]
Debug 1549375902.920 LLAC ACK reply: Acknowledge (type=3), name=Unknown, dest=0x91, source=0x00, control=0x01, id=0x0000, msgid=0x7B41, data=[]
Debug 1549375902.935 LLAC ACK: Acknowledge (type=3), name=Unknown, dest=0x00, source=0x91, control=0x01, id=0x0000, msgid=0x7B43, data=[]
Debug 1549375902.935 LLAC ACK reply: Acknowledge (type=3), name=Unknown, dest=0x91, source=0x00, control=0x01, id=0x0000, msgid=0x7B43, data=[]
Info 1549375902.937 Motor end m1 x1
Info 1549375902.955 Emission Encoder -36 4500 Excitation Encoder -18 6750
Info 1549375902.958 Capture start m1 x1
Debug 1549375903.021 Start XML:IMAGe+ S02_C022_T02_P0001_M1_X1_E1.tiff {'blkID': '21', 'run': '20190205smp17-28', 'exposure': '60', 'excitationColor': 'x1', 'point': '0001', 'blockTemperature': '59.988,60.0054,60.012,60.0084,59.986,59.9819', 'lampTemperature': '59.8621', 'lamp': '90', 'sampleVolume': '10', 'step': '02', 'emissionColor': 'm1', 'exposureIndex': '1', 'time': '1549375902.987', 'sampleTemperature': '59.9976,59.9981,59.9971,59.997,59.9972,59.998', 'stage': '02', 'coverTemperature': '104.921', 'cycle': '022'}
Debug 1549375903.022 End XML:IMAGe+ S02_C022_T02_P0001_M1_X1_E1.tiff {'blkID': '21', 'run': '20190205smp17-28', 'exposure': '60', 'excitationColor': 'x1', 'point': '0001', 'blockTemperature': '59.988,60.0054,60.012,60.0084,59.986,59.9819', 'lampTemperature': '59.8621', 'lamp': '90', 'sampleVolume': '10', 'step': '02', 'emissionColor': 'm1', 'exposureIndex': '1', 'time': '1549375902.987', 'sampleTemperature': '59.9976,59.9981,59.9971,59.997,59.9972,59.998', 'stage': '02', 'coverTemperature': '104.921', 'cycle': '022'}
Debug 1549375903.037 CAMera:ACQuire start exposure
Temperature 1549375903.011 -sample=60.0,60.0,60.0,60.0,60.0,60.0 -heatsink=37.8 -cover=105.0 -block=60.0,60.0,60.0,60.0,60.0,60.0
Time 1549375903.074 -elapsed=2876 -active=2864 -remaining=3435
LEDStatus 1549375903.479 Temperature:60.1785 Current:9.48814 Voltage:3.39928 JuncTemp:77.2302
Debug 1549375903.595 CAMera:ACQuire end exposure
Info 1549375903.621 Capture end m1 x1
Info 1549375903.627 Capture start m1 x1
Image 1549375903.668 -run='20190205smp17-28' -stage=2 -cycle=22 -step=2 -point=1  -emission=m1 -excitation=x1  -exposure=60 -lamp=90 -filepath='EXPERIMENTS:20190205smp17-28/apldbio/sds/images/S02_C022_T02_P0001_M1_X1_E1.tiff'
Debug 1549375903.682 Start XML:IMAGe+ S02_C022_T02_P0001_M1_X1_E2.tiff {'blkID': '21', 'run': '20190205smp17-28', 'exposure': '175', 'excitationColor': 'x1', 'point': '0001', 'blockTemperature': '59.988,60.0054,60.012,60.0084,59.986,59.9819', 'lampTemperature': '59.8621', 'lamp': '90', 'sampleVolume': '10', 'step': '02', 'emissionColor': 'm1', 'exposureIndex': '2', 'time': '1549375903.645', 'sampleTemperature': '59.9976,59.9981,59.9971,59.997,59.9972,59.998', 'stage': '02', 'coverTemperature': '104.921', 'cycle': '022'}
Debug 1549375903.683 End XML:IMAGe+ S02_C022_T02_P0001_M1_X1_E2.tiff {'blkID': '21', 'run': '20190205smp17-28', 'exposure': '175', 'excitationColor': 'x1', 'point': '0001', 'blockTemperature': '59.988,60.0054,60.012,60.0084,59.986,59.9819', 'lampTemperature': '59.8621', 'lamp': '90', 'sampleVolume': '10', 'step': '02', 'emissionColor': 'm1', 'exposureIndex': '2', 'time': '1549375903.645', 'sampleTemperature': '59.9976,59.9981,59.9971,59.997,59.9972,59.998', 'stage': '02', 'coverTemperature': '104.921', 'cycle': '022'}
Debug 1549375903.697 CAMera:ACQuire start exposure
Temperature 1549375903.973 -sample=60.0,60.0,60.0,60.0,60.0,60.0 -heatsink=37.8 -cover=105.0 -block=60.0,60.0,60.0,60.0,60.0,60.0
Time 1549375904.075 -elapsed=2877 -active=2865 -remaining=3434
Debug 1549375904.120 C: ISTAT?
Debug 1549375904.132 S: OK ISTAT? Running
Debug 1549375904.325 CAMera:ACQuire end exposure
Info 1549375904.348 Capture end m1 x1
Info 1549375904.352 Capture start m1 x1
Image 1549375904.370 -run='20190205smp17-28' -stage=2 -cycle=22 -step=2 -point=1  -emission=m1 -excitation=x1  -exposure=175 -lamp=90 -filepath='EXPERIMENTS:20190205smp17-28/apldbio/sds/images/S02_C022_T02_P0001_M1_X1_E2.tiff'
Debug 1549375904.409 Start XML:IMAGe+ S02_C022_T02_P0001_M1_X1_E3.tiff {'blkID': '21', 'run': '20190205smp17-28', 'exposure': '520', 'excitationColor': 'x1', 'point': '0001', 'blockTemperature': '59.988,60.0054,60.012,60.0084,59.986,59.9819', 'lampTemperature': '59.8621', 'lamp': '90', 'sampleVolume': '10', 'step': '02', 'emissionColor': 'm1', 'exposureIndex': '3', 'time': '1549375904.372', 'sampleTemperature': '59.9976,59.9981,59.9971,59.997,59.9972,59.998', 'stage': '02', 'coverTemperature': '104.921', 'cycle': '022'}
Debug 1549375904.410 End XML:IMAGe+ S02_C022_T02_P0001_M1_X1_E3.tiff {'blkID': '21', 'run': '20190205smp17-28', 'exposure': '520', 'excitationColor': 'x1', 'point': '0001', 'blockTemperature': '59.988,60.0054,60.012,60.0084,59.986,59.9819', 'lampTemperature': '59.8621', 'lamp': '90', 'sampleVolume': '10', 'step': '02', 'emissionColor': 'm1', 'exposureIndex': '3', 'time': '1549375904.372', 'sampleTemperature': '59.9976,59.9981,59.9971,59.997,59.9972,59.998', 'stage': '02', 'coverTemperature': '104.921', 'cycle': '022'}
Debug 1549375904.425 CAMera:ACQuire start exposure
LEDStatus 1549375904.479 Temperature:60.1082 Current:9.45591 Voltage:3.39084 JuncTemp:77.2777
Temperature 1549375904.973 -sample=60.0,60.0,60.0,60.0,60.0,60.0 -heatsink=37.7 -cover=105.0 -block=60.0,60.0,60.0,60.0,60.0,60.0
Time 1549375905.075 -elapsed=2878 -active=2866 -remaining=3433
Debug 1549375905.253 CAMera:ACQuire end exposure
Image 1549375905.265 -run='20190205smp17-28' -stage=2 -cycle=22 -step=2 -point=1  -emission=m1 -excitation=x1  -exposure=520 -lamp=90 -filepath='EXPERIMENTS:20190205smp17-28/apldbio/sds/images/S02_C022_T02_P0001_M1_X1_E3.tiff'
Info 1549375905.263 Capture end m1 x1
Debug 1549375905.288 Start XML:WRITe+ 2-22-2-1-m5-x5 EXPERIMENTS:/20190205smp17-28/apldbio/sds//quant/2-22-2-1-m5-x5.xml
Debug 1549375905.310 End XML:WRITe+ 2-22-2-1-m5-x5 EXPERIMENTS:/20190205smp17-28/apldbio/sds//quant/2-22-2-1-m5-x5.xml
Debug 1549375905.312 Acquiring PA queue lock
Debug 1549375905.321 Acquired PA queue lock
Debug 1549375905.322 Released PA queue lock
Debug 1549375905.322 Acquiring palock[0] execution lock
Debug 1549375905.323 Acquired palock[0] execution lock
Debug 1549375905.366 TBC acquiring operative lock
LEDStatus 1549375905.482 Temperature:60.1785 Current:9.45591 Voltage:3.39928 JuncTemp:77.1653
Debug 1549375905.536 LLAC ACK: Acknowledge (type=3), name=Unknown, dest=0x00, source=0x91, control=0x01, id=0x0000, msgid=0x7B7F, data=[]
Debug 1549375905.537 LLAC ACK reply: Acknowledge (type=3), name=Unknown, dest=0x91, source=0x00, control=0x01, id=0x0000, msgid=0x7B7F, data=[]
Debug 1549375905.675 LLAC ACK: Acknowledge (type=3), name=Unknown, dest=0x00, source=0x91, control=0x01, id=0x0000, msgid=0x7B81, data=[]
Debug 1549375905.676 LLAC ACK reply: Acknowledge (type=3), name=Unknown, dest=0x91, source=0x00, control=0x01, id=0x0000, msgid=0x7B81, data=[]
Debug 1549375905.841 Released palock[0] execution lock
Preprocessing 1549375905.843 <quote.message>Input run configuration file: /data/vendor/IS/experiments/20190205smp17-28/apldbio/sds/quant/2-22-2-1-m5-x5.xml
Block Type:  96Wells
Finished read calibration files
...run ROI Quantitation
ROI Quantitation done in 0.044728 seconds 
Quant files saved in /data/vendor/IS/experiments/20190205smp17-28/apldbio/sds/quant
...run Preproc Quantitation task
Preproc Quantitation in 0.0003 seconds 
FilterData files saved in /data/vendor/IS/experiments/20190205smp17-28/apldbio/sds/filter
Success: Preprocessing ok
</quote.message>
Debug 1549375905.861 Start XML:FilterDATa+ S02_C022_T02_P0001_M5_X5_filterdata.xml {}
Debug 1549375905.862 End XML:FilterDATa+ S02_C022_T02_P0001_M5_X5_filterdata.xml {}
Debug 1549375905.871 Start XML:WRITe+ 2-22-2-1-m3-x3 EXPERIMENTS:/20190205smp17-28/apldbio/sds//quant/2-22-2-1-m3-x3.xml
Debug 1549375905.884 End XML:WRITe+ 2-22-2-1-m3-x3 EXPERIMENTS:/20190205smp17-28/apldbio/sds//quant/2-22-2-1-m3-x3.xml
Debug 1549375905.886 Acquiring PA queue lock
Debug 1549375905.887 Acquired PA queue lock
Debug 1549375905.887 Released PA queue lock
Debug 1549375905.887 Acquiring palock[1] execution lock
Debug 1549375905.888 Acquired palock[1] execution lock
Temperature 1549375905.972 -sample=60.0,60.0,60.0,60.0,60.0,60.0 -heatsink=37.7 -cover=105.0 -block=60.0,60.0,60.0,60.0,60.0,60.0
Time 1549375906.075 -elapsed=2879 -active=2867 -remaining=3432
Debug 1549375906.396 Released palock[1] execution lock
Preprocessing 1549375906.399 <quote.message>Input run configuration file: /data/vendor/IS/experiments/20190205smp17-28/apldbio/sds/quant/2-22-2-1-m3-x3.xml
Block Type:  96Wells
Finished read calibration files
...run ROI Quantitation
ROI Quantitation done in 0.043595 seconds 
Quant files saved in /data/vendor/IS/experiments/20190205smp17-28/apldbio/sds/quant
...run Preproc Quantitation task
Preproc Quantitation in 0.000291 seconds 
FilterData files saved in /data/vendor/IS/experiments/20190205smp17-28/apldbio/sds/filter
Success: Preprocessing ok
</quote.message>
Debug 1549375906.416 Start XML:FilterDATa+ S02_C022_T02_P0001_M3_X3_filterdata.xml {}
Debug 1549375906.417 End XML:FilterDATa+ S02_C022_T02_P0001_M3_X3_filterdata.xml {}
Debug 1549375906.425 Start XML:WRITe+ 2-22-2-1-m4-x4 EXPERIMENTS:/20190205smp17-28/apldbio/sds//quant/2-22-2-1-m4-x4.xml
Debug 1549375906.440 End XML:WRITe+ 2-22-2-1-m4-x4 EXPERIMENTS:/20190205smp17-28/apldbio/sds//quant/2-22-2-1-m4-x4.xml
Debug 1549375906.442 Acquiring PA queue lock
Debug 1549375906.442 Acquired PA queue lock
Debug 1549375906.443 Released PA queue lock
Debug 1549375906.443 Acquiring palock[0] execution lock
Debug 1549375906.443 Acquired palock[0] execution lock
LEDStatus 1549375906.482 Temperature:60.0731 Current:9.48814 Voltage:3.39506 JuncTemp:77.1705
Debug 1549375906.926 Released palock[0] execution lock
Preprocessing 1549375906.929 <quote.message>Input run configuration file: /data/vendor/IS/experiments/20190205smp17-28/apldbio/sds/quant/2-22-2-1-m4-x4.xml
Block Type:  96Wells
Finished read calibration files
...run ROI Quantitation
ROI Quantitation done in 0.043695 seconds 
Quant files saved in /data/vendor/IS/experiments/20190205smp17-28/apldbio/sds/quant
...run Preproc Quantitation task
Preproc Quantitation in 0.00029 seconds 
FilterData files saved in /data/vendor/IS/experiments/20190205smp17-28/apldbio/sds/filter
Success: Preprocessing ok
</quote.message>
Debug 1549375906.947 Start XML:FilterDATa+ S02_C022_T02_P0001_M4_X4_filterdata.xml {}
Debug 1549375906.948 End XML:FilterDATa+ S02_C022_T02_P0001_M4_X4_filterdata.xml {}
Debug 1549375906.956 Start XML:WRITe+ 2-22-2-1-m2-x2 EXPERIMENTS:/20190205smp17-28/apldbio/sds//quant/2-22-2-1-m2-x2.xml
Debug 1549375906.974 End XML:WRITe+ 2-22-2-1-m2-x2 EXPERIMENTS:/20190205smp17-28/apldbio/sds//quant/2-22-2-1-m2-x2.xml
Debug 1549375906.979 Acquiring PA queue lock
Debug 1549375906.979 Acquired PA queue lock
Debug 1549375906.980 Released PA queue lock
Debug 1549375906.980 Acquiring palock[1] execution lock
Debug 1549375906.981 Acquired palock[1] execution lock
Temperature 1549375906.976 -sample=60.0,60.0,60.0,60.0,60.0,60.0 -heatsink=37.8 -cover=105.0 -block=60.0,60.0,60.0,60.0,60.0,60.0
Time 1549375907.076 -elapsed=2880 -active=2868 -remaining=3431
LEDStatus 1549375907.480 Temperature:60.0731 Current:9.46665 Voltage:3.39717 JuncTemp:76.9578
Debug 1549375907.497 Released palock[1] execution lock
Preprocessing 1549375907.500 <quote.message>Input run configuration file: /data/vendor/IS/experiments/20190205smp17-28/apldbio/sds/quant/2-22-2-1-m2-x2.xml
Block Type:  96Wells
Finished read calibration files
...run ROI Quantitation
ROI Quantitation done in 0.04378 seconds 
Quant files saved in /data/vendor/IS/experiments/20190205smp17-28/apldbio/sds/quant
...run Preproc Quantitation task
Preproc Quantitation in 0.000293 seconds 
FilterData files saved in /data/vendor/IS/experiments/20190205smp17-28/apldbio/sds/filter
Success: Preprocessing ok
</quote.message>
Debug 1549375907.517 Start XML:FilterDATa+ S02_C022_T02_P0001_M2_X2_filterdata.xml {}
Debug 1549375907.518 End XML:FilterDATa+ S02_C022_T02_P0001_M2_X2_filterdata.xml {}
Debug 1549375907.527 Start XML:WRITe+ 2-22-2-1-m1-x1 EXPERIMENTS:/20190205smp17-28/apldbio/sds//quant/2-22-2-1-m1-x1.xml
Debug 1549375907.546 End XML:WRITe+ 2-22-2-1-m1-x1 EXPERIMENTS:/20190205smp17-28/apldbio/sds//quant/2-22-2-1-m1-x1.xml
Debug 1549375907.547 Acquiring PA queue lock
Debug 1549375907.548 Acquired PA queue lock
Debug 1549375907.548 Released PA queue lock
Debug 1549375907.548 Acquiring palock[0] execution lock
Debug 1549375907.549 Acquired palock[0] execution lock
Temperature 1549375907.972 -sample=60.0,60.0,60.0,60.0,60.0,60.0 -heatsink=37.8 -cover=105.0 -block=60.0,60.0,60.0,60.0,60.0,60.0
Time 1549375908.076 -elapsed=2881 -active=2869 -remaining=3430
Debug 1549375908.077 Released palock[0] execution lock
Preprocessing 1549375908.081 <quote.message>Input run configuration file: /data/vendor/IS/experiments/20190205smp17-28/apldbio/sds/quant/2-22-2-1-m1-x1.xml
Block Type:  96Wells
Finished read calibration files
...run ROI Quantitation
ROI Quantitation done in 0.072454 seconds 
Quant files saved in /data/vendor/IS/experiments/20190205smp17-28/apldbio/sds/quant
...run Preproc Quantitation task
Preproc Quantitation in 0.000372 seconds 
FilterData files saved in /data/vendor/IS/experiments/20190205smp17-28/apldbio/sds/filter
Success: Preprocessing ok
</quote.message>
Debug 1549375908.101 Start XML:FilterDATa+ S02_C022_T02_P0001_M1_X1_filterdata.xml {}
Debug 1549375908.102 End XML:FilterDATa+ S02_C022_T02_P0001_M1_X1_filterdata.xml {}
Debug 1549375908.122 Start XML:WRITe+ S2-C22-T2-P1 EXPERIMENTS:/20190205smp17-28/apldbio/sds//filter/2-22-2-1.xml
Debug 1549375908.131 End XML:WRITe+ S2-C22-T2-P1 EXPERIMENTS:/20190205smp17-28/apldbio/sds//filter/2-22-2-1.xml
Info 1549375908.136 Run ePA here for multicomponent. Ensured that dye are assigned
Debug 1549375908.138 Acquiring PA queue lock
Debug 1549375908.138 Acquired PA queue lock
Debug 1549375908.138 Released PA queue lock
Debug 1549375908.139 Acquiring palock[1] execution lock
Debug 1549375908.139 Acquired palock[1] execution lock
LEDStatus 1549375908.481 Temperature:60.0027 Current:9.4774 Voltage:3.40562 JuncTemp:77
Debug 1549375908.668 Released palock[1] execution lock
Preprocessing 1549375908.670 <quote.message>Input run configuration file: /data/vendor/IS/experiments/20190205smp17-28/apldbio/sds/filter/2-22-2-1.xml
Block Type:  96Wells
...run Preproc MultiComponent task
Preproc MultiComponent in 0.005993 seconds 
MultiComponentData files saved in /data/vendor/IS/experiments/20190205smp17-28/apldbio/sds/multicomponent
Success: Preprocessing ok
</quote.message>
Run 1549375908.721 Collected -run="20190205smp17-28" -stage=2 -cycle=22 -step=2 -point=1
Debug 1549375908.725 C: EXP:LIST? -verbose 20190205smp17-28/apldbio/sds/quant/S02_C022_T02_P0001*
Debug 1549375908.738 <quote.message>S: OK EXP:LIST? -verbose 20190205smp17-28/apldbio/sds/quant/S02_C022_T02_P0001* <quote.reply>
s: "20190205smp17-28/apldbio/sds/quant/S02_C022_T02_P0001_M1_X1_E1.quant" -type=file -size=4195 -mtime=1549375908.04 -atime=1549375908.04 -ctime=1549375908.04
s: "20190205smp17-28/apldbio/sds/quant/S02_C022_T02_P0001_M1_X1_E2.quant" -type=file -size=4196 -mtime=1549375908.04 -atime=1549375908.04 -ctime=1549375908.04
s: "20190205smp17-28/apldbio/sds/quant/S02_C022_T02_P0001_M1_X1_E3.quant" -type=file -size=4213 -mtime=1549375908.05 -atime=1549375908.04 -ctime=1549375908.05
s: "20190205smp17-28/apldbio/sds/quant/S02_C022_T02_P0001_M2_X2_E1.quant" -type=file -size=4196 -mtime=1549375907.47 -atime=1549375907.47 -ctime=1549375907.47
s: "20190205smp17-28/apldbio/sds/quant/S02_C022_T02_P0001_M2_X2_E2.quant" -type=file -size=4196 -mtime=1549375907.47 -atime=1549375907.47 -ctime=1549375907.47
s: "20190205smp17-28/apldbio/sds/quant/S02_C022_T02_P0001_M3_X3_E1.quant" -type=file -size=4196 -mtime=1549375906.37 -atime=1549375906.36 -ctime=1549375906.37
s: "20190205smp17-28/apldbio/sds/quant/S02_C022_T02_P0001_M3_X3_E2.quant" -type=file -size=4196 -mtime=1549375906.37 -atime=1549375906.37 -ctime=1549375906.37
s: "20190205smp17-28/apldbio/sds/quant/S02_C022_T02_P0001_M4_X4_E1.quant" -type=file -size=4196 -mtime=1549375906.9 -atime=1549375906.9 -ctime=1549375906.9
s: "20190205smp17-28/apldbio/sds/quant/S02_C022_T02_P0001_M4_X4_E2.quant" -type=file -size=4259 -mtime=1549375906.9 -atime=1549375906.9 -ctime=1549375906.9
s: "20190205smp17-28/apldbio/sds/quant/S02_C022_T02_P0001_M5_X5_E1.quant" -type=file -size=4196 -mtime=1549375905.81 -atime=1549375905.81 -ctime=1549375905.81
s: "20190205smp17-28/apldbio/sds/quant/S02_C022_T02_P0001_M5_X5_E2.quant" -type=file -size=4196 -mtime=1549375905.81 -atime=1549375905.81 -ctime=1549375905.81
s: </quote.reply></quote.message>
Debug 1549375908.741 C: EXP:READ? -encoding=plain 20190205smp17-28/apldbio/sds/quant/S02_C022_T02_P0001_M1_X1_E1.quant
Debug 1549375908.742 S: OK EXP:READ? -encoding=plain 20190205smp17-28/apldbio/sds/quant/S02_C022_T02_P0001_M1_X1_E1.quant
Debug 1549375908.745 C: ACCess CONTROLLER
Debug 1549375908.747 C: EXP:READ? -encoding=plain 20190205smp17-28/apldbio/sds/quant/S02_C022_T02_P0001_M1_X1_E2.quant
Info 1549375908.746 Access notification: [System] Access -sessionid=542 -level=Controller -exclusive=False
System 1549375908.749 Access -sessionid=542 -level=Controller -exclusive=False
Debug 1549375908.750 S: OK ACCess CONTROLLER
Debug 1549375908.751 S: OK EXP:READ? -encoding=plain 20190205smp17-28/apldbio/sds/quant/S02_C022_T02_P0001_M1_X1_E2.quant
Debug 1549375908.755 C: EXP:READ? -encoding=plain 20190205smp17-28/apldbio/sds/quant/S02_C022_T02_P0001_M1_X1_E3.quant
Debug 1549375908.756 S: OK EXP:READ? -encoding=plain 20190205smp17-28/apldbio/sds/quant/S02_C022_T02_P0001_M1_X1_E3.quant
Debug 1549375908.760 C: EXP:READ? -encoding=plain 20190205smp17-28/apldbio/sds/quant/S02_C022_T02_P0001_M2_X2_E1.quant
Debug 1549375908.761 S: OK EXP:READ? -encoding=plain 20190205smp17-28/apldbio/sds/quant/S02_C022_T02_P0001_M2_X2_E1.quant
Debug 1549375908.765 C: EXP:READ? -encoding=plain 20190205smp17-28/apldbio/sds/quant/S02_C022_T02_P0001_M2_X2_E2.quant
Debug 1549375908.766 S: OK EXP:READ? -encoding=plain 20190205smp17-28/apldbio/sds/quant/S02_C022_T02_P0001_M2_X2_E2.quant
Debug 1549375908.769 C: EXP:READ? -encoding=plain 20190205smp17-28/apldbio/sds/quant/S02_C022_T02_P0001_M3_X3_E1.quant
Debug 1549375908.771 S: OK EXP:READ? -encoding=plain 20190205smp17-28/apldbio/sds/quant/S02_C022_T02_P0001_M3_X3_E1.quant
Debug 1549375908.774 C: EXP:READ? -encoding=plain 20190205smp17-28/apldbio/sds/quant/S02_C022_T02_P0001_M3_X3_E2.quant
Debug 1549375908.775 S: OK EXP:READ? -encoding=plain 20190205smp17-28/apldbio/sds/quant/S02_C022_T02_P0001_M3_X3_E2.quant
Debug 1549375908.779 C: EXP:READ? -encoding=plain 20190205smp17-28/apldbio/sds/quant/S02_C022_T02_P0001_M4_X4_E1.quant
Debug 1549375908.781 C: FIL:COP EXPERIMENTS:20190205smp17-28/apldbio/sds/multicomponent/S02_C022_T02_P0001_multicomponentdata.xml PUBLIC_RUN_COMPLETE:working/20190205smp17-28/apldbio/sds/multicomponent/S02_C022_T02_P0001_multicomponentdata.xml
Debug 1549375908.783 S: OK EXP:READ? -encoding=plain 20190205smp17-28/apldbio/sds/quant/S02_C022_T02_P0001_M4_X4_E1.quant
Debug 1549375908.787 C: EXP:READ? -encoding=plain 20190205smp17-28/apldbio/sds/quant/S02_C022_T02_P0001_M4_X4_E2.quant
Debug 1549375908.789 S: OK FIL:COP EXPERIMENTS:20190205smp17-28/apldbio/sds/multicomponent/S02_C022_T02_P0001_multicomponentdata.xml PUBLIC_RUN_COMPLETE:working/20190205smp17-28/apldbio/sds/multicomponent/S02_C022_T02_P0001_multicomponentdata.xml
Debug 1549375908.790 S: OK EXP:READ? -encoding=plain 20190205smp17-28/apldbio/sds/quant/S02_C022_T02_P0001_M4_X4_E2.quant
Debug 1549375908.794 C: EXP:READ? -encoding=plain 20190205smp17-28/apldbio/sds/quant/S02_C022_T02_P0001_M5_X5_E1.quant
Debug 1549375908.795 C: ACCess OBSERVER
Debug 1549375908.797 S: OK EXP:READ? -encoding=plain 20190205smp17-28/apldbio/sds/quant/S02_C022_T02_P0001_M5_X5_E1.quant
Info 1549375908.796 Access notification: [System] Access -sessionid=542 -level=Observer -exclusive=False
System 1549375908.798 Access -sessionid=542 -level=Observer -exclusive=False
Debug 1549375908.798 S: OK ACCess OBSERVER
Debug 1549375908.812 C: FIL:LIST? -verbose EXPERIMENTS:/20190205smp17-28/apldbio/sds/quant/S02_C022_T02_P0001_*E1.quant
Debug 1549375908.822 <quote.message>S: OK FIL:LIST? -verbose EXPERIMENTS:/20190205smp17-28/apldbio/sds/quant/S02_C022_T02_P0001_*E1.quant <quote.reply>
s: "experiments:20190205smp17-28/apldbio/sds/quant/S02_C022_T02_P0001_M1_X1_E1.quant" -type=file -size=4195 -mtime=1549375908.04 -atime=1549375908.04 -ctime=1549375908.04
s: "experiments:20190205smp17-28/apldbio/sds/quant/S02_C022_T02_P0001_M2_X2_E1.quant" -type=file -size=4196 -mtime=1549375907.47 -atime=1549375907.47 -ctime=1549375907.47
s: "experiments:20190205smp17-28/apldbio/sds/quant/S02_C022_T02_P0001_M3_X3_E1.quant" -type=file -size=4196 -mtime=1549375906.37 -atime=1549375906.36 -ctime=1549375906.37
s: "experiments:20190205smp17-28/apldbio/sds/quant/S02_C022_T02_P0001_M4_X4_E1.quant" -type=file -size=4196 -mtime=1549375906.9 -atime=1549375906.9 -ctime=1549375906.9
s: "experiments:20190205smp17-28/apldbio/sds/quant/S02_C022_T02_P0001_M5_X5_E1.quant" -type=file -size=4196 -mtime=1549375905.81 -atime=1549375905.81 -ctime=1549375905.81
s: </quote.reply></quote.message>
Debug 1549375908.835 C: ACCess CONTROLLER
Info 1549375908.836 Access notification: [System] Access -sessionid=542 -level=Controller -exclusive=False
System 1549375908.836 Access -sessionid=542 -level=Controller -exclusive=False
Debug 1549375908.837 S: OK ACCess CONTROLLER
Debug 1549375908.856 C: FIL:COP EXPERIMENTS:20190205smp17-28/apldbio/sds/quant/S02_C022_T02_P0001_M1_X1_E1.quant PUBLIC_RUN_COMPLETE:working/20190205smp17-28/apldbio/sds/quant/S02_C022_T02_P0001_M1_X1_E1.quant
Debug 1549375908.861 S: OK FIL:COP EXPERIMENTS:20190205smp17-28/apldbio/sds/quant/S02_C022_T02_P0001_M1_X1_E1.quant PUBLIC_RUN_COMPLETE:working/20190205smp17-28/apldbio/sds/quant/S02_C022_T02_P0001_M1_X1_E1.quant
Debug 1549375908.866 C: ACCess OBSERVER
Info 1549375908.866 Access notification: [System] Access -sessionid=542 -level=Observer -exclusive=False
System 1549375908.867 Access -sessionid=542 -level=Observer -exclusive=False
Debug 1549375908.868 S: OK ACCess OBSERVER
Debug 1549375908.874 C: ACCess CONTROLLER
Info 1549375908.875 Access notification: [System] Access -sessionid=542 -level=Controller -exclusive=False
System 1549375908.876 Access -sessionid=542 -level=Controller -exclusive=False
Debug 1549375908.876 S: OK ACCess CONTROLLER
Debug 1549375908.897 C: FIL:COP EXPERIMENTS:20190205smp17-28/apldbio/sds/quant/S02_C022_T02_P0001_M2_X2_E1.quant PUBLIC_RUN_COMPLETE:working/20190205smp17-28/apldbio/sds/quant/S02_C022_T02_P0001_M2_X2_E1.quant
Debug 1549375908.901 S: OK FIL:COP EXPERIMENTS:20190205smp17-28/apldbio/sds/quant/S02_C022_T02_P0001_M2_X2_E1.quant PUBLIC_RUN_COMPLETE:working/20190205smp17-28/apldbio/sds/quant/S02_C022_T02_P0001_M2_X2_E1.quant
Debug 1549375908.906 C: ACCess OBSERVER
Info 1549375908.907 Access notification: [System] Access -sessionid=542 -level=Observer -exclusive=False
System 1549375908.908 Access -sessionid=542 -level=Observer -exclusive=False
Debug 1549375908.908 S: OK ACCess OBSERVER
Debug 1549375908.915 C: ACCess CONTROLLER
Info 1549375908.916 Access notification: [System] Access -sessionid=542 -level=Controller -exclusive=False
System 1549375908.916 Access -sessionid=542 -level=Controller -exclusive=False
Debug 1549375908.917 S: OK ACCess CONTROLLER
Debug 1549375908.936 C: FIL:COP EXPERIMENTS:20190205smp17-28/apldbio/sds/quant/S02_C022_T02_P0001_M3_X3_E1.quant PUBLIC_RUN_COMPLETE:working/20190205smp17-28/apldbio/sds/quant/S02_C022_T02_P0001_M3_X3_E1.quant
Debug 1549375908.941 S: OK FIL:COP EXPERIMENTS:20190205smp17-28/apldbio/sds/quant/S02_C022_T02_P0001_M3_X3_E1.quant PUBLIC_RUN_COMPLETE:working/20190205smp17-28/apldbio/sds/quant/S02_C022_T02_P0001_M3_X3_E1.quant
Debug 1549375908.946 C: ACCess OBSERVER
Info 1549375908.947 Access notification: [System] Access -sessionid=542 -level=Observer -exclusive=False
System 1549375908.948 Access -sessionid=542 -level=Observer -exclusive=False
Debug 1549375908.948 S: OK ACCess OBSERVER
Debug 1549375908.954 C: ACCess CONTROLLER
Info 1549375908.955 Access notification: [System] Access -sessionid=542 -level=Controller -exclusive=False
System 1549375908.956 Access -sessionid=542 -level=Controller -exclusive=False
Debug 1549375908.956 S: OK ACCess CONTROLLER
Debug 1549375908.977 C: FIL:COP EXPERIMENTS:20190205smp17-28/apldbio/sds/quant/S02_C022_T02_P0001_M4_X4_E1.quant PUBLIC_RUN_COMPLETE:working/20190205smp17-28/apldbio/sds/quant/S02_C022_T02_P0001_M4_X4_E1.quant
Temperature 1549375908.971 -sample=60.0,60.0,60.0,60.0,60.0,60.0 -heatsink=37.7 -cover=104.9 -block=60.0,60.0,60.0,60.0,60.0,60.0
Debug 1549375908.986 S: OK FIL:COP EXPERIMENTS:20190205smp17-28/apldbio/sds/quant/S02_C022_T02_P0001_M4_X4_E1.quant PUBLIC_RUN_COMPLETE:working/20190205smp17-28/apldbio/sds/quant/S02_C022_T02_P0001_M4_X4_E1.quant
Debug 1549375909.021 C: EXP:READ? -encoding=plain 20190205smp17-28/apldbio/sds/quant/S02_C022_T02_P0001_M5_X5_E2.quant
Debug 1549375909.023 S: OK EXP:READ? -encoding=plain 20190205smp17-28/apldbio/sds/quant/S02_C022_T02_P0001_M5_X5_E2.quant
Debug 1549375909.024 C: ACCess OBSERVER
Info 1549375909.025 Access notification: [System] Access -sessionid=542 -level=Observer -exclusive=False
System 1549375909.026 Access -sessionid=542 -level=Observer -exclusive=False
Debug 1549375909.026 S: OK ACCess OBSERVER
Debug 1549375909.033 C: ACCess CONTROLLER
Info 1549375909.034 Access notification: [System] Access -sessionid=542 -level=Controller -exclusive=False
System 1549375909.035 Access -sessionid=542 -level=Controller -exclusive=False
Debug 1549375909.036 S: OK ACCess CONTROLLER
Debug 1549375909.056 C: FIL:COP EXPERIMENTS:20190205smp17-28/apldbio/sds/quant/S02_C022_T02_P0001_M5_X5_E1.quant PUBLIC_RUN_COMPLETE:working/20190205smp17-28/apldbio/sds/quant/S02_C022_T02_P0001_M5_X5_E1.quant
Debug 1549375909.061 S: OK FIL:COP EXPERIMENTS:20190205smp17-28/apldbio/sds/quant/S02_C022_T02_P0001_M5_X5_E1.quant PUBLIC_RUN_COMPLETE:working/20190205smp17-28/apldbio/sds/quant/S02_C022_T02_P0001_M5_X5_E1.quant
Debug 1549375909.067 C: ACCess OBSERVER
Info 1549375909.068 Access notification: [System] Access -sessionid=542 -level=Observer -exclusive=False
System 1549375909.069 Access -sessionid=542 -level=Observer -exclusive=False
Debug 1549375909.069 S: OK ACCess OBSERVER
Time 1549375909.076 -elapsed=2882 -active=2870 -remaining=3429
Debug 1549375909.119 C: ISTAT?
Debug 1549375909.133 S: OK ISTAT? Running
LEDStatus 1549375909.479 Temperature:59.9324 Current:9.48814 Voltage:3.40139 JuncTemp:76.9842
Temperature 1549375909.971 -sample=60.0,60.0,60.0,60.0,60.0,60.0 -heatsink=37.7 -cover=104.9 -block=60.0,60.0,60.0,60.0,60.0,60.0
Time 1549375910.074 -elapsed=2883 -active=2871 -remaining=3428
LEDStatus 1549375910.478 Temperature:60.0027 Current:9.45591 Voltage:3.40139 JuncTemp:77.0141
Temperature 1549375910.971 -sample=60.0,60.0,60.0,60.0,60.0,60.0 -heatsink=37.4 -cover=105.1 -block=60.0,60.0,60.0,60.0,60.0,60.0
Time 1549375911.075 -elapsed=2884 -active=2872 -remaining=3427
LEDStatus 1549375911.487 Temperature:59.9324 Current:9.46665 Voltage:3.40139 JuncTemp:76.9438
Temperature 1549375911.973 -sample=60.0,60.0,60.0,60.0,60.0,60.0 -heatsink=37.6 -cover=105.0 -block=60.0,60.0,60.0,60.0,60.0,60.0
Time 1549375912.074 -elapsed=2885 -active=2873 -remaining=3426
LEDStatus 1549375912.488 Temperature:60.0731 Current:9.44516 Voltage:3.40984 JuncTemp:77.0423
Temperature 1549375912.973 -sample=60.0,60.0,60.0,60.0,60.0,60.0 -heatsink=37.8 -cover=105.0 -block=60.0,60.0,60.0,60.0,60.0,60.0
Time 1549375913.074 -elapsed=2886 -active=2874 -remaining=3425
LEDStatus 1549375913.489 Temperature:60.0027 Current:9.48814 Voltage:3.40773 JuncTemp:76.9578
Temperature 1549375913.973 -sample=60.0,60.0,60.0,60.0,60.0,60.0 -heatsink=37.7 -cover=105.1 -block=60.0,60.0,60.0,60.0,60.0,60.0
Time 1549375914.075 -elapsed=2887 -active=2875 -remaining=3424
Debug 1549375914.121 C: ISTAT?
Debug 1549375914.135 S: OK ISTAT? Running
LEDStatus 1549375914.489 Temperature:59.9676 Current:9.49889 Voltage:3.39928 JuncTemp:77.0104
Debug 1549375914.670 TBC _holding invoked.
Debug 1549375914.670 TBC acquired unhold lock
Debug 1549375914.671 TBC releasing operative lock
Debug 1549375914.672 TBC acquired operative lock
Debug 1549375914.711 TBC acquiring operative lock
Info 1549375914.673 TBC:HOLD starting 0.000000s hold
Debug 1549375914.712 TBC _holding invoked.
Debug 1549375914.712 TBC acquiring unhold lock
Debug 1549375914.713 TBC acquired unhold lock
Debug 1549375914.713 TBC releasing operative lock
Debug 1549375914.714 TBC acquired operative lock
Info 1549375914.716 TBC:SETTing ramping "Zone1" from 60.0 to 95.0 (rate=1.600, timeout=65.6, msgid=0x7C30)
Info 1549375914.717 TBC:SETTing ramping "Zone2" from 60.0 to 95.0 (rate=1.600, timeout=65.6, msgid=0x7C31)
Info 1549375914.717 TBC:SETTing ramping "Zone3" from 60.0 to 95.0 (rate=1.600, timeout=65.6, msgid=0x7C32)
Info 1549375914.718 TBC:SETTing ramping "Zone4" from 60.0 to 95.0 (rate=1.600, timeout=65.6, msgid=0x7C33)
Info 1549375914.719 TBC:SETTing ramping "Zone5" from 60.0 to 95.0 (rate=1.600, timeout=65.6, msgid=0x7C34)
Info 1549375914.720 TBC:SETTing ramping "Zone6" from 60.0 to 95.0 (rate=1.600, timeout=65.6, msgid=0x7C35)
Run 1549375914.802 Cycle 23
Run 1549375914.857 Step 1
Run 1549375914.870 Ramping -zones=Zone1,Zone2,Zone3,Zone4,Zone5,Zone6 -targets=95.000,95.000,95.000,95.000,95.000,95.000 -rates=1.600,1.600,1.600,1.600,1.600,1.600
Temperature 1549375914.971 -sample=60.0,60.0,60.0,60.0,60.0,60.0 -heatsink=37.4 -cover=105.0 -block=60.0,60.0,60.0,60.0,60.0,60.1
Time 1549375915.074 -elapsed=2888 -active=2876 -remaining=3425
LEDStatus 1549375915.479 Temperature:59.8972 Current:9.4774 Voltage:3.40139 JuncTemp:76.9068
Temperature 1549375915.971 -sample=60.7,60.7,60.8,60.8,60.7,60.7 -heatsink=37.5 -cover=105.0 -block=64.4,64.3,64.5,64.6,64.5,64.3
Time 1549375916.074 -elapsed=2889 -active=2877 -remaining=3424
LEDStatus 1549375916.488 Temperature:60.0027 Current:9.46665 Voltage:3.40562 JuncTemp:76.905
Temperature 1549375916.971 -sample=63.2,63.2,63.3,63.3,63.2,63.2 -heatsink=37.4 -cover=105.0 -block=68.7,68.8,68.7,68.6,68.8,68.7
Time 1549375917.075 -elapsed=2890 -active=2878 -remaining=3423
LEDStatus 1549375917.479 Temperature:59.8972 Current:9.45591 Voltage:3.39506 JuncTemp:77.0071
Temperature 1549375917.973 -sample=65.4,65.5,65.5,65.4,65.6,65.4 -heatsink=37.5 -cover=105.0 -block=68.8,68.8,68.6,68.6,68.8,68.9
Time 1549375918.074 -elapsed=2891 -active=2879 -remaining=3422
LEDStatus 1549375918.488 Temperature:59.9324 Current:9.46665 Voltage:3.39717 JuncTemp:76.9261
Temperature 1549375918.971 -sample=66.9,66.9,66.9,66.9,67.0,66.9 -heatsink=37.5 -cover=104.9 -block=70.1,70.0,70.1,70.2,70.0,70.0
Time 1549375919.074 -elapsed=2892 -active=2880 -remaining=3421
Debug 1549375919.119 C: ISTAT?
Debug 1549375919.131 S: OK ISTAT? Running
LEDStatus 1549375919.479 Temperature:59.9324 Current:9.46665 Voltage:3.39717 JuncTemp:76.9068
Temperature 1549375919.971 -sample=68.7,68.7,68.7,68.8,68.8,68.7 -heatsink=37.2 -cover=105.0 -block=72.5,72.5,72.5,72.6,72.6,72.5
Time 1549375920.074 -elapsed=2893 -active=2881 -remaining=3420
LEDStatus 1549375920.478 Temperature:59.9676 Current:9.46665 Voltage:3.39928 JuncTemp:76.979
Temperature 1549375920.973 -sample=70.6,70.6,70.5,70.5,70.6,70.5 -heatsink=37.2 -cover=105.0 -block=74.0,74.1,73.9,73.9,74.1,74.1
Time 1549375921.074 -elapsed=2894 -active=2882 -remaining=3419
LEDStatus 1549375921.483 Temperature:59.8269 Current:9.44516 Voltage:3.4035 JuncTemp:76.9298
Temperature 1549375921.971 -sample=72.2,72.3,72.1,72.2,72.2,72.2 -heatsink=37.1 -cover=105.0 -block=75.3,75.3,75.3,75.4,75.3,75.3
Time 1549375922.075 -elapsed=2895 -active=2883 -remaining=3418
LEDStatus 1549375922.479 Temperature:59.8269 Current:9.46665 Voltage:3.40139 JuncTemp:76.8839
Temperature 1549375922.973 -sample=73.8,73.8,73.7,73.8,73.8,73.8 -heatsink=37.0 -cover=105.0 -block=77.1,77.1,77.0,77.1,77.1,77.0
Time 1549375923.075 -elapsed=2896 -active=2884 -remaining=3417
LEDStatus 1549375923.488 Temperature:59.8972 Current:9.4774 Voltage:3.4035 JuncTemp:76.9842
Temperature 1549375923.973 -sample=75.4,75.5,75.4,75.4,75.5,75.4 -heatsink=37.2 -cover=105.0 -block=78.7,78.8,78.6,78.6,78.7,78.7
Time 1549375924.075 -elapsed=2897 -active=2885 -remaining=3416
Debug 1549375924.118 C: ISTAT?
Debug 1549375924.131 S: OK ISTAT? Running
LEDStatus 1549375924.488 Temperature:59.9676 Current:9.42367 Voltage:3.39928 JuncTemp:77.0037
Temperature 1549375924.973 -sample=77.0,77.1,76.9,77.0,77.1,77.0 -heatsink=37.1 -cover=105.0 -block=80.2,80.2,80.1,80.2,80.2,80.1
Time 1549375925.075 -elapsed=2898 -active=2886 -remaining=3415
LEDStatus 1549375925.484 Temperature:59.8269 Current:9.4774 Voltage:3.39295 JuncTemp:76.8663
Temperature 1549375925.973 -sample=78.6,78.7,78.5,78.6,78.6,78.6 -heatsink=37.0 -cover=105.0 -block=81.7,81.8,81.6,81.7,81.8,81.7
Time 1549375926.075 -elapsed=2899 -active=2887 -remaining=3414
LEDStatus 1549375926.487 Temperature:59.8269 Current:9.4774 Voltage:3.39928 JuncTemp:76.9719
Temperature 1549375926.971 -sample=80.2,80.2,80.1,80.2,80.2,80.1 -heatsink=37.1 -cover=105.0 -block=83.3,83.4,83.2,83.3,83.4,83.3
Time 1549375927.074 -elapsed=2900 -active=2888 -remaining=3413
LEDStatus 1549375927.484 Temperature:59.7917 Current:9.4774 Voltage:3.39717 JuncTemp:76.8189
Temperature 1549375927.973 -sample=81.7,81.8,81.6,81.7,81.8,81.7 -heatsink=36.7 -cover=105.0 -block=84.8,84.9,84.7,84.8,84.9,84.8
Time 1549375928.074 -elapsed=2901 -active=2889 -remaining=3412
LEDStatus 1549375928.488 Temperature:59.8269 Current:9.4774 Voltage:3.39928 JuncTemp:76.9368
Temperature 1549375928.971 -sample=83.3,83.3,83.2,83.3,83.3,83.2 -heatsink=37.0 -cover=105.0 -block=86.3,86.4,86.2,86.3,86.4,86.3
Time 1549375929.074 -elapsed=2902 -active=2890 -remaining=3411
Debug 1549375929.118 C: ISTAT?
Debug 1549375929.130 S: OK ISTAT? Running
LEDStatus 1549375929.488 Temperature:59.8269 Current:9.42367 Voltage:3.39928 JuncTemp:76.898
Temperature 1549375929.971 -sample=84.8,84.9,84.7,84.8,84.9,84.8 -heatsink=36.9 -cover=105.0 -block=87.9,88.0,87.8,87.9,88.0,87.8
Time 1549375930.074 -elapsed=2903 -active=2891 -remaining=3410
LEDStatus 1549375930.488 Temperature:59.7917 Current:9.46665 Voltage:3.4035 JuncTemp:76.7978
Temperature 1549375930.971 -sample=86.3,86.5,86.2,86.3,86.4,86.2 -heatsink=36.7 -cover=105.0 -block=89.4,89.5,89.3,89.4,89.5,89.3
Time 1549375931.074 -elapsed=2904 -active=2892 -remaining=3409
LEDStatus 1549375931.488 Temperature:59.7917 Current:9.46665 Voltage:3.40139 JuncTemp:76.9016
Temperature 1549375931.973 -sample=87.9,88.0,87.7,87.9,87.9,87.8 -heatsink=36.6 -cover=105.0 -block=90.9,91.0,90.8,90.9,91.0,90.9
Time 1549375932.074 -elapsed=2905 -active=2893 -remaining=3408
LEDStatus 1549375932.478 Temperature:59.8621 Current:9.44516 Voltage:3.39928 JuncTemp:76.7837
Temperature 1549375932.973 -sample=89.4,89.5,89.2,89.4,89.5,89.3 -heatsink=36.6 -cover=105.0 -block=92.4,92.6,92.3,92.4,92.5,92.4
Time 1549375933.074 -elapsed=2906 -active=2894 -remaining=3407
LEDStatus 1549375933.487 Temperature:59.8621 Current:9.43441 Voltage:3.39506 JuncTemp:76.8788
Temperature 1549375933.973 -sample=90.9,91.1,90.8,90.9,91.0,90.8 -heatsink=36.6 -cover=104.9 -block=94.0,94.1,93.8,94.0,94.1,93.9
Time 1549375934.074 -elapsed=2907 -active=2895 -remaining=3406
Debug 1549375934.119 C: ISTAT?
Debug 1549375934.130 S: OK ISTAT? Running
LEDStatus 1549375934.488 Temperature:59.8269 Current:9.4774 Voltage:3.39928 JuncTemp:76.9157
Temperature 1549375934.973 -sample=92.5,92.6,92.3,92.5,92.5,92.4 -heatsink=36.5 -cover=105.0 -block=95.5,95.6,95.4,95.5,95.6,95.4
Time 1549375935.074 -elapsed=2908 -active=2896 -remaining=3405
LEDStatus 1549375935.487 Temperature:59.7565 Current:9.46665 Voltage:3.39928 JuncTemp:76.7977
Temperature 1549375935.973 -sample=93.8,93.9,93.7,93.8,93.9,93.8 -heatsink=36.5 -cover=105.1 -block=96.1,96.0,96.1,96.2,96.2,96.2
Time 1549375936.074 -elapsed=2909 -active=2897 -remaining=3404
Debug 1549375936.102 LLAC ACK: Acknowledge (type=3), name=Unknown, dest=0x00, source=0x81, control=0x01, id=0x0000, msgid=0x7C30, data=[]
Debug 1549375936.102 LLAC ACK reply: Acknowledge (type=3), name=Unknown, dest=0x81, source=0x00, control=0x01, id=0x0000, msgid=0x7C30, data=[]
Debug 1549375936.103 LLAC ACK: Acknowledge (type=3), name=Unknown, dest=0x00, source=0x82, control=0x01, id=0x0000, msgid=0x7C31, data=[]
Debug 1549375936.103 LLAC ACK reply: Acknowledge (type=3), name=Unknown, dest=0x82, source=0x00, control=0x01, id=0x0000, msgid=0x7C31, data=[]
Debug 1549375936.245 LLAC ACK: Acknowledge (type=3), name=Unknown, dest=0x00, source=0x83, control=0x01, id=0x0000, msgid=0x7C32, data=[]
Debug 1549375936.246 LLAC ACK reply: Acknowledge (type=3), name=Unknown, dest=0x83, source=0x00, control=0x01, id=0x0000, msgid=0x7C32, data=[]
Debug 1549375936.246 LLAC ACK: Acknowledge (type=3), name=Unknown, dest=0x00, source=0x84, control=0x01, id=0x0000, msgid=0x7C33, data=[]
Debug 1549375936.247 LLAC ACK reply: Acknowledge (type=3), name=Unknown, dest=0x84, source=0x00, control=0x01, id=0x0000, msgid=0x7C33, data=[]
Debug 1549375936.247 LLAC ACK: Acknowledge (type=3), name=Unknown, dest=0x00, source=0x85, control=0x01, id=0x0000, msgid=0x7C34, data=[]
Debug 1549375936.248 LLAC ACK reply: Acknowledge (type=3), name=Unknown, dest=0x85, source=0x00, control=0x01, id=0x0000, msgid=0x7C34, data=[]
Debug 1549375936.248 LLAC ACK: Acknowledge (type=3), name=Unknown, dest=0x00, source=0x86, control=0x01, id=0x0000, msgid=0x7C35, data=[]
Debug 1549375936.249 LLAC ACK reply: Acknowledge (type=3), name=Unknown, dest=0x86, source=0x00, control=0x01, id=0x0000, msgid=0x7C35, data=[]
Debug 1549375936.249 TBC releasing operative lock
Debug 1549375936.251 Pending Suspend flag: False
Debug 1549375936.259 TBC acquiring operative lock
Debug 1549375936.260 TBC acquired operative lock
Info 1549375936.261 TBC:HOLD starting 15.000000s hold
Debug 1549375936.271 TBC acquiring unhold lock
Run 1549375936.282 Holding -time=15
LEDStatus 1549375936.487 Temperature:59.7565 Current:9.4774 Voltage:3.39928 JuncTemp:76.7802
Temperature 1549375936.973 -sample=94.7,94.6,94.5,94.7,94.7,94.6 -heatsink=36.5 -cover=105.0 -block=95.7,95.5,95.6,95.7,95.7,95.7
Time 1549375937.074 -elapsed=2910 -active=2898 -remaining=3403
LEDStatus 1549375937.488 Temperature:59.7565 Current:9.48814 Voltage:3.4035 JuncTemp:76.7784
Temperature 1549375937.973 -sample=94.9,94.9,94.9,94.9,94.9,94.9 -heatsink=36.4 -cover=105.0 -block=94.9,95.1,95.3,95.0,94.9,94.9
Time 1549375938.074 -elapsed=2911 -active=2899 -remaining=3402
LEDStatus 1549375938.488 Temperature:59.7565 Current:9.4774 Voltage:3.39717 JuncTemp:76.8382
Temperature 1549375938.971 -sample=94.9,94.9,94.9,94.9,94.9,94.9 -heatsink=36.6 -cover=105.0 -block=94.9,94.9,94.9,94.9,95.0,94.9
Time 1549375939.074 -elapsed=2912 -active=2900 -remaining=3401
Debug 1549375939.118 C: ISTAT?
Debug 1549375939.130 S: OK ISTAT? Running
LEDStatus 1549375939.484 Temperature:59.7917 Current:9.46665 Voltage:3.40139 JuncTemp:76.8912
Temperature 1549375939.973 -sample=94.9,94.9,94.9,94.9,94.9,94.9 -heatsink=36.4 -cover=105.0 -block=94.9,95.0,94.9,94.9,94.9,94.9
Time 1549375940.074 -elapsed=2913 -active=2901 -remaining=3400
LEDStatus 1549375940.488 Temperature:59.7565 Current:9.44516 Voltage:3.39928 JuncTemp:76.8488
Temperature 1549375940.971 -sample=94.9,94.9,94.9,94.9,94.9,94.9 -heatsink=36.5 -cover=105.0 -block=95.0,95.0,94.9,95.0,95.0,95.0
Time 1549375941.074 -elapsed=2914 -active=2902 -remaining=3399
LEDStatus 1549375941.483 Temperature:59.8269 Current:9.45591 Voltage:3.39717 JuncTemp:76.8118
Temperature 1549375941.971 -sample=95.0,95.0,95.0,95.0,95.0,95.0 -heatsink=36.2 -cover=104.9 -block=95.0,95.0,95.0,95.0,95.0,95.0
Time 1549375942.074 -elapsed=2915 -active=2903 -remaining=3398
LEDStatus 1549375942.478 Temperature:59.7917 Current:9.46665 Voltage:3.39717 JuncTemp:76.8258
Temperature 1549375942.973 -sample=95.0,95.0,95.0,95.0,95.0,95.0 -heatsink=36.3 -cover=104.9 -block=95.0,95.0,95.0,95.0,95.0,95.0
Time 1549375943.075 -elapsed=2916 -active=2904 -remaining=3397
LEDStatus 1549375943.479 Temperature:59.7565 Current:9.45591 Voltage:3.40139 JuncTemp:76.8576
Temperature 1549375943.971 -sample=95.0,95.0,95.0,95.0,95.0,95.0 -heatsink=36.3 -cover=105.0 -block=95.0,95.0,95.0,95.0,95.0,95.0
Time 1549375944.074 -elapsed=2917 -active=2905 -remaining=3396
Debug 1549375944.119 C: ISTAT?
Debug 1549375944.131 S: OK ISTAT? Running
LEDStatus 1549375944.479 Temperature:59.7917 Current:9.49889 Voltage:3.40139 JuncTemp:76.8031
Temperature 1549375944.973 -sample=95.0,95.0,95.0,95.0,95.0,95.0 -heatsink=36.2 -cover=104.9 -block=95.0,95.0,95.0,95.0,95.0,95.0
Time 1549375945.074 -elapsed=2918 -active=2906 -remaining=3395
LEDStatus 1549375945.488 Temperature:59.7213 Current:9.48814 Voltage:3.40562 JuncTemp:76.8964
Temperature 1549375945.971 -sample=95.0,95.0,95.0,95.0,95.0,95.0 -heatsink=36.5 -cover=105.1 -block=95.0,95.0,95.0,95.0,95.0,95.0
Time 1549375946.074 -elapsed=2919 -active=2907 -remaining=3394
LEDStatus 1549375946.488 Temperature:59.7917 Current:9.46665 Voltage:3.39717 JuncTemp:76.8541
Temperature 1549375946.971 -sample=95.0,95.0,95.0,95.0,95.0,95.0 -heatsink=36.3 -cover=105.1 -block=95.0,95.0,95.0,95.0,95.0,95.0
Time 1549375947.074 -elapsed=2920 -active=2908 -remaining=3393
LEDStatus 1549375947.488 Temperature:59.7565 Current:9.4774 Voltage:3.39084 JuncTemp:76.8277
Temperature 1549375947.971 -sample=95.0,95.0,95.0,95.0,95.0,95.0 -heatsink=36.3 -cover=105.0 -block=95.0,95.0,95.0,95.0,95.0,95.0
Time 1549375948.074 -elapsed=2921 -active=2909 -remaining=3392
LEDStatus 1549375948.487 Temperature:59.8269 Current:9.48814 Voltage:3.39717 JuncTemp:76.8206
Temperature 1549375948.973 -sample=95.0,95.0,95.0,95.0,95.0,95.0 -heatsink=36.5 -cover=105.0 -block=95.0,95.0,95.0,95.0,95.0,95.0
Time 1549375949.075 -elapsed=2922 -active=2910 -remaining=3391
Debug 1549375949.118 C: ISTAT?
Debug 1549375949.130 S: OK ISTAT? Running
LEDStatus 1549375949.488 Temperature:59.8621 Current:9.48814 Voltage:3.40139 JuncTemp:76.8685
Temperature 1549375949.971 -sample=95.0,95.0,95.0,95.0,95.0,95.0 -heatsink=36.6 -cover=105.0 -block=95.0,95.0,95.0,95.0,95.0,95.0
Time 1549375950.074 -elapsed=2923 -active=2911 -remaining=3390
LEDStatus 1549375950.488 Temperature:59.7565 Current:9.44516 Voltage:3.39717 JuncTemp:76.9634
Temperature 1549375950.971 -sample=95.0,95.0,95.0,95.0,95.0,95.0 -heatsink=36.2 -cover=105.0 -block=95.0,95.0,95.0,95.0,95.0,95.0
Time 1549375951.074 -elapsed=2924 -active=2912 -remaining=3389
Debug 1549375951.370 TBC _holding invoked.
Debug 1549375951.371 TBC acquired unhold lock
Debug 1549375951.371 TBC releasing operative lock
Debug 1549375951.398 TBC acquiring operative lock
Debug 1549375951.398 TBC acquired operative lock
Info 1549375951.401 TBC:SETTing ramping "Zone1" from 95.0 to 60.0 (rate=1.600, timeout=65.6, msgid=0x7ED4)
Info 1549375951.402 TBC:SETTing ramping "Zone2" from 95.0 to 60.0 (rate=1.600, timeout=65.6, msgid=0x7ED5)
Info 1549375951.402 TBC:SETTing ramping "Zone3" from 95.0 to 60.0 (rate=1.600, timeout=65.6, msgid=0x7ED6)
Info 1549375951.403 TBC:SETTing ramping "Zone4" from 95.0 to 60.0 (rate=1.600, timeout=65.6, msgid=0x7ED7)
Info 1549375951.404 TBC:SETTing ramping "Zone5" from 95.0 to 60.0 (rate=1.600, timeout=65.6, msgid=0x7ED8)
Info 1549375951.405 TBC:SETTing ramping "Zone6" from 95.0 to 60.0 (rate=1.600, timeout=65.6, msgid=0x7ED9)
Run 1549375951.477 Step 2
Run 1549375951.486 Ramping -zones=Zone1,Zone2,Zone3,Zone4,Zone5,Zone6 -targets=60.000,60.000,60.000,60.000,60.000,60.000 -rates=1.600,1.600,1.600,1.600,1.600,1.600
LEDStatus 1549375951.499 Temperature:59.7917 Current:9.46665 Voltage:3.39717 JuncTemp:76.7274
Temperature 1549375951.971 -sample=95.0,95.0,95.0,95.0,95.0,95.0 -heatsink=36.3 -cover=105.0 -block=94.6,94.5,94.5,94.5,94.5,94.6
Time 1549375952.075 -elapsed=2925 -active=2913 -remaining=3388
LEDStatus 1549375952.488 Temperature:59.6862 Current:9.45591 Voltage:3.4035 JuncTemp:76.7766
Temperature 1549375952.971 -sample=94.3,94.3,94.2,94.2,94.3,94.3 -heatsink=36.5 -cover=105.1 -block=90.5,90.4,90.3,90.2,90.4,90.5
Time 1549375953.075 -elapsed=2926 -active=2914 -remaining=3387
LEDStatus 1549375953.488 Temperature:59.7565 Current:9.4774 Voltage:3.39928 JuncTemp:76.8312
Temperature 1549375953.971 -sample=92.6,92.6,92.5,92.5,92.6,92.7 -heatsink=36.5 -cover=105.0 -block=86.9,86.8,86.8,86.8,86.8,86.9
Time 1549375954.074 -elapsed=2927 -active=2915 -remaining=3386
Debug 1549375954.119 C: ISTAT?
Debug 1549375954.131 S: OK ISTAT? Running
LEDStatus 1549375954.488 Temperature:59.6862 Current:9.4774 Voltage:3.4035 JuncTemp:76.7027
Temperature 1549375954.973 -sample=90.7,90.7,90.7,90.7,90.6,90.7 -heatsink=36.6 -cover=105.0 -block=84.9,84.9,85.0,85.1,84.9,84.9
Time 1549375955.075 -elapsed=2928 -active=2916 -remaining=3385
LEDStatus 1549375955.478 Temperature:59.7213 Current:9.43441 Voltage:3.4035 JuncTemp:76.8505
Temperature 1549375955.973 -sample=88.8,88.8,88.9,88.9,88.8,88.9 -heatsink=36.8 -cover=105.0 -block=83.5,83.5,83.7,83.7,83.6,83.5
Time 1549375956.075 -elapsed=2929 -active=2917 -remaining=3384
LEDStatus 1549375956.487 Temperature:59.7213 Current:9.4774 Voltage:3.40139 JuncTemp:76.8118
Temperature 1549375956.971 -sample=87.1,87.1,87.2,87.2,87.1,87.1 -heatsink=36.5 -cover=105.0 -block=82.1,82.0,82.1,82.1,82.1,82.1
Time 1549375957.074 -elapsed=2930 -active=2918 -remaining=3383
LEDStatus 1549375957.489 Temperature:59.7213 Current:9.43441 Voltage:3.39717 JuncTemp:76.7766
Temperature 1549375957.973 -sample=85.4,85.4,85.5,85.5,85.4,85.5 -heatsink=36.8 -cover=105.0 -block=80.4,80.4,80.5,80.4,80.4,80.4
Time 1549375958.075 -elapsed=2931 -active=2919 -remaining=3382
LEDStatus 1549375958.479 Temperature:59.7565 Current:9.4774 Voltage:3.40562 JuncTemp:76.8506
Temperature 1549375958.973 -sample=83.8,83.8,83.8,83.8,83.8,83.8 -heatsink=36.9 -cover=105.1 -block=78.7,78.7,78.8,78.7,78.7,78.7
Time 1549375959.074 -elapsed=2932 -active=2920 -remaining=3381
Debug 1549375959.118 C: ISTAT?
Debug 1549375959.131 S: OK ISTAT? Running
LEDStatus 1549375959.479 Temperature:59.8269 Current:9.46665 Voltage:3.40139 JuncTemp:76.8664
Temperature 1549375959.973 -sample=82.1,82.1,82.1,82.1,82.1,82.1 -heatsink=36.9 -cover=105.0 -block=77.0,77.0,77.1,77.1,77.0,77.0
Time 1549375960.075 -elapsed=2933 -active=2921 -remaining=3380
LEDStatus 1549375960.479 Temperature:59.7565 Current:9.4774 Voltage:3.40562 JuncTemp:76.9261
Temperature 1549375960.973 -sample=80.4,80.4,80.5,80.5,80.4,80.4 -heatsink=36.9 -cover=105.0 -block=75.3,75.3,75.4,75.4,75.4,75.4
Time 1549375961.075 -elapsed=2934 -active=2922 -remaining=3379
LEDStatus 1549375961.483 Temperature:59.7565 Current:9.44516 Voltage:3.4035 JuncTemp:76.7785
Temperature 1549375961.973 -sample=78.7,78.6,78.8,78.8,78.7,78.8 -heatsink=37.1 -cover=105.1 -block=73.7,73.6,73.8,73.8,73.7,73.8
Time 1549375962.075 -elapsed=2935 -active=2923 -remaining=3378
LEDStatus 1549375962.478 Temperature:59.8269 Current:9.45591 Voltage:3.39506 JuncTemp:76.8751
Temperature 1549375962.973 -sample=77.1,76.9,77.2,77.1,77.0,77.1 -heatsink=37.0 -cover=105.0 -block=72.1,72.0,72.1,72.1,72.0,72.1
Time 1549375963.075 -elapsed=2936 -active=2924 -remaining=3377
LEDStatus 1549375963.488 Temperature:59.7917 Current:9.43441 Voltage:3.4035 JuncTemp:76.877
Temperature 1549375963.971 -sample=75.4,75.3,75.5,75.4,75.4,75.5 -heatsink=37.4 -cover=105.1 -block=70.4,70.3,70.5,70.4,70.3,70.5
Time 1549375964.074 -elapsed=2937 -active=2925 -remaining=3376
Debug 1549375964.120 C: ISTAT?
Debug 1549375964.132 S: OK ISTAT? Running
LEDStatus 1549375964.488 Temperature:59.7917 Current:9.48814 Voltage:3.4035 JuncTemp:76.8084
Temperature 1549375964.971 -sample=73.8,73.6,73.8,73.8,73.7,73.8 -heatsink=37.4 -cover=105.1 -block=68.7,68.6,68.8,68.7,68.7,68.8
Time 1549375965.074 -elapsed=2938 -active=2926 -remaining=3375
LEDStatus 1549375965.487 Temperature:59.7917 Current:9.4774 Voltage:3.40562 JuncTemp:76.7943
Temperature 1549375965.973 -sample=72.1,71.9,72.2,72.1,72.0,72.1 -heatsink=37.5 -cover=104.9 -block=67.0,66.9,67.1,67.0,66.9,67.1
Time 1549375966.075 -elapsed=2939 -active=2927 -remaining=3374
LEDStatus 1549375966.488 Temperature:59.8269 Current:9.45591 Voltage:3.39717 JuncTemp:76.8505
Temperature 1549375966.973 -sample=70.4,70.2,70.5,70.4,70.3,70.5 -heatsink=37.6 -cover=105.0 -block=65.3,65.2,65.4,65.3,65.3,65.4
Time 1549375967.074 -elapsed=2940 -active=2928 -remaining=3373
LEDStatus 1549375967.487 Temperature:59.7565 Current:9.46665 Voltage:3.39928 JuncTemp:76.8611
Temperature 1549375967.973 -sample=68.7,68.6,68.8,68.7,68.6,68.8 -heatsink=37.7 -cover=105.0 -block=63.7,63.6,63.9,63.8,63.7,63.8
Time 1549375968.075 -elapsed=2941 -active=2929 -remaining=3372
LEDStatus 1549375968.488 Temperature:59.8621 Current:9.44516 Voltage:3.40139 JuncTemp:76.9264
Temperature 1549375968.973 -sample=67.1,66.9,67.1,67.1,67.0,67.1 -heatsink=37.8 -cover=105.1 -block=62.1,61.9,62.1,62.1,62.0,62.2
Time 1549375969.075 -elapsed=2942 -active=2930 -remaining=3371
Debug 1549375969.118 C: ISTAT?
Debug 1549375969.130 S: OK ISTAT? Running
LEDStatus 1549375969.484 Temperature:59.8269 Current:9.4774 Voltage:3.39928 JuncTemp:76.8699
Temperature 1549375969.973 -sample=65.4,65.2,65.5,65.4,65.3,65.5 -heatsink=37.8 -cover=105.0 -block=60.4,60.2,60.4,60.4,60.3,60.5
Time 1549375970.074 -elapsed=2943 -active=2931 -remaining=3370
LEDStatus 1549375970.488 Temperature:59.6862 Current:9.46665 Voltage:3.39928 JuncTemp:76.8102
Temperature 1549375970.973 -sample=63.8,63.6,63.8,63.7,63.6,63.8 -heatsink=37.9 -cover=105.0 -block=58.9,58.7,58.9,58.9,58.8,58.9
Time 1549375971.075 -elapsed=2944 -active=2932 -remaining=3369
LEDStatus 1549375971.488 Temperature:59.8972 Current:9.4774 Voltage:3.40562 JuncTemp:77.0019
Temperature 1549375971.973 -sample=62.3,62.1,62.4,62.2,62.2,62.3 -heatsink=38.1 -cover=105.0 -block=58.3,58.3,58.3,58.3,58.2,58.3
Time 1549375972.075 -elapsed=2945 -active=2933 -remaining=3368
LEDStatus 1549375972.488 Temperature:59.8621 Current:9.46665 Voltage:3.40562 JuncTemp:76.8982
Temperature 1549375972.971 -sample=61.2,61.1,61.3,61.2,61.1,61.2 -heatsink=38.2 -cover=105.0 -block=58.7,58.8,58.7,58.7,58.7,58.7
Time 1549375973.075 -elapsed=2946 -active=2934 -remaining=3367
Debug 1549375973.236 LLAC ACK: Acknowledge (type=3), name=Unknown, dest=0x00, source=0x81, control=0x01, id=0x0000, msgid=0x7ED4, data=[]
Debug 1549375973.237 LLAC ACK reply: Acknowledge (type=3), name=Unknown, dest=0x81, source=0x00, control=0x01, id=0x0000, msgid=0x7ED4, data=[]
Debug 1549375973.237 LLAC ACK: Acknowledge (type=3), name=Unknown, dest=0x00, source=0x82, control=0x01, id=0x0000, msgid=0x7ED5, data=[]
Debug 1549375973.238 LLAC ACK reply: Acknowledge (type=3), name=Unknown, dest=0x82, source=0x00, control=0x01, id=0x0000, msgid=0x7ED5, data=[]
Debug 1549375973.277 LLAC ACK: Acknowledge (type=3), name=Unknown, dest=0x00, source=0x83, control=0x01, id=0x0000, msgid=0x7ED6, data=[]
Debug 1549375973.278 LLAC ACK reply: Acknowledge (type=3), name=Unknown, dest=0x83, source=0x00, control=0x01, id=0x0000, msgid=0x7ED6, data=[]
Debug 1549375973.278 LLAC ACK: Acknowledge (type=3), name=Unknown, dest=0x00, source=0x84, control=0x01, id=0x0000, msgid=0x7ED7, data=[]
Debug 1549375973.279 LLAC ACK reply: Acknowledge (type=3), name=Unknown, dest=0x84, source=0x00, control=0x01, id=0x0000, msgid=0x7ED7, data=[]
Debug 1549375973.279 LLAC ACK: Acknowledge (type=3), name=Unknown, dest=0x00, source=0x85, control=0x01, id=0x0000, msgid=0x7ED8, data=[]
Debug 1549375973.279 LLAC ACK reply: Acknowledge (type=3), name=Unknown, dest=0x85, source=0x00, control=0x01, id=0x0000, msgid=0x7ED8, data=[]
Debug 1549375973.280 LLAC ACK: Acknowledge (type=3), name=Unknown, dest=0x00, source=0x86, control=0x01, id=0x0000, msgid=0x7ED9, data=[]
Debug 1549375973.280 LLAC ACK reply: Acknowledge (type=3), name=Unknown, dest=0x86, source=0x00, control=0x01, id=0x0000, msgid=0x7ED9, data=[]
Debug 1549375973.281 TBC releasing operative lock
Debug 1549375973.283 Pending Suspend flag: False
Debug 1549375973.315 TBC acquiring operative lock
Debug 1549375973.315 TBC acquired operative lock
Run 1549375973.319 Holding -time=60 -collecting=True
Info 1549375973.332 TBC:HOLD starting 60.000000s hold
Debug 1549375973.336 TBC acquiring unhold lock
Run 1549375973.341 Acquiring -run="20190205smp17-28" -stage=2 -cycle=23 -point=1 -Temperature=60.9357,60.7973,60.9477,60.9253,60.8773,60.9494
LEDStatus 1549375973.563 Temperature:59.7565 Current:9.45591 Voltage:3.40139 JuncTemp:76.9877
Temperature 1549375973.971 -sample=60.5,60.4,60.6,60.5,60.5,60.6 -heatsink=38.2 -cover=105.1 -block=59.1,59.4,59.1,59.2,59.3,59.0
Time 1549375974.074 -elapsed=2947 -active=2935 -remaining=3366
Debug 1549375974.118 C: ISTAT?
Debug 1549375974.130 S: OK ISTAT? Running
LEDStatus 1549375974.478 Temperature:59.8972 Current:9.4774 Voltage:3.39928 JuncTemp:76.898
Temperature 1549375974.973 -sample=60.4,60.4,60.4,60.4,60.4,60.4 -heatsink=38.3 -cover=105.0 -block=60.4,60.4,60.4,60.3,60.4,60.4
Time 1549375975.075 -elapsed=2948 -active=2936 -remaining=3365
LEDStatus 1549375975.488 Temperature:59.8972 Current:9.4774 Voltage:3.40139 JuncTemp:76.907
Temperature 1549375975.973 -sample=60.3,60.3,60.3,60.3,60.3,60.3 -heatsink=38.2 -cover=105.0 -block=60.1,60.1,60.1,60.1,60.1,60.1
Time 1549375976.074 -elapsed=2949 -active=2937 -remaining=3364
LEDStatus 1549375976.488 Temperature:59.8972 Current:9.46665 Voltage:3.39928 JuncTemp:76.912
Temperature 1549375976.973 -sample=60.3,60.2,60.3,60.3,60.3,60.3 -heatsink=38.5 -cover=105.0 -block=60.0,60.0,60.1,60.1,60.0,60.0
Time 1549375977.074 -elapsed=2950 -active=2938 -remaining=3363
LEDStatus 1549375977.483 Temperature:59.8621 Current:9.45591 Voltage:3.39928 JuncTemp:76.8962
Temperature 1549375977.971 -sample=60.2,60.2,60.2,60.2,60.2,60.2 -heatsink=38.4 -cover=105.0 -block=60.0,60.0,60.0,60.0,60.0,60.0
Time 1549375978.074 -elapsed=2951 -active=2939 -remaining=3362
LEDStatus 1549375978.488 Temperature:59.8972 Current:9.4774 Voltage:3.40139 JuncTemp:76.9261
Temperature 1549375978.973 -sample=60.1,60.1,60.1,60.1,60.1,60.1 -heatsink=38.5 -cover=105.0 -block=60.0,60.0,60.0,60.0,60.0,60.0
Time 1549375979.074 -elapsed=2952 -active=2940 -remaining=3361
Debug 1549375979.118 C: ISTAT?
Debug 1549375979.131 S: OK ISTAT? Running
LEDStatus 1549375979.487 Temperature:59.8621 Current:9.46665 Voltage:3.4035 JuncTemp:76.9368
Temperature 1549375979.973 -sample=60.1,60.1,60.1,60.1,60.1,60.1 -heatsink=38.5 -cover=105.0 -block=60.0,60.0,60.0,60.0,60.0,60.0
Time 1549375980.075 -elapsed=2953 -active=2941 -remaining=3360
LEDStatus 1549375980.478 Temperature:59.7917 Current:9.45591 Voltage:3.39506 JuncTemp:77.0195
Temperature 1549375980.971 -sample=60.1,60.0,60.1,60.1,60.1,60.1 -heatsink=38.6 -cover=104.9 -block=60.0,60.0,60.0,60.0,60.0,60.0
Time 1549375981.074 -elapsed=2954 -active=2942 -remaining=3359
LEDStatus 1549375981.487 Temperature:59.7917 Current:9.46665 Voltage:3.40139 JuncTemp:76.8734
Temperature 1549375981.973 -sample=60.0,60.0,60.0,60.0,60.0,60.0 -heatsink=38.4 -cover=105.0 -block=60.0,60.0,60.0,60.0,60.0,60.0
Time 1549375982.074 -elapsed=2955 -active=2943 -remaining=3358
LEDStatus 1549375982.488 Temperature:59.8621 Current:9.44516 Voltage:3.39717 JuncTemp:76.8892
Temperature 1549375982.973 -sample=60.0,60.0,60.0,60.0,60.0,60.0 -heatsink=38.5 -cover=105.1 -block=60.0,60.0,60.0,60.0,60.0,60.0
Time 1549375983.074 -elapsed=2956 -active=2944 -remaining=3357
LEDStatus 1549375983.478 Temperature:59.7917 Current:9.4774 Voltage:3.39506 JuncTemp:77.0092
Temperature 1549375983.973 -sample=60.0,60.0,60.0,60.0,60.0,60.0 -heatsink=38.6 -cover=105.0 -block=60.0,60.0,60.0,60.0,60.0,60.0
Time 1549375984.075 -elapsed=2957 -active=2945 -remaining=3356
Debug 1549375984.125 C: ISTAT?
Debug 1549375984.137 S: OK ISTAT? Running
LEDStatus 1549375984.488 Temperature:59.8621 Current:9.46665 Voltage:3.40139 JuncTemp:76.9773
Temperature 1549375984.973 -sample=60.0,60.0,60.0,60.0,60.0,60.0 -heatsink=38.6 -cover=105.0 -block=60.0,60.0,60.0,60.0,60.0,60.0
Time 1549375985.075 -elapsed=2958 -active=2946 -remaining=3355
LEDStatus 1549375985.488 Temperature:59.8621 Current:9.4774 Voltage:3.39928 JuncTemp:76.84
Temperature 1549375985.973 -sample=60.0,60.0,60.0,60.0,60.0,60.0 -heatsink=38.8 -cover=105.0 -block=60.0,60.0,60.0,60.0,60.0,60.0
Time 1549375986.074 -elapsed=2959 -active=2947 -remaining=3354
LEDStatus 1549375986.488 Temperature:59.9676 Current:9.43441 Voltage:3.39717 JuncTemp:76.8928
Temperature 1549375986.973 -sample=60.0,60.0,60.0,60.0,60.0,60.0 -heatsink=38.5 -cover=105.0 -block=60.0,60.0,60.0,60.0,60.0,60.0
Time 1549375987.074 -elapsed=2960 -active=2948 -remaining=3353
LEDStatus 1549375987.487 Temperature:59.8972 Current:9.46665 Voltage:3.39928 JuncTemp:76.9086
Temperature 1549375987.973 -sample=60.0,60.0,60.0,60.0,60.0,60.0 -heatsink=38.6 -cover=105.0 -block=60.0,60.0,60.0,60.0,60.0,60.0
Time 1549375988.074 -elapsed=2961 -active=2949 -remaining=3352
LEDStatus 1549375988.488 Temperature:59.8621 Current:9.50963 Voltage:3.39717 JuncTemp:76.9686
Temperature 1549375988.973 -sample=60.0,60.0,60.0,60.0,60.0,60.0 -heatsink=38.7 -cover=105.0 -block=60.0,60.0,60.0,60.0,60.0,60.0
Time 1549375989.075 -elapsed=2962 -active=2950 -remaining=3351
Debug 1549375989.133 C: ISTAT?
Debug 1549375989.146 S: OK ISTAT? Running
LEDStatus 1549375989.488 Temperature:59.9324 Current:9.4774 Voltage:3.39928 JuncTemp:76.8488
Temperature 1549375989.973 -sample=60.0,60.0,60.0,60.0,60.0,60.0 -heatsink=38.7 -cover=105.0 -block=60.0,60.0,60.0,60.0,60.0,60.0
Time 1549375990.075 -elapsed=2963 -active=2951 -remaining=3350
LEDStatus 1549375990.488 Temperature:59.8621 Current:9.4774 Voltage:3.39506 JuncTemp:76.9208
Temperature 1549375990.973 -sample=60.0,60.0,60.0,60.0,60.0,60.0 -heatsink=38.6 -cover=105.0 -block=60.0,60.0,60.0,60.0,60.0,60.0
Time 1549375991.074 -elapsed=2964 -active=2952 -remaining=3349
LEDStatus 1549375991.488 Temperature:59.8621 Current:9.46665 Voltage:3.39928 JuncTemp:76.928
Temperature 1549375991.973 -sample=60.0,60.0,60.0,60.0,60.0,60.0 -heatsink=38.6 -cover=105.0 -block=60.0,60.0,60.0,60.0,60.0,60.0
Time 1549375992.075 -elapsed=2965 -active=2953 -remaining=3348
LEDStatus 1549375992.488 Temperature:59.7917 Current:9.4774 Voltage:3.39717 JuncTemp:76.8628
Temperature 1549375992.973 -sample=60.0,60.0,60.0,60.0,60.0,60.0 -heatsink=38.5 -cover=104.9 -block=60.0,60.0,60.0,60.0,60.0,60.0
Time 1549375993.075 -elapsed=2966 -active=2954 -remaining=3347
LEDStatus 1549375993.487 Temperature:59.8269 Current:9.46665 Voltage:3.4035 JuncTemp:76.9156
Temperature 1549375993.973 -sample=60.0,60.0,60.0,60.0,60.0,60.0 -heatsink=38.5 -cover=105.0 -block=60.0,60.0,60.0,60.0,60.0,60.0
Time 1549375994.075 -elapsed=2967 -active=2955 -remaining=3346
Debug 1549375994.118 C: ISTAT?
Debug 1549375994.130 S: OK ISTAT? Running
LEDStatus 1549375994.489 Temperature:59.8269 Current:9.43441 Voltage:3.39084 JuncTemp:76.963
Temperature 1549375994.973 -sample=60.0,60.0,60.0,60.0,60.0,60.0 -heatsink=38.5 -cover=105.0 -block=60.0,60.0,60.0,60.0,60.0,60.0
Time 1549375995.075 -elapsed=2968 -active=2956 -remaining=3345
LEDStatus 1549375995.488 Temperature:59.9324 Current:9.50963 Voltage:3.40562 JuncTemp:76.912
Temperature 1549375995.973 -sample=60.0,60.0,60.0,60.0,60.0,60.0 -heatsink=38.5 -cover=105.0 -block=60.0,60.0,60.0,60.0,60.0,60.0
Time 1549375996.075 -elapsed=2969 -active=2957 -remaining=3344
LEDStatus 1549375996.487 Temperature:59.8621 Current:9.43441 Voltage:3.40139 JuncTemp:76.9667
Temperature 1549375996.973 -sample=60.0,60.0,60.0,60.0,60.0,60.0 -heatsink=38.6 -cover=105.0 -block=60.0,60.0,60.0,60.0,60.0,60.0
Time 1549375997.074 -elapsed=2970 -active=2958 -remaining=3343
LEDStatus 1549375997.483 Temperature:59.8269 Current:9.46665 Voltage:3.39928 JuncTemp:76.8822
Temperature 1549375997.971 -sample=60.0,60.0,60.0,60.0,60.0,60.0 -heatsink=38.5 -cover=105.1 -block=60.0,60.0,60.0,60.0,60.0,60.0
Time 1549375998.074 -elapsed=2971 -active=2959 -remaining=3342
LEDStatus 1549375998.488 Temperature:59.8972 Current:9.44516 Voltage:3.39928 JuncTemp:76.9507
Temperature 1549375998.973 -sample=60.0,60.0,60.0,60.0,60.0,60.0 -heatsink=38.4 -cover=104.9 -block=60.0,60.0,60.0,60.0,60.0,60.0
Time 1549375999.075 -elapsed=2972 -active=2960 -remaining=3341
Debug 1549375999.120 C: ISTAT?
Debug 1549375999.132 S: OK ISTAT? Running
LEDStatus 1549375999.487 Temperature:59.8621 Current:9.45591 Voltage:3.4035 JuncTemp:76.8822
Temperature 1549375999.973 -sample=60.0,60.0,60.0,60.0,60.0,60.0 -heatsink=38.5 -cover=105.0 -block=60.0,60.0,60.0,60.0,60.0,60.0
Time 1549376000.075 -elapsed=2973 -active=2961 -remaining=3340
LEDStatus 1549376000.487 Temperature:59.8621 Current:9.46665 Voltage:3.39295 JuncTemp:76.9261
Temperature 1549376000.973 -sample=60.0,60.0,60.0,60.0,60.0,60.0 -heatsink=38.5 -cover=105.0 -block=60.0,60.0,60.0,60.0,60.0,60.0
Time 1549376001.075 -elapsed=2974 -active=2962 -remaining=3339
LEDStatus 1549376001.483 Temperature:59.9324 Current:9.4774 Voltage:3.39717 JuncTemp:76.9226
Temperature 1549376001.971 -sample=60.0,60.0,60.0,60.0,60.0,60.0 -heatsink=38.3 -cover=105.0 -block=60.0,60.0,60.0,60.0,60.0,60.0
Time 1549376002.074 -elapsed=2975 -active=2963 -remaining=3338
LEDStatus 1549376002.479 Temperature:59.7917 Current:9.49889 Voltage:3.39928 JuncTemp:76.9544
Temperature 1549376002.973 -sample=60.0,60.0,60.0,60.0,60.0,60.0 -heatsink=38.5 -cover=105.0 -block=60.0,60.0,60.0,60.0,60.0,60.0
Time 1549376003.074 -elapsed=2976 -active=2964 -remaining=3337
LEDStatus 1549376003.479 Temperature:59.9324 Current:9.46665 Voltage:3.39506 JuncTemp:76.97
Temperature 1549376003.973 -sample=60.0,60.0,60.0,60.0,60.0,60.0 -heatsink=38.5 -cover=105.0 -block=60.0,60.0,60.0,60.0,60.0,60.0
Time 1549376004.074 -elapsed=2977 -active=2965 -remaining=3336
Debug 1549376004.118 C: ISTAT?
Debug 1549376004.131 S: OK ISTAT? Running
LEDStatus 1549376004.488 Temperature:59.8269 Current:9.45591 Voltage:3.40139 JuncTemp:77.0265
Temperature 1549376004.973 -sample=60.0,60.0,60.0,60.0,60.0,60.0 -heatsink=38.3 -cover=104.9 -block=60.0,60.0,60.0,60.0,60.0,60.0
Time 1549376005.074 -elapsed=2978 -active=2966 -remaining=3335
LEDStatus 1549376005.488 Temperature:59.8269 Current:9.44516 Voltage:3.39928 JuncTemp:76.9103
Temperature 1549376005.973 -sample=60.0,60.0,60.0,60.0,60.0,60.0 -heatsink=38.3 -cover=105.0 -block=60.0,60.0,60.0,60.0,60.0,60.0
Time 1549376006.075 -elapsed=2979 -active=2967 -remaining=3334
LEDStatus 1549376006.487 Temperature:59.7565 Current:9.46665 Voltage:3.39295 JuncTemp:77.0053
Temperature 1549376006.973 -sample=60.0,60.0,60.0,60.0,60.0,60.0 -heatsink=38.4 -cover=105.0 -block=60.0,60.0,60.0,60.0,60.0,60.0
Time 1549376007.075 -elapsed=2980 -active=2968 -remaining=3333
LEDStatus 1549376007.488 Temperature:59.9324 Current:9.4774 Voltage:3.39717 JuncTemp:77.0052
Temperature 1549376007.973 -sample=60.0,60.0,60.0,60.0,60.0,60.0 -heatsink=38.3 -cover=104.9 -block=60.0,60.0,60.0,60.0,60.0,60.0
Time 1549376008.074 -elapsed=2981 -active=2969 -remaining=3332
LEDStatus 1549376008.488 Temperature:59.7917 Current:9.45591 Voltage:3.40139 JuncTemp:76.8312
Temperature 1549376008.973 -sample=60.0,60.0,60.0,60.0,60.0,60.0 -heatsink=38.2 -cover=105.0 -block=60.0,60.0,60.0,60.0,60.0,60.0
Time 1549376009.075 -elapsed=2982 -active=2970 -remaining=3331
Debug 1549376009.118 C: ISTAT?
Debug 1549376009.130 S: OK ISTAT? Running
LEDStatus 1549376009.488 Temperature:59.7917 Current:9.46665 Voltage:3.40139 JuncTemp:76.9192
Temperature 1549376009.973 -sample=60.0,60.0,60.0,60.0,60.0,60.0 -heatsink=38.0 -cover=105.0 -block=60.0,60.0,60.0,60.0,60.0,60.0
Time 1549376010.075 -elapsed=2983 -active=2971 -remaining=3330
LEDStatus 1549376010.479 Temperature:59.7565 Current:9.4774 Voltage:3.39506 JuncTemp:76.8136
Temperature 1549376010.971 -sample=60.0,60.0,60.0,60.0,60.0,60.0 -heatsink=38.0 -cover=104.9 -block=60.0,60.0,60.0,60.0,60.0,60.0
Time 1549376011.074 -elapsed=2984 -active=2972 -remaining=3329
LEDStatus 1549376011.488 Temperature:59.8269 Current:9.42367 Voltage:3.39717 JuncTemp:77.0053
Temperature 1549376011.973 -sample=60.0,60.0,60.0,60.0,60.0,60.0 -heatsink=38.1 -cover=105.0 -block=60.0,60.0,60.0,60.0,60.0,60.0
Time 1549376012.075 -elapsed=2985 -active=2973 -remaining=3328
LEDStatus 1549376012.484 Temperature:59.8269 Current:9.44516 Voltage:3.4035 JuncTemp:76.8646
Temperature 1549376012.973 -sample=60.0,60.0,60.0,60.0,60.0,60.0 -heatsink=38.0 -cover=105.0 -block=60.0,60.0,60.0,60.0,60.0,60.0
Time 1549376013.076 -elapsed=2986 -active=2974 -remaining=3327
Debug 1549376013.380 Start XML:NEW S2-C23-T2-P1
Debug 1549376013.382 End XML:NEW S2-C23-T2-P1
Info 1549376013.383 Motor start m5 x5
Debug 1549376013.439 Start XML:NEW 2-23-2-1-m5-x5
Debug 1549376013.440 End XML:NEW 2-23-2-1-m5-x5
LEDStatus 1549376013.478 Temperature:59.8269 Current:9.43441 Voltage:3.4035 JuncTemp:76.8541
Debug 1549376013.665 LLAC ACK: Acknowledge (type=3), name=Unknown, dest=0x00, source=0x91, control=0x01, id=0x0000, msgid=0x0355, data=[]
Debug 1549376013.666 LLAC ACK reply: Acknowledge (type=3), name=Unknown, dest=0x91, source=0x00, control=0x01, id=0x0000, msgid=0x0355, data=[]
Debug 1549376013.681 LLAC ACK: Acknowledge (type=3), name=Unknown, dest=0x00, source=0x91, control=0x01, id=0x0000, msgid=0x0357, data=[]
Debug 1549376013.682 LLAC ACK reply: Acknowledge (type=3), name=Unknown, dest=0x91, source=0x00, control=0x01, id=0x0000, msgid=0x0357, data=[]
Info 1549376013.684 Motor end m5 x5
Info 1549376013.693 Emission Encoder -36 18000 Excitation Encoder -18 0
Info 1549376013.694 Capture start m5 x5
Debug 1549376013.743 Start XML:IMAGe+ S02_C023_T02_P0001_M5_X5_E1.tiff {'blkID': '21', 'run': '20190205smp17-28', 'exposure': '200', 'excitationColor': 'x5', 'point': '0001', 'blockTemperature': '60.0052,60.0054,60.0097,59.9987,59.9931,60.0017', 'lampTemperature': '59.8269', 'lamp': '90', 'sampleVolume': '10', 'step': '02', 'emissionColor': 'm5', 'exposureIndex': '1', 'time': '1549376013.710', 'sampleTemperature': '59.9992,59.9991,59.9989,59.9987,59.9981,59.9984', 'stage': '02', 'coverTemperature': '104.989', 'cycle': '023'}
Debug 1549376013.744 End XML:IMAGe+ S02_C023_T02_P0001_M5_X5_E1.tiff {'blkID': '21', 'run': '20190205smp17-28', 'exposure': '200', 'excitationColor': 'x5', 'point': '0001', 'blockTemperature': '60.0052,60.0054,60.0097,59.9987,59.9931,60.0017', 'lampTemperature': '59.8269', 'lamp': '90', 'sampleVolume': '10', 'step': '02', 'emissionColor': 'm5', 'exposureIndex': '1', 'time': '1549376013.710', 'sampleTemperature': '59.9992,59.9991,59.9989,59.9987,59.9981,59.9984', 'stage': '02', 'coverTemperature': '104.989', 'cycle': '023'}
Debug 1549376013.759 CAMera:ACQuire start exposure
Temperature 1549376013.971 -sample=60.0,60.0,60.0,60.0,60.0,60.0 -heatsink=38.2 -cover=105.0 -block=60.0,60.0,60.0,60.0,60.0,60.0
Time 1549376014.074 -elapsed=2987 -active=2975 -remaining=3326
Debug 1549376014.119 C: ISTAT?
Debug 1549376014.131 S: OK ISTAT? Running
Debug 1549376014.405 CAMera:ACQuire end exposure
Info 1549376014.428 Capture end m5 x5
Info 1549376014.434 Capture start m5 x5
Image 1549376014.479 -run='20190205smp17-28' -stage=2 -cycle=23 -step=2 -point=1  -emission=m5 -excitation=x5  -exposure=200 -lamp=90 -filepath='EXPERIMENTS:20190205smp17-28/apldbio/sds/images/S02_C023_T02_P0001_M5_X5_E1.tiff'
Debug 1549376014.492 Start XML:IMAGe+ S02_C023_T02_P0001_M5_X5_E2.tiff {'blkID': '21', 'run': '20190205smp17-28', 'exposure': '920', 'excitationColor': 'x5', 'point': '0001', 'blockTemperature': '60.0052,60.0054,60.0097,59.9987,59.9931,60.0017', 'lampTemperature': '59.8269', 'lamp': '90', 'sampleVolume': '10', 'step': '02', 'emissionColor': 'm5', 'exposureIndex': '2', 'time': '1549376014.454', 'sampleTemperature': '59.9992,59.9991,59.9989,59.9987,59.9981,59.9984', 'stage': '02', 'coverTemperature': '104.989', 'cycle': '023'}
Debug 1549376014.498 End XML:IMAGe+ S02_C023_T02_P0001_M5_X5_E2.tiff {'blkID': '21', 'run': '20190205smp17-28', 'exposure': '920', 'excitationColor': 'x5', 'point': '0001', 'blockTemperature': '60.0052,60.0054,60.0097,59.9987,59.9931,60.0017', 'lampTemperature': '59.8269', 'lamp': '90', 'sampleVolume': '10', 'step': '02', 'emissionColor': 'm5', 'exposureIndex': '2', 'time': '1549376014.454', 'sampleTemperature': '59.9992,59.9991,59.9989,59.9987,59.9981,59.9984', 'stage': '02', 'coverTemperature': '104.989', 'cycle': '023'}
Debug 1549376014.512 CAMera:ACQuire start exposure
LEDStatus 1549376014.514 Temperature:59.9324 Current:9.45591 Voltage:3.39717 JuncTemp:77.0035
Temperature 1549376014.973 -sample=60.0,60.0,60.0,60.0,60.0,60.0 -heatsink=38.2 -cover=105.0 -block=60.0,60.0,60.0,60.0,60.0,60.0
Time 1549376015.074 -elapsed=2988 -active=2976 -remaining=3325
LEDStatus 1549376015.489 Temperature:59.9324 Current:9.42367 Voltage:3.40562 JuncTemp:77.0862
Debug 1549376015.572 CAMera:ACQuire end exposure
Image 1549376015.585 -run='20190205smp17-28' -stage=2 -cycle=23 -step=2 -point=1  -emission=m5 -excitation=x5  -exposure=920 -lamp=90 -filepath='EXPERIMENTS:20190205smp17-28/apldbio/sds/images/S02_C023_T02_P0001_M5_X5_E2.tiff'
Info 1549376015.583 Capture end m5 x5
Info 1549376015.590 Motor start m3 x3
Debug 1549376015.672 Start XML:NEW 2-23-2-1-m3-x3
Debug 1549376015.674 End XML:NEW 2-23-2-1-m3-x3
Debug 1549376015.849 LLAC ACK: Acknowledge (type=3), name=Unknown, dest=0x00, source=0x91, control=0x01, id=0x0000, msgid=0x0389, data=[]
Debug 1549376015.850 LLAC ACK reply: Acknowledge (type=3), name=Unknown, dest=0x91, source=0x00, control=0x01, id=0x0000, msgid=0x0389, data=[]
Debug 1549376015.865 LLAC ACK: Acknowledge (type=3), name=Unknown, dest=0x00, source=0x91, control=0x01, id=0x0000, msgid=0x038B, data=[]
Debug 1549376015.866 LLAC ACK reply: Acknowledge (type=3), name=Unknown, dest=0x91, source=0x00, control=0x01, id=0x0000, msgid=0x038B, data=[]
Info 1549376015.870 Motor end m3 x3
Info 1549376015.890 Emission Encoder -36 22500 Excitation Encoder -18 15750
Info 1549376015.894 Capture start m3 x3
Debug 1549376015.951 Start XML:IMAGe+ S02_C023_T02_P0001_M3_X3_E1.tiff {'blkID': '21', 'run': '20190205smp17-28', 'exposure': '125', 'excitationColor': 'x3', 'point': '0001', 'blockTemperature': '60.0052,60.0054,60.0097,59.9987,59.9931,60.0017', 'lampTemperature': '59.8269', 'lamp': '90', 'sampleVolume': '10', 'step': '02', 'emissionColor': 'm3', 'exposureIndex': '1', 'time': '1549376015.919', 'sampleTemperature': '59.9992,59.9991,59.9989,59.9987,59.9981,59.9984', 'stage': '02', 'coverTemperature': '104.989', 'cycle': '023'}
Debug 1549376015.952 End XML:IMAGe+ S02_C023_T02_P0001_M3_X3_E1.tiff {'blkID': '21', 'run': '20190205smp17-28', 'exposure': '125', 'excitationColor': 'x3', 'point': '0001', 'blockTemperature': '60.0052,60.0054,60.0097,59.9987,59.9931,60.0017', 'lampTemperature': '59.8269', 'lamp': '90', 'sampleVolume': '10', 'step': '02', 'emissionColor': 'm3', 'exposureIndex': '1', 'time': '1549376015.919', 'sampleTemperature': '59.9992,59.9991,59.9989,59.9987,59.9981,59.9984', 'stage': '02', 'coverTemperature': '104.989', 'cycle': '023'}
Debug 1549376015.966 CAMera:ACQuire start exposure
Temperature 1549376015.971 -sample=60.0,60.0,60.0,60.0,60.0,60.0 -heatsink=38.0 -cover=104.9 -block=60.0,60.0,60.0,60.0,60.0,60.0
Time 1549376016.074 -elapsed=2989 -active=2977 -remaining=3324
LEDStatus 1549376016.488 Temperature:60.0379 Current:9.44516 Voltage:3.39928 JuncTemp:77.118
Debug 1549376016.562 CAMera:ACQuire end exposure
Info 1549376016.579 Capture end m3 x3
Image 1549376016.586 -run='20190205smp17-28' -stage=2 -cycle=23 -step=2 -point=1  -emission=m3 -excitation=x3  -exposure=125 -lamp=90 -filepath='EXPERIMENTS:20190205smp17-28/apldbio/sds/images/S02_C023_T02_P0001_M3_X3_E1.tiff'
Info 1549376016.586 Capture start m3 x3
Debug 1549376016.661 Start XML:IMAGe+ S02_C023_T02_P0001_M3_X3_E2.tiff {'blkID': '21', 'run': '20190205smp17-28', 'exposure': '560', 'excitationColor': 'x3', 'point': '0001', 'blockTemperature': '60.0052,60.0054,60.0097,59.9987,59.9931,60.0017', 'lampTemperature': '59.8269', 'lamp': '90', 'sampleVolume': '10', 'step': '02', 'emissionColor': 'm3', 'exposureIndex': '2', 'time': '1549376016.628', 'sampleTemperature': '59.9992,59.9991,59.9989,59.9987,59.9981,59.9984', 'stage': '02', 'coverTemperature': '104.989', 'cycle': '023'}
Debug 1549376016.662 End XML:IMAGe+ S02_C023_T02_P0001_M3_X3_E2.tiff {'blkID': '21', 'run': '20190205smp17-28', 'exposure': '560', 'excitationColor': 'x3', 'point': '0001', 'blockTemperature': '60.0052,60.0054,60.0097,59.9987,59.9931,60.0017', 'lampTemperature': '59.8269', 'lamp': '90', 'sampleVolume': '10', 'step': '02', 'emissionColor': 'm3', 'exposureIndex': '2', 'time': '1549376016.628', 'sampleTemperature': '59.9992,59.9991,59.9989,59.9987,59.9981,59.9984', 'stage': '02', 'coverTemperature': '104.989', 'cycle': '023'}
Debug 1549376016.676 CAMera:ACQuire start exposure
Temperature 1549376016.973 -sample=60.0,60.0,60.0,60.0,60.0,60.0 -heatsink=37.9 -cover=104.9 -block=60.0,60.0,60.0,60.0,60.0,60.0
Time 1549376017.075 -elapsed=2990 -active=2978 -remaining=3323
LEDStatus 1549376017.488 Temperature:60.0379 Current:9.48814 Voltage:3.39717 JuncTemp:77.1371
Debug 1549376017.522 CAMera:ACQuire end exposure
Info 1549376017.533 Capture end m3 x3
Image 1549376017.536 -run='20190205smp17-28' -stage=2 -cycle=23 -step=2 -point=1  -emission=m3 -excitation=x3  -exposure=560 -lamp=90 -filepath='EXPERIMENTS:20190205smp17-28/apldbio/sds/images/S02_C023_T02_P0001_M3_X3_E2.tiff'
Info 1549376017.536 Motor start m4 x4
Debug 1549376017.602 Start XML:NEW 2-23-2-1-m4-x4
Debug 1549376017.603 End XML:NEW 2-23-2-1-m4-x4
Debug 1549376017.876 LLAC ACK: Acknowledge (type=3), name=Unknown, dest=0x00, source=0x91, control=0x01, id=0x0000, msgid=0x03B9, data=[]
Debug 1549376017.877 LLAC ACK reply: Acknowledge (type=3), name=Unknown, dest=0x91, source=0x00, control=0x01, id=0x0000, msgid=0x03B9, data=[]
Debug 1549376017.892 LLAC ACK: Acknowledge (type=3), name=Unknown, dest=0x00, source=0x91, control=0x01, id=0x0000, msgid=0x03BB, data=[]
Debug 1549376017.894 LLAC ACK reply: Acknowledge (type=3), name=Unknown, dest=0x91, source=0x00, control=0x01, id=0x0000, msgid=0x03BB, data=[]
Info 1549376017.898 Motor end m4 x4
Info 1549376017.918 Emission Encoder -36 0 Excitation Encoder -18 9000
Info 1549376017.920 Capture start m4 x4
Debug 1549376017.969 Start XML:IMAGe+ S02_C023_T02_P0001_M4_X4_E1.tiff {'blkID': '21', 'run': '20190205smp17-28', 'exposure': '150', 'excitationColor': 'x4', 'point': '0001', 'blockTemperature': '60.0052,60.0054,60.0097,59.9987,59.9931,60.0017', 'lampTemperature': '59.8269', 'lamp': '90', 'sampleVolume': '10', 'step': '02', 'emissionColor': 'm4', 'exposureIndex': '1', 'time': '1549376017.936', 'sampleTemperature': '59.9992,59.9991,59.9989,59.9987,59.9981,59.9984', 'stage': '02', 'coverTemperature': '104.989', 'cycle': '023'}
Debug 1549376017.972 End XML:IMAGe+ S02_C023_T02_P0001_M4_X4_E1.tiff {'blkID': '21', 'run': '20190205smp17-28', 'exposure': '150', 'excitationColor': 'x4', 'point': '0001', 'blockTemperature': '60.0052,60.0054,60.0097,59.9987,59.9931,60.0017', 'lampTemperature': '59.8269', 'lamp': '90', 'sampleVolume': '10', 'step': '02', 'emissionColor': 'm4', 'exposureIndex': '1', 'time': '1549376017.936', 'sampleTemperature': '59.9992,59.9991,59.9989,59.9987,59.9981,59.9984', 'stage': '02', 'coverTemperature': '104.989', 'cycle': '023'}
Debug 1549376017.988 CAMera:ACQuire start exposure
Temperature 1549376017.971 -sample=60.0,60.0,60.0,60.0,60.0,60.0 -heatsink=38.0 -cover=105.0 -block=60.0,60.0,60.0,60.0,60.0,60.0
Time 1549376018.075 -elapsed=2991 -active=2979 -remaining=3322
LEDStatus 1549376018.488 Temperature:60.0731 Current:9.48814 Voltage:3.40562 JuncTemp:77.1284
Debug 1549376018.603 CAMera:ACQuire end exposure
Info 1549376018.613 Capture end m4 x4
Image 1549376018.616 -run='20190205smp17-28' -stage=2 -cycle=23 -step=2 -point=1  -emission=m4 -excitation=x4  -exposure=150 -lamp=90 -filepath='EXPERIMENTS:20190205smp17-28/apldbio/sds/images/S02_C023_T02_P0001_M4_X4_E1.tiff'
Info 1549376018.616 Capture start m4 x4
Debug 1549376018.669 Start XML:IMAGe+ S02_C023_T02_P0001_M4_X4_E2.tiff {'blkID': '21', 'run': '20190205smp17-28', 'exposure': '800', 'excitationColor': 'x4', 'point': '0001', 'blockTemperature': '60.0052,60.0054,60.0097,59.9987,59.9931,60.0017', 'lampTemperature': '59.8269', 'lamp': '90', 'sampleVolume': '10', 'step': '02', 'emissionColor': 'm4', 'exposureIndex': '2', 'time': '1549376018.636', 'sampleTemperature': '59.9992,59.9991,59.9989,59.9987,59.9981,59.9984', 'stage': '02', 'coverTemperature': '104.989', 'cycle': '023'}
Debug 1549376018.670 End XML:IMAGe+ S02_C023_T02_P0001_M4_X4_E2.tiff {'blkID': '21', 'run': '20190205smp17-28', 'exposure': '800', 'excitationColor': 'x4', 'point': '0001', 'blockTemperature': '60.0052,60.0054,60.0097,59.9987,59.9931,60.0017', 'lampTemperature': '59.8269', 'lamp': '90', 'sampleVolume': '10', 'step': '02', 'emissionColor': 'm4', 'exposureIndex': '2', 'time': '1549376018.636', 'sampleTemperature': '59.9992,59.9991,59.9989,59.9987,59.9981,59.9984', 'stage': '02', 'coverTemperature': '104.989', 'cycle': '023'}
Debug 1549376018.684 CAMera:ACQuire start exposure
Temperature 1549376018.973 -sample=60.0,60.0,60.0,60.0,60.0,60.0 -heatsink=38.0 -cover=104.9 -block=60.0,60.0,60.0,60.0,60.0,60.0
Time 1549376019.075 -elapsed=2992 -active=2980 -remaining=3321
Debug 1549376019.118 C: ISTAT?
Debug 1549376019.130 S: OK ISTAT? Running
LEDStatus 1549376019.487 Temperature:60.1785 Current:9.48814 Voltage:3.39506 JuncTemp:77.1317
Debug 1549376019.672 CAMera:ACQuire end exposure
Info 1549376019.683 Capture end m4 x4
Info 1549376019.685 Motor start m2 x2
Image 1549376019.690 -run='20190205smp17-28' -stage=2 -cycle=23 -step=2 -point=1  -emission=m4 -excitation=x4  -exposure=800 -lamp=90 -filepath='EXPERIMENTS:20190205smp17-28/apldbio/sds/images/S02_C023_T02_P0001_M4_X4_E2.tiff'
Debug 1549376019.745 Start XML:NEW 2-23-2-1-m2-x2
Debug 1549376019.746 End XML:NEW 2-23-2-1-m2-x2
Debug 1549376019.922 LLAC ACK: Acknowledge (type=3), name=Unknown, dest=0x00, source=0x91, control=0x01, id=0x0000, msgid=0x03E9, data=[]
Debug 1549376019.923 LLAC ACK reply: Acknowledge (type=3), name=Unknown, dest=0x91, source=0x00, control=0x01, id=0x0000, msgid=0x03E9, data=[]
Debug 1549376019.940 LLAC ACK: Acknowledge (type=3), name=Unknown, dest=0x00, source=0x91, control=0x01, id=0x0000, msgid=0x03EB, data=[]
Debug 1549376019.941 LLAC ACK reply: Acknowledge (type=3), name=Unknown, dest=0x91, source=0x00, control=0x01, id=0x0000, msgid=0x03EB, data=[]
Info 1549376019.946 Motor end m2 x2
Info 1549376019.966 Emission Encoder -36 31500 Excitation Encoder -18 11250
Info 1549376019.969 Capture start m2 x2
Debug 1549376020.039 Start XML:IMAGe+ S02_C023_T02_P0001_M2_X2_E1.tiff {'blkID': '21', 'run': '20190205smp17-28', 'exposure': '100', 'excitationColor': 'x2', 'point': '0001', 'blockTemperature': '60.0052,60.0054,60.0097,59.9987,59.9931,60.0017', 'lampTemperature': '59.8269', 'lamp': '90', 'sampleVolume': '10', 'step': '02', 'emissionColor': 'm2', 'exposureIndex': '1', 'time': '1549376020.004', 'sampleTemperature': '59.9992,59.9991,59.9989,59.9987,59.9981,59.9984', 'stage': '02', 'coverTemperature': '104.989', 'cycle': '023'}
Debug 1549376020.040 End XML:IMAGe+ S02_C023_T02_P0001_M2_X2_E1.tiff {'blkID': '21', 'run': '20190205smp17-28', 'exposure': '100', 'excitationColor': 'x2', 'point': '0001', 'blockTemperature': '60.0052,60.0054,60.0097,59.9987,59.9931,60.0017', 'lampTemperature': '59.8269', 'lamp': '90', 'sampleVolume': '10', 'step': '02', 'emissionColor': 'm2', 'exposureIndex': '1', 'time': '1549376020.004', 'sampleTemperature': '59.9992,59.9991,59.9989,59.9987,59.9981,59.9984', 'stage': '02', 'coverTemperature': '104.989', 'cycle': '023'}
Debug 1549376020.054 CAMera:ACQuire start exposure
Temperature 1549376020.028 -sample=60.0,60.0,60.0,60.0,60.0,60.0 -heatsink=38.0 -cover=105.0 -block=60.0,60.0,60.0,60.0,60.0,60.0
Time 1549376020.074 -elapsed=2993 -active=2981 -remaining=3320
LEDStatus 1549376020.479 Temperature:60.1082 Current:9.48814 Voltage:3.39506 JuncTemp:77.239
Debug 1549376020.632 CAMera:ACQuire end exposure
Info 1549376020.643 Capture end m2 x2
Image 1549376020.646 -run='20190205smp17-28' -stage=2 -cycle=23 -step=2 -point=1  -emission=m2 -excitation=x2  -exposure=100 -lamp=90 -filepath='EXPERIMENTS:20190205smp17-28/apldbio/sds/images/S02_C023_T02_P0001_M2_X2_E1.tiff'
Info 1549376020.646 Capture start m2 x2
Debug 1549376020.703 Start XML:IMAGe+ S02_C023_T02_P0001_M2_X2_E2.tiff {'blkID': '21', 'run': '20190205smp17-28', 'exposure': '430', 'excitationColor': 'x2', 'point': '0001', 'blockTemperature': '60.0052,60.0054,60.0097,59.9987,59.9931,60.0017', 'lampTemperature': '59.8269', 'lamp': '90', 'sampleVolume': '10', 'step': '02', 'emissionColor': 'm2', 'exposureIndex': '2', 'time': '1549376020.666', 'sampleTemperature': '59.9992,59.9991,59.9989,59.9987,59.9981,59.9984', 'stage': '02', 'coverTemperature': '104.989', 'cycle': '023'}
Debug 1549376020.704 End XML:IMAGe+ S02_C023_T02_P0001_M2_X2_E2.tiff {'blkID': '21', 'run': '20190205smp17-28', 'exposure': '430', 'excitationColor': 'x2', 'point': '0001', 'blockTemperature': '60.0052,60.0054,60.0097,59.9987,59.9931,60.0017', 'lampTemperature': '59.8269', 'lamp': '90', 'sampleVolume': '10', 'step': '02', 'emissionColor': 'm2', 'exposureIndex': '2', 'time': '1549376020.666', 'sampleTemperature': '59.9992,59.9991,59.9989,59.9987,59.9981,59.9984', 'stage': '02', 'coverTemperature': '104.989', 'cycle': '023'}
Debug 1549376020.717 CAMera:ACQuire start exposure
Temperature 1549376020.973 -sample=60.0,60.0,60.0,60.0,60.0,60.0 -heatsink=38.1 -cover=105.0 -block=60.0,60.0,60.0,60.0,60.0,60.0
Time 1549376021.075 -elapsed=2994 -active=2982 -remaining=3319
LEDStatus 1549376021.488 Temperature:60.1082 Current:9.44516 Voltage:3.39717 JuncTemp:77.0984
Debug 1549376021.495 CAMera:ACQuire end exposure
Info 1549376021.513 Capture end m2 x2
Info 1549376021.516 Motor start m1 x1
Image 1549376021.520 -run='20190205smp17-28' -stage=2 -cycle=23 -step=2 -point=1  -emission=m2 -excitation=x2  -exposure=430 -lamp=90 -filepath='EXPERIMENTS:20190205smp17-28/apldbio/sds/images/S02_C023_T02_P0001_M2_X2_E2.tiff'
Debug 1549376021.575 Start XML:NEW 2-23-2-1-m1-x1
Debug 1549376021.576 End XML:NEW 2-23-2-1-m1-x1
Debug 1549376021.803 LLAC ACK: Acknowledge (type=3), name=Unknown, dest=0x00, source=0x91, control=0x01, id=0x0000, msgid=0x0419, data=[]
Debug 1549376021.803 LLAC ACK reply: Acknowledge (type=3), name=Unknown, dest=0x91, source=0x00, control=0x01, id=0x0000, msgid=0x0419, data=[]
Debug 1549376021.818 LLAC ACK: Acknowledge (type=3), name=Unknown, dest=0x00, source=0x91, control=0x01, id=0x0000, msgid=0x041B, data=[]
Debug 1549376021.818 LLAC ACK reply: Acknowledge (type=3), name=Unknown, dest=0x91, source=0x00, control=0x01, id=0x0000, msgid=0x041B, data=[]
Info 1549376021.820 Motor end m1 x1
Info 1549376021.830 Emission Encoder -36 4500 Excitation Encoder -18 6750
Info 1549376021.832 Capture start m1 x1
Debug 1549376021.880 Start XML:IMAGe+ S02_C023_T02_P0001_M1_X1_E1.tiff {'blkID': '21', 'run': '20190205smp17-28', 'exposure': '60', 'excitationColor': 'x1', 'point': '0001', 'blockTemperature': '60.0052,60.0054,60.0097,59.9987,59.9931,60.0017', 'lampTemperature': '59.8269', 'lamp': '90', 'sampleVolume': '10', 'step': '02', 'emissionColor': 'm1', 'exposureIndex': '1', 'time': '1549376021.848', 'sampleTemperature': '59.9992,59.9991,59.9989,59.9987,59.9981,59.9984', 'stage': '02', 'coverTemperature': '104.989', 'cycle': '023'}
Debug 1549376021.881 End XML:IMAGe+ S02_C023_T02_P0001_M1_X1_E1.tiff {'blkID': '21', 'run': '20190205smp17-28', 'exposure': '60', 'excitationColor': 'x1', 'point': '0001', 'blockTemperature': '60.0052,60.0054,60.0097,59.9987,59.9931,60.0017', 'lampTemperature': '59.8269', 'lamp': '90', 'sampleVolume': '10', 'step': '02', 'emissionColor': 'm1', 'exposureIndex': '1', 'time': '1549376021.848', 'sampleTemperature': '59.9992,59.9991,59.9989,59.9987,59.9981,59.9984', 'stage': '02', 'coverTemperature': '104.989', 'cycle': '023'}
Debug 1549376021.895 CAMera:ACQuire start exposure
Temperature 1549376021.971 -sample=60.0,60.0,60.0,60.0,60.0,60.0 -heatsink=37.8 -cover=105.0 -block=60.0,60.0,60.0,60.0,60.0,60.0
Time 1549376022.075 -elapsed=2995 -active=2983 -remaining=3318
Debug 1549376022.455 CAMera:ACQuire end exposure
Image 1549376022.486 -run='20190205smp17-28' -stage=2 -cycle=23 -step=2 -point=1  -emission=m1 -excitation=x1  -exposure=60 -lamp=90 -filepath='EXPERIMENTS:20190205smp17-28/apldbio/sds/images/S02_C023_T02_P0001_M1_X1_E1.tiff'
Info 1549376022.480 Capture end m1 x1
Info 1549376022.490 Capture start m1 x1
Debug 1549376022.544 Start XML:IMAGe+ S02_C023_T02_P0001_M1_X1_E2.tiff {'blkID': '21', 'run': '20190205smp17-28', 'exposure': '175', 'excitationColor': 'x1', 'point': '0001', 'blockTemperature': '60.0052,60.0054,60.0097,59.9987,59.9931,60.0017', 'lampTemperature': '59.8269', 'lamp': '90', 'sampleVolume': '10', 'step': '02', 'emissionColor': 'm1', 'exposureIndex': '2', 'time': '1549376022.509', 'sampleTemperature': '59.9992,59.9991,59.9989,59.9987,59.9981,59.9984', 'stage': '02', 'coverTemperature': '104.989', 'cycle': '023'}
Debug 1549376022.545 End XML:IMAGe+ S02_C023_T02_P0001_M1_X1_E2.tiff {'blkID': '21', 'run': '20190205smp17-28', 'exposure': '175', 'excitationColor': 'x1', 'point': '0001', 'blockTemperature': '60.0052,60.0054,60.0097,59.9987,59.9931,60.0017', 'lampTemperature': '59.8269', 'lamp': '90', 'sampleVolume': '10', 'step': '02', 'emissionColor': 'm1', 'exposureIndex': '2', 'time': '1549376022.509', 'sampleTemperature': '59.9992,59.9991,59.9989,59.9987,59.9981,59.9984', 'stage': '02', 'coverTemperature': '104.989', 'cycle': '023'}
Debug 1549376022.562 CAMera:ACQuire start exposure
LEDStatus 1549376022.566 Temperature:60.1785 Current:9.44516 Voltage:3.39928 JuncTemp:77.1723
Temperature 1549376022.973 -sample=60.0,60.0,60.0,60.0,60.0,60.0 -heatsink=37.9 -cover=105.0 -block=60.0,60.0,60.0,60.0,60.0,60.0
Time 1549376023.075 -elapsed=2996 -active=2984 -remaining=3317
Debug 1549376023.182 CAMera:ACQuire end exposure
Info 1549376023.193 Capture end m1 x1
Image 1549376023.196 -run='20190205smp17-28' -stage=2 -cycle=23 -step=2 -point=1  -emission=m1 -excitation=x1  -exposure=175 -lamp=90 -filepath='EXPERIMENTS:20190205smp17-28/apldbio/sds/images/S02_C023_T02_P0001_M1_X1_E2.tiff'
Info 1549376023.196 Capture start m1 x1
Debug 1549376023.249 Start XML:IMAGe+ S02_C023_T02_P0001_M1_X1_E3.tiff {'blkID': '21', 'run': '20190205smp17-28', 'exposure': '520', 'excitationColor': 'x1', 'point': '0001', 'blockTemperature': '60.0052,60.0054,60.0097,59.9987,59.9931,60.0017', 'lampTemperature': '59.8269', 'lamp': '90', 'sampleVolume': '10', 'step': '02', 'emissionColor': 'm1', 'exposureIndex': '3', 'time': '1549376023.214', 'sampleTemperature': '59.9992,59.9991,59.9989,59.9987,59.9981,59.9984', 'stage': '02', 'coverTemperature': '104.989', 'cycle': '023'}
Debug 1549376023.250 End XML:IMAGe+ S02_C023_T02_P0001_M1_X1_E3.tiff {'blkID': '21', 'run': '20190205smp17-28', 'exposure': '520', 'excitationColor': 'x1', 'point': '0001', 'blockTemperature': '60.0052,60.0054,60.0097,59.9987,59.9931,60.0017', 'lampTemperature': '59.8269', 'lamp': '90', 'sampleVolume': '10', 'step': '02', 'emissionColor': 'm1', 'exposureIndex': '3', 'time': '1549376023.214', 'sampleTemperature': '59.9992,59.9991,59.9989,59.9987,59.9981,59.9984', 'stage': '02', 'coverTemperature': '104.989', 'cycle': '023'}
Debug 1549376023.264 CAMera:ACQuire start exposure
LEDStatus 1549376023.488 Temperature:60.2137 Current:9.43441 Voltage:3.39928 JuncTemp:77.2671
Temperature 1549376023.973 -sample=60.0,60.0,60.0,60.0,60.0,60.0 -heatsink=38.0 -cover=105.0 -block=60.0,60.0,60.0,60.0,60.0,60.0
Time 1549376024.075 -elapsed=2997 -active=2985 -remaining=3316
Debug 1549376024.092 CAMera:ACQuire end exposure
Info 1549376024.102 Capture end m1 x1
Image 1549376024.106 -run='20190205smp17-28' -stage=2 -cycle=23 -step=2 -point=1  -emission=m1 -excitation=x1  -exposure=520 -lamp=90 -filepath='EXPERIMENTS:20190205smp17-28/apldbio/sds/images/S02_C023_T02_P0001_M1_X1_E3.tiff'
Debug 1549376024.121 C: ISTAT?
Debug 1549376024.139 Start XML:WRITe+ 2-23-2-1-m5-x5 EXPERIMENTS:/20190205smp17-28/apldbio/sds//quant/2-23-2-1-m5-x5.xml
Debug 1549376024.145 S: OK ISTAT? Running
Debug 1549376024.173 End XML:WRITe+ 2-23-2-1-m5-x5 EXPERIMENTS:/20190205smp17-28/apldbio/sds//quant/2-23-2-1-m5-x5.xml
Debug 1549376024.175 Acquiring PA queue lock
Debug 1549376024.175 Acquired PA queue lock
Debug 1549376024.176 Released PA queue lock
Debug 1549376024.176 Acquiring palock[0] execution lock
Debug 1549376024.177 Acquired palock[0] execution lock
Debug 1549376024.218 TBC acquiring operative lock
Debug 1549376024.405 LLAC ACK: Acknowledge (type=3), name=Unknown, dest=0x00, source=0x91, control=0x01, id=0x0000, msgid=0x0457, data=[]
Debug 1549376024.405 LLAC ACK reply: Acknowledge (type=3), name=Unknown, dest=0x91, source=0x00, control=0x01, id=0x0000, msgid=0x0457, data=[]
LEDStatus 1549376024.481 Temperature:60.1785 Current:9.45591 Voltage:3.39717 JuncTemp:77.2302
Debug 1549376024.526 LLAC ACK: Acknowledge (type=3), name=Unknown, dest=0x00, source=0x91, control=0x01, id=0x0000, msgid=0x0459, data=[]
Debug 1549376024.526 LLAC ACK reply: Acknowledge (type=3), name=Unknown, dest=0x91, source=0x00, control=0x01, id=0x0000, msgid=0x0459, data=[]
Debug 1549376024.665 Released palock[0] execution lock
Preprocessing 1549376024.668 <quote.message>Input run configuration file: /data/vendor/IS/experiments/20190205smp17-28/apldbio/sds/quant/2-23-2-1-m5-x5.xml
Block Type:  96Wells
Finished read calibration files
...run ROI Quantitation
ROI Quantitation done in 0.043589 seconds 
Quant files saved in /data/vendor/IS/experiments/20190205smp17-28/apldbio/sds/quant
...run Preproc Quantitation task
Preproc Quantitation in 0.000289 seconds 
FilterData files saved in /data/vendor/IS/experiments/20190205smp17-28/apldbio/sds/filter
Success: Preprocessing ok
</quote.message>
Debug 1549376024.688 Start XML:FilterDATa+ S02_C023_T02_P0001_M5_X5_filterdata.xml {}
Debug 1549376024.689 End XML:FilterDATa+ S02_C023_T02_P0001_M5_X5_filterdata.xml {}
Debug 1549376024.699 Start XML:WRITe+ 2-23-2-1-m3-x3 EXPERIMENTS:/20190205smp17-28/apldbio/sds//quant/2-23-2-1-m3-x3.xml
Debug 1549376024.713 End XML:WRITe+ 2-23-2-1-m3-x3 EXPERIMENTS:/20190205smp17-28/apldbio/sds//quant/2-23-2-1-m3-x3.xml
Debug 1549376024.715 Acquiring PA queue lock
Debug 1549376024.715 Acquired PA queue lock
Debug 1549376024.716 Released PA queue lock
Debug 1549376024.716 Acquiring palock[1] execution lock
Debug 1549376024.716 Acquired palock[1] execution lock
Temperature 1549376024.972 -sample=60.0,60.0,60.0,60.0,60.0,60.0 -heatsink=37.8 -cover=105.0 -block=60.0,60.0,60.0,60.0,60.0,60.0
Time 1549376025.077 -elapsed=2998 -active=2986 -remaining=3315
Debug 1549376025.235 Released palock[1] execution lock
Preprocessing 1549376025.238 <quote.message>Input run configuration file: /data/vendor/IS/experiments/20190205smp17-28/apldbio/sds/quant/2-23-2-1-m3-x3.xml
Block Type:  96Wells
Finished read calibration files
...run ROI Quantitation
ROI Quantitation done in 0.044201 seconds 
Quant files saved in /data/vendor/IS/experiments/20190205smp17-28/apldbio/sds/quant
...run Preproc Quantitation task
Preproc Quantitation in 0.000289 seconds 
FilterData files saved in /data/vendor/IS/experiments/20190205smp17-28/apldbio/sds/filter
Success: Preprocessing ok
</quote.message>
Debug 1549376025.256 Start XML:FilterDATa+ S02_C023_T02_P0001_M3_X3_filterdata.xml {}
Debug 1549376025.256 End XML:FilterDATa+ S02_C023_T02_P0001_M3_X3_filterdata.xml {}
Debug 1549376025.265 Start XML:WRITe+ 2-23-2-1-m4-x4 EXPERIMENTS:/20190205smp17-28/apldbio/sds//quant/2-23-2-1-m4-x4.xml
Debug 1549376025.290 End XML:WRITe+ 2-23-2-1-m4-x4 EXPERIMENTS:/20190205smp17-28/apldbio/sds//quant/2-23-2-1-m4-x4.xml
Debug 1549376025.291 Acquiring PA queue lock
Debug 1549376025.292 Acquired PA queue lock
Debug 1549376025.292 Released PA queue lock
Debug 1549376025.293 Acquiring palock[0] execution lock
Debug 1549376025.293 Acquired palock[0] execution lock
LEDStatus 1549376025.481 Temperature:60.0027 Current:9.4774 Voltage:3.39717 JuncTemp:77.1775
Debug 1549376025.776 Released palock[0] execution lock
Preprocessing 1549376025.779 <quote.message>Input run configuration file: /data/vendor/IS/experiments/20190205smp17-28/apldbio/sds/quant/2-23-2-1-m4-x4.xml
Block Type:  96Wells
Finished read calibration files
...run ROI Quantitation
ROI Quantitation done in 0.043489 seconds 
Quant files saved in /data/vendor/IS/experiments/20190205smp17-28/apldbio/sds/quant
...run Preproc Quantitation task
Preproc Quantitation in 0.00029 seconds 
FilterData files saved in /data/vendor/IS/experiments/20190205smp17-28/apldbio/sds/filter
Success: Preprocessing ok
</quote.message>
Debug 1549376025.797 Start XML:FilterDATa+ S02_C023_T02_P0001_M4_X4_filterdata.xml {}
Debug 1549376025.798 End XML:FilterDATa+ S02_C023_T02_P0001_M4_X4_filterdata.xml {}
Debug 1549376025.807 Start XML:WRITe+ 2-23-2-1-m2-x2 EXPERIMENTS:/20190205smp17-28/apldbio/sds//quant/2-23-2-1-m2-x2.xml
Debug 1549376025.820 End XML:WRITe+ 2-23-2-1-m2-x2 EXPERIMENTS:/20190205smp17-28/apldbio/sds//quant/2-23-2-1-m2-x2.xml
Debug 1549376025.822 Acquiring PA queue lock
Debug 1549376025.823 Acquired PA queue lock
Debug 1549376025.823 Released PA queue lock
Debug 1549376025.823 Acquiring palock[1] execution lock
Debug 1549376025.824 Acquired palock[1] execution lock
Temperature 1549376025.972 -sample=60.0,60.0,60.0,60.0,60.0,60.0 -heatsink=37.8 -cover=104.9 -block=60.0,60.0,60.0,60.0,60.0,60.0
Time 1549376026.075 -elapsed=2999 -active=2987 -remaining=3314
Debug 1549376026.328 Released palock[1] execution lock
Preprocessing 1549376026.330 <quote.message>Input run configuration file: /data/vendor/IS/experiments/20190205smp17-28/apldbio/sds/quant/2-23-2-1-m2-x2.xml
Block Type:  96Wells
Finished read calibration files
...run ROI Quantitation
ROI Quantitation done in 0.043404 seconds 
Quant files saved in /data/vendor/IS/experiments/20190205smp17-28/apldbio/sds/quant
...run Preproc Quantitation task
Preproc Quantitation in 0.000287 seconds 
FilterData files saved in /data/vendor/IS/experiments/20190205smp17-28/apldbio/sds/filter
Success: Preprocessing ok
</quote.message>
Debug 1549376026.348 Start XML:FilterDATa+ S02_C023_T02_P0001_M2_X2_filterdata.xml {}
Debug 1549376026.349 End XML:FilterDATa+ S02_C023_T02_P0001_M2_X2_filterdata.xml {}
Debug 1549376026.359 Start XML:WRITe+ 2-23-2-1-m1-x1 EXPERIMENTS:/20190205smp17-28/apldbio/sds//quant/2-23-2-1-m1-x1.xml
Debug 1549376026.381 End XML:WRITe+ 2-23-2-1-m1-x1 EXPERIMENTS:/20190205smp17-28/apldbio/sds//quant/2-23-2-1-m1-x1.xml
Debug 1549376026.383 Acquiring PA queue lock
Debug 1549376026.383 Acquired PA queue lock
Debug 1549376026.383 Released PA queue lock
Debug 1549376026.384 Acquiring palock[0] execution lock
Debug 1549376026.384 Acquired palock[0] execution lock
LEDStatus 1549376026.481 Temperature:60.0731 Current:9.4774 Voltage:3.40562 JuncTemp:77.1478
Debug 1549376026.904 Released palock[0] execution lock
Preprocessing 1549376026.906 <quote.message>Input run configuration file: /data/vendor/IS/experiments/20190205smp17-28/apldbio/sds/quant/2-23-2-1-m1-x1.xml
Block Type:  96Wells
Finished read calibration files
...run ROI Quantitation
ROI Quantitation done in 0.065527 seconds 
Quant files saved in /data/vendor/IS/experiments/20190205smp17-28/apldbio/sds/quant
...run Preproc Quantitation task
Preproc Quantitation in 0.000342 seconds 
FilterData files saved in /data/vendor/IS/experiments/20190205smp17-28/apldbio/sds/filter
Success: Preprocessing ok
</quote.message>
Debug 1549376026.925 Start XML:FilterDATa+ S02_C023_T02_P0001_M1_X1_filterdata.xml {}
Debug 1549376026.925 End XML:FilterDATa+ S02_C023_T02_P0001_M1_X1_filterdata.xml {}
Debug 1549376026.941 Start XML:WRITe+ S2-C23-T2-P1 EXPERIMENTS:/20190205smp17-28/apldbio/sds//filter/2-23-2-1.xml
Debug 1549376026.950 End XML:WRITe+ S2-C23-T2-P1 EXPERIMENTS:/20190205smp17-28/apldbio/sds//filter/2-23-2-1.xml
Info 1549376026.954 Run ePA here for multicomponent. Ensured that dye are assigned
Debug 1549376026.956 Acquiring PA queue lock
Debug 1549376026.957 Acquired PA queue lock
Debug 1549376026.957 Released PA queue lock
Debug 1549376026.958 Acquiring palock[1] execution lock
Debug 1549376026.958 Acquired palock[1] execution lock
Temperature 1549376026.976 -sample=60.0,60.0,60.0,60.0,60.0,60.0 -heatsink=37.7 -cover=105.0 -block=60.0,60.0,60.0,60.0,60.0,60.0
Time 1549376027.076 -elapsed=3000 -active=2988 -remaining=3313
LEDStatus 1549376027.479 Temperature:60.1434 Current:9.50963 Voltage:3.4035 JuncTemp:77.1142
Debug 1549376027.525 Released palock[1] execution lock
Preprocessing 1549376027.528 <quote.message>Input run configuration file: /data/vendor/IS/experiments/20190205smp17-28/apldbio/sds/filter/2-23-2-1.xml
Block Type:  96Wells
...run Preproc MultiComponent task
Preproc MultiComponent in 0.006113 seconds 
MultiComponentData files saved in /data/vendor/IS/experiments/20190205smp17-28/apldbio/sds/multicomponent
Success: Preprocessing ok
</quote.message>
Run 1549376027.577 Collected -run="20190205smp17-28" -stage=2 -cycle=23 -step=2 -point=1
Debug 1549376027.581 C: EXP:LIST? -verbose 20190205smp17-28/apldbio/sds/quant/S02_C023_T02_P0001*
Debug 1549376027.595 <quote.message>S: OK EXP:LIST? -verbose 20190205smp17-28/apldbio/sds/quant/S02_C023_T02_P0001* <quote.reply>
s: "20190205smp17-28/apldbio/sds/quant/S02_C023_T02_P0001_M1_X1_E1.quant" -type=file -size=4200 -mtime=1549376026.87 -atime=1549376026.87 -ctime=1549376026.87
s: "20190205smp17-28/apldbio/sds/quant/S02_C023_T02_P0001_M1_X1_E2.quant" -type=file -size=4201 -mtime=1549376026.88 -atime=1549376026.87 -ctime=1549376026.88
s: "20190205smp17-28/apldbio/sds/quant/S02_C023_T02_P0001_M1_X1_E3.quant" -type=file -size=4218 -mtime=1549376026.88 -atime=1549376026.88 -ctime=1549376026.88
s: "20190205smp17-28/apldbio/sds/quant/S02_C023_T02_P0001_M2_X2_E1.quant" -type=file -size=4201 -mtime=1549376026.3 -atime=1549376026.3 -ctime=1549376026.3
s: "20190205smp17-28/apldbio/sds/quant/S02_C023_T02_P0001_M2_X2_E2.quant" -type=file -size=4201 -mtime=1549376026.3 -atime=1549376026.3 -ctime=1549376026.3
s: "20190205smp17-28/apldbio/sds/quant/S02_C023_T02_P0001_M3_X3_E1.quant" -type=file -size=4201 -mtime=1549376025.21 -atime=1549376025.2 -ctime=1549376025.21
s: "20190205smp17-28/apldbio/sds/quant/S02_C023_T02_P0001_M3_X3_E2.quant" -type=file -size=4201 -mtime=1549376025.21 -atime=1549376025.21 -ctime=1549376025.21
s: "20190205smp17-28/apldbio/sds/quant/S02_C023_T02_P0001_M4_X4_E1.quant" -type=file -size=4201 -mtime=1549376025.75 -atime=1549376025.74 -ctime=1549376025.75
s: "20190205smp17-28/apldbio/sds/quant/S02_C023_T02_P0001_M4_X4_E2.quant" -type=file -size=4264 -mtime=1549376025.75 -atime=1549376025.75 -ctime=1549376025.75
s: "20190205smp17-28/apldbio/sds/quant/S02_C023_T02_P0001_M5_X5_E1.quant" -type=file -size=4201 -mtime=1549376024.64 -atime=1549376024.63 -ctime=1549376024.64
s: "20190205smp17-28/apldbio/sds/quant/S02_C023_T02_P0001_M5_X5_E2.quant" -type=file -size=4201 -mtime=1549376024.64 -atime=1549376024.64 -ctime=1549376024.64
s: </quote.reply></quote.message>
Debug 1549376027.597 C: EXP:READ? -encoding=plain 20190205smp17-28/apldbio/sds/quant/S02_C023_T02_P0001_M1_X1_E1.quant
Debug 1549376027.598 S: OK EXP:READ? -encoding=plain 20190205smp17-28/apldbio/sds/quant/S02_C023_T02_P0001_M1_X1_E1.quant
Debug 1549376027.602 C: EXP:READ? -encoding=plain 20190205smp17-28/apldbio/sds/quant/S02_C023_T02_P0001_M1_X1_E2.quant
Debug 1549376027.603 S: OK EXP:READ? -encoding=plain 20190205smp17-28/apldbio/sds/quant/S02_C023_T02_P0001_M1_X1_E2.quant
Debug 1549376027.606 C: ACCess CONTROLLER
Info 1549376027.607 Access notification: [System] Access -sessionid=542 -level=Controller -exclusive=False
System 1549376027.608 Access -sessionid=542 -level=Controller -exclusive=False
Debug 1549376027.609 C: EXP:READ? -encoding=plain 20190205smp17-28/apldbio/sds/quant/S02_C023_T02_P0001_M1_X1_E3.quant
Debug 1549376027.611 S: OK EXP:READ? -encoding=plain 20190205smp17-28/apldbio/sds/quant/S02_C023_T02_P0001_M1_X1_E3.quant
Debug 1549376027.608 S: OK ACCess CONTROLLER
Debug 1549376027.615 C: EXP:READ? -encoding=plain 20190205smp17-28/apldbio/sds/quant/S02_C023_T02_P0001_M2_X2_E1.quant
Debug 1549376027.616 S: OK EXP:READ? -encoding=plain 20190205smp17-28/apldbio/sds/quant/S02_C023_T02_P0001_M2_X2_E1.quant
Debug 1549376027.620 C: EXP:READ? -encoding=plain 20190205smp17-28/apldbio/sds/quant/S02_C023_T02_P0001_M2_X2_E2.quant
Debug 1549376027.621 S: OK EXP:READ? -encoding=plain 20190205smp17-28/apldbio/sds/quant/S02_C023_T02_P0001_M2_X2_E2.quant
Debug 1549376027.625 C: EXP:READ? -encoding=plain 20190205smp17-28/apldbio/sds/quant/S02_C023_T02_P0001_M3_X3_E1.quant
Debug 1549376027.626 S: OK EXP:READ? -encoding=plain 20190205smp17-28/apldbio/sds/quant/S02_C023_T02_P0001_M3_X3_E1.quant
Debug 1549376027.630 C: EXP:READ? -encoding=plain 20190205smp17-28/apldbio/sds/quant/S02_C023_T02_P0001_M3_X3_E2.quant
Debug 1549376027.631 S: OK EXP:READ? -encoding=plain 20190205smp17-28/apldbio/sds/quant/S02_C023_T02_P0001_M3_X3_E2.quant
Debug 1549376027.635 C: EXP:READ? -encoding=plain 20190205smp17-28/apldbio/sds/quant/S02_C023_T02_P0001_M4_X4_E1.quant
Debug 1549376027.638 C: FIL:COP EXPERIMENTS:20190205smp17-28/apldbio/sds/multicomponent/S02_C023_T02_P0001_multicomponentdata.xml PUBLIC_RUN_COMPLETE:working/20190205smp17-28/apldbio/sds/multicomponent/S02_C023_T02_P0001_multicomponentdata.xml
Debug 1549376027.637 S: OK EXP:READ? -encoding=plain 20190205smp17-28/apldbio/sds/quant/S02_C023_T02_P0001_M4_X4_E1.quant
Debug 1549376027.644 C: EXP:READ? -encoding=plain 20190205smp17-28/apldbio/sds/quant/S02_C023_T02_P0001_M4_X4_E2.quant
Debug 1549376027.645 S: OK EXP:READ? -encoding=plain 20190205smp17-28/apldbio/sds/quant/S02_C023_T02_P0001_M4_X4_E2.quant
Debug 1549376027.643 S: OK FIL:COP EXPERIMENTS:20190205smp17-28/apldbio/sds/multicomponent/S02_C023_T02_P0001_multicomponentdata.xml PUBLIC_RUN_COMPLETE:working/20190205smp17-28/apldbio/sds/multicomponent/S02_C023_T02_P0001_multicomponentdata.xml
Debug 1549376027.649 C: ACCess OBSERVER
Debug 1549376027.651 C: EXP:READ? -encoding=plain 20190205smp17-28/apldbio/sds/quant/S02_C023_T02_P0001_M5_X5_E1.quant
Info 1549376027.650 Access notification: [System] Access -sessionid=542 -level=Observer -exclusive=False
System 1549376027.652 Access -sessionid=542 -level=Observer -exclusive=False
Debug 1549376027.653 S: OK ACCess OBSERVER
Debug 1549376027.654 S: OK EXP:READ? -encoding=plain 20190205smp17-28/apldbio/sds/quant/S02_C023_T02_P0001_M5_X5_E1.quant
Debug 1549376027.660 C: EXP:READ? -encoding=plain 20190205smp17-28/apldbio/sds/quant/S02_C023_T02_P0001_M5_X5_E2.quant
Debug 1549376027.661 S: OK EXP:READ? -encoding=plain 20190205smp17-28/apldbio/sds/quant/S02_C023_T02_P0001_M5_X5_E2.quant
Debug 1549376027.667 C: FIL:LIST? -verbose EXPERIMENTS:/20190205smp17-28/apldbio/sds/quant/S02_C023_T02_P0001_*E1.quant
Debug 1549376027.677 <quote.message>S: OK FIL:LIST? -verbose EXPERIMENTS:/20190205smp17-28/apldbio/sds/quant/S02_C023_T02_P0001_*E1.quant <quote.reply>
s: "experiments:20190205smp17-28/apldbio/sds/quant/S02_C023_T02_P0001_M1_X1_E1.quant" -type=file -size=4200 -mtime=1549376026.87 -atime=1549376026.87 -ctime=1549376026.87
s: "experiments:20190205smp17-28/apldbio/sds/quant/S02_C023_T02_P0001_M2_X2_E1.quant" -type=file -size=4201 -mtime=1549376026.3 -atime=1549376026.3 -ctime=1549376026.3
s: "experiments:20190205smp17-28/apldbio/sds/quant/S02_C023_T02_P0001_M3_X3_E1.quant" -type=file -size=4201 -mtime=1549376025.21 -atime=1549376025.2 -ctime=1549376025.21
s: "experiments:20190205smp17-28/apldbio/sds/quant/S02_C023_T02_P0001_M4_X4_E1.quant" -type=file -size=4201 -mtime=1549376025.75 -atime=1549376025.74 -ctime=1549376025.75
s: "experiments:20190205smp17-28/apldbio/sds/quant/S02_C023_T02_P0001_M5_X5_E1.quant" -type=file -size=4201 -mtime=1549376024.64 -atime=1549376024.63 -ctime=1549376024.64
s: </quote.reply></quote.message>
Debug 1549376027.688 C: ACCess CONTROLLER
Info 1549376027.689 Access notification: [System] Access -sessionid=542 -level=Controller -exclusive=False
System 1549376027.689 Access -sessionid=542 -level=Controller -exclusive=False
Debug 1549376027.690 S: OK ACCess CONTROLLER
Debug 1549376027.710 C: FIL:COP EXPERIMENTS:20190205smp17-28/apldbio/sds/quant/S02_C023_T02_P0001_M1_X1_E1.quant PUBLIC_RUN_COMPLETE:working/20190205smp17-28/apldbio/sds/quant/S02_C023_T02_P0001_M1_X1_E1.quant
Debug 1549376027.715 S: OK FIL:COP EXPERIMENTS:20190205smp17-28/apldbio/sds/quant/S02_C023_T02_P0001_M1_X1_E1.quant PUBLIC_RUN_COMPLETE:working/20190205smp17-28/apldbio/sds/quant/S02_C023_T02_P0001_M1_X1_E1.quant
Debug 1549376027.719 C: ACCess OBSERVER
Info 1549376027.720 Access notification: [System] Access -sessionid=542 -level=Observer -exclusive=False
System 1549376027.720 Access -sessionid=542 -level=Observer -exclusive=False
Debug 1549376027.721 S: OK ACCess OBSERVER
Debug 1549376027.728 C: ACCess CONTROLLER
Info 1549376027.729 Access notification: [System] Access -sessionid=542 -level=Controller -exclusive=False
System 1549376027.729 Access -sessionid=542 -level=Controller -exclusive=False
Debug 1549376027.730 S: OK ACCess CONTROLLER
Debug 1549376027.749 C: FIL:COP EXPERIMENTS:20190205smp17-28/apldbio/sds/quant/S02_C023_T02_P0001_M2_X2_E1.quant PUBLIC_RUN_COMPLETE:working/20190205smp17-28/apldbio/sds/quant/S02_C023_T02_P0001_M2_X2_E1.quant
Debug 1549376027.754 S: OK FIL:COP EXPERIMENTS:20190205smp17-28/apldbio/sds/quant/S02_C023_T02_P0001_M2_X2_E1.quant PUBLIC_RUN_COMPLETE:working/20190205smp17-28/apldbio/sds/quant/S02_C023_T02_P0001_M2_X2_E1.quant
Debug 1549376027.759 C: ACCess OBSERVER
Info 1549376027.760 Access notification: [System] Access -sessionid=542 -level=Observer -exclusive=False
System 1549376027.761 Access -sessionid=542 -level=Observer -exclusive=False
Debug 1549376027.761 S: OK ACCess OBSERVER
Debug 1549376027.768 C: ACCess CONTROLLER
Info 1549376027.769 Access notification: [System] Access -sessionid=542 -level=Controller -exclusive=False
System 1549376027.770 Access -sessionid=542 -level=Controller -exclusive=False
Debug 1549376027.770 S: OK ACCess CONTROLLER
Debug 1549376027.791 C: FIL:COP EXPERIMENTS:20190205smp17-28/apldbio/sds/quant/S02_C023_T02_P0001_M3_X3_E1.quant PUBLIC_RUN_COMPLETE:working/20190205smp17-28/apldbio/sds/quant/S02_C023_T02_P0001_M3_X3_E1.quant
Debug 1549376027.795 S: OK FIL:COP EXPERIMENTS:20190205smp17-28/apldbio/sds/quant/S02_C023_T02_P0001_M3_X3_E1.quant PUBLIC_RUN_COMPLETE:working/20190205smp17-28/apldbio/sds/quant/S02_C023_T02_P0001_M3_X3_E1.quant
Debug 1549376027.800 C: ACCess OBSERVER
Info 1549376027.801 Access notification: [System] Access -sessionid=542 -level=Observer -exclusive=False
System 1549376027.802 Access -sessionid=542 -level=Observer -exclusive=False
```
