## Supplementary material for "A toolbox of Stable Integration Vectors (SIV) in the fission yeast *Schizosaccharomyces pombe*": Source data: messages.log (part 3 of 6)

```
Debug 1549376027.802 S: OK ACCess OBSERVER
Debug 1549376027.809 C: ACCess CONTROLLER
Info 1549376027.810 Access notification: [System] Access -sessionid=542 -level=Controller -exclusive=False
System 1549376027.811 Access -sessionid=542 -level=Controller -exclusive=False
Debug 1549376027.811 S: OK ACCess CONTROLLER
Debug 1549376027.830 C: FIL:COP EXPERIMENTS:20190205smp17-28/apldbio/sds/quant/S02_C023_T02_P0001_M4_X4_E1.quant PUBLIC_RUN_COMPLETE:working/20190205smp17-28/apldbio/sds/quant/S02_C023_T02_P0001_M4_X4_E1.quant
Debug 1549376027.835 S: OK FIL:COP EXPERIMENTS:20190205smp17-28/apldbio/sds/quant/S02_C023_T02_P0001_M4_X4_E1.quant PUBLIC_RUN_COMPLETE:working/20190205smp17-28/apldbio/sds/quant/S02_C023_T02_P0001_M4_X4_E1.quant
Debug 1549376027.839 C: ACCess OBSERVER
Info 1549376027.840 Access notification: [System] Access -sessionid=542 -level=Observer -exclusive=False
System 1549376027.840 Access -sessionid=542 -level=Observer -exclusive=False
Debug 1549376027.841 S: OK ACCess OBSERVER
Debug 1549376027.847 C: ACCess CONTROLLER
Info 1549376027.848 Access notification: [System] Access -sessionid=542 -level=Controller -exclusive=False
System 1549376027.849 Access -sessionid=542 -level=Controller -exclusive=False
Debug 1549376027.849 S: OK ACCess CONTROLLER
Debug 1549376027.868 C: FIL:COP EXPERIMENTS:20190205smp17-28/apldbio/sds/quant/S02_C023_T02_P0001_M5_X5_E1.quant PUBLIC_RUN_COMPLETE:working/20190205smp17-28/apldbio/sds/quant/S02_C023_T02_P0001_M5_X5_E1.quant
Debug 1549376027.873 S: OK FIL:COP EXPERIMENTS:20190205smp17-28/apldbio/sds/quant/S02_C023_T02_P0001_M5_X5_E1.quant PUBLIC_RUN_COMPLETE:working/20190205smp17-28/apldbio/sds/quant/S02_C023_T02_P0001_M5_X5_E1.quant
Debug 1549376027.878 C: ACCess OBSERVER
Info 1549376027.879 Access notification: [System] Access -sessionid=542 -level=Observer -exclusive=False
System 1549376027.879 Access -sessionid=542 -level=Observer -exclusive=False
Debug 1549376027.880 S: OK ACCess OBSERVER
Temperature 1549376027.971 -sample=60.0,60.0,60.0,60.0,60.0,60.0 -heatsink=37.7 -cover=105.0 -block=60.0,60.0,60.0,60.0,60.0,60.0
Time 1549376028.075 -elapsed=3001 -active=2989 -remaining=3312
LEDStatus 1549376028.478 Temperature:60.0379 Current:9.46665 Voltage:3.40562 JuncTemp:77.116
Temperature 1549376028.971 -sample=60.0,60.0,60.0,60.0,60.0,60.0 -heatsink=37.5 -cover=104.9 -block=60.0,60.0,60.0,60.0,60.0,60.0
Time 1549376029.074 -elapsed=3002 -active=2990 -remaining=3311
Debug 1549376029.118 C: ISTAT?
Debug 1549376029.130 S: OK ISTAT? Running
LEDStatus 1549376029.479 Temperature:60.0379 Current:9.4774 Voltage:3.39928 JuncTemp:76.9718
Temperature 1549376029.971 -sample=60.0,60.0,60.0,60.0,60.0,60.0 -heatsink=37.7 -cover=105.0 -block=60.0,60.0,60.0,60.0,60.0,60.0
Time 1549376030.074 -elapsed=3003 -active=2991 -remaining=3310
LEDStatus 1549376030.479 Temperature:60.0731 Current:9.45591 Voltage:3.4035 JuncTemp:77.0035
Temperature 1549376030.973 -sample=60.0,60.0,60.0,60.0,60.0,60.0 -heatsink=37.7 -cover=105.1 -block=60.0,60.0,60.0,60.0,60.0,60.0
Time 1549376031.074 -elapsed=3004 -active=2992 -remaining=3309
LEDStatus 1549376031.488 Temperature:59.9676 Current:9.48814 Voltage:3.39928 JuncTemp:77.0423
Temperature 1549376031.971 -sample=60.0,60.0,60.0,60.0,60.0,60.0 -heatsink=37.5 -cover=105.0 -block=60.0,60.0,60.0,60.0,60.0,60.0
Time 1549376032.074 -elapsed=3005 -active=2993 -remaining=3308
LEDStatus 1549376032.488 Temperature:60.0731 Current:9.45591 Voltage:3.40139 JuncTemp:77.0758
Temperature 1549376032.973 -sample=60.0,60.0,60.0,60.0,60.0,60.0 -heatsink=37.5 -cover=105.0 -block=60.0,60.0,60.0,60.0,60.0,60.0
Time 1549376033.075 -elapsed=3006 -active=2994 -remaining=3307
Debug 1549376033.370 TBC _holding invoked.
Debug 1549376033.371 TBC acquired unhold lock
Debug 1549376033.371 TBC releasing operative lock
Debug 1549376033.372 TBC acquired operative lock
Debug 1549376033.430 TBC acquiring operative lock
Info 1549376033.373 TBC:HOLD starting 0.000000s hold
Debug 1549376033.431 TBC _holding invoked.
Debug 1549376033.431 TBC acquiring unhold lock
Debug 1549376033.431 TBC acquired unhold lock
Debug 1549376033.432 TBC releasing operative lock
Debug 1549376033.432 TBC acquired operative lock
Info 1549376033.435 TBC:SETTing ramping "Zone1" from 60.0 to 95.0 (rate=1.600, timeout=65.6, msgid=0x0504)
Info 1549376033.436 TBC:SETTing ramping "Zone2" from 60.0 to 95.0 (rate=1.600, timeout=65.6, msgid=0x0505)
Info 1549376033.436 TBC:SETTing ramping "Zone3" from 60.0 to 95.0 (rate=1.600, timeout=65.6, msgid=0x0506)
Info 1549376033.437 TBC:SETTing ramping "Zone4" from 60.0 to 95.0 (rate=1.600, timeout=65.6, msgid=0x0507)
Info 1549376033.438 TBC:SETTing ramping "Zone5" from 60.0 to 95.0 (rate=1.600, timeout=65.6, msgid=0x0508)
Info 1549376033.438 TBC:SETTing ramping "Zone6" from 60.0 to 95.0 (rate=1.600, timeout=65.6, msgid=0x0509)
LEDStatus 1549376033.490 Temperature:60.0027 Current:9.48814 Voltage:3.40562 JuncTemp:77.0845
Run 1549376033.530 Cycle 24
Run 1549376033.587 Step 1
Run 1549376033.597 Ramping -zones=Zone1,Zone2,Zone3,Zone4,Zone5,Zone6 -targets=95.000,95.000,95.000,95.000,95.000,95.000 -rates=1.600,1.600,1.600,1.600,1.600,1.600
Temperature 1549376033.975 -sample=60.0,60.0,60.0,60.0,60.0,60.0 -heatsink=37.5 -cover=105.0 -block=60.4,60.4,60.6,60.5,60.4,60.4
Time 1549376034.075 -elapsed=3007 -active=2995 -remaining=3308
Debug 1549376034.118 C: ISTAT?
Debug 1549376034.131 S: OK ISTAT? Running
LEDStatus 1549376034.489 Temperature:60.0731 Current:9.44516 Voltage:3.4035 JuncTemp:77.1374
Temperature 1549376034.973 -sample=61.2,61.2,61.4,61.3,61.3,61.2 -heatsink=37.4 -cover=105.0 -block=65.9,65.9,66.3,66.2,66.1,65.8
Time 1549376035.075 -elapsed=3008 -active=2996 -remaining=3307
LEDStatus 1549376035.488 Temperature:60.0027 Current:9.48814 Voltage:3.39506 JuncTemp:77.1055
Temperature 1549376035.971 -sample=63.9,63.9,64.1,63.9,64.0,63.8 -heatsink=37.5 -cover=105.0 -block=68.9,69.0,68.8,68.7,69.0,69.0
Time 1549376036.074 -elapsed=3009 -active=2997 -remaining=3306
LEDStatus 1549376036.488 Temperature:59.9676 Current:9.4774 Voltage:3.4035 JuncTemp:77.0335
Temperature 1549376036.971 -sample=65.8,65.9,65.9,65.8,65.9,65.8 -heatsink=37.3 -cover=105.0 -block=68.8,68.9,68.8,68.8,68.8,69.0
Time 1549376037.074 -elapsed=3010 -active=2998 -remaining=3305
LEDStatus 1549376037.484 Temperature:59.9676 Current:9.46665 Voltage:3.39717 JuncTemp:76.9684
Temperature 1549376037.973 -sample=67.4,67.4,67.4,67.4,67.4,67.3 -heatsink=37.4 -cover=104.9 -block=70.8,70.7,70.9,71.0,70.7,70.6
Time 1549376038.075 -elapsed=3011 -active=2999 -remaining=3304
LEDStatus 1549376038.487 Temperature:59.9324 Current:9.45591 Voltage:3.39928 JuncTemp:77.0581
Temperature 1549376038.971 -sample=69.2,69.3,69.2,69.2,69.2,69.1 -heatsink=37.4 -cover=105.0 -block=73.0,73.1,73.0,73.0,73.1,73.0
Time 1549376039.074 -elapsed=3012 -active=3000 -remaining=3303
Debug 1549376039.119 C: ISTAT?
Debug 1549376039.141 S: OK ISTAT? Running
LEDStatus 1549376039.488 Temperature:60.0027 Current:9.4774 Voltage:3.40562 JuncTemp:77.0017
Temperature 1549376039.971 -sample=71.0,71.1,71.0,71.0,71.0,71.0 -heatsink=37.2 -cover=105.0 -block=74.3,74.4,74.3,74.2,74.4,74.4
Time 1549376040.074 -elapsed=3013 -active=3001 -remaining=3302
LEDStatus 1549376040.488 Temperature:59.8972 Current:9.4774 Voltage:3.40139 JuncTemp:76.9737
Temperature 1549376040.971 -sample=72.6,72.6,72.6,72.6,72.6,72.6 -heatsink=37.1 -cover=105.0 -block=75.8,75.8,75.8,75.9,75.7,75.7
Time 1549376041.074 -elapsed=3014 -active=3002 -remaining=3301
LEDStatus 1549376041.487 Temperature:59.9324 Current:9.46665 Voltage:3.39928 JuncTemp:77.0774
Temperature 1549376041.973 -sample=74.2,74.3,74.2,74.2,74.2,74.2 -heatsink=37.1 -cover=104.9 -block=77.5,77.6,77.5,77.6,77.6,77.5
Time 1549376042.074 -elapsed=3015 -active=3003 -remaining=3300
LEDStatus 1549376042.488 Temperature:59.8621 Current:9.45591 Voltage:3.40139 JuncTemp:76.8329
Temperature 1549376042.974 -sample=75.8,75.9,75.8,75.8,75.9,75.8 -heatsink=37.1 -cover=105.1 -block=79.1,79.1,79.0,79.1,79.1,79.1
Time 1549376043.075 -elapsed=3016 -active=3004 -remaining=3299
LEDStatus 1549376043.488 Temperature:59.9676 Current:9.44516 Voltage:3.39295 JuncTemp:76.9086
Temperature 1549376043.973 -sample=77.4,77.5,77.4,77.4,77.5,77.4 -heatsink=37.1 -cover=105.0 -block=80.6,80.6,80.5,80.6,80.6,80.5
Time 1549376044.075 -elapsed=3017 -active=3005 -remaining=3298
Debug 1549376044.119 C: ISTAT?
Debug 1549376044.131 S: OK ISTAT? Running
LEDStatus 1549376044.487 Temperature:60.0027 Current:9.43441 Voltage:3.39506 JuncTemp:77.0529
Temperature 1549376044.973 -sample=79.0,79.0,79.0,79.0,79.0,79.0 -heatsink=37.1 -cover=104.9 -block=82.1,82.2,82.1,82.2,82.2,82.1
Time 1549376045.075 -elapsed=3018 -active=3006 -remaining=3297
LEDStatus 1549376045.487 Temperature:59.8972 Current:9.48814 Voltage:3.40139 JuncTemp:77.0316
Temperature 1549376045.973 -sample=80.5,80.7,80.5,80.5,80.6,80.5 -heatsink=37.0 -cover=105.0 -block=83.7,83.8,83.7,83.7,83.8,83.7
Time 1549376046.074 -elapsed=3019 -active=3007 -remaining=3296
LEDStatus 1549376046.488 Temperature:60.0027 Current:9.42367 Voltage:3.39717 JuncTemp:77.0458
Temperature 1549376046.973 -sample=82.1,82.2,82.1,82.1,82.2,82.1 -heatsink=36.8 -cover=104.9 -block=85.2,85.3,85.2,85.2,85.3,85.2
Time 1549376047.074 -elapsed=3020 -active=3008 -remaining=3295
LEDStatus 1549376047.483 Temperature:59.8972 Current:9.44516 Voltage:3.39928 JuncTemp:76.9613
Temperature 1549376047.974 -sample=83.6,83.8,83.6,83.6,83.7,83.6 -heatsink=36.7 -cover=104.9 -block=86.7,86.8,86.7,86.7,86.8,86.7
Time 1549376048.074 -elapsed=3021 -active=3009 -remaining=3294
LEDStatus 1549376048.488 Temperature:59.8972 Current:9.45591 Voltage:3.4035 JuncTemp:76.8382
Temperature 1549376048.973 -sample=85.2,85.3,85.2,85.2,85.2,85.2 -heatsink=36.8 -cover=105.0 -block=88.2,88.4,88.2,88.3,88.3,88.2
Time 1549376049.075 -elapsed=3022 -active=3010 -remaining=3293
Debug 1549376049.119 C: ISTAT?
Debug 1549376049.131 S: OK ISTAT? Running
LEDStatus 1549376049.488 Temperature:59.9324 Current:9.45591 Voltage:3.39928 JuncTemp:76.9192
Temperature 1549376049.973 -sample=86.7,86.8,86.6,86.7,86.8,86.7 -heatsink=36.7 -cover=105.1 -block=89.8,89.9,89.7,89.8,89.9,89.8
Time 1549376050.075 -elapsed=3023 -active=3011 -remaining=3292
LEDStatus 1549376050.488 Temperature:59.8972 Current:9.44516 Voltage:3.4035 JuncTemp:76.8347
Temperature 1549376050.973 -sample=88.2,88.4,88.2,88.2,88.3,88.2 -heatsink=36.6 -cover=105.0 -block=91.3,91.5,91.2,91.3,91.4,91.3
Time 1549376051.074 -elapsed=3024 -active=3012 -remaining=3291
LEDStatus 1549376051.483 Temperature:59.8621 Current:9.46665 Voltage:3.40562 JuncTemp:76.7977
Temperature 1549376051.973 -sample=89.8,89.9,89.7,89.8,89.8,89.7 -heatsink=36.7 -cover=105.0 -block=92.8,93.0,92.8,92.8,92.9,92.8
Time 1549376052.074 -elapsed=3025 -active=3013 -remaining=3290
LEDStatus 1549376052.488 Temperature:59.8972 Current:9.45591 Voltage:3.39928 JuncTemp:76.8452
Temperature 1549376052.973 -sample=91.3,91.4,91.2,91.3,91.4,91.2 -heatsink=36.5 -cover=105.1 -block=94.4,94.6,94.3,94.4,94.5,94.3
Time 1549376053.075 -elapsed=3026 -active=3014 -remaining=3289
LEDStatus 1549376053.483 Temperature:59.7917 Current:9.44516 Voltage:3.40773 JuncTemp:76.8962
Temperature 1549376053.971 -sample=92.8,93.0,92.8,92.8,92.9,92.8 -heatsink=36.5 -cover=105.0 -block=95.8,95.9,95.7,95.7,95.8,95.8
Time 1549376054.074 -elapsed=3027 -active=3015 -remaining=3288
Debug 1549376054.119 C: ISTAT?
Debug 1549376054.132 S: OK ISTAT? Running
LEDStatus 1549376054.478 Temperature:59.8621 Current:9.49889 Voltage:3.40139 JuncTemp:76.9016
Debug 1549376054.893 LLAC ACK: Acknowledge (type=3), name=Unknown, dest=0x00, source=0x81, control=0x01, id=0x0000, msgid=0x0504, data=[]
Debug 1549376054.894 LLAC ACK reply: Acknowledge (type=3), name=Unknown, dest=0x81, source=0x00, control=0x01, id=0x0000, msgid=0x0504, data=[]
Debug 1549376054.896 LLAC ACK: Acknowledge (type=3), name=Unknown, dest=0x00, source=0x82, control=0x01, id=0x0000, msgid=0x0505, data=[]
Debug 1549376054.897 LLAC ACK reply: Acknowledge (type=3), name=Unknown, dest=0x82, source=0x00, control=0x01, id=0x0000, msgid=0x0505, data=[]
Debug 1549376054.944 LLAC ACK: Acknowledge (type=3), name=Unknown, dest=0x00, source=0x83, control=0x01, id=0x0000, msgid=0x0506, data=[]
Debug 1549376054.945 LLAC ACK reply: Acknowledge (type=3), name=Unknown, dest=0x83, source=0x00, control=0x01, id=0x0000, msgid=0x0506, data=[]
Debug 1549376054.947 LLAC ACK: Acknowledge (type=3), name=Unknown, dest=0x00, source=0x84, control=0x01, id=0x0000, msgid=0x0507, data=[]
Debug 1549376054.948 LLAC ACK reply: Acknowledge (type=3), name=Unknown, dest=0x84, source=0x00, control=0x01, id=0x0000, msgid=0x0507, data=[]
Debug 1549376054.949 LLAC ACK: Acknowledge (type=3), name=Unknown, dest=0x00, source=0x85, control=0x01, id=0x0000, msgid=0x0508, data=[]
Debug 1549376054.950 LLAC ACK reply: Acknowledge (type=3), name=Unknown, dest=0x85, source=0x00, control=0x01, id=0x0000, msgid=0x0508, data=[]
Debug 1549376054.951 LLAC ACK: Acknowledge (type=3), name=Unknown, dest=0x00, source=0x86, control=0x01, id=0x0000, msgid=0x0509, data=[]
Debug 1549376054.952 LLAC ACK reply: Acknowledge (type=3), name=Unknown, dest=0x86, source=0x00, control=0x01, id=0x0000, msgid=0x0509, data=[]
Debug 1549376054.954 TBC releasing operative lock
Debug 1549376054.957 Pending Suspend flag: False
Debug 1549376054.984 TBC acquiring operative lock
Debug 1549376054.986 TBC acquired operative lock
Info 1549376054.990 TBC:HOLD starting 15.000000s hold
Debug 1549376054.996 TBC acquiring unhold lock
Run 1549376055.025 Holding -time=15
Temperature 1549376054.991 -sample=94.1,94.2,94.0,94.1,94.1,94.1 -heatsink=36.5 -cover=105.0 -block=96.1,95.8,96.1,96.1,96.1,96.1
Time 1549376055.074 -elapsed=3028 -active=3016 -remaining=3287
LEDStatus 1549376055.488 Temperature:59.8269 Current:9.4774 Voltage:3.39717 JuncTemp:76.8593
Temperature 1549376055.971 -sample=94.8,94.7,94.8,94.8,94.8,94.8 -heatsink=36.7 -cover=105.0 -block=95.5,95.4,95.6,95.5,95.4,95.5
Time 1549376056.074 -elapsed=3029 -active=3017 -remaining=3286
LEDStatus 1549376056.478 Temperature:59.8269 Current:9.44516 Voltage:3.40562 JuncTemp:76.9526
Temperature 1549376056.973 -sample=94.9,95.0,94.9,94.9,94.9,94.9 -heatsink=36.6 -cover=104.9 -block=94.9,95.1,94.9,94.9,94.9,94.9
Time 1549376057.075 -elapsed=3030 -active=3018 -remaining=3285
LEDStatus 1549376057.487 Temperature:59.7565 Current:9.44516 Voltage:3.4035 JuncTemp:76.891
Temperature 1549376057.974 -sample=94.9,95.0,94.9,94.9,94.9,94.9 -heatsink=36.4 -cover=104.9 -block=95.0,94.9,95.0,94.9,95.0,94.9
Time 1549376058.074 -elapsed=3031 -active=3019 -remaining=3284
LEDStatus 1549376058.488 Temperature:59.8621 Current:9.46665 Voltage:3.39928 JuncTemp:76.9033
Temperature 1549376058.973 -sample=94.9,95.0,94.9,94.9,94.9,94.9 -heatsink=36.4 -cover=105.1 -block=95.0,94.9,95.0,94.9,95.0,94.9
Time 1549376059.075 -elapsed=3032 -active=3020 -remaining=3283
Debug 1549376059.119 C: ISTAT?
Debug 1549376059.132 S: OK ISTAT? Running
LEDStatus 1549376059.483 Temperature:59.8621 Current:9.4774 Voltage:3.39717 JuncTemp:76.8646
Temperature 1549376059.973 -sample=94.9,95.0,95.0,94.9,95.0,94.9 -heatsink=36.5 -cover=105.0 -block=95.0,95.0,95.0,95.0,95.0,95.0
Time 1549376060.075 -elapsed=3033 -active=3021 -remaining=3282
LEDStatus 1549376060.488 Temperature:59.8269 Current:9.45591 Voltage:3.39717 JuncTemp:76.9561
Temperature 1549376060.971 -sample=95.0,95.0,95.0,95.0,95.0,95.0 -heatsink=36.4 -cover=104.9 -block=95.0,95.0,95.0,95.0,95.0,95.0
Time 1549376061.074 -elapsed=3034 -active=3022 -remaining=3281
LEDStatus 1549376061.487 Temperature:59.7917 Current:9.48814 Voltage:3.40562 JuncTemp:76.8787
Temperature 1549376061.973 -sample=95.0,95.0,95.0,95.0,95.0,95.0 -heatsink=36.4 -cover=105.0 -block=95.0,95.0,95.0,95.0,95.0,95.0
Time 1549376062.074 -elapsed=3035 -active=3023 -remaining=3280
LEDStatus 1549376062.488 Temperature:59.7917 Current:9.4774 Voltage:3.40562 JuncTemp:76.8682
Temperature 1549376062.971 -sample=95.0,95.0,95.0,95.0,95.0,95.0 -heatsink=36.3 -cover=105.1 -block=95.0,95.0,95.0,95.0,95.0,95.0
Time 1549376063.074 -elapsed=3036 -active=3024 -remaining=3279
LEDStatus 1549376063.487 Temperature:59.8269 Current:9.45591 Voltage:3.40139 JuncTemp:76.7978
Temperature 1549376063.973 -sample=95.0,95.0,95.0,95.0,95.0,95.0 -heatsink=36.4 -cover=105.0 -block=95.0,95.0,95.0,95.0,95.0,95.0
Time 1549376064.074 -elapsed=3037 -active=3025 -remaining=3278
Debug 1549376064.119 C: ISTAT?
Debug 1549376064.132 S: OK ISTAT? Running
LEDStatus 1549376064.478 Temperature:59.8621 Current:9.46665 Voltage:3.40139 JuncTemp:76.9068
Temperature 1549376064.973 -sample=95.0,95.0,95.0,95.0,95.0,95.0 -heatsink=36.3 -cover=105.1 -block=95.0,95.0,95.0,95.0,95.0,95.0
Time 1549376065.075 -elapsed=3038 -active=3026 -remaining=3277
LEDStatus 1549376065.487 Temperature:59.8972 Current:9.48814 Voltage:3.39928 JuncTemp:76.9228
Temperature 1549376065.974 -sample=95.0,95.0,95.0,95.0,95.0,95.0 -heatsink=36.3 -cover=105.0 -block=95.0,95.0,95.0,95.0,95.0,95.0
Time 1549376066.074 -elapsed=3039 -active=3027 -remaining=3276
LEDStatus 1549376066.478 Temperature:59.7917 Current:9.46665 Voltage:3.39928 JuncTemp:76.7925
Temperature 1549376066.973 -sample=95.0,95.0,95.0,95.0,95.0,95.0 -heatsink=36.5 -cover=105.0 -block=95.0,95.0,95.0,95.0,95.0,95.0
Time 1549376067.074 -elapsed=3040 -active=3028 -remaining=3275
LEDStatus 1549376067.478 Temperature:59.7917 Current:9.4774 Voltage:3.39717 JuncTemp:76.7555
Temperature 1549376067.971 -sample=95.0,95.0,95.0,95.0,95.0,95.0 -heatsink=36.5 -cover=105.0 -block=95.0,95.0,95.0,95.0,95.0,95.0
Time 1549376068.074 -elapsed=3041 -active=3029 -remaining=3274
LEDStatus 1549376068.488 Temperature:59.6862 Current:9.44516 Voltage:3.39084 JuncTemp:76.928
Temperature 1549376068.971 -sample=95.0,95.0,95.0,95.0,95.0,95.0 -heatsink=36.4 -cover=105.0 -block=95.0,95.0,95.0,95.0,95.0,95.0
Time 1549376069.074 -elapsed=3042 -active=3030 -remaining=3273
Debug 1549376069.119 C: ISTAT?
Debug 1549376069.131 S: OK ISTAT? Running
LEDStatus 1549376069.488 Temperature:59.7565 Current:9.46665 Voltage:3.39928 JuncTemp:76.8241
Temperature 1549376069.971 -sample=95.0,95.0,95.0,95.0,95.0,95.0 -heatsink=36.3 -cover=105.0 -block=95.0,95.0,95.0,95.0,95.0,95.0
Debug 1549376070.070 TBC _holding invoked.
Time 1549376070.076 -elapsed=3043 -active=3031 -remaining=3272
Debug 1549376070.078 TBC acquired unhold lock
Debug 1549376070.079 TBC releasing operative lock
Debug 1549376070.103 TBC acquiring operative lock
Debug 1549376070.104 TBC acquired operative lock
Info 1549376070.106 TBC:SETTing ramping "Zone1" from 95.0 to 60.0 (rate=1.600, timeout=65.6, msgid=0x07AC)
Info 1549376070.107 TBC:SETTing ramping "Zone2" from 95.0 to 60.0 (rate=1.600, timeout=65.6, msgid=0x07AD)
Info 1549376070.108 TBC:SETTing ramping "Zone3" from 95.0 to 60.0 (rate=1.600, timeout=65.6, msgid=0x07AE)
Info 1549376070.109 TBC:SETTing ramping "Zone4" from 95.0 to 60.0 (rate=1.600, timeout=65.6, msgid=0x07AF)
Info 1549376070.110 TBC:SETTing ramping "Zone5" from 95.0 to 60.0 (rate=1.600, timeout=65.6, msgid=0x07B0)
Info 1549376070.110 TBC:SETTing ramping "Zone6" from 95.0 to 60.0 (rate=1.600, timeout=65.6, msgid=0x07B1)
Run 1549376070.187 Step 2
Run 1549376070.197 Ramping -zones=Zone1,Zone2,Zone3,Zone4,Zone5,Zone6 -targets=60.000,60.000,60.000,60.000,60.000,60.000 -rates=1.600,1.600,1.600,1.600,1.600,1.600
LEDStatus 1549376070.489 Temperature:59.8621 Current:9.45591 Voltage:3.39928 JuncTemp:76.9034
Temperature 1549376070.971 -sample=94.9,94.9,94.9,94.9,94.9,94.9 -heatsink=36.6 -cover=105.1 -block=93.6,93.7,93.6,93.5,93.6,93.6
Time 1549376071.074 -elapsed=3044 -active=3032 -remaining=3271
LEDStatus 1549376071.479 Temperature:59.7213 Current:9.44516 Voltage:3.40562 JuncTemp:76.9086
Temperature 1549376071.973 -sample=93.9,93.9,93.9,93.8,93.9,93.9 -heatsink=36.6 -cover=105.1 -block=89.1,89.2,89.2,89.0,89.2,89.2
Time 1549376072.074 -elapsed=3045 -active=3033 -remaining=3270
LEDStatus 1549376072.488 Temperature:59.8621 Current:9.46665 Voltage:3.40773 JuncTemp:76.796
Temperature 1549376072.971 -sample=92.1,92.0,92.1,92.0,92.1,92.1 -heatsink=36.5 -cover=105.0 -block=86.2,86.2,86.3,86.3,86.2,86.1
Time 1549376073.074 -elapsed=3046 -active=3034 -remaining=3269
LEDStatus 1549376073.488 Temperature:59.7213 Current:9.44516 Voltage:3.39506 JuncTemp:76.7591
Temperature 1549376073.971 -sample=90.1,90.1,90.3,90.1,90.2,90.1 -heatsink=36.6 -cover=105.0 -block=84.5,84.5,84.7,84.7,84.6,84.5
Time 1549376074.075 -elapsed=3047 -active=3035 -remaining=3268
Debug 1549376074.118 C: ISTAT?
Debug 1549376074.131 S: OK ISTAT? Running
LEDStatus 1549376074.488 Temperature:59.7213 Current:9.46665 Voltage:3.40984 JuncTemp:76.9122
Temperature 1549376074.971 -sample=88.3,88.3,88.5,88.4,88.4,88.3 -heatsink=36.5 -cover=105.0 -block=83.1,83.1,83.3,83.3,83.2,83.1
Time 1549376075.074 -elapsed=3048 -active=3036 -remaining=3267
LEDStatus 1549376075.488 Temperature:59.8621 Current:9.4774 Voltage:3.39928 JuncTemp:76.8716
Temperature 1549376075.971 -sample=86.6,86.6,86.8,86.7,86.7,86.6 -heatsink=36.6 -cover=105.0 -block=81.6,81.6,81.7,81.7,81.7,81.6
Time 1549376076.074 -elapsed=3049 -active=3037 -remaining=3266
LEDStatus 1549376076.487 Temperature:59.8972 Current:9.49889 Voltage:3.39928 JuncTemp:76.9528
Temperature 1549376076.971 -sample=84.9,84.9,85.1,85.0,85.0,85.0 -heatsink=36.8 -cover=105.1 -block=79.9,79.9,80.1,80.0,80.0,79.9
Time 1549376077.075 -elapsed=3050 -active=3038 -remaining=3265
LEDStatus 1549376077.478 Temperature:59.8972 Current:9.48814 Voltage:3.40139 JuncTemp:76.9792
Temperature 1549376077.973 -sample=83.3,83.3,83.4,83.3,83.4,83.3 -heatsink=36.9 -cover=105.1 -block=78.2,78.2,78.3,78.3,78.3,78.2
Time 1549376078.075 -elapsed=3051 -active=3039 -remaining=3264
LEDStatus 1549376078.484 Temperature:59.8972 Current:9.4774 Voltage:3.4035 JuncTemp:76.84
Temperature 1549376078.974 -sample=81.6,81.6,81.7,81.6,81.7,81.6 -heatsink=37.0 -cover=105.1 -block=76.5,76.5,76.7,76.6,76.6,76.5
Time 1549376079.075 -elapsed=3052 -active=3040 -remaining=3263
Debug 1549376079.119 C: ISTAT?
Debug 1549376079.131 S: OK ISTAT? Running
LEDStatus 1549376079.479 Temperature:59.7213 Current:9.45591 Voltage:3.39506 JuncTemp:76.8822
Temperature 1549376079.971 -sample=79.9,79.9,80.1,80.0,80.0,79.9 -heatsink=37.2 -cover=105.1 -block=74.8,74.9,75.1,75.0,74.9,74.9
Time 1549376080.075 -elapsed=3053 -active=3041 -remaining=3262
LEDStatus 1549376080.479 Temperature:59.7565 Current:9.43441 Voltage:3.4035 JuncTemp:76.8083
Temperature 1549376080.973 -sample=78.2,78.2,78.4,78.3,78.3,78.2 -heatsink=37.2 -cover=105.0 -block=73.2,73.2,73.4,73.3,73.2,73.3
Time 1549376081.074 -elapsed=3054 -active=3042 -remaining=3261
LEDStatus 1549376081.488 Temperature:59.8621 Current:9.48814 Voltage:3.40562 JuncTemp:76.8928
Temperature 1549376081.973 -sample=76.5,76.5,76.8,76.6,76.6,76.6 -heatsink=37.2 -cover=105.1 -block=71.6,71.5,71.7,71.6,71.6,71.6
Time 1549376082.074 -elapsed=3055 -active=3043 -remaining=3260
LEDStatus 1549376082.479 Temperature:59.8972 Current:9.43441 Voltage:3.40562 JuncTemp:76.9828
Temperature 1549376082.973 -sample=74.9,74.9,75.1,75.0,75.0,75.0 -heatsink=37.3 -cover=105.0 -block=69.9,69.8,70.0,69.9,69.9,69.9
Time 1549376083.074 -elapsed=3056 -active=3044 -remaining=3259
LEDStatus 1549376083.478 Temperature:59.8269 Current:9.48814 Voltage:3.39506 JuncTemp:77.0125
Temperature 1549376083.971 -sample=73.2,73.2,73.4,73.3,73.3,73.3 -heatsink=37.4 -cover=105.1 -block=68.2,68.1,68.4,68.3,68.2,68.2
Time 1549376084.074 -elapsed=3057 -active=3045 -remaining=3258
Debug 1549376084.118 C: ISTAT?
Debug 1549376084.131 S: OK ISTAT? Running
LEDStatus 1549376084.478 Temperature:59.7917 Current:9.4774 Voltage:3.4035 JuncTemp:76.8626
Temperature 1549376084.973 -sample=71.5,71.5,71.7,71.7,71.6,71.6 -heatsink=37.5 -cover=105.0 -block=66.5,66.4,66.6,66.6,66.5,66.6
Time 1549376085.074 -elapsed=3058 -active=3046 -remaining=3257
LEDStatus 1549376085.484 Temperature:59.7565 Current:9.45591 Voltage:3.40139 JuncTemp:76.8892
Temperature 1549376085.973 -sample=69.9,69.8,70.1,70.0,69.9,70.0 -heatsink=37.6 -cover=105.0 -block=64.8,64.8,65.0,64.9,64.9,65.0
Time 1549376086.074 -elapsed=3059 -active=3047 -remaining=3256
LEDStatus 1549376086.488 Temperature:59.8621 Current:9.4774 Voltage:3.39717 JuncTemp:76.833
Temperature 1549376086.971 -sample=68.2,68.2,68.4,68.3,68.3,68.3 -heatsink=37.8 -cover=105.0 -block=63.3,63.2,63.5,63.4,63.3,63.4
Time 1549376087.074 -elapsed=3060 -active=3048 -remaining=3255
LEDStatus 1549376087.488 Temperature:59.8621 Current:9.48814 Voltage:3.39717 JuncTemp:76.9474
Temperature 1549376087.973 -sample=66.5,66.5,66.7,66.7,66.6,66.7 -heatsink=37.9 -cover=105.0 -block=61.6,61.4,61.8,61.6,61.5,61.7
Time 1549376088.074 -elapsed=3061 -active=3049 -remaining=3254
LEDStatus 1549376088.488 Temperature:59.8621 Current:9.43441 Voltage:3.39717 JuncTemp:76.8311
Temperature 1549376088.971 -sample=64.9,64.8,65.1,65.0,64.9,65.0 -heatsink=37.8 -cover=105.0 -block=59.9,59.7,60.1,59.9,59.8,60.0
Time 1549376089.074 -elapsed=3062 -active=3050 -remaining=3253
Debug 1549376089.118 C: ISTAT?
Debug 1549376089.130 S: OK ISTAT? Running
LEDStatus 1549376089.488 Temperature:59.8972 Current:9.43441 Voltage:3.4035 JuncTemp:76.8364
Temperature 1549376089.971 -sample=63.2,63.1,63.5,63.3,63.3,63.3 -heatsink=38.1 -cover=105.0 -block=58.6,58.5,58.8,58.7,58.6,58.7
Time 1549376090.074 -elapsed=3063 -active=3051 -remaining=3252
LEDStatus 1549376090.488 Temperature:59.7917 Current:9.48814 Voltage:3.39928 JuncTemp:76.8857
Temperature 1549376090.971 -sample=61.9,61.7,62.1,61.9,61.9,61.9 -heatsink=38.0 -cover=105.0 -block=58.4,58.4,58.3,58.4,58.4,58.3
Time 1549376091.074 -elapsed=3064 -active=3052 -remaining=3251
LEDStatus 1549376091.487 Temperature:59.9324 Current:9.46665 Voltage:3.40562 JuncTemp:76.9825
Debug 1549376091.918 LLAC ACK: Acknowledge (type=3), name=Unknown, dest=0x00, source=0x81, control=0x01, id=0x0000, msgid=0x07AC, data=[]
Debug 1549376091.918 LLAC ACK reply: Acknowledge (type=3), name=Unknown, dest=0x81, source=0x00, control=0x01, id=0x0000, msgid=0x07AC, data=[]
Debug 1549376091.919 LLAC ACK: Acknowledge (type=3), name=Unknown, dest=0x00, source=0x82, control=0x01, id=0x0000, msgid=0x07AD, data=[]
Debug 1549376091.919 LLAC ACK reply: Acknowledge (type=3), name=Unknown, dest=0x82, source=0x00, control=0x01, id=0x0000, msgid=0x07AD, data=[]
Temperature 1549376091.973 -sample=60.9,60.9,61.1,61.0,60.9,61.0 -heatsink=37.9 -cover=105.1 -block=58.7,58.8,58.7,58.7,58.8,58.7
Debug 1549376092.034 LLAC ACK: Acknowledge (type=3), name=Unknown, dest=0x00, source=0x83, control=0x01, id=0x0000, msgid=0x07AE, data=[]
Debug 1549376092.035 LLAC ACK reply: Acknowledge (type=3), name=Unknown, dest=0x83, source=0x00, control=0x01, id=0x0000, msgid=0x07AE, data=[]
Debug 1549376092.035 LLAC ACK: Acknowledge (type=3), name=Unknown, dest=0x00, source=0x84, control=0x01, id=0x0000, msgid=0x07AF, data=[]
Debug 1549376092.036 LLAC ACK reply: Acknowledge (type=3), name=Unknown, dest=0x84, source=0x00, control=0x01, id=0x0000, msgid=0x07AF, data=[]
Debug 1549376092.036 LLAC ACK: Acknowledge (type=3), name=Unknown, dest=0x00, source=0x85, control=0x01, id=0x0000, msgid=0x07B0, data=[]
Debug 1549376092.037 LLAC ACK reply: Acknowledge (type=3), name=Unknown, dest=0x85, source=0x00, control=0x01, id=0x0000, msgid=0x07B0, data=[]
Debug 1549376092.037 LLAC ACK: Acknowledge (type=3), name=Unknown, dest=0x00, source=0x86, control=0x01, id=0x0000, msgid=0x07B1, data=[]
Debug 1549376092.038 LLAC ACK reply: Acknowledge (type=3), name=Unknown, dest=0x86, source=0x00, control=0x01, id=0x0000, msgid=0x07B1, data=[]
Debug 1549376092.038 TBC releasing operative lock
Debug 1549376092.040 Pending Suspend flag: False
Debug 1549376092.075 TBC acquiring operative lock
Debug 1549376092.076 TBC acquired operative lock
Run 1549376092.080 Holding -time=60 -collecting=True
Info 1549376092.077 TBC:HOLD starting 60.000000s hold
Time 1549376092.100 -elapsed=3065 -active=3053 -remaining=3250
Debug 1549376092.102 TBC acquiring unhold lock
Run 1549376092.110 Acquiring -run="20190205smp17-28" -stage=2 -cycle=24 -point=1 -Temperature=60.8743,60.7998,60.953,60.8988,60.8489,60.9047
LEDStatus 1549376092.478 Temperature:59.8269 Current:9.44516 Voltage:3.4035 JuncTemp:76.8277
Temperature 1549376092.971 -sample=60.4,60.4,60.5,60.4,60.4,60.4 -heatsink=38.3 -cover=105.0 -block=59.8,60.1,59.6,59.8,59.9,59.7
Time 1549376093.074 -elapsed=3066 -active=3054 -remaining=3249
LEDStatus 1549376093.488 Temperature:59.8269 Current:9.45591 Voltage:3.39928 JuncTemp:76.958
Temperature 1549376093.971 -sample=60.4,60.4,60.4,60.4,60.4,60.4 -heatsink=38.4 -cover=105.1 -block=60.2,60.2,60.3,60.2,60.3,60.3
Time 1549376094.074 -elapsed=3067 -active=3055 -remaining=3248
Debug 1549376094.119 C: ISTAT?
Debug 1549376094.132 S: OK ISTAT? Running
LEDStatus 1549376094.488 Temperature:59.8269 Current:9.44516 Voltage:3.39928 JuncTemp:76.9176
Temperature 1549376094.971 -sample=60.3,60.3,60.3,60.3,60.3,60.3 -heatsink=38.5 -cover=105.1 -block=60.1,60.1,60.1,60.1,60.1,60.1
Time 1549376095.074 -elapsed=3068 -active=3056 -remaining=3247
LEDStatus 1549376095.483 Temperature:59.7917 Current:9.4774 Voltage:3.39928 JuncTemp:76.9822
Temperature 1549376095.973 -sample=60.2,60.2,60.3,60.2,60.2,60.2 -heatsink=38.4 -cover=105.0 -block=60.0,60.0,60.0,60.0,60.0,60.0
Time 1549376096.074 -elapsed=3069 -active=3057 -remaining=3246
LEDStatus 1549376096.478 Temperature:59.8972 Current:9.44516 Voltage:3.40139 JuncTemp:76.9314
Temperature 1549376096.973 -sample=60.2,60.2,60.2,60.2,60.2,60.2 -heatsink=38.6 -cover=104.9 -block=60.0,60.0,60.0,60.0,60.0,60.0
Time 1549376097.075 -elapsed=3070 -active=3058 -remaining=3245
LEDStatus 1549376097.488 Temperature:59.9324 Current:9.48814 Voltage:3.39717 JuncTemp:76.9103
Temperature 1549376097.971 -sample=60.1,60.1,60.1,60.1,60.1,60.1 -heatsink=38.5 -cover=105.0 -block=60.0,60.0,60.0,60.0,60.0,60.0
Time 1549376098.074 -elapsed=3071 -active=3059 -remaining=3244
LEDStatus 1549376098.488 Temperature:59.8621 Current:9.45591 Voltage:3.40139 JuncTemp:76.8258
Temperature 1549376098.971 -sample=60.1,60.1,60.1,60.1,60.1,60.1 -heatsink=38.5 -cover=104.9 -block=60.0,60.0,60.0,60.0,60.0,60.0
Time 1549376099.074 -elapsed=3072 -active=3060 -remaining=3243
Debug 1549376099.118 C: ISTAT?
Debug 1549376099.130 S: OK ISTAT? Running
LEDStatus 1549376099.488 Temperature:59.8972 Current:9.45591 Voltage:3.39506 JuncTemp:76.8241
Temperature 1549376099.971 -sample=60.0,60.0,60.1,60.1,60.0,60.0 -heatsink=38.6 -cover=105.0 -block=60.0,60.0,60.0,60.0,60.0,60.0
Time 1549376100.074 -elapsed=3073 -active=3061 -remaining=3242
LEDStatus 1549376100.488 Temperature:59.8972 Current:9.46665 Voltage:3.4035 JuncTemp:77.0353
Temperature 1549376100.971 -sample=60.0,60.0,60.0,60.0,60.0,60.0 -heatsink=38.7 -cover=105.1 -block=60.0,60.0,60.0,60.0,60.0,60.0
Time 1549376101.074 -elapsed=3074 -active=3062 -remaining=3241
LEDStatus 1549376101.488 Temperature:59.9324 Current:9.4774 Voltage:3.39717 JuncTemp:77.0071
Temperature 1549376101.973 -sample=60.0,60.0,60.0,60.0,60.0,60.0 -heatsink=38.6 -cover=104.9 -block=60.0,60.0,60.0,60.0,60.0,60.0
Time 1549376102.075 -elapsed=3075 -active=3063 -remaining=3240
LEDStatus 1549376102.479 Temperature:59.8621 Current:9.48814 Voltage:3.40139 JuncTemp:76.9737
Temperature 1549376102.971 -sample=60.0,60.0,60.0,60.0,60.0,60.0 -heatsink=38.7 -cover=105.0 -block=60.0,60.0,60.0,60.0,60.0,60.0
Time 1549376103.074 -elapsed=3076 -active=3064 -remaining=3239
LEDStatus 1549376103.478 Temperature:59.9324 Current:9.4774 Voltage:3.39717 JuncTemp:77.0123
Temperature 1549376103.973 -sample=60.0,60.0,60.0,60.0,60.0,60.0 -heatsink=38.6 -cover=105.1 -block=60.0,60.0,60.0,60.0,60.0,60.0
Time 1549376104.074 -elapsed=3077 -active=3065 -remaining=3238
Debug 1549376104.118 C: ISTAT?
Debug 1549376104.130 S: OK ISTAT? Running
LEDStatus 1549376104.488 Temperature:59.8269 Current:9.4774 Voltage:3.39717 JuncTemp:76.9438
Temperature 1549376104.973 -sample=60.0,60.0,60.0,60.0,60.0,60.0 -heatsink=38.7 -cover=105.0 -block=60.0,60.0,60.0,60.0,60.0,60.0
Time 1549376105.075 -elapsed=3078 -active=3066 -remaining=3237
LEDStatus 1549376105.488 Temperature:59.9324 Current:9.4774 Voltage:3.39506 JuncTemp:76.942
Temperature 1549376105.971 -sample=60.0,60.0,60.0,60.0,60.0,60.0 -heatsink=38.7 -cover=105.0 -block=60.0,60.0,60.0,60.0,60.0,60.0
Time 1549376106.074 -elapsed=3079 -active=3067 -remaining=3236
LEDStatus 1549376106.479 Temperature:59.8972 Current:9.45591 Voltage:3.40773 JuncTemp:76.9244
Temperature 1549376106.974 -sample=60.0,60.0,60.0,60.0,60.0,60.0 -heatsink=38.7 -cover=105.1 -block=60.0,60.0,60.0,60.0,60.0,60.0
Time 1549376107.075 -elapsed=3080 -active=3068 -remaining=3235
LEDStatus 1549376107.479 Temperature:59.8621 Current:9.44516 Voltage:3.4035 JuncTemp:76.988
Temperature 1549376107.973 -sample=60.0,60.0,60.0,60.0,60.0,60.0 -heatsink=38.7 -cover=105.1 -block=60.0,60.0,60.0,60.0,60.0,60.0
Time 1549376108.074 -elapsed=3081 -active=3069 -remaining=3234
LEDStatus 1549376108.478 Temperature:59.8621 Current:9.43441 Voltage:3.4035 JuncTemp:76.8435
Temperature 1549376108.973 -sample=60.0,60.0,60.0,60.0,60.0,60.0 -heatsink=38.6 -cover=105.0 -block=60.0,60.0,60.0,60.0,60.0,60.0
Time 1549376109.075 -elapsed=3082 -active=3070 -remaining=3233
Debug 1549376109.119 C: ISTAT?
Debug 1549376109.131 S: OK ISTAT? Running
LEDStatus 1549376109.487 Temperature:59.8972 Current:9.46665 Voltage:3.4035 JuncTemp:76.9368
Temperature 1549376109.971 -sample=60.0,60.0,60.0,60.0,60.0,60.0 -heatsink=38.7 -cover=105.0 -block=60.0,60.0,60.0,60.0,60.0,60.0
Time 1549376110.074 -elapsed=3083 -active=3071 -remaining=3232
LEDStatus 1549376110.478 Temperature:59.8621 Current:9.46665 Voltage:3.39506 JuncTemp:76.8593
Temperature 1549376110.974 -sample=60.0,60.0,60.0,60.0,60.0,60.0 -heatsink=38.6 -cover=105.0 -block=60.0,60.0,60.0,60.0,60.0,60.0
Time 1549376111.075 -elapsed=3084 -active=3072 -remaining=3231
LEDStatus 1549376111.487 Temperature:59.8621 Current:9.4774 Voltage:3.39506 JuncTemp:76.9086
Temperature 1549376111.974 -sample=60.0,60.0,60.0,60.0,60.0,60.0 -heatsink=38.7 -cover=105.0 -block=60.0,60.0,60.0,60.0,60.0,60.0
Time 1549376112.075 -elapsed=3085 -active=3073 -remaining=3230
LEDStatus 1549376112.488 Temperature:59.9676 Current:9.48814 Voltage:3.40773 JuncTemp:76.9613
Temperature 1549376112.971 -sample=60.0,60.0,60.0,60.0,60.0,60.0 -heatsink=38.5 -cover=105.1 -block=60.0,60.0,60.0,60.0,60.0,60.0
Time 1549376113.074 -elapsed=3086 -active=3074 -remaining=3229
LEDStatus 1549376113.479 Temperature:59.8621 Current:9.46665 Voltage:3.39295 JuncTemp:76.8433
Temperature 1549376113.974 -sample=60.0,60.0,60.0,60.0,60.0,60.0 -heatsink=38.6 -cover=105.0 -block=60.0,60.0,60.0,60.0,60.0,60.0
Time 1549376114.074 -elapsed=3087 -active=3075 -remaining=3228
Debug 1549376114.118 C: ISTAT?
Debug 1549376114.131 S: OK ISTAT? Running
LEDStatus 1549376114.488 Temperature:60.0379 Current:9.46665 Voltage:3.40139 JuncTemp:76.9825
Temperature 1549376114.971 -sample=60.0,60.0,60.0,60.0,60.0,60.0 -heatsink=38.6 -cover=105.0 -block=60.0,60.0,60.0,60.0,60.0,60.0
Time 1549376115.074 -elapsed=3088 -active=3076 -remaining=3227
LEDStatus 1549376115.487 Temperature:59.8269 Current:9.45591 Voltage:3.39506 JuncTemp:76.9702
Temperature 1549376115.973 -sample=60.0,60.0,60.0,60.0,60.0,60.0 -heatsink=38.6 -cover=104.9 -block=60.0,60.0,60.0,60.0,60.0,60.0
Time 1549376116.074 -elapsed=3089 -active=3077 -remaining=3226
LEDStatus 1549376116.479 Temperature:59.9676 Current:9.45591 Voltage:3.39928 JuncTemp:76.9174
Temperature 1549376116.973 -sample=60.0,60.0,60.0,60.0,60.0,60.0 -heatsink=38.6 -cover=105.0 -block=60.0,60.0,60.0,60.0,60.0,60.0
Time 1549376117.074 -elapsed=3090 -active=3078 -remaining=3225
LEDStatus 1549376117.488 Temperature:59.8621 Current:9.45591 Voltage:3.39717 JuncTemp:77.0125
Temperature 1549376117.973 -sample=60.0,60.0,60.0,60.0,60.0,60.0 -heatsink=38.6 -cover=104.9 -block=60.0,60.0,60.0,60.0,60.0,60.0
Time 1549376118.074 -elapsed=3091 -active=3079 -remaining=3224
LEDStatus 1549376118.479 Temperature:59.9324 Current:9.45591 Voltage:3.40139 JuncTemp:76.9704
Temperature 1549376118.973 -sample=60.0,60.0,60.0,60.0,60.0,60.0 -heatsink=38.5 -cover=104.9 -block=60.0,60.0,60.0,60.0,60.0,60.0
Time 1549376119.074 -elapsed=3092 -active=3080 -remaining=3223
Debug 1549376119.118 C: ISTAT?
Debug 1549376119.130 S: OK ISTAT? Running
LEDStatus 1549376119.479 Temperature:60.0027 Current:9.4774 Voltage:3.40139 JuncTemp:76.942
Temperature 1549376119.973 -sample=60.0,60.0,60.0,60.0,60.0,60.0 -heatsink=38.6 -cover=105.0 -block=60.0,60.0,60.0,60.0,60.0,60.0
Time 1549376120.074 -elapsed=3093 -active=3081 -remaining=3222
LEDStatus 1549376120.479 Temperature:59.9324 Current:9.45591 Voltage:3.39717 JuncTemp:76.9243
Temperature 1549376120.973 -sample=60.0,60.0,60.0,60.0,60.0,60.0 -heatsink=38.6 -cover=104.9 -block=60.0,60.0,60.0,60.0,60.0,60.0
Time 1549376121.074 -elapsed=3094 -active=3082 -remaining=3221
LEDStatus 1549376121.487 Temperature:59.9324 Current:9.45591 Voltage:3.39928 JuncTemp:76.9596
Temperature 1549376121.973 -sample=60.0,60.0,60.0,60.0,60.0,60.0 -heatsink=38.3 -cover=105.0 -block=60.0,60.0,60.0,60.0,60.0,60.0
Time 1549376122.075 -elapsed=3095 -active=3083 -remaining=3220
LEDStatus 1549376122.478 Temperature:59.9676 Current:9.45591 Voltage:3.4035 JuncTemp:77.0316
Temperature 1549376122.973 -sample=60.0,60.0,60.0,60.0,60.0,60.0 -heatsink=38.4 -cover=105.0 -block=60.0,60.0,60.0,60.0,60.0,60.0
Time 1549376123.074 -elapsed=3096 -active=3084 -remaining=3219
LEDStatus 1549376123.488 Temperature:60.0379 Current:9.45591 Voltage:3.39928 JuncTemp:76.8277
Temperature 1549376123.971 -sample=60.0,60.0,60.0,60.0,60.0,60.0 -heatsink=38.4 -cover=104.9 -block=60.0,60.0,60.0,60.0,60.0,60.0
Time 1549376124.074 -elapsed=3097 -active=3085 -remaining=3218
Debug 1549376124.118 C: ISTAT?
Debug 1549376124.130 S: OK ISTAT? Running
LEDStatus 1549376124.488 Temperature:59.9324 Current:9.43441 Voltage:3.39928 JuncTemp:76.9931
Temperature 1549376124.973 -sample=60.0,60.0,60.0,60.0,60.0,60.0 -heatsink=38.2 -cover=105.0 -block=60.0,60.0,60.0,60.0,60.0,60.0
Time 1549376125.075 -elapsed=3098 -active=3086 -remaining=3217
LEDStatus 1549376125.479 Temperature:59.8972 Current:9.46665 Voltage:3.4035 JuncTemp:76.9332
Temperature 1549376125.973 -sample=60.0,60.0,60.0,60.0,60.0,60.0 -heatsink=38.4 -cover=105.0 -block=60.0,60.0,60.0,60.0,60.0,60.0
Time 1549376126.075 -elapsed=3099 -active=3087 -remaining=3216
LEDStatus 1549376126.488 Temperature:59.8621 Current:9.46665 Voltage:3.4035 JuncTemp:77.0986
Temperature 1549376126.973 -sample=60.0,60.0,60.0,60.0,60.0,60.0 -heatsink=38.2 -cover=105.0 -block=60.0,60.0,60.0,60.0,60.0,60.0
Time 1549376127.074 -elapsed=3100 -active=3088 -remaining=3215
LEDStatus 1549376127.487 Temperature:59.8972 Current:9.45591 Voltage:3.39717 JuncTemp:77.0088
Temperature 1549376127.971 -sample=60.0,60.0,60.0,60.0,60.0,60.0 -heatsink=38.4 -cover=105.0 -block=60.0,60.0,60.0,60.0,60.0,60.0
Time 1549376128.074 -elapsed=3101 -active=3089 -remaining=3214
LEDStatus 1549376128.487 Temperature:59.8621 Current:9.46665 Voltage:3.40773 JuncTemp:76.9068
Temperature 1549376128.973 -sample=60.0,60.0,60.0,60.0,60.0,60.0 -heatsink=38.4 -cover=104.9 -block=60.0,60.0,60.0,60.0,60.0,60.0
Time 1549376129.075 -elapsed=3102 -active=3090 -remaining=3213
Debug 1549376129.119 C: ISTAT?
Debug 1549376129.131 S: OK ISTAT? Running
LEDStatus 1549376129.479 Temperature:59.8972 Current:9.50963 Voltage:3.40139 JuncTemp:76.9138
Temperature 1549376129.971 -sample=60.0,60.0,60.0,60.0,60.0,60.0 -heatsink=38.1 -cover=105.0 -block=60.0,60.0,60.0,60.0,60.0,60.0
Time 1549376130.074 -elapsed=3103 -active=3091 -remaining=3212
LEDStatus 1549376130.478 Temperature:59.8972 Current:9.43441 Voltage:3.40139 JuncTemp:76.9402
Temperature 1549376130.973 -sample=60.0,60.0,60.0,60.0,60.0,60.0 -heatsink=38.1 -cover=105.0 -block=60.0,60.0,60.0,60.0,60.0,60.0
Time 1549376131.075 -elapsed=3104 -active=3092 -remaining=3211
LEDStatus 1549376131.488 Temperature:59.9324 Current:9.49889 Voltage:3.40562 JuncTemp:76.9686
Scheduler 1549376132.179 Catching up
Scheduler 1549376132.179 Catching up
Time 1549376132.184 -elapsed=3105 -active=3093 -remaining=3210
Debug 1549376132.201 Start XML:NEW S2-C24-T2-P1
Debug 1549376132.203 End XML:NEW S2-C24-T2-P1
Info 1549376132.204 Motor start m5 x5
Temperature 1549376132.190 -sample=60.0,60.0,60.0,60.0,60.0,60.0 -heatsink=38.1 -cover=105.0 -block=60.0,60.0,60.0,60.0,60.0,60.0
Debug 1549376132.269 Start XML:NEW 2-24-2-1-m5-x5
Debug 1549376132.270 End XML:NEW 2-24-2-1-m5-x5
LEDStatus 1549376132.479 Temperature:59.8621 Current:9.46665 Voltage:3.40139 JuncTemp:76.8575
Debug 1549376132.495 LLAC ACK: Acknowledge (type=3), name=Unknown, dest=0x00, source=0x91, control=0x01, id=0x0000, msgid=0x0C2C, data=[]
Debug 1549376132.496 LLAC ACK reply: Acknowledge (type=3), name=Unknown, dest=0x91, source=0x00, control=0x01, id=0x0000, msgid=0x0C2C, data=[]
Debug 1549376132.511 LLAC ACK: Acknowledge (type=3), name=Unknown, dest=0x00, source=0x91, control=0x01, id=0x0000, msgid=0x0C2E, data=[]
Debug 1549376132.512 LLAC ACK reply: Acknowledge (type=3), name=Unknown, dest=0x91, source=0x00, control=0x01, id=0x0000, msgid=0x0C2E, data=[]
Info 1549376132.514 Motor end m5 x5
Info 1549376132.523 Emission Encoder -36 18000 Excitation Encoder -18 0
Info 1549376132.524 Capture start m5 x5
Debug 1549376132.573 Start XML:IMAGe+ S02_C024_T02_P0001_M5_X5_E1.tiff {'blkID': '21', 'run': '20190205smp17-28', 'exposure': '200', 'excitationColor': 'x5', 'point': '0001', 'blockTemperature': '59.988,59.9906,59.9975,59.9987,59.986,59.9916', 'lampTemperature': '59.8972', 'lamp': '90', 'sampleVolume': '10', 'step': '02', 'emissionColor': 'm5', 'exposureIndex': '1', 'time': '1549376132.540', 'sampleTemperature': '59.9972,59.9959,59.9956,59.9963,59.9961,59.9964', 'stage': '02', 'coverTemperature': '105.012', 'cycle': '024'}
Debug 1549376132.574 End XML:IMAGe+ S02_C024_T02_P0001_M5_X5_E1.tiff {'blkID': '21', 'run': '20190205smp17-28', 'exposure': '200', 'excitationColor': 'x5', 'point': '0001', 'blockTemperature': '59.988,59.9906,59.9975,59.9987,59.986,59.9916', 'lampTemperature': '59.8972', 'lamp': '90', 'sampleVolume': '10', 'step': '02', 'emissionColor': 'm5', 'exposureIndex': '1', 'time': '1549376132.540', 'sampleTemperature': '59.9972,59.9959,59.9956,59.9963,59.9961,59.9964', 'stage': '02', 'coverTemperature': '105.012', 'cycle': '024'}
Debug 1549376132.587 CAMera:ACQuire start exposure
Temperature 1549376132.973 -sample=60.0,60.0,60.0,60.0,60.0,60.0 -heatsink=38.2 -cover=105.0 -block=60.0,60.0,60.0,60.0,60.0,60.0
Time 1549376133.074 -elapsed=3106 -active=3094 -remaining=3209
Debug 1549376133.222 CAMera:ACQuire end exposure
Info 1549376133.234 Capture end m5 x5
Info 1549376133.236 Capture start m5 x5
Image 1549376133.239 -run='20190205smp17-28' -stage=2 -cycle=24 -step=2 -point=1  -emission=m5 -excitation=x5  -exposure=200 -lamp=90 -filepath='EXPERIMENTS:20190205smp17-28/apldbio/sds/images/S02_C024_T02_P0001_M5_X5_E1.tiff'
Debug 1549376133.293 Start XML:IMAGe+ S02_C024_T02_P0001_M5_X5_E2.tiff {'blkID': '21', 'run': '20190205smp17-28', 'exposure': '920', 'excitationColor': 'x5', 'point': '0001', 'blockTemperature': '59.988,59.9906,59.9975,59.9987,59.986,59.9916', 'lampTemperature': '59.8972', 'lamp': '90', 'sampleVolume': '10', 'step': '02', 'emissionColor': 'm5', 'exposureIndex': '2', 'time': '1549376133.257', 'sampleTemperature': '59.9972,59.9959,59.9956,59.9963,59.9961,59.9964', 'stage': '02', 'coverTemperature': '105.012', 'cycle': '024'}
Debug 1549376133.294 End XML:IMAGe+ S02_C024_T02_P0001_M5_X5_E2.tiff {'blkID': '21', 'run': '20190205smp17-28', 'exposure': '920', 'excitationColor': 'x5', 'point': '0001', 'blockTemperature': '59.988,59.9906,59.9975,59.9987,59.986,59.9916', 'lampTemperature': '59.8972', 'lamp': '90', 'sampleVolume': '10', 'step': '02', 'emissionColor': 'm5', 'exposureIndex': '2', 'time': '1549376133.257', 'sampleTemperature': '59.9972,59.9959,59.9956,59.9963,59.9961,59.9964', 'stage': '02', 'coverTemperature': '105.012', 'cycle': '024'}
Debug 1549376133.308 CAMera:ACQuire start exposure
LEDStatus 1549376133.479 Temperature:59.9324 Current:9.45591 Voltage:3.40139 JuncTemp:77.0914
Temperature 1549376133.973 -sample=60.0,60.0,60.0,60.0,60.0,60.0 -heatsink=37.9 -cover=105.0 -block=60.0,60.0,60.0,60.0,60.0,60.0
Time 1549376134.075 -elapsed=3107 -active=3095 -remaining=3208
Debug 1549376134.118 C: ISTAT?
Debug 1549376134.130 S: OK ISTAT? Running
Debug 1549376134.373 CAMera:ACQuire end exposure
Info 1549376134.383 Capture end m5 x5
Info 1549376134.386 Motor start m3 x3
Image 1549376134.392 -run='20190205smp17-28' -stage=2 -cycle=24 -step=2 -point=1  -emission=m5 -excitation=x5  -exposure=920 -lamp=90 -filepath='EXPERIMENTS:20190205smp17-28/apldbio/sds/images/S02_C024_T02_P0001_M5_X5_E2.tiff'
Debug 1549376134.446 Start XML:NEW 2-24-2-1-m3-x3
Debug 1549376134.447 End XML:NEW 2-24-2-1-m3-x3
LEDStatus 1549376134.478 Temperature:60.0379 Current:9.4774 Voltage:3.4035 JuncTemp:77.0686
Debug 1549376134.623 LLAC ACK: Acknowledge (type=3), name=Unknown, dest=0x00, source=0x91, control=0x01, id=0x0000, msgid=0x0C5C, data=[]
Debug 1549376134.623 LLAC ACK reply: Acknowledge (type=3), name=Unknown, dest=0x91, source=0x00, control=0x01, id=0x0000, msgid=0x0C5C, data=[]
Debug 1549376134.639 LLAC ACK: Acknowledge (type=3), name=Unknown, dest=0x00, source=0x91, control=0x01, id=0x0000, msgid=0x0C5E, data=[]
Debug 1549376134.639 LLAC ACK reply: Acknowledge (type=3), name=Unknown, dest=0x91, source=0x00, control=0x01, id=0x0000, msgid=0x0C5E, data=[]
Info 1549376134.641 Motor end m3 x3
Info 1549376134.651 Emission Encoder -36 22500 Excitation Encoder -18 15750
Info 1549376134.652 Capture start m3 x3
Debug 1549376134.705 Start XML:IMAGe+ S02_C024_T02_P0001_M3_X3_E1.tiff {'blkID': '21', 'run': '20190205smp17-28', 'exposure': '125', 'excitationColor': 'x3', 'point': '0001', 'blockTemperature': '59.988,59.9906,59.9975,59.9987,59.986,59.9916', 'lampTemperature': '59.8972', 'lamp': '90', 'sampleVolume': '10', 'step': '02', 'emissionColor': 'm3', 'exposureIndex': '1', 'time': '1549376134.669', 'sampleTemperature': '59.9972,59.9959,59.9956,59.9963,59.9961,59.9964', 'stage': '02', 'coverTemperature': '105.012', 'cycle': '024'}
Debug 1549376134.705 End XML:IMAGe+ S02_C024_T02_P0001_M3_X3_E1.tiff {'blkID': '21', 'run': '20190205smp17-28', 'exposure': '125', 'excitationColor': 'x3', 'point': '0001', 'blockTemperature': '59.988,59.9906,59.9975,59.9987,59.986,59.9916', 'lampTemperature': '59.8972', 'lamp': '90', 'sampleVolume': '10', 'step': '02', 'emissionColor': 'm3', 'exposureIndex': '1', 'time': '1549376134.669', 'sampleTemperature': '59.9972,59.9959,59.9956,59.9963,59.9961,59.9964', 'stage': '02', 'coverTemperature': '105.012', 'cycle': '024'}
Debug 1549376134.720 CAMera:ACQuire start exposure
Temperature 1549376134.973 -sample=60.0,60.0,60.0,60.0,60.0,60.0 -heatsink=38.1 -cover=105.0 -block=60.0,60.0,60.0,60.0,60.0,60.0
Time 1549376135.075 -elapsed=3108 -active=3096 -remaining=3207
Debug 1549376135.315 CAMera:ACQuire end exposure
Info 1549376135.330 Capture end m3 x3
Info 1549376135.333 Capture start m3 x3
Image 1549376135.338 -run='20190205smp17-28' -stage=2 -cycle=24 -step=2 -point=1  -emission=m3 -excitation=x3  -exposure=125 -lamp=90 -filepath='EXPERIMENTS:20190205smp17-28/apldbio/sds/images/S02_C024_T02_P0001_M3_X3_E1.tiff'
Debug 1549376135.393 Start XML:IMAGe+ S02_C024_T02_P0001_M3_X3_E2.tiff {'blkID': '21', 'run': '20190205smp17-28', 'exposure': '560', 'excitationColor': 'x3', 'point': '0001', 'blockTemperature': '59.988,59.9906,59.9975,59.9987,59.986,59.9916', 'lampTemperature': '59.8972', 'lamp': '90', 'sampleVolume': '10', 'step': '02', 'emissionColor': 'm3', 'exposureIndex': '2', 'time': '1549376135.357', 'sampleTemperature': '59.9972,59.9959,59.9956,59.9963,59.9961,59.9964', 'stage': '02', 'coverTemperature': '105.012', 'cycle': '024'}
Debug 1549376135.394 End XML:IMAGe+ S02_C024_T02_P0001_M3_X3_E2.tiff {'blkID': '21', 'run': '20190205smp17-28', 'exposure': '560', 'excitationColor': 'x3', 'point': '0001', 'blockTemperature': '59.988,59.9906,59.9975,59.9987,59.986,59.9916', 'lampTemperature': '59.8972', 'lamp': '90', 'sampleVolume': '10', 'step': '02', 'emissionColor': 'm3', 'exposureIndex': '2', 'time': '1549376135.357', 'sampleTemperature': '59.9972,59.9959,59.9956,59.9963,59.9961,59.9964', 'stage': '02', 'coverTemperature': '105.012', 'cycle': '024'}
Debug 1549376135.409 CAMera:ACQuire start exposure
LEDStatus 1549376135.479 Temperature:60.0379 Current:9.45591 Voltage:3.39928 JuncTemp:77.1018
Temperature 1549376135.973 -sample=60.0,60.0,60.0,60.0,60.0,60.0 -heatsink=38.0 -cover=105.0 -block=60.0,60.0,60.0,60.0,60.0,60.0
Time 1549376136.075 -elapsed=3109 -active=3097 -remaining=3206
Debug 1549376136.262 CAMera:ACQuire end exposure
Info 1549376136.273 Capture end m3 x3
Info 1549376136.276 Motor start m4 x4
Image 1549376136.281 -run='20190205smp17-28' -stage=2 -cycle=24 -step=2 -point=1  -emission=m3 -excitation=x3  -exposure=560 -lamp=90 -filepath='EXPERIMENTS:20190205smp17-28/apldbio/sds/images/S02_C024_T02_P0001_M3_X3_E2.tiff'
Debug 1549376136.335 Start XML:NEW 2-24-2-1-m4-x4
Debug 1549376136.336 End XML:NEW 2-24-2-1-m4-x4
LEDStatus 1549376136.488 Temperature:60.1082 Current:9.45591 Voltage:3.39506 JuncTemp:77.1283
Debug 1549376136.611 LLAC ACK: Acknowledge (type=3), name=Unknown, dest=0x00, source=0x91, control=0x01, id=0x0000, msgid=0x0C8C, data=[]
Debug 1549376136.612 LLAC ACK reply: Acknowledge (type=3), name=Unknown, dest=0x91, source=0x00, control=0x01, id=0x0000, msgid=0x0C8C, data=[]
Debug 1549376136.628 LLAC ACK: Acknowledge (type=3), name=Unknown, dest=0x00, source=0x91, control=0x01, id=0x0000, msgid=0x0C8E, data=[]
Debug 1549376136.629 LLAC ACK reply: Acknowledge (type=3), name=Unknown, dest=0x91, source=0x00, control=0x01, id=0x0000, msgid=0x0C8E, data=[]
Info 1549376136.634 Motor end m4 x4
Info 1549376136.654 Emission Encoder -36 0 Excitation Encoder -18 9000
Info 1549376136.657 Capture start m4 x4
Debug 1549376136.715 Start XML:IMAGe+ S02_C024_T02_P0001_M4_X4_E1.tiff {'blkID': '21', 'run': '20190205smp17-28', 'exposure': '150', 'excitationColor': 'x4', 'point': '0001', 'blockTemperature': '59.988,59.9906,59.9975,59.9987,59.986,59.9916', 'lampTemperature': '59.8972', 'lamp': '90', 'sampleVolume': '10', 'step': '02', 'emissionColor': 'm4', 'exposureIndex': '1', 'time': '1549376136.681', 'sampleTemperature': '59.9972,59.9959,59.9956,59.9963,59.9961,59.9964', 'stage': '02', 'coverTemperature': '105.012', 'cycle': '024'}
Debug 1549376136.716 End XML:IMAGe+ S02_C024_T02_P0001_M4_X4_E1.tiff {'blkID': '21', 'run': '20190205smp17-28', 'exposure': '150', 'excitationColor': 'x4', 'point': '0001', 'blockTemperature': '59.988,59.9906,59.9975,59.9987,59.986,59.9916', 'lampTemperature': '59.8972', 'lamp': '90', 'sampleVolume': '10', 'step': '02', 'emissionColor': 'm4', 'exposureIndex': '1', 'time': '1549376136.681', 'sampleTemperature': '59.9972,59.9959,59.9956,59.9963,59.9961,59.9964', 'stage': '02', 'coverTemperature': '105.012', 'cycle': '024'}
Debug 1549376136.729 CAMera:ACQuire start exposure
Temperature 1549376136.973 -sample=60.0,60.0,60.0,60.0,60.0,60.0 -heatsink=37.9 -cover=105.0 -block=60.0,60.0,60.0,60.0,60.0,60.0
Time 1549376137.075 -elapsed=3110 -active=3098 -remaining=3205
Debug 1549376137.345 CAMera:ACQuire end exposure
Info 1549376137.356 Capture end m4 x4
Info 1549376137.368 Capture start m4 x4
Debug 1549376137.427 Start XML:IMAGe+ S02_C024_T02_P0001_M4_X4_E2.tiff {'blkID': '21', 'run': '20190205smp17-28', 'exposure': '800', 'excitationColor': 'x4', 'point': '0001', 'blockTemperature': '59.988,59.9906,59.9975,59.9987,59.986,59.9916', 'lampTemperature': '59.8972', 'lamp': '90', 'sampleVolume': '10', 'step': '02', 'emissionColor': 'm4', 'exposureIndex': '2', 'time': '1549376137.392', 'sampleTemperature': '59.9972,59.9959,59.9956,59.9963,59.9961,59.9964', 'stage': '02', 'coverTemperature': '105.012', 'cycle': '024'}
Debug 1549376137.428 End XML:IMAGe+ S02_C024_T02_P0001_M4_X4_E2.tiff {'blkID': '21', 'run': '20190205smp17-28', 'exposure': '800', 'excitationColor': 'x4', 'point': '0001', 'blockTemperature': '59.988,59.9906,59.9975,59.9987,59.986,59.9916', 'lampTemperature': '59.8972', 'lamp': '90', 'sampleVolume': '10', 'step': '02', 'emissionColor': 'm4', 'exposureIndex': '2', 'time': '1549376137.392', 'sampleTemperature': '59.9972,59.9959,59.9956,59.9963,59.9961,59.9964', 'stage': '02', 'coverTemperature': '105.012', 'cycle': '024'}
Image 1549376137.429 -run='20190205smp17-28' -stage=2 -cycle=24 -step=2 -point=1  -emission=m4 -excitation=x4  -exposure=150 -lamp=90 -filepath='EXPERIMENTS:20190205smp17-28/apldbio/sds/images/S02_C024_T02_P0001_M4_X4_E1.tiff'
Debug 1549376137.444 CAMera:ACQuire start exposure
LEDStatus 1549376137.479 Temperature:60.1785 Current:9.45591 Voltage:3.4035 JuncTemp:77.139
Temperature 1549376137.973 -sample=60.0,60.0,60.0,60.0,60.0,60.0 -heatsink=37.8 -cover=105.0 -block=60.0,60.0,60.0,60.0,60.0,60.0
Time 1549376138.075 -elapsed=3111 -active=3099 -remaining=3204
Debug 1549376138.445 CAMera:ACQuire end exposure
Info 1549376138.461 Capture end m4 x4
Image 1549376138.485 -run='20190205smp17-28' -stage=2 -cycle=24 -step=2 -point=1  -emission=m4 -excitation=x4  -exposure=800 -lamp=90 -filepath='EXPERIMENTS:20190205smp17-28/apldbio/sds/images/S02_C024_T02_P0001_M4_X4_E2.tiff'
LEDStatus 1549376138.488 Temperature:60.1434 Current:9.49889 Voltage:3.39506 JuncTemp:77.1512
Info 1549376138.483 Motor start m2 x2
Debug 1549376138.547 Start XML:NEW 2-24-2-1-m2-x2
Debug 1549376138.548 End XML:NEW 2-24-2-1-m2-x2
Debug 1549376138.724 LLAC ACK: Acknowledge (type=3), name=Unknown, dest=0x00, source=0x91, control=0x01, id=0x0000, msgid=0x0CC0, data=[]
Debug 1549376138.725 LLAC ACK reply: Acknowledge (type=3), name=Unknown, dest=0x91, source=0x00, control=0x01, id=0x0000, msgid=0x0CC0, data=[]
Debug 1549376138.742 LLAC ACK: Acknowledge (type=3), name=Unknown, dest=0x00, source=0x91, control=0x01, id=0x0000, msgid=0x0CC2, data=[]
Debug 1549376138.743 LLAC ACK reply: Acknowledge (type=3), name=Unknown, dest=0x91, source=0x00, control=0x01, id=0x0000, msgid=0x0CC2, data=[]
Info 1549376138.748 Motor end m2 x2
Info 1549376138.767 Emission Encoder -36 31500 Excitation Encoder -18 11250
Info 1549376138.771 Capture start m2 x2
Debug 1549376138.836 Start XML:IMAGe+ S02_C024_T02_P0001_M2_X2_E1.tiff {'blkID': '21', 'run': '20190205smp17-28', 'exposure': '100', 'excitationColor': 'x2', 'point': '0001', 'blockTemperature': '59.988,59.9906,59.9975,59.9987,59.986,59.9916', 'lampTemperature': '59.8972', 'lamp': '90', 'sampleVolume': '10', 'step': '02', 'emissionColor': 'm2', 'exposureIndex': '1', 'time': '1549376138.803', 'sampleTemperature': '59.9972,59.9959,59.9956,59.9963,59.9961,59.9964', 'stage': '02', 'coverTemperature': '105.012', 'cycle': '024'}
Debug 1549376138.837 End XML:IMAGe+ S02_C024_T02_P0001_M2_X2_E1.tiff {'blkID': '21', 'run': '20190205smp17-28', 'exposure': '100', 'excitationColor': 'x2', 'point': '0001', 'blockTemperature': '59.988,59.9906,59.9975,59.9987,59.986,59.9916', 'lampTemperature': '59.8972', 'lamp': '90', 'sampleVolume': '10', 'step': '02', 'emissionColor': 'm2', 'exposureIndex': '1', 'time': '1549376138.803', 'sampleTemperature': '59.9972,59.9959,59.9956,59.9963,59.9961,59.9964', 'stage': '02', 'coverTemperature': '105.012', 'cycle': '024'}
Debug 1549376138.850 CAMera:ACQuire start exposure
Temperature 1549376138.973 -sample=60.0,60.0,60.0,60.0,60.0,60.0 -heatsink=37.9 -cover=105.0 -block=60.0,60.0,60.0,60.0,60.0,60.0
Time 1549376139.074 -elapsed=3112 -active=3100 -remaining=3203
Debug 1549376139.118 C: ISTAT?
Debug 1549376139.131 S: OK ISTAT? Running
Debug 1549376139.435 CAMera:ACQuire end exposure
Info 1549376139.459 Capture end m2 x2
Info 1549376139.464 Capture start m2 x2
Image 1549376139.470 -run='20190205smp17-28' -stage=2 -cycle=24 -step=2 -point=1  -emission=m2 -excitation=x2  -exposure=100 -lamp=90 -filepath='EXPERIMENTS:20190205smp17-28/apldbio/sds/images/S02_C024_T02_P0001_M2_X2_E1.tiff'
Debug 1549376139.521 Start XML:IMAGe+ S02_C024_T02_P0001_M2_X2_E2.tiff {'blkID': '21', 'run': '20190205smp17-28', 'exposure': '430', 'excitationColor': 'x2', 'point': '0001', 'blockTemperature': '59.988,59.9906,59.9975,59.9987,59.986,59.9916', 'lampTemperature': '59.8972', 'lamp': '90', 'sampleVolume': '10', 'step': '02', 'emissionColor': 'm2', 'exposureIndex': '2', 'time': '1549376139.487', 'sampleTemperature': '59.9972,59.9959,59.9956,59.9963,59.9961,59.9964', 'stage': '02', 'coverTemperature': '105.012', 'cycle': '024'}
Debug 1549376139.522 End XML:IMAGe+ S02_C024_T02_P0001_M2_X2_E2.tiff {'blkID': '21', 'run': '20190205smp17-28', 'exposure': '430', 'excitationColor': 'x2', 'point': '0001', 'blockTemperature': '59.988,59.9906,59.9975,59.9987,59.986,59.9916', 'lampTemperature': '59.8972', 'lamp': '90', 'sampleVolume': '10', 'step': '02', 'emissionColor': 'm2', 'exposureIndex': '2', 'time': '1549376139.487', 'sampleTemperature': '59.9972,59.9959,59.9956,59.9963,59.9961,59.9964', 'stage': '02', 'coverTemperature': '105.012', 'cycle': '024'}
Debug 1549376139.536 CAMera:ACQuire start exposure
LEDStatus 1549376139.545 Temperature:60.1434 Current:9.4774 Voltage:3.40139 JuncTemp:77.2039
Temperature 1549376139.973 -sample=60.0,60.0,60.0,60.0,60.0,60.0 -heatsink=37.8 -cover=105.1 -block=60.0,60.0,60.0,60.0,60.0,60.0
Time 1549376140.075 -elapsed=3113 -active=3101 -remaining=3202
Debug 1549376140.315 CAMera:ACQuire end exposure
Info 1549376140.338 Capture end m2 x2
Info 1549376140.344 Motor start m1 x1
Image 1549376140.352 -run='20190205smp17-28' -stage=2 -cycle=24 -step=2 -point=1  -emission=m2 -excitation=x2  -exposure=430 -lamp=90 -filepath='EXPERIMENTS:20190205smp17-28/apldbio/sds/images/S02_C024_T02_P0001_M2_X2_E2.tiff'
Debug 1549376140.405 Start XML:NEW 2-24-2-1-m1-x1
Debug 1549376140.407 End XML:NEW 2-24-2-1-m1-x1
LEDStatus 1549376140.478 Temperature:60.2137 Current:9.45591 Voltage:3.39295 JuncTemp:77.2162
Debug 1549376140.632 LLAC ACK: Acknowledge (type=3), name=Unknown, dest=0x00, source=0x91, control=0x01, id=0x0000, msgid=0x0CEC, data=[]
Debug 1549376140.633 LLAC ACK reply: Acknowledge (type=3), name=Unknown, dest=0x91, source=0x00, control=0x01, id=0x0000, msgid=0x0CEC, data=[]
Debug 1549376140.649 LLAC ACK: Acknowledge (type=3), name=Unknown, dest=0x00, source=0x91, control=0x01, id=0x0000, msgid=0x0CEE, data=[]
Debug 1549376140.650 LLAC ACK reply: Acknowledge (type=3), name=Unknown, dest=0x91, source=0x00, control=0x01, id=0x0000, msgid=0x0CEE, data=[]
Info 1549376140.655 Motor end m1 x1
Info 1549376140.673 Emission Encoder -36 4500 Excitation Encoder -18 6750
Info 1549376140.677 Capture start m1 x1
Debug 1549376140.733 Start XML:IMAGe+ S02_C024_T02_P0001_M1_X1_E1.tiff {'blkID': '21', 'run': '20190205smp17-28', 'exposure': '60', 'excitationColor': 'x1', 'point': '0001', 'blockTemperature': '59.988,59.9906,59.9975,59.9987,59.986,59.9916', 'lampTemperature': '59.8972', 'lamp': '90', 'sampleVolume': '10', 'step': '02', 'emissionColor': 'm1', 'exposureIndex': '1', 'time': '1549376140.700', 'sampleTemperature': '59.9972,59.9959,59.9956,59.9963,59.9961,59.9964', 'stage': '02', 'coverTemperature': '105.012', 'cycle': '024'}
Debug 1549376140.734 End XML:IMAGe+ S02_C024_T02_P0001_M1_X1_E1.tiff {'blkID': '21', 'run': '20190205smp17-28', 'exposure': '60', 'excitationColor': 'x1', 'point': '0001', 'blockTemperature': '59.988,59.9906,59.9975,59.9987,59.986,59.9916', 'lampTemperature': '59.8972', 'lamp': '90', 'sampleVolume': '10', 'step': '02', 'emissionColor': 'm1', 'exposureIndex': '1', 'time': '1549376140.700', 'sampleTemperature': '59.9972,59.9959,59.9956,59.9963,59.9961,59.9964', 'stage': '02', 'coverTemperature': '105.012', 'cycle': '024'}
Debug 1549376140.747 CAMera:ACQuire start exposure
Temperature 1549376140.973 -sample=60.0,60.0,60.0,60.0,60.0,60.0 -heatsink=37.8 -cover=105.0 -block=60.0,60.0,60.0,60.0,60.0,60.0
Time 1549376141.075 -elapsed=3114 -active=3102 -remaining=3201
Debug 1549376141.305 CAMera:ACQuire end exposure
Info 1549376141.331 Capture end m1 x1
Info 1549376141.337 Capture start m1 x1
Debug 1549376141.392 Start XML:IMAGe+ S02_C024_T02_P0001_M1_X1_E2.tiff {'blkID': '21', 'run': '20190205smp17-28', 'exposure': '175', 'excitationColor': 'x1', 'point': '0001', 'blockTemperature': '59.988,59.9906,59.9975,59.9987,59.986,59.9916', 'lampTemperature': '59.8972', 'lamp': '90', 'sampleVolume': '10', 'step': '02', 'emissionColor': 'm1', 'exposureIndex': '2', 'time': '1549376141.355', 'sampleTemperature': '59.9972,59.9959,59.9956,59.9963,59.9961,59.9964', 'stage': '02', 'coverTemperature': '105.012', 'cycle': '024'}
Debug 1549376141.393 End XML:IMAGe+ S02_C024_T02_P0001_M1_X1_E2.tiff {'blkID': '21', 'run': '20190205smp17-28', 'exposure': '175', 'excitationColor': 'x1', 'point': '0001', 'blockTemperature': '59.988,59.9906,59.9975,59.9987,59.986,59.9916', 'lampTemperature': '59.8972', 'lamp': '90', 'sampleVolume': '10', 'step': '02', 'emissionColor': 'm1', 'exposureIndex': '2', 'time': '1549376141.355', 'sampleTemperature': '59.9972,59.9959,59.9956,59.9963,59.9961,59.9964', 'stage': '02', 'coverTemperature': '105.012', 'cycle': '024'}
Debug 1549376141.408 CAMera:ACQuire start exposure
Image 1549376141.408 -run='20190205smp17-28' -stage=2 -cycle=24 -step=2 -point=1  -emission=m1 -excitation=x1  -exposure=60 -lamp=90 -filepath='EXPERIMENTS:20190205smp17-28/apldbio/sds/images/S02_C024_T02_P0001_M1_X1_E1.tiff'
LEDStatus 1549376141.478 Temperature:60.2488 Current:9.4774 Voltage:3.40139 JuncTemp:77.2496
Temperature 1549376141.973 -sample=60.0,60.0,60.0,60.0,60.0,60.0 -heatsink=37.9 -cover=104.8 -block=60.0,60.0,60.0,60.0,60.0,60.0
Debug 1549376142.032 CAMera:ACQuire end exposure
Info 1549376142.042 Capture end m1 x1
Info 1549376142.045 Capture start m1 x1
Time 1549376142.092 -elapsed=3115 -active=3103 -remaining=3200
Debug 1549376142.107 Start XML:IMAGe+ S02_C024_T02_P0001_M1_X1_E3.tiff {'blkID': '21', 'run': '20190205smp17-28', 'exposure': '520', 'excitationColor': 'x1', 'point': '0001', 'blockTemperature': '59.988,59.9906,59.9975,59.9987,59.986,59.9916', 'lampTemperature': '59.8972', 'lamp': '90', 'sampleVolume': '10', 'step': '02', 'emissionColor': 'm1', 'exposureIndex': '3', 'time': '1549376142.062', 'sampleTemperature': '59.9972,59.9959,59.9956,59.9963,59.9961,59.9964', 'stage': '02', 'coverTemperature': '105.012', 'cycle': '024'}
Debug 1549376142.108 End XML:IMAGe+ S02_C024_T02_P0001_M1_X1_E3.tiff {'blkID': '21', 'run': '20190205smp17-28', 'exposure': '520', 'excitationColor': 'x1', 'point': '0001', 'blockTemperature': '59.988,59.9906,59.9975,59.9987,59.986,59.9916', 'lampTemperature': '59.8972', 'lamp': '90', 'sampleVolume': '10', 'step': '02', 'emissionColor': 'm1', 'exposureIndex': '3', 'time': '1549376142.062', 'sampleTemperature': '59.9972,59.9959,59.9956,59.9963,59.9961,59.9964', 'stage': '02', 'coverTemperature': '105.012', 'cycle': '024'}
Image 1549376142.121 -run='20190205smp17-28' -stage=2 -cycle=24 -step=2 -point=1  -emission=m1 -excitation=x1  -exposure=175 -lamp=90 -filepath='EXPERIMENTS:20190205smp17-28/apldbio/sds/images/S02_C024_T02_P0001_M1_X1_E2.tiff'
Debug 1549376142.127 CAMera:ACQuire start exposure
LEDStatus 1549376142.489 Temperature:60.2488 Current:9.46665 Voltage:3.40139 JuncTemp:77.2935
Debug 1549376142.952 CAMera:ACQuire end exposure
Info 1549376142.964 Capture end m1 x1
Image 1549376142.968 -run='20190205smp17-28' -stage=2 -cycle=24 -step=2 -point=1  -emission=m1 -excitation=x1  -exposure=520 -lamp=90 -filepath='EXPERIMENTS:20190205smp17-28/apldbio/sds/images/S02_C024_T02_P0001_M1_X1_E3.tiff'
Debug 1549376143.001 Start XML:WRITe+ 2-24-2-1-m5-x5 EXPERIMENTS:/20190205smp17-28/apldbio/sds//quant/2-24-2-1-m5-x5.xml
Temperature 1549376142.978 -sample=60.0,60.0,60.0,60.0,60.0,60.0 -heatsink=37.8 -cover=105.0 -block=60.0,60.0,60.0,60.0,60.0,60.0
Debug 1549376143.021 End XML:WRITe+ 2-24-2-1-m5-x5 EXPERIMENTS:/20190205smp17-28/apldbio/sds//quant/2-24-2-1-m5-x5.xml
Debug 1549376143.031 Acquiring PA queue lock
Debug 1549376143.031 Acquired PA queue lock
Debug 1549376143.031 Released PA queue lock
Debug 1549376143.032 Acquiring palock[0] execution lock
Debug 1549376143.032 Acquired palock[0] execution lock
Time 1549376143.082 -elapsed=3116 -active=3104 -remaining=3199
Debug 1549376143.091 TBC acquiring operative lock
Debug 1549376143.268 LLAC ACK: Acknowledge (type=3), name=Unknown, dest=0x00, source=0x91, control=0x01, id=0x0000, msgid=0x0D2E, data=[]
Debug 1549376143.268 LLAC ACK reply: Acknowledge (type=3), name=Unknown, dest=0x91, source=0x00, control=0x01, id=0x0000, msgid=0x0D2E, data=[]
Debug 1549376143.392 LLAC ACK: Acknowledge (type=3), name=Unknown, dest=0x00, source=0x91, control=0x01, id=0x0000, msgid=0x0D30, data=[]
Debug 1549376143.393 LLAC ACK reply: Acknowledge (type=3), name=Unknown, dest=0x91, source=0x00, control=0x01, id=0x0000, msgid=0x0D30, data=[]
LEDStatus 1549376143.480 Temperature:60.2488 Current:9.4774 Voltage:3.39506 JuncTemp:77.3356
Debug 1549376143.556 Released palock[0] execution lock
Preprocessing 1549376143.558 <quote.message>Input run configuration file: /data/vendor/IS/experiments/20190205smp17-28/apldbio/sds/quant/2-24-2-1-m5-x5.xml
Block Type:  96Wells
Finished read calibration files
...run ROI Quantitation
ROI Quantitation done in 0.043512 seconds 
Quant files saved in /data/vendor/IS/experiments/20190205smp17-28/apldbio/sds/quant
...run Preproc Quantitation task
Preproc Quantitation in 0.000289 seconds 
FilterData files saved in /data/vendor/IS/experiments/20190205smp17-28/apldbio/sds/filter
Success: Preprocessing ok
</quote.message>
Debug 1549376143.576 Start XML:FilterDATa+ S02_C024_T02_P0001_M5_X5_filterdata.xml {}
Debug 1549376143.577 End XML:FilterDATa+ S02_C024_T02_P0001_M5_X5_filterdata.xml {}
Debug 1549376143.585 Start XML:WRITe+ 2-24-2-1-m3-x3 EXPERIMENTS:/20190205smp17-28/apldbio/sds//quant/2-24-2-1-m3-x3.xml
Debug 1549376143.599 End XML:WRITe+ 2-24-2-1-m3-x3 EXPERIMENTS:/20190205smp17-28/apldbio/sds//quant/2-24-2-1-m3-x3.xml
Debug 1549376143.601 Acquiring PA queue lock
Debug 1549376143.601 Acquired PA queue lock
Debug 1549376143.601 Released PA queue lock
Debug 1549376143.602 Acquiring palock[1] execution lock
Debug 1549376143.602 Acquired palock[1] execution lock
Temperature 1549376143.972 -sample=60.0,60.0,60.0,60.0,60.0,60.0 -heatsink=37.8 -cover=105.0 -block=60.0,60.0,60.0,60.0,60.0,60.0
Time 1549376144.075 -elapsed=3117 -active=3105 -remaining=3198
Debug 1549376144.097 Released palock[1] execution lock
Preprocessing 1549376144.100 <quote.message>Input run configuration file: /data/vendor/IS/experiments/20190205smp17-28/apldbio/sds/quant/2-24-2-1-m3-x3.xml
Block Type:  96Wells
Finished read calibration files
...run ROI Quantitation
ROI Quantitation done in 0.046748 seconds 
Quant files saved in /data/vendor/IS/experiments/20190205smp17-28/apldbio/sds/quant
...run Preproc Quantitation task
Preproc Quantitation in 0.000316 seconds 
FilterData files saved in /data/vendor/IS/experiments/20190205smp17-28/apldbio/sds/filter
Success: Preprocessing ok
</quote.message>
Debug 1549376144.120 Start XML:FilterDATa+ S02_C024_T02_P0001_M3_X3_filterdata.xml {}
Debug 1549376144.121 End XML:FilterDATa+ S02_C024_T02_P0001_M3_X3_filterdata.xml {}
Debug 1549376144.122 C: ISTAT?
Debug 1549376144.149 S: OK ISTAT? Running
Debug 1549376144.154 Start XML:WRITe+ 2-24-2-1-m4-x4 EXPERIMENTS:/20190205smp17-28/apldbio/sds//quant/2-24-2-1-m4-x4.xml
Debug 1549376144.182 End XML:WRITe+ 2-24-2-1-m4-x4 EXPERIMENTS:/20190205smp17-28/apldbio/sds//quant/2-24-2-1-m4-x4.xml
Debug 1549376144.183 Acquiring PA queue lock
Debug 1549376144.184 Acquired PA queue lock
Debug 1549376144.184 Released PA queue lock
Debug 1549376144.185 Acquiring palock[0] execution lock
Debug 1549376144.185 Acquired palock[0] execution lock
LEDStatus 1549376144.483 Temperature:60.2488 Current:9.46665 Voltage:3.39506 JuncTemp:77.315
Debug 1549376144.686 Released palock[0] execution lock
Preprocessing 1549376144.688 <quote.message>Input run configuration file: /data/vendor/IS/experiments/20190205smp17-28/apldbio/sds/quant/2-24-2-1-m4-x4.xml
Block Type:  96Wells
Finished read calibration files
...run ROI Quantitation
ROI Quantitation done in 0.04343 seconds 
Quant files saved in /data/vendor/IS/experiments/20190205smp17-28/apldbio/sds/quant
...run Preproc Quantitation task
Preproc Quantitation in 0.000284 seconds 
FilterData files saved in /data/vendor/IS/experiments/20190205smp17-28/apldbio/sds/filter
Success: Preprocessing ok
</quote.message>
Debug 1549376144.706 Start XML:FilterDATa+ S02_C024_T02_P0001_M4_X4_filterdata.xml {}
Debug 1549376144.707 End XML:FilterDATa+ S02_C024_T02_P0001_M4_X4_filterdata.xml {}
Debug 1549376144.715 Start XML:WRITe+ 2-24-2-1-m2-x2 EXPERIMENTS:/20190205smp17-28/apldbio/sds//quant/2-24-2-1-m2-x2.xml
Debug 1549376144.730 End XML:WRITe+ 2-24-2-1-m2-x2 EXPERIMENTS:/20190205smp17-28/apldbio/sds//quant/2-24-2-1-m2-x2.xml
Debug 1549376144.732 Acquiring PA queue lock
Debug 1549376144.733 Acquired PA queue lock
Debug 1549376144.733 Released PA queue lock
Debug 1549376144.733 Acquiring palock[1] execution lock
Debug 1549376144.734 Acquired palock[1] execution lock
Temperature 1549376144.972 -sample=60.0,60.0,60.0,60.0,60.0,60.0 -heatsink=37.7 -cover=105.0 -block=60.0,60.0,60.0,60.0,60.0,60.0
Time 1549376145.077 -elapsed=3118 -active=3106 -remaining=3197
Debug 1549376145.233 Released palock[1] execution lock
Preprocessing 1549376145.236 <quote.message>Input run configuration file: /data/vendor/IS/experiments/20190205smp17-28/apldbio/sds/quant/2-24-2-1-m2-x2.xml
Block Type:  96Wells
Finished read calibration files
...run ROI Quantitation
ROI Quantitation done in 0.043531 seconds 
Quant files saved in /data/vendor/IS/experiments/20190205smp17-28/apldbio/sds/quant
...run Preproc Quantitation task
Preproc Quantitation in 0.000286 seconds 
FilterData files saved in /data/vendor/IS/experiments/20190205smp17-28/apldbio/sds/filter
Success: Preprocessing ok
</quote.message>
Debug 1549376145.254 Start XML:FilterDATa+ S02_C024_T02_P0001_M2_X2_filterdata.xml {}
Debug 1549376145.254 End XML:FilterDATa+ S02_C024_T02_P0001_M2_X2_filterdata.xml {}
Debug 1549376145.263 Start XML:WRITe+ 2-24-2-1-m1-x1 EXPERIMENTS:/20190205smp17-28/apldbio/sds//quant/2-24-2-1-m1-x1.xml
Debug 1549376145.282 End XML:WRITe+ 2-24-2-1-m1-x1 EXPERIMENTS:/20190205smp17-28/apldbio/sds//quant/2-24-2-1-m1-x1.xml
Debug 1549376145.284 Acquiring PA queue lock
Debug 1549376145.284 Acquired PA queue lock
Debug 1549376145.284 Released PA queue lock
Debug 1549376145.285 Acquiring palock[0] execution lock
Debug 1549376145.285 Acquired palock[0] execution lock
LEDStatus 1549376145.482 Temperature:60.0731 Current:9.46665 Voltage:3.40139 JuncTemp:77.1968
Debug 1549376145.811 Released palock[0] execution lock
Preprocessing 1549376145.814 <quote.message>Input run configuration file: /data/vendor/IS/experiments/20190205smp17-28/apldbio/sds/quant/2-24-2-1-m1-x1.xml
Block Type:  96Wells
Finished read calibration files
...run ROI Quantitation
ROI Quantitation done in 0.065649 seconds 
Quant files saved in /data/vendor/IS/experiments/20190205smp17-28/apldbio/sds/quant
...run Preproc Quantitation task
Preproc Quantitation in 0.000339 seconds 
FilterData files saved in /data/vendor/IS/experiments/20190205smp17-28/apldbio/sds/filter
Success: Preprocessing ok
</quote.message>
Debug 1549376145.832 Start XML:FilterDATa+ S02_C024_T02_P0001_M1_X1_filterdata.xml {}
Debug 1549376145.833 End XML:FilterDATa+ S02_C024_T02_P0001_M1_X1_filterdata.xml {}
Debug 1549376145.850 Start XML:WRITe+ S2-C24-T2-P1 EXPERIMENTS:/20190205smp17-28/apldbio/sds//filter/2-24-2-1.xml
Debug 1549376145.858 End XML:WRITe+ S2-C24-T2-P1 EXPERIMENTS:/20190205smp17-28/apldbio/sds//filter/2-24-2-1.xml
Info 1549376145.863 Run ePA here for multicomponent. Ensured that dye are assigned
Debug 1549376145.865 Acquiring PA queue lock
Debug 1549376145.866 Acquired PA queue lock
Debug 1549376145.866 Released PA queue lock
Debug 1549376145.866 Acquiring palock[1] execution lock
Debug 1549376145.867 Acquired palock[1] execution lock
Temperature 1549376145.972 -sample=60.0,60.0,60.0,60.0,60.0,60.0 -heatsink=37.8 -cover=105.0 -block=60.0,60.0,60.0,60.0,60.0,60.0
Time 1549376146.075 -elapsed=3119 -active=3107 -remaining=3196
Debug 1549376146.427 Released palock[1] execution lock
Preprocessing 1549376146.430 <quote.message>Input run configuration file: /data/vendor/IS/experiments/20190205smp17-28/apldbio/sds/filter/2-24-2-1.xml
Block Type:  96Wells
...run Preproc MultiComponent task
Preproc MultiComponent in 0.006075 seconds 
MultiComponentData files saved in /data/vendor/IS/experiments/20190205smp17-28/apldbio/sds/multicomponent
Success: Preprocessing ok
</quote.message>
Run 1549376146.483 Collected -run="20190205smp17-28" -stage=2 -cycle=24 -step=2 -point=1
Debug 1549376146.487 C: EXP:LIST? -verbose 20190205smp17-28/apldbio/sds/quant/S02_C024_T02_P0001*
LEDStatus 1549376146.492 Temperature:60.1082 Current:9.46665 Voltage:3.39506 JuncTemp:77.1828
Debug 1549376146.503 <quote.message>S: OK EXP:LIST? -verbose 20190205smp17-28/apldbio/sds/quant/S02_C024_T02_P0001* <quote.reply>
s: "20190205smp17-28/apldbio/sds/quant/S02_C024_T02_P0001_M1_X1_E1.quant" -type=file -size=4198 -mtime=1549376145.78 -atime=1549376145.78 -ctime=1549376145.78
s: "20190205smp17-28/apldbio/sds/quant/S02_C024_T02_P0001_M1_X1_E2.quant" -type=file -size=4199 -mtime=1549376145.78 -atime=1549376145.78 -ctime=1549376145.78
s: "20190205smp17-28/apldbio/sds/quant/S02_C024_T02_P0001_M1_X1_E3.quant" -type=file -size=4218 -mtime=1549376145.79 -atime=1549376145.78 -ctime=1549376145.79
s: "20190205smp17-28/apldbio/sds/quant/S02_C024_T02_P0001_M2_X2_E1.quant" -type=file -size=4199 -mtime=1549376145.21 -atime=1549376145.2 -ctime=1549376145.21
s: "20190205smp17-28/apldbio/sds/quant/S02_C024_T02_P0001_M2_X2_E2.quant" -type=file -size=4199 -mtime=1549376145.21 -atime=1549376145.21 -ctime=1549376145.21
s: "20190205smp17-28/apldbio/sds/quant/S02_C024_T02_P0001_M3_X3_E1.quant" -type=file -size=4199 -mtime=1549376144.07 -atime=1549376144.07 -ctime=1549376144.07
s: "20190205smp17-28/apldbio/sds/quant/S02_C024_T02_P0001_M3_X3_E2.quant" -type=file -size=4199 -mtime=1549376144.07 -atime=1549376144.07 -ctime=1549376144.07
s: "20190205smp17-28/apldbio/sds/quant/S02_C024_T02_P0001_M4_X4_E1.quant" -type=file -size=4199 -mtime=1549376144.66 -atime=1549376144.65 -ctime=1549376144.66
s: "20190205smp17-28/apldbio/sds/quant/S02_C024_T02_P0001_M4_X4_E2.quant" -type=file -size=4262 -mtime=1549376144.66 -atime=1549376144.66 -ctime=1549376144.66
s: "20190205smp17-28/apldbio/sds/quant/S02_C024_T02_P0001_M5_X5_E1.quant" -type=file -size=4199 -mtime=1549376143.53 -atime=1549376143.52 -ctime=1549376143.53
s: "20190205smp17-28/apldbio/sds/quant/S02_C024_T02_P0001_M5_X5_E2.quant" -type=file -size=4199 -mtime=1549376143.53 -atime=1549376143.53 -ctime=1549376143.53
s: </quote.reply></quote.message>
Debug 1549376146.507 C: ACCess CONTROLLER
Info 1549376146.508 Access notification: [System] Access -sessionid=542 -level=Controller -exclusive=False
System 1549376146.509 Access -sessionid=542 -level=Controller -exclusive=False
Debug 1549376146.511 C: EXP:READ? -encoding=plain 20190205smp17-28/apldbio/sds/quant/S02_C024_T02_P0001_M1_X1_E1.quant
Debug 1549376146.512 S: OK EXP:READ? -encoding=plain 20190205smp17-28/apldbio/sds/quant/S02_C024_T02_P0001_M1_X1_E1.quant
Debug 1549376146.509 S: OK ACCess CONTROLLER
Debug 1549376146.517 C: EXP:READ? -encoding=plain 20190205smp17-28/apldbio/sds/quant/S02_C024_T02_P0001_M1_X1_E2.quant
Debug 1549376146.518 S: OK EXP:READ? -encoding=plain 20190205smp17-28/apldbio/sds/quant/S02_C024_T02_P0001_M1_X1_E2.quant
Debug 1549376146.522 C: EXP:READ? -encoding=plain 20190205smp17-28/apldbio/sds/quant/S02_C024_T02_P0001_M1_X1_E3.quant
Debug 1549376146.523 S: OK EXP:READ? -encoding=plain 20190205smp17-28/apldbio/sds/quant/S02_C024_T02_P0001_M1_X1_E3.quant
Debug 1549376146.527 C: EXP:READ? -encoding=plain 20190205smp17-28/apldbio/sds/quant/S02_C024_T02_P0001_M2_X2_E1.quant
Debug 1549376146.528 S: OK EXP:READ? -encoding=plain 20190205smp17-28/apldbio/sds/quant/S02_C024_T02_P0001_M2_X2_E1.quant
Debug 1549376146.532 C: EXP:READ? -encoding=plain 20190205smp17-28/apldbio/sds/quant/S02_C024_T02_P0001_M2_X2_E2.quant
Debug 1549376146.533 S: OK EXP:READ? -encoding=plain 20190205smp17-28/apldbio/sds/quant/S02_C024_T02_P0001_M2_X2_E2.quant
Debug 1549376146.536 C: FIL:COP EXPERIMENTS:20190205smp17-28/apldbio/sds/multicomponent/S02_C024_T02_P0001_multicomponentdata.xml PUBLIC_RUN_COMPLETE:working/20190205smp17-28/apldbio/sds/multicomponent/S02_C024_T02_P0001_multicomponentdata.xml
Debug 1549376146.538 C: EXP:READ? -encoding=plain 20190205smp17-28/apldbio/sds/quant/S02_C024_T02_P0001_M3_X3_E1.quant
Debug 1549376146.539 S: OK EXP:READ? -encoding=plain 20190205smp17-28/apldbio/sds/quant/S02_C024_T02_P0001_M3_X3_E1.quant
Debug 1549376146.544 C: EXP:READ? -encoding=plain 20190205smp17-28/apldbio/sds/quant/S02_C024_T02_P0001_M3_X3_E2.quant
Debug 1549376146.546 S: OK EXP:READ? -encoding=plain 20190205smp17-28/apldbio/sds/quant/S02_C024_T02_P0001_M3_X3_E2.quant
Debug 1549376146.543 S: OK FIL:COP EXPERIMENTS:20190205smp17-28/apldbio/sds/multicomponent/S02_C024_T02_P0001_multicomponentdata.xml PUBLIC_RUN_COMPLETE:working/20190205smp17-28/apldbio/sds/multicomponent/S02_C024_T02_P0001_multicomponentdata.xml
Debug 1549376146.548 C: ACCess OBSERVER
Info 1549376146.549 Access notification: [System] Access -sessionid=542 -level=Observer -exclusive=False
System 1549376146.550 Access -sessionid=542 -level=Observer -exclusive=False
Debug 1549376146.550 S: OK ACCess OBSERVER
Debug 1549376146.564 C: FIL:LIST? -verbose EXPERIMENTS:/20190205smp17-28/apldbio/sds/quant/S02_C024_T02_P0001_*E1.quant
Debug 1549376146.574 <quote.message>S: OK FIL:LIST? -verbose EXPERIMENTS:/20190205smp17-28/apldbio/sds/quant/S02_C024_T02_P0001_*E1.quant <quote.reply>
s: "experiments:20190205smp17-28/apldbio/sds/quant/S02_C024_T02_P0001_M1_X1_E1.quant" -type=file -size=4198 -mtime=1549376145.78 -atime=1549376145.78 -ctime=1549376145.78
s: "experiments:20190205smp17-28/apldbio/sds/quant/S02_C024_T02_P0001_M2_X2_E1.quant" -type=file -size=4199 -mtime=1549376145.21 -atime=1549376145.2 -ctime=1549376145.21
s: "experiments:20190205smp17-28/apldbio/sds/quant/S02_C024_T02_P0001_M3_X3_E1.quant" -type=file -size=4199 -mtime=1549376144.07 -atime=1549376144.07 -ctime=1549376144.07
s: "experiments:20190205smp17-28/apldbio/sds/quant/S02_C024_T02_P0001_M4_X4_E1.quant" -type=file -size=4199 -mtime=1549376144.66 -atime=1549376144.65 -ctime=1549376144.66
s: "experiments:20190205smp17-28/apldbio/sds/quant/S02_C024_T02_P0001_M5_X5_E1.quant" -type=file -size=4199 -mtime=1549376143.53 -atime=1549376143.52 -ctime=1549376143.53
s: </quote.reply></quote.message>
Debug 1549376146.585 C: ACCess CONTROLLER
Info 1549376146.586 Access notification: [System] Access -sessionid=542 -level=Controller -exclusive=False
System 1549376146.587 Access -sessionid=542 -level=Controller -exclusive=False
Debug 1549376146.587 S: OK ACCess CONTROLLER
Debug 1549376146.608 C: FIL:COP EXPERIMENTS:20190205smp17-28/apldbio/sds/quant/S02_C024_T02_P0001_M1_X1_E1.quant PUBLIC_RUN_COMPLETE:working/20190205smp17-28/apldbio/sds/quant/S02_C024_T02_P0001_M1_X1_E1.quant
Debug 1549376146.613 S: OK FIL:COP EXPERIMENTS:20190205smp17-28/apldbio/sds/quant/S02_C024_T02_P0001_M1_X1_E1.quant PUBLIC_RUN_COMPLETE:working/20190205smp17-28/apldbio/sds/quant/S02_C024_T02_P0001_M1_X1_E1.quant
Debug 1549376146.618 C: ACCess OBSERVER
Info 1549376146.618 Access notification: [System] Access -sessionid=542 -level=Observer -exclusive=False
System 1549376146.619 Access -sessionid=542 -level=Observer -exclusive=False
Debug 1549376146.620 S: OK ACCess OBSERVER
Debug 1549376146.626 C: ACCess CONTROLLER
Info 1549376146.627 Access notification: [System] Access -sessionid=542 -level=Controller -exclusive=False
System 1549376146.628 Access -sessionid=542 -level=Controller -exclusive=False
Debug 1549376146.628 S: OK ACCess CONTROLLER
Debug 1549376146.648 C: FIL:COP EXPERIMENTS:20190205smp17-28/apldbio/sds/quant/S02_C024_T02_P0001_M2_X2_E1.quant PUBLIC_RUN_COMPLETE:working/20190205smp17-28/apldbio/sds/quant/S02_C024_T02_P0001_M2_X2_E1.quant
Debug 1549376146.652 S: OK FIL:COP EXPERIMENTS:20190205smp17-28/apldbio/sds/quant/S02_C024_T02_P0001_M2_X2_E1.quant PUBLIC_RUN_COMPLETE:working/20190205smp17-28/apldbio/sds/quant/S02_C024_T02_P0001_M2_X2_E1.quant
Debug 1549376146.658 C: ACCess OBSERVER
Info 1549376146.659 Access notification: [System] Access -sessionid=542 -level=Observer -exclusive=False
System 1549376146.660 Access -sessionid=542 -level=Observer -exclusive=False
Debug 1549376146.660 S: OK ACCess OBSERVER
Debug 1549376146.667 C: ACCess CONTROLLER
Info 1549376146.668 Access notification: [System] Access -sessionid=542 -level=Controller -exclusive=False
System 1549376146.668 Access -sessionid=542 -level=Controller -exclusive=False
Debug 1549376146.669 S: OK ACCess CONTROLLER
Debug 1549376146.690 C: FIL:COP EXPERIMENTS:20190205smp17-28/apldbio/sds/quant/S02_C024_T02_P0001_M3_X3_E1.quant PUBLIC_RUN_COMPLETE:working/20190205smp17-28/apldbio/sds/quant/S02_C024_T02_P0001_M3_X3_E1.quant
Debug 1549376146.694 S: OK FIL:COP EXPERIMENTS:20190205smp17-28/apldbio/sds/quant/S02_C024_T02_P0001_M3_X3_E1.quant PUBLIC_RUN_COMPLETE:working/20190205smp17-28/apldbio/sds/quant/S02_C024_T02_P0001_M3_X3_E1.quant
Debug 1549376146.700 C: ACCess OBSERVER
Info 1549376146.701 Access notification: [System] Access -sessionid=542 -level=Observer -exclusive=False
System 1549376146.701 Access -sessionid=542 -level=Observer -exclusive=False
Debug 1549376146.702 S: OK ACCess OBSERVER
Debug 1549376146.708 C: ACCess CONTROLLER
Info 1549376146.709 Access notification: [System] Access -sessionid=542 -level=Controller -exclusive=False
System 1549376146.710 Access -sessionid=542 -level=Controller -exclusive=False
Debug 1549376146.710 S: OK ACCess CONTROLLER
Debug 1549376146.731 C: FIL:COP EXPERIMENTS:20190205smp17-28/apldbio/sds/quant/S02_C024_T02_P0001_M4_X4_E1.quant PUBLIC_RUN_COMPLETE:working/20190205smp17-28/apldbio/sds/quant/S02_C024_T02_P0001_M4_X4_E1.quant
Debug 1549376146.736 S: OK FIL:COP EXPERIMENTS:20190205smp17-28/apldbio/sds/quant/S02_C024_T02_P0001_M4_X4_E1.quant PUBLIC_RUN_COMPLETE:working/20190205smp17-28/apldbio/sds/quant/S02_C024_T02_P0001_M4_X4_E1.quant
Debug 1549376146.741 C: ACCess OBSERVER
Info 1549376146.742 Access notification: [System] Access -sessionid=542 -level=Observer -exclusive=False
System 1549376146.743 Access -sessionid=542 -level=Observer -exclusive=False
Debug 1549376146.743 S: OK ACCess OBSERVER
Debug 1549376146.750 C: ACCess CONTROLLER
Info 1549376146.750 Access notification: [System] Access -sessionid=542 -level=Controller -exclusive=False
System 1549376146.751 Access -sessionid=542 -level=Controller -exclusive=False
Debug 1549376146.752 S: OK ACCess CONTROLLER
Debug 1549376146.761 C: EXP:READ? -encoding=plain 20190205smp17-28/apldbio/sds/quant/S02_C024_T02_P0001_M4_X4_E1.quant
Debug 1549376146.762 S: OK EXP:READ? -encoding=plain 20190205smp17-28/apldbio/sds/quant/S02_C024_T02_P0001_M4_X4_E1.quant
Debug 1549376146.766 C: EXP:READ? -encoding=plain 20190205smp17-28/apldbio/sds/quant/S02_C024_T02_P0001_M4_X4_E2.quant
Debug 1549376146.768 S: OK EXP:READ? -encoding=plain 20190205smp17-28/apldbio/sds/quant/S02_C024_T02_P0001_M4_X4_E2.quant
Debug 1549376146.771 C: EXP:READ? -encoding=plain 20190205smp17-28/apldbio/sds/quant/S02_C024_T02_P0001_M5_X5_E1.quant
Debug 1549376146.773 S: OK EXP:READ? -encoding=plain 20190205smp17-28/apldbio/sds/quant/S02_C024_T02_P0001_M5_X5_E1.quant
Debug 1549376146.774 C: FIL:COP EXPERIMENTS:20190205smp17-28/apldbio/sds/quant/S02_C024_T02_P0001_M5_X5_E1.quant PUBLIC_RUN_COMPLETE:working/20190205smp17-28/apldbio/sds/quant/S02_C024_T02_P0001_M5_X5_E1.quant
Debug 1549376146.779 S: OK FIL:COP EXPERIMENTS:20190205smp17-28/apldbio/sds/quant/S02_C024_T02_P0001_M5_X5_E1.quant PUBLIC_RUN_COMPLETE:working/20190205smp17-28/apldbio/sds/quant/S02_C024_T02_P0001_M5_X5_E1.quant
Debug 1549376146.781 C: EXP:READ? -encoding=plain 20190205smp17-28/apldbio/sds/quant/S02_C024_T02_P0001_M5_X5_E2.quant
Debug 1549376146.782 S: OK EXP:READ? -encoding=plain 20190205smp17-28/apldbio/sds/quant/S02_C024_T02_P0001_M5_X5_E2.quant
Debug 1549376146.785 C: ACCess OBSERVER
Info 1549376146.786 Access notification: [System] Access -sessionid=542 -level=Observer -exclusive=False
System 1549376146.786 Access -sessionid=542 -level=Observer -exclusive=False
Debug 1549376146.787 S: OK ACCess OBSERVER
Temperature 1549376146.971 -sample=60.0,60.0,60.0,60.0,60.0,60.0 -heatsink=37.7 -cover=105.0 -block=60.0,60.0,60.0,60.0,60.0,60.0
Time 1549376147.075 -elapsed=3120 -active=3108 -remaining=3195
LEDStatus 1549376147.479 Temperature:60.0731 Current:9.45591 Voltage:3.40562 JuncTemp:77.0826
Temperature 1549376147.971 -sample=60.0,60.0,60.0,60.0,60.0,60.0 -heatsink=37.6 -cover=105.1 -block=60.0,60.0,60.0,60.0,60.0,60.0
Time 1549376148.074 -elapsed=3121 -active=3109 -remaining=3194
LEDStatus 1549376148.479 Temperature:60.0379 Current:9.44516 Voltage:3.40773 JuncTemp:77.1671
Temperature 1549376148.973 -sample=60.0,60.0,60.0,60.0,60.0,60.0 -heatsink=37.7 -cover=105.0 -block=60.0,60.0,60.0,60.0,60.0,60.0
Time 1549376149.075 -elapsed=3122 -active=3110 -remaining=3193
Debug 1549376149.118 C: ISTAT?
Debug 1549376149.131 S: OK ISTAT? Running
LEDStatus 1549376149.488 Temperature:60.0379 Current:9.46665 Voltage:3.39928 JuncTemp:77.0932
Temperature 1549376149.973 -sample=60.0,60.0,60.0,60.0,60.0,60.0 -heatsink=37.7 -cover=105.1 -block=60.0,60.0,60.0,60.0,60.0,60.0
Time 1549376150.075 -elapsed=3123 -active=3111 -remaining=3192
LEDStatus 1549376150.479 Temperature:60.1082 Current:9.44516 Voltage:3.4035 JuncTemp:77.1266
Temperature 1549376150.973 -sample=60.0,60.0,60.0,60.0,60.0,60.0 -heatsink=37.7 -cover=105.0 -block=60.0,60.0,60.0,60.0,60.0,60.0
Time 1549376151.075 -elapsed=3124 -active=3112 -remaining=3191
LEDStatus 1549376151.488 Temperature:60.0379 Current:9.46665 Voltage:3.39928 JuncTemp:77.0966
Temperature 1549376151.973 -sample=60.0,60.0,60.0,60.0,60.0,60.0 -heatsink=37.5 -cover=105.0 -block=60.0,60.0,60.0,60.0,60.0,60.0
Time 1549376152.074 -elapsed=3125 -active=3113 -remaining=3190
Debug 1549376152.170 TBC _holding invoked.
Debug 1549376152.171 TBC acquired unhold lock
Debug 1549376152.171 TBC releasing operative lock
Debug 1549376152.172 TBC acquired operative lock
Debug 1549376152.213 TBC acquiring operative lock
Info 1549376152.173 TBC:HOLD starting 0.000000s hold
Debug 1549376152.214 TBC _holding invoked.
Debug 1549376152.214 TBC acquiring unhold lock
Debug 1549376152.215 TBC acquired unhold lock
Debug 1549376152.215 TBC releasing operative lock
Debug 1549376152.216 TBC acquired operative lock
Info 1549376152.218 TBC:SETTing ramping "Zone1" from 60.0 to 95.0 (rate=1.600, timeout=65.6, msgid=0x0DDB)
Info 1549376152.219 TBC:SETTing ramping "Zone2" from 60.0 to 95.0 (rate=1.600, timeout=65.6, msgid=0x0DDC)
Info 1549376152.219 TBC:SETTing ramping "Zone3" from 60.0 to 95.0 (rate=1.600, timeout=65.6, msgid=0x0DDD)
Info 1549376152.220 TBC:SETTing ramping "Zone4" from 60.0 to 95.0 (rate=1.600, timeout=65.6, msgid=0x0DDE)
Info 1549376152.221 TBC:SETTing ramping "Zone5" from 60.0 to 95.0 (rate=1.600, timeout=65.6, msgid=0x0DDF)
Info 1549376152.221 TBC:SETTing ramping "Zone6" from 60.0 to 95.0 (rate=1.600, timeout=65.6, msgid=0x0DE0)
Run 1549376152.303 Cycle 25
Run 1549376152.358 Step 1
Run 1549376152.367 Ramping -zones=Zone1,Zone2,Zone3,Zone4,Zone5,Zone6 -targets=95.000,95.000,95.000,95.000,95.000,95.000 -rates=1.600,1.600,1.600,1.600,1.600,1.600
LEDStatus 1549376152.480 Temperature:59.9324 Current:9.46665 Voltage:3.40139 JuncTemp:77.102
Temperature 1549376152.974 -sample=60.1,60.1,60.1,60.1,60.1,60.1 -heatsink=37.6 -cover=105.0 -block=61.4,61.4,61.6,61.5,61.4,61.3
Time 1549376153.075 -elapsed=3126 -active=3114 -remaining=3191
LEDStatus 1549376153.479 Temperature:60.0379 Current:9.46665 Voltage:3.39928 JuncTemp:77.0387
Temperature 1549376153.973 -sample=61.9,61.8,62.0,61.9,61.9,61.8 -heatsink=37.4 -cover=105.0 -block=67.2,67.3,67.4,67.3,67.3,66.9
Time 1549376154.074 -elapsed=3127 -active=3115 -remaining=3190
Debug 1549376154.119 C: ISTAT?
Debug 1549376154.141 S: OK ISTAT? Running
LEDStatus 1549376154.490 Temperature:60.0027 Current:9.4774 Voltage:3.39717 JuncTemp:77.1935
Temperature 1549376154.971 -sample=64.5,64.6,64.5,64.5,64.5,64.4 -heatsink=37.5 -cover=105.0 -block=68.9,69.0,68.8,68.6,69.0,69.0
Time 1549376155.074 -elapsed=3128 -active=3116 -remaining=3189
LEDStatus 1549376155.479 Temperature:59.9676 Current:9.48814 Voltage:3.4035 JuncTemp:77.0774
Temperature 1549376155.973 -sample=66.2,66.3,66.2,66.1,66.2,66.2 -heatsink=37.5 -cover=104.9 -block=69.1,69.1,69.1,69.1,69.0,69.1
Time 1549376156.074 -elapsed=3129 -active=3117 -remaining=3188
LEDStatus 1549376156.487 Temperature:60.0027 Current:9.45591 Voltage:3.39506 JuncTemp:77.0493
Temperature 1549376156.973 -sample=67.8,67.8,67.8,67.8,67.7,67.8 -heatsink=37.2 -cover=105.0 -block=71.3,71.4,71.4,71.5,71.3,71.2
Time 1549376157.074 -elapsed=3130 -active=3118 -remaining=3187
LEDStatus 1549376157.488 Temperature:59.9676 Current:9.4774 Voltage:3.39928 JuncTemp:77.1004
Temperature 1549376157.973 -sample=69.7,69.7,69.7,69.7,69.6,69.5 -heatsink=37.2 -cover=104.9 -block=73.4,73.5,73.3,73.2,73.4,73.3
Time 1549376158.074 -elapsed=3131 -active=3119 -remaining=3186
LEDStatus 1549376158.488 Temperature:59.8269 Current:9.46665 Voltage:3.39928 JuncTemp:76.9737
Temperature 1549376158.973 -sample=71.4,71.5,71.4,71.3,71.4,71.3 -heatsink=37.1 -cover=104.9 -block=74.6,74.7,74.5,74.5,74.6,74.6
Time 1549376159.075 -elapsed=3132 -active=3120 -remaining=3185
Debug 1549376159.119 C: ISTAT?
Debug 1549376159.131 S: OK ISTAT? Running
LEDStatus 1549376159.488 Temperature:60.0027 Current:9.43441 Voltage:3.40139 JuncTemp:77.0527
Temperature 1549376159.973 -sample=73.0,73.0,73.0,73.0,73.0,72.9 -heatsink=37.4 -cover=105.0 -block=76.2,76.2,76.2,76.2,76.2,76.1
Time 1549376160.075 -elapsed=3133 -active=3121 -remaining=3184
LEDStatus 1549376160.478 Temperature:59.9324 Current:9.45591 Voltage:3.39928 JuncTemp:76.8787
Temperature 1549376160.973 -sample=74.6,74.7,74.5,74.6,74.7,74.5 -heatsink=37.2 -cover=105.1 -block=77.9,78.0,77.9,77.9,78.0,77.8
Time 1549376161.075 -elapsed=3134 -active=3122 -remaining=3183
LEDStatus 1549376161.488 Temperature:60.0027 Current:9.46665 Voltage:3.4035 JuncTemp:76.8998
Temperature 1549376161.973 -sample=76.2,76.3,76.1,76.2,76.3,76.1 -heatsink=37.1 -cover=104.9 -block=79.4,79.5,79.3,79.4,79.5,79.4
Time 1549376162.075 -elapsed=3135 -active=3123 -remaining=3182
LEDStatus 1549376162.488 Temperature:59.8972 Current:9.48814 Voltage:3.39506 JuncTemp:77.0001
Temperature 1549376162.973 -sample=77.8,77.9,77.7,77.8,77.9,77.7 -heatsink=37.1 -cover=104.9 -block=80.9,81.0,80.9,80.9,81.0,80.8
Time 1549376163.074 -elapsed=3136 -active=3124 -remaining=3181
LEDStatus 1549376163.488 Temperature:59.9324 Current:9.4774 Voltage:3.4035 JuncTemp:77.0141
Temperature 1549376163.973 -sample=79.4,79.5,79.3,79.4,79.4,79.3 -heatsink=36.9 -cover=105.0 -block=82.5,82.6,82.4,82.5,82.6,82.4
Time 1549376164.075 -elapsed=3137 -active=3125 -remaining=3180
Debug 1549376164.118 C: ISTAT?
Debug 1549376164.130 S: OK ISTAT? Running
LEDStatus 1549376164.488 Temperature:59.8972 Current:9.45591 Voltage:3.39717 JuncTemp:77.0635
Temperature 1549376164.973 -sample=80.9,81.1,80.8,80.9,81.0,80.8 -heatsink=37.0 -cover=104.9 -block=84.1,84.2,84.0,84.0,84.1,84.0
Time 1549376165.075 -elapsed=3138 -active=3126 -remaining=3179
LEDStatus 1549376165.488 Temperature:59.8972 Current:9.48814 Voltage:3.40139 JuncTemp:77.0493
Temperature 1549376165.973 -sample=82.5,82.6,82.4,82.5,82.5,82.4 -heatsink=36.9 -cover=105.0 -block=85.6,85.7,85.5,85.5,85.6,85.5
Time 1549376166.074 -elapsed=3139 -active=3127 -remaining=3178
LEDStatus 1549376166.487 Temperature:59.8972 Current:9.45591 Voltage:3.39928 JuncTemp:76.9228
Temperature 1549376166.973 -sample=84.0,84.2,83.9,84.0,84.1,83.9 -heatsink=36.9 -cover=105.0 -block=87.1,87.3,87.0,87.1,87.1,87.0
Time 1549376167.075 -elapsed=3140 -active=3128 -remaining=3177
LEDStatus 1549376167.487 Temperature:59.8972 Current:9.45591 Voltage:3.40773 JuncTemp:77.0143
Temperature 1549376167.973 -sample=85.6,85.7,85.5,85.5,85.6,85.5 -heatsink=36.6 -cover=105.0 -block=88.6,88.8,88.5,88.6,88.7,88.5
Time 1549376168.075 -elapsed=3141 -active=3129 -remaining=3176
LEDStatus 1549376168.488 Temperature:59.8972 Current:9.45591 Voltage:3.39928 JuncTemp:76.9261
Temperature 1549376168.974 -sample=87.1,87.2,87.0,87.1,87.2,87.0 -heatsink=36.8 -cover=104.9 -block=90.2,90.3,90.0,90.1,90.2,90.1
Time 1549376169.074 -elapsed=3142 -active=3130 -remaining=3175
Debug 1549376169.118 C: ISTAT?
Debug 1549376169.130 S: OK ISTAT? Running
LEDStatus 1549376169.484 Temperature:59.9324 Current:9.48814 Voltage:3.39928 JuncTemp:76.8839
Temperature 1549376169.973 -sample=88.6,88.8,88.5,88.6,88.7,88.5 -heatsink=36.9 -cover=105.0 -block=91.7,91.8,91.5,91.6,91.7,91.6
Time 1549376170.075 -elapsed=3143 -active=3131 -remaining=3174
LEDStatus 1549376170.488 Temperature:59.8269 Current:9.48814 Voltage:3.40139 JuncTemp:77.0019
Temperature 1549376170.973 -sample=90.1,90.3,90.1,90.1,90.2,90.1 -heatsink=36.7 -cover=105.0 -block=93.2,93.4,93.1,93.2,93.3,93.1
Time 1549376171.074 -elapsed=3144 -active=3132 -remaining=3173
LEDStatus 1549376171.483 Temperature:59.9676 Current:9.45591 Voltage:3.40139 JuncTemp:76.7942
Temperature 1549376171.973 -sample=91.7,91.8,91.6,91.7,91.8,91.6 -heatsink=36.8 -cover=105.0 -block=94.8,94.9,94.6,94.7,94.9,94.6
Time 1549376172.075 -elapsed=3145 -active=3133 -remaining=3172
LEDStatus 1549376172.487 Temperature:59.8621 Current:9.48814 Voltage:3.40562 JuncTemp:76.8345
Temperature 1549376172.973 -sample=93.2,93.4,93.0,93.2,93.3,93.1 -heatsink=36.4 -cover=105.0 -block=96.0,96.0,95.9,95.9,96.0,95.9
Time 1549376173.074 -elapsed=3146 -active=3134 -remaining=3171
LEDStatus 1549376173.487 Temperature:59.7917 Current:9.46665 Voltage:3.40139 JuncTemp:76.8171
Debug 1549376173.647 LLAC ACK: Acknowledge (type=3), name=Unknown, dest=0x00, source=0x81, control=0x01, id=0x0000, msgid=0x0DDB, data=[]
Debug 1549376173.648 LLAC ACK reply: Acknowledge (type=3), name=Unknown, dest=0x81, source=0x00, control=0x01, id=0x0000, msgid=0x0DDB, data=[]
Debug 1549376173.650 LLAC ACK: Acknowledge (type=3), name=Unknown, dest=0x00, source=0x82, control=0x01, id=0x0000, msgid=0x0DDC, data=[]
Debug 1549376173.651 LLAC ACK reply: Acknowledge (type=3), name=Unknown, dest=0x82, source=0x00, control=0x01, id=0x0000, msgid=0x0DDC, data=[]
Debug 1549376173.726 LLAC ACK: Acknowledge (type=3), name=Unknown, dest=0x00, source=0x83, control=0x01, id=0x0000, msgid=0x0DDD, data=[]
Debug 1549376173.727 LLAC ACK reply: Acknowledge (type=3), name=Unknown, dest=0x83, source=0x00, control=0x01, id=0x0000, msgid=0x0DDD, data=[]
Debug 1549376173.729 LLAC ACK: Acknowledge (type=3), name=Unknown, dest=0x00, source=0x84, control=0x01, id=0x0000, msgid=0x0DDE, data=[]
Debug 1549376173.730 LLAC ACK reply: Acknowledge (type=3), name=Unknown, dest=0x84, source=0x00, control=0x01, id=0x0000, msgid=0x0DDE, data=[]
Debug 1549376173.731 LLAC ACK: Acknowledge (type=3), name=Unknown, dest=0x00, source=0x85, control=0x01, id=0x0000, msgid=0x0DDF, data=[]
Debug 1549376173.732 LLAC ACK reply: Acknowledge (type=3), name=Unknown, dest=0x85, source=0x00, control=0x01, id=0x0000, msgid=0x0DDF, data=[]
Debug 1549376173.733 LLAC ACK: Acknowledge (type=3), name=Unknown, dest=0x00, source=0x86, control=0x01, id=0x0000, msgid=0x0DE0, data=[]
Debug 1549376173.734 LLAC ACK reply: Acknowledge (type=3), name=Unknown, dest=0x86, source=0x00, control=0x01, id=0x0000, msgid=0x0DE0, data=[]
Debug 1549376173.736 TBC releasing operative lock
Debug 1549376173.739 Pending Suspend flag: False
Debug 1549376173.760 TBC acquiring operative lock
Debug 1549376173.761 TBC acquired operative lock
Run 1549376173.786 Holding -time=15
Info 1549376173.789 TBC:HOLD starting 15.000000s hold
Debug 1549376173.791 TBC acquiring unhold lock
Temperature 1549376173.973 -sample=94.3,94.4,94.2,94.3,94.4,94.3 -heatsink=36.4 -cover=105.0 -block=95.7,95.7,96.0,96.0,95.9,95.8
Time 1549376174.074 -elapsed=3147 -active=3135 -remaining=3170
Debug 1549376174.120 C: ISTAT?
Debug 1549376174.132 S: OK ISTAT? Running
LEDStatus 1549376174.488 Temperature:59.9324 Current:9.48814 Voltage:3.40773 JuncTemp:76.9174
Temperature 1549376174.973 -sample=94.8,94.8,94.8,94.8,94.9,94.7 -heatsink=36.5 -cover=105.0 -block=95.4,95.4,95.4,95.3,95.2,95.4
Time 1549376175.075 -elapsed=3148 -active=3136 -remaining=3169
LEDStatus 1549376175.479 Temperature:59.8972 Current:9.45591 Voltage:3.4035 JuncTemp:76.8294
Temperature 1549376175.973 -sample=94.9,95.0,94.9,94.9,94.9,94.9 -heatsink=36.5 -cover=105.0 -block=95.0,95.0,94.9,94.9,94.9,95.1
Time 1549376176.074 -elapsed=3149 -active=3137 -remaining=3168
LEDStatus 1549376176.488 Temperature:59.7917 Current:9.4774 Voltage:3.39506 JuncTemp:76.9648
Temperature 1549376176.973 -sample=94.9,95.0,94.9,94.9,94.9,94.9 -heatsink=36.3 -cover=105.1 -block=94.9,95.0,95.0,95.0,94.9,94.9
Time 1549376177.074 -elapsed=3150 -active=3138 -remaining=3167
LEDStatus 1549376177.484 Temperature:59.8972 Current:9.46665 Voltage:3.40139 JuncTemp:76.9825
Temperature 1549376177.973 -sample=94.9,94.9,94.9,94.9,94.9,94.9 -heatsink=36.5 -cover=105.0 -block=94.9,95.0,94.9,94.9,95.0,94.9
Time 1549376178.074 -elapsed=3151 -active=3139 -remaining=3166
LEDStatus 1549376178.488 Temperature:59.8621 Current:9.44516 Voltage:3.39717 JuncTemp:76.9243
Temperature 1549376178.973 -sample=94.9,95.0,95.0,95.0,95.0,94.9 -heatsink=36.4 -cover=105.0 -block=95.0,95.0,95.0,95.0,95.0,94.9
Time 1549376179.075 -elapsed=3152 -active=3140 -remaining=3165
Debug 1549376179.119 C: ISTAT?
Debug 1549376179.141 S: OK ISTAT? Running
LEDStatus 1549376179.487 Temperature:59.8972 Current:9.46665 Voltage:3.39506 JuncTemp:76.9526
Temperature 1549376179.971 -sample=95.0,95.0,95.0,95.0,95.0,94.9 -heatsink=36.5 -cover=105.0 -block=95.0,95.0,95.0,95.0,95.0,95.0
Time 1549376180.074 -elapsed=3153 -active=3141 -remaining=3164
LEDStatus 1549376180.488 Temperature:59.7917 Current:9.45591 Voltage:3.40139 JuncTemp:76.9404
Temperature 1549376180.974 -sample=95.0,95.0,95.0,95.0,95.0,95.0 -heatsink=36.5 -cover=105.0 -block=95.0,95.0,95.0,95.0,95.0,95.0
Time 1549376181.074 -elapsed=3154 -active=3142 -remaining=3163
LEDStatus 1549376181.487 Temperature:59.8621 Current:9.43441 Voltage:3.39928 JuncTemp:76.8539
Temperature 1549376181.974 -sample=95.0,95.0,95.0,95.0,95.0,95.0 -heatsink=36.3 -cover=105.0 -block=95.0,95.0,95.0,95.0,95.0,95.0
Time 1549376182.074 -elapsed=3155 -active=3143 -remaining=3162
LEDStatus 1549376182.478 Temperature:59.7917 Current:9.48814 Voltage:3.39928 JuncTemp:76.9455
Temperature 1549376182.974 -sample=95.0,95.0,95.0,95.0,95.0,95.0 -heatsink=36.5 -cover=105.0 -block=95.0,95.0,95.0,95.0,95.0,95.0
Time 1549376183.074 -elapsed=3156 -active=3144 -remaining=3161
LEDStatus 1549376183.480 Temperature:59.7213 Current:9.43441 Voltage:3.39928 JuncTemp:76.884
Temperature 1549376183.973 -sample=95.0,95.0,95.0,95.0,95.0,95.0 -heatsink=36.3 -cover=105.1 -block=95.0,95.0,95.0,95.0,95.0,95.0
Time 1549376184.074 -elapsed=3157 -active=3145 -remaining=3160
Debug 1549376184.118 C: ISTAT?
Debug 1549376184.131 S: OK ISTAT? Running
LEDStatus 1549376184.479 Temperature:59.7917 Current:9.49889 Voltage:3.40139 JuncTemp:76.9246
Temperature 1549376184.973 -sample=95.0,95.0,95.0,95.0,95.0,95.0 -heatsink=36.4 -cover=104.9 -block=95.0,95.0,95.0,95.0,95.0,95.0
Time 1549376185.074 -elapsed=3158 -active=3146 -remaining=3159
LEDStatus 1549376185.483 Temperature:59.8269 Current:9.45591 Voltage:3.40139 JuncTemp:76.958
Temperature 1549376185.973 -sample=95.0,95.0,95.0,95.0,95.0,95.0 -heatsink=36.5 -cover=105.1 -block=95.0,95.0,95.0,95.0,95.0,95.0
Time 1549376186.075 -elapsed=3159 -active=3147 -remaining=3158
LEDStatus 1549376186.487 Temperature:59.8269 Current:9.45591 Voltage:3.39928 JuncTemp:76.8435
Temperature 1549376186.973 -sample=95.0,95.0,95.0,95.0,95.0,95.0 -heatsink=36.4 -cover=105.1 -block=95.0,95.0,95.0,95.0,95.0,95.0
Time 1549376187.075 -elapsed=3160 -active=3148 -remaining=3157
LEDStatus 1549376187.488 Temperature:59.8269 Current:9.46665 Voltage:3.39717 JuncTemp:76.8664
Temperature 1549376187.973 -sample=95.0,95.0,95.0,95.0,95.0,95.0 -heatsink=36.5 -cover=104.9 -block=95.0,95.0,95.0,95.0,95.0,95.0
Time 1549376188.074 -elapsed=3161 -active=3149 -remaining=3156
LEDStatus 1549376188.488 Temperature:59.8972 Current:9.46665 Voltage:3.39506 JuncTemp:76.84
Debug 1549376188.870 TBC _holding invoked.
Debug 1549376188.871 TBC acquired unhold lock
Debug 1549376188.873 TBC releasing operative lock
Debug 1549376188.911 TBC acquiring operative lock
Debug 1549376188.911 TBC acquired operative lock
Info 1549376188.913 TBC:SETTing ramping "Zone1" from 95.0 to 60.0 (rate=1.600, timeout=65.6, msgid=0x1075)
Info 1549376188.914 TBC:SETTing ramping "Zone2" from 95.0 to 60.0 (rate=1.600, timeout=65.6, msgid=0x1076)
Info 1549376188.915 TBC:SETTing ramping "Zone3" from 95.0 to 60.0 (rate=1.600, timeout=65.6, msgid=0x1077)
Info 1549376188.916 TBC:SETTing ramping "Zone4" from 95.0 to 60.0 (rate=1.600, timeout=65.6, msgid=0x1078)
Info 1549376188.917 TBC:SETTing ramping "Zone5" from 95.0 to 60.0 (rate=1.600, timeout=65.6, msgid=0x1079)
Info 1549376188.917 TBC:SETTing ramping "Zone6" from 95.0 to 60.0 (rate=1.600, timeout=65.6, msgid=0x107A)
Temperature 1549376188.972 -sample=95.0,95.0,95.0,95.0,95.0,95.0 -heatsink=36.4 -cover=105.1 -block=95.0,95.0,95.0,95.0,95.0,95.0
Run 1549376189.003 Step 2
Run 1549376189.012 Ramping -zones=Zone1,Zone2,Zone3,Zone4,Zone5,Zone6 -targets=60.000,60.000,60.000,60.000,60.000,60.000 -rates=1.600,1.600,1.600,1.600,1.600,1.600
Time 1549376189.074 -elapsed=3162 -active=3150 -remaining=3155
Debug 1549376189.119 C: ISTAT?
Debug 1549376189.131 S: OK ISTAT? Running
LEDStatus 1549376189.489 Temperature:59.7917 Current:9.46665 Voltage:3.39928 JuncTemp:76.8136
Temperature 1549376189.973 -sample=94.8,94.8,94.8,94.8,94.8,94.8 -heatsink=36.5 -cover=105.0 -block=92.7,92.8,92.7,92.7,92.9,92.9
Time 1549376190.075 -elapsed=3163 -active=3151 -remaining=3154
LEDStatus 1549376190.488 Temperature:59.8269 Current:9.4774 Voltage:3.40773 JuncTemp:76.9033
Temperature 1549376190.973 -sample=93.6,93.5,93.5,93.5,93.6,93.6 -heatsink=36.6 -cover=105.1 -block=88.4,88.4,88.4,88.4,88.5,88.6
Time 1549376191.074 -elapsed=3164 -active=3152 -remaining=3153
LEDStatus 1549376191.483 Temperature:59.7917 Current:9.45591 Voltage:3.39928 JuncTemp:76.9036
Temperature 1549376191.973 -sample=91.7,91.6,91.7,91.6,91.7,91.8 -heatsink=36.5 -cover=105.0 -block=85.7,85.8,85.9,85.9,85.8,85.8
Time 1549376192.074 -elapsed=3165 -active=3153 -remaining=3152
LEDStatus 1549376192.487 Temperature:59.7565 Current:9.45591 Voltage:3.39717 JuncTemp:76.8224
Temperature 1549376192.973 -sample=89.7,89.7,89.8,89.9,89.8,89.9 -heatsink=36.6 -cover=105.1 -block=84.2,84.2,84.4,84.4,84.3,84.2
Time 1549376193.074 -elapsed=3166 -active=3154 -remaining=3151
LEDStatus 1549376193.483 Temperature:59.8269 Current:9.4774 Voltage:3.4035 JuncTemp:76.7925
Temperature 1549376193.973 -sample=88.0,87.9,88.0,88.1,88.0,88.1 -heatsink=36.6 -cover=105.1 -block=82.8,82.9,83.0,83.0,82.9,82.9
Time 1549376194.075 -elapsed=3167 -active=3155 -remaining=3150
Debug 1549376194.120 C: ISTAT?
Debug 1549376194.132 S: OK ISTAT? Running
LEDStatus 1549376194.488 Temperature:59.7917 Current:9.46665 Voltage:3.4035 JuncTemp:76.7538
Temperature 1549376194.973 -sample=86.3,86.3,86.4,86.4,86.4,86.4 -heatsink=36.7 -cover=105.1 -block=81.2,81.3,81.4,81.4,81.3,81.3
Time 1549376195.075 -elapsed=3168 -active=3156 -remaining=3149
LEDStatus 1549376195.488 Temperature:59.8621 Current:9.44516 Voltage:3.39717 JuncTemp:76.9455
Temperature 1549376195.973 -sample=84.6,84.6,84.7,84.8,84.7,84.7 -heatsink=36.8 -cover=105.1 -block=79.6,79.6,79.7,79.7,79.6,79.6
Time 1549376196.074 -elapsed=3169 -active=3157 -remaining=3148
LEDStatus 1549376196.487 Temperature:59.7565 Current:9.46665 Voltage:3.40139 JuncTemp:76.7731
Temperature 1549376196.973 -sample=82.9,82.9,83.1,83.1,83.0,83.0 -heatsink=36.9 -cover=105.0 -block=77.9,77.9,78.0,78.0,77.9,77.9
Time 1549376197.074 -elapsed=3170 -active=3158 -remaining=3147
LEDStatus 1549376197.488 Temperature:59.7917 Current:9.46665 Voltage:3.39717 JuncTemp:76.9861
Temperature 1549376197.973 -sample=81.2,81.2,81.4,81.4,81.3,81.3 -heatsink=37.0 -cover=105.1 -block=76.2,76.2,76.3,76.3,76.3,76.3
Time 1549376198.075 -elapsed=3171 -active=3159 -remaining=3146
LEDStatus 1549376198.488 Temperature:59.8269 Current:9.46665 Voltage:3.39928 JuncTemp:76.8277
Temperature 1549376198.973 -sample=79.5,79.5,79.7,79.7,79.6,79.6 -heatsink=37.2 -cover=105.1 -block=74.5,74.5,74.7,74.7,74.6,74.6
Time 1549376199.074 -elapsed=3172 -active=3160 -remaining=3145
Debug 1549376199.125 C: ISTAT?
Debug 1549376199.137 S: OK ISTAT? Running
LEDStatus 1549376199.478 Temperature:59.7917 Current:9.4774 Voltage:3.40139 JuncTemp:76.8699
Temperature 1549376199.973 -sample=77.9,77.9,78.1,78.0,77.9,78.0 -heatsink=37.1 -cover=105.0 -block=72.9,72.8,73.0,73.0,72.9,73.0
Time 1549376200.074 -elapsed=3173 -active=3161 -remaining=3144
LEDStatus 1549376200.488 Temperature:59.8621 Current:9.43441 Voltage:3.40562 JuncTemp:76.928
Temperature 1549376200.973 -sample=76.2,76.2,76.4,76.4,76.3,76.3 -heatsink=37.4 -cover=105.1 -block=71.2,71.1,71.3,71.3,71.2,71.4
Time 1549376201.074 -elapsed=3174 -active=3162 -remaining=3143
LEDStatus 1549376201.478 Temperature:59.7917 Current:9.49889 Voltage:3.40139 JuncTemp:76.9755
Temperature 1549376201.973 -sample=74.5,74.5,74.7,74.7,74.6,74.7 -heatsink=37.2 -cover=105.1 -block=69.6,69.5,69.7,69.6,69.5,69.7
Time 1549376202.074 -elapsed=3175 -active=3163 -remaining=3142
LEDStatus 1549376202.489 Temperature:59.8269 Current:9.45591 Voltage:3.40562 JuncTemp:76.8946
Temperature 1549376202.973 -sample=72.9,72.8,73.0,73.0,72.9,73.0 -heatsink=37.7 -cover=105.1 -block=67.9,67.7,68.0,67.9,67.8,68.0
Time 1549376203.074 -elapsed=3176 -active=3164 -remaining=3141
LEDStatus 1549376203.478 Temperature:59.9324 Current:9.44516 Voltage:3.39717 JuncTemp:77
Temperature 1549376203.973 -sample=71.2,71.1,71.3,71.3,71.2,71.4 -heatsink=37.6 -cover=105.0 -block=66.2,66.0,66.3,66.3,66.2,66.3
Time 1549376204.074 -elapsed=3177 -active=3165 -remaining=3140
Debug 1549376204.118 C: ISTAT?
Debug 1549376204.132 S: OK ISTAT? Running
LEDStatus 1549376204.487 Temperature:59.9324 Current:9.4774 Voltage:3.39928 JuncTemp:76.9315
Temperature 1549376204.973 -sample=69.5,69.5,69.7,69.6,69.5,69.7 -heatsink=37.6 -cover=105.0 -block=64.5,64.4,64.7,64.7,64.6,64.6
Time 1549376205.074 -elapsed=3178 -active=3166 -remaining=3139
LEDStatus 1549376205.487 Temperature:59.8269 Current:9.44516 Voltage:3.39506 JuncTemp:76.9279
Temperature 1549376205.973 -sample=67.9,67.8,68.1,68.0,67.9,68.0 -heatsink=37.8 -cover=105.1 -block=63.0,62.8,63.1,63.0,62.9,63.1
Time 1549376206.074 -elapsed=3179 -active=3167 -remaining=3138
LEDStatus 1549376206.487 Temperature:59.8621 Current:9.43441 Voltage:3.39928 JuncTemp:76.9877
Temperature 1549376206.973 -sample=66.3,66.1,66.4,66.3,66.2,66.4 -heatsink=37.8 -cover=105.0 -block=61.3,61.1,61.4,61.3,61.2,61.4
Time 1549376207.075 -elapsed=3180 -active=3168 -remaining=3137
LEDStatus 1549376207.488 Temperature:59.8972 Current:9.4774 Voltage:3.39506 JuncTemp:76.8277
Temperature 1549376207.973 -sample=64.6,64.5,64.8,64.6,64.5,64.7 -heatsink=38.0 -cover=105.1 -block=59.6,59.4,59.7,59.6,59.5,59.7
Time 1549376208.075 -elapsed=3181 -active=3169 -remaining=3136
LEDStatus 1549376208.488 Temperature:59.8972 Current:9.49889 Voltage:3.39506 JuncTemp:76.9103
Temperature 1549376208.973 -sample=63.0,62.8,63.1,63.0,62.9,63.1 -heatsink=38.1 -cover=105.0 -block=58.5,58.4,58.6,58.6,58.5,58.6
Time 1549376209.075 -elapsed=3182 -active=3170 -remaining=3135
Debug 1549376209.118 C: ISTAT?
Debug 1549376209.131 S: OK ISTAT? Running
LEDStatus 1549376209.488 Temperature:59.8269 Current:9.4774 Voltage:3.40562 JuncTemp:76.9931
Temperature 1549376209.973 -sample=61.7,61.5,61.8,61.7,61.6,61.8 -heatsink=38.2 -cover=105.0 -block=58.4,58.5,58.5,58.5,58.5,58.4
Time 1549376210.074 -elapsed=3183 -active=3171 -remaining=3134
LEDStatus 1549376210.488 Temperature:59.8972 Current:9.45591 Voltage:3.39717 JuncTemp:76.8488
Debug 1549376210.727 LLAC ACK: Acknowledge (type=3), name=Unknown, dest=0x00, source=0x81, control=0x01, id=0x0000, msgid=0x1075, data=[]
Debug 1549376210.728 LLAC ACK reply: Acknowledge (type=3), name=Unknown, dest=0x81, source=0x00, control=0x01, id=0x0000, msgid=0x1075, data=[]
Debug 1549376210.729 LLAC ACK: Acknowledge (type=3), name=Unknown, dest=0x00, source=0x82, control=0x01, id=0x0000, msgid=0x1076, data=[]
Debug 1549376210.730 LLAC ACK reply: Acknowledge (type=3), name=Unknown, dest=0x82, source=0x00, control=0x01, id=0x0000, msgid=0x1076, data=[]
Debug 1549376210.847 LLAC ACK: Acknowledge (type=3), name=Unknown, dest=0x00, source=0x83, control=0x01, id=0x0000, msgid=0x1077, data=[]
Debug 1549376210.848 LLAC ACK reply: Acknowledge (type=3), name=Unknown, dest=0x83, source=0x00, control=0x01, id=0x0000, msgid=0x1077, data=[]
Debug 1549376210.849 LLAC ACK: Acknowledge (type=3), name=Unknown, dest=0x00, source=0x84, control=0x01, id=0x0000, msgid=0x1078, data=[]
Debug 1549376210.850 LLAC ACK reply: Acknowledge (type=3), name=Unknown, dest=0x84, source=0x00, control=0x01, id=0x0000, msgid=0x1078, data=[]
Debug 1549376210.852 LLAC ACK: Acknowledge (type=3), name=Unknown, dest=0x00, source=0x85, control=0x01, id=0x0000, msgid=0x1079, data=[]
Debug 1549376210.853 LLAC ACK reply: Acknowledge (type=3), name=Unknown, dest=0x85, source=0x00, control=0x01, id=0x0000, msgid=0x1079, data=[]
Debug 1549376210.854 LLAC ACK: Acknowledge (type=3), name=Unknown, dest=0x00, source=0x86, control=0x01, id=0x0000, msgid=0x107A, data=[]
Debug 1549376210.855 LLAC ACK reply: Acknowledge (type=3), name=Unknown, dest=0x86, source=0x00, control=0x01, id=0x0000, msgid=0x107A, data=[]
Debug 1549376210.856 TBC releasing operative lock
Debug 1549376210.860 Pending Suspend flag: False
Debug 1549376210.911 TBC acquiring operative lock
Debug 1549376210.912 TBC acquired operative lock
Run 1549376210.916 Holding -time=60 -collecting=True
Info 1549376210.913 TBC:HOLD starting 60.000000s hold
Debug 1549376210.934 TBC acquiring unhold lock
Run 1549376210.940 Acquiring -run="20190205smp17-28" -stage=2 -cycle=25 -point=1 -Temperature=60.829,60.7639,60.9371,60.8918,60.8244,60.9076
Temperature 1549376210.971 -sample=60.8,60.7,60.9,60.9,60.8,60.9 -heatsink=38.2 -cover=105.1 -block=58.7,58.7,58.7,58.7,58.7,58.7
Time 1549376211.077 -elapsed=3184 -active=3172 -remaining=3133
LEDStatus 1549376211.487 Temperature:59.8269 Current:9.45591 Voltage:3.40139 JuncTemp:76.9068
Temperature 1549376211.971 -sample=60.4,60.4,60.4,60.4,60.4,60.4 -heatsink=38.5 -cover=105.0 -block=60.2,60.4,60.0,60.2,60.3,60.0
Time 1549376212.074 -elapsed=3185 -active=3173 -remaining=3132
LEDStatus 1549376212.488 Temperature:59.8269 Current:9.45591 Voltage:3.4035 JuncTemp:76.9931
Temperature 1549376212.973 -sample=60.4,60.4,60.4,60.4,60.4,60.4 -heatsink=38.5 -cover=105.0 -block=60.1,60.1,60.2,60.1,60.2,60.2
Time 1549376213.075 -elapsed=3186 -active=3174 -remaining=3131
LEDStatus 1549376213.483 Temperature:59.9324 Current:9.44516 Voltage:3.4035 JuncTemp:76.935
Temperature 1549376213.973 -sample=60.3,60.3,60.3,60.3,60.3,60.3 -heatsink=38.5 -cover=105.0 -block=60.1,60.1,60.1,60.1,60.1,60.1
Time 1549376214.074 -elapsed=3187 -active=3175 -remaining=3130
Debug 1549376214.119 C: ISTAT?
Debug 1549376214.131 S: OK ISTAT? Running
LEDStatus 1549376214.489 Temperature:59.9324 Current:9.44516 Voltage:3.40139 JuncTemp:76.956
Temperature 1549376214.973 -sample=60.2,60.2,60.2,60.2,60.2,60.2 -heatsink=38.5 -cover=105.0 -block=60.0,60.0,60.0,60.0,60.0,60.0
Time 1549376215.075 -elapsed=3188 -active=3176 -remaining=3129
LEDStatus 1549376215.484 Temperature:60.0027 Current:9.4774 Voltage:3.39717 JuncTemp:76.9034
Temperature 1549376215.973 -sample=60.2,60.2,60.2,60.2,60.2,60.2 -heatsink=38.6 -cover=104.9 -block=60.0,60.0,60.0,60.0,60.0,60.0
Time 1549376216.075 -elapsed=3189 -active=3177 -remaining=3128
LEDStatus 1549376216.488 Temperature:59.8972 Current:9.42367 Voltage:3.39928 JuncTemp:76.9913
Temperature 1549376216.973 -sample=60.1,60.1,60.1,60.1,60.1,60.1 -heatsink=38.5 -cover=105.0 -block=60.0,60.0,60.0,60.0,60.0,60.0
Time 1549376217.074 -elapsed=3190 -active=3178 -remaining=3127
LEDStatus 1549376217.483 Temperature:59.9324 Current:9.45591 Voltage:3.40139 JuncTemp:77.0319
Temperature 1549376217.973 -sample=60.1,60.1,60.1,60.1,60.1,60.1 -heatsink=38.6 -cover=105.1 -block=60.0,60.0,60.0,60.0,60.0,60.0
Time 1549376218.074 -elapsed=3191 -active=3179 -remaining=3126
LEDStatus 1549376218.487 Temperature:59.9676 Current:9.43441 Voltage:3.39928 JuncTemp:77.0052
Temperature 1549376218.973 -sample=60.0,60.0,60.0,60.1,60.0,60.0 -heatsink=38.5 -cover=105.0 -block=60.0,60.0,60.0,60.0,60.0,60.0
Time 1549376219.074 -elapsed=3192 -active=3180 -remaining=3125
Debug 1549376219.121 C: ISTAT?
Debug 1549376219.133 S: OK ISTAT? Running
LEDStatus 1549376219.479 Temperature:59.8972 Current:9.43441 Voltage:3.39928 JuncTemp:76.9474
Temperature 1549376219.973 -sample=60.0,60.0,60.0,60.0,60.0,60.0 -heatsink=38.7 -cover=105.1 -block=60.0,60.0,60.0,60.0,60.0,60.0
Time 1549376220.074 -elapsed=3193 -active=3181 -remaining=3124
LEDStatus 1549376220.478 Temperature:59.8972 Current:9.44516 Voltage:3.40139 JuncTemp:76.8277
Temperature 1549376220.973 -sample=60.0,60.0,60.0,60.0,60.0,60.0 -heatsink=38.7 -cover=105.0 -block=60.0,60.0,60.0,60.0,60.0,60.0
Time 1549376221.074 -elapsed=3194 -active=3182 -remaining=3123
LEDStatus 1549376221.488 Temperature:59.8972 Current:9.45591 Voltage:3.39928 JuncTemp:77.0583
Temperature 1549376221.973 -sample=60.0,60.0,60.0,60.0,60.0,60.0 -heatsink=38.6 -cover=105.0 -block=60.0,60.0,60.0,60.0,60.0,60.0
Time 1549376222.074 -elapsed=3195 -active=3183 -remaining=3122
LEDStatus 1549376222.478 Temperature:59.8972 Current:9.46665 Voltage:3.40139 JuncTemp:76.979
Temperature 1549376222.973 -sample=60.0,60.0,60.0,60.0,60.0,60.0 -heatsink=38.6 -cover=105.0 -block=60.0,60.0,60.0,60.0,60.0,60.0
Time 1549376223.074 -elapsed=3196 -active=3184 -remaining=3121
LEDStatus 1549376223.483 Temperature:59.8972 Current:9.43441 Voltage:3.40562 JuncTemp:76.935
Temperature 1549376223.971 -sample=60.0,60.0,60.0,60.0,60.0,60.0 -heatsink=38.6 -cover=105.0 -block=60.0,60.0,60.0,60.0,60.0,60.0
Time 1549376224.074 -elapsed=3197 -active=3185 -remaining=3120
Debug 1549376224.119 C: ISTAT?
Debug 1549376224.131 S: OK ISTAT? Running
LEDStatus 1549376224.487 Temperature:59.8972 Current:9.43441 Voltage:3.39506 JuncTemp:76.8734
Temperature 1549376224.973 -sample=60.0,60.0,60.0,60.0,60.0,60.0 -heatsink=38.6 -cover=105.0 -block=60.0,60.0,60.0,60.0,60.0,60.0
Time 1549376225.075 -elapsed=3198 -active=3186 -remaining=3119
LEDStatus 1549376225.488 Temperature:59.9324 Current:9.44516 Voltage:3.39928 JuncTemp:76.9507
Temperature 1549376225.973 -sample=60.0,60.0,60.0,60.0,60.0,60.0 -heatsink=38.7 -cover=105.0 -block=60.0,60.0,60.0,60.0,60.0,60.0
Time 1549376226.074 -elapsed=3199 -active=3187 -remaining=3118
LEDStatus 1549376226.487 Temperature:59.9324 Current:9.45591 Voltage:3.39928 JuncTemp:76.979
Temperature 1549376226.973 -sample=60.0,60.0,60.0,60.0,60.0,60.0 -heatsink=38.5 -cover=105.0 -block=60.0,60.0,60.0,60.0,60.0,60.0
Time 1549376227.075 -elapsed=3200 -active=3188 -remaining=3117
LEDStatus 1549376227.487 Temperature:59.9676 Current:9.44516 Voltage:3.39928 JuncTemp:76.9508
Temperature 1549376227.973 -sample=60.0,60.0,60.0,60.0,60.0,60.0 -heatsink=38.8 -cover=105.0 -block=60.0,60.0,60.0,60.0,60.0,60.0
Time 1549376228.075 -elapsed=3201 -active=3189 -remaining=3116
LEDStatus 1549376228.488 Temperature:59.9324 Current:9.43441 Voltage:3.39717 JuncTemp:76.9474
Temperature 1549376228.973 -sample=60.0,60.0,60.0,60.0,60.0,60.0 -heatsink=38.7 -cover=104.9 -block=60.0,60.0,60.0,60.0,60.0,60.0
Time 1549376229.074 -elapsed=3202 -active=3190 -remaining=3115
Debug 1549376229.120 C: ISTAT?
Debug 1549376229.133 S: OK ISTAT? Running
LEDStatus 1549376229.489 Temperature:59.9324 Current:9.46665 Voltage:3.39717 JuncTemp:76.9613
Temperature 1549376229.973 -sample=60.0,60.0,60.0,60.0,60.0,60.0 -heatsink=38.8 -cover=105.0 -block=60.0,60.0,60.0,60.0,60.0,60.0
Time 1549376230.074 -elapsed=3203 -active=3191 -remaining=3114
LEDStatus 1549376230.488 Temperature:59.9676 Current:9.49889 Voltage:3.4035 JuncTemp:77.0653
Temperature 1549376230.973 -sample=60.0,60.0,60.0,60.0,60.0,60.0 -heatsink=38.6 -cover=104.9 -block=60.0,60.0,60.0,60.0,60.0,60.0
Time 1549376231.074 -elapsed=3204 -active=3192 -remaining=3113
LEDStatus 1549376231.487 Temperature:59.8972 Current:9.4774 Voltage:3.39506 JuncTemp:76.9474
Temperature 1549376231.973 -sample=60.0,60.0,60.0,60.0,60.0,60.0 -heatsink=38.6 -cover=104.9 -block=60.0,60.0,60.0,60.0,60.0,60.0
Time 1549376232.074 -elapsed=3205 -active=3193 -remaining=3112
LEDStatus 1549376232.488 Temperature:60.0027 Current:9.46665 Voltage:3.40562 JuncTemp:77.0916
Temperature 1549376232.973 -sample=60.0,60.0,60.0,60.0,60.0,60.0 -heatsink=38.6 -cover=104.9 -block=60.0,60.0,60.0,60.0,60.0,60.0
Time 1549376233.074 -elapsed=3206 -active=3194 -remaining=3111
LEDStatus 1549376233.488 Temperature:59.9324 Current:9.45591 Voltage:3.39506 JuncTemp:76.9859
Temperature 1549376233.971 -sample=60.0,60.0,60.0,60.0,60.0,60.0 -heatsink=38.5 -cover=105.0 -block=60.0,60.0,60.0,60.0,60.0,60.0
Time 1549376234.074 -elapsed=3207 -active=3195 -remaining=3110
Debug 1549376234.121 C: ISTAT?
Debug 1549376234.133 S: OK ISTAT? Running
LEDStatus 1549376234.488 Temperature:60.0731 Current:9.46665 Voltage:3.39717 JuncTemp:77.0123
Temperature 1549376234.973 -sample=60.0,60.0,60.0,60.0,60.0,60.0 -heatsink=38.6 -cover=105.0 -block=60.0,60.0,60.0,60.0,60.0,60.0
Time 1549376235.074 -elapsed=3208 -active=3196 -remaining=3109
LEDStatus 1549376235.488 Temperature:59.9324 Current:9.49889 Voltage:3.39717 JuncTemp:77.0389
Temperature 1549376235.973 -sample=60.0,60.0,60.0,60.0,60.0,60.0 -heatsink=38.5 -cover=105.0 -block=60.0,60.0,60.0,60.0,60.0,60.0
Time 1549376236.074 -elapsed=3209 -active=3197 -remaining=3108
LEDStatus 1549376236.487 Temperature:59.8972 Current:9.52038 Voltage:3.39928 JuncTemp:76.9226
Temperature 1549376236.973 -sample=60.0,60.0,60.0,60.0,60.0,60.0 -heatsink=38.5 -cover=105.0 -block=60.0,60.0,60.0,60.0,60.0,60.0
Time 1549376237.075 -elapsed=3210 -active=3198 -remaining=3107
LEDStatus 1549376237.483 Temperature:59.9324 Current:9.44516 Voltage:3.40139 JuncTemp:76.9913
Temperature 1549376237.973 -sample=60.0,60.0,60.0,60.0,60.0,60.0 -heatsink=38.6 -cover=105.0 -block=60.0,60.0,60.0,60.0,60.0,60.0
Time 1549376238.074 -elapsed=3211 -active=3199 -remaining=3106
LEDStatus 1549376238.488 Temperature:59.9676 Current:9.42367 Voltage:3.4035 JuncTemp:76.9631
Temperature 1549376238.973 -sample=60.0,60.0,60.0,60.0,60.0,60.0 -heatsink=38.6 -cover=105.1 -block=60.0,60.0,60.0,60.0,60.0,60.0
Time 1549376239.075 -elapsed=3212 -active=3200 -remaining=3105
Debug 1549376239.119 C: ISTAT?
Debug 1549376239.133 S: OK ISTAT? Running
LEDStatus 1549376239.488 Temperature:59.9324 Current:9.49889 Voltage:3.39506 JuncTemp:76.9965
Temperature 1549376239.973 -sample=60.0,60.0,60.0,60.0,60.0,60.0 -heatsink=38.3 -cover=105.0 -block=60.0,60.0,60.0,60.0,60.0,60.0
Time 1549376240.074 -elapsed=3213 -active=3201 -remaining=3104
LEDStatus 1549376240.488 Temperature:59.9324 Current:9.45591 Voltage:3.4035 JuncTemp:76.9631
Temperature 1549376240.973 -sample=60.0,60.0,60.0,60.0,60.0,60.0 -heatsink=38.3 -cover=105.0 -block=60.0,60.0,60.0,60.0,60.0,60.0
Time 1549376241.074 -elapsed=3214 -active=3202 -remaining=3103
LEDStatus 1549376241.484 Temperature:59.9676 Current:9.43441 Voltage:3.39928 JuncTemp:77.0441
Temperature 1549376241.973 -sample=60.0,60.0,60.0,60.0,60.0,60.0 -heatsink=38.4 -cover=105.1 -block=60.0,60.0,60.0,60.0,60.0,60.0
Time 1549376242.074 -elapsed=3215 -active=3203 -remaining=3102
LEDStatus 1549376242.488 Temperature:60.0027 Current:9.45591 Voltage:3.40562 JuncTemp:77.088
Temperature 1549376242.973 -sample=60.0,60.0,60.0,60.0,60.0,60.0 -heatsink=38.4 -cover=105.0 -block=60.0,60.0,60.0,60.0,60.0,60.0
Time 1549376243.074 -elapsed=3216 -active=3204 -remaining=3101
LEDStatus 1549376243.487 Temperature:59.9324 Current:9.45591 Voltage:3.4035 JuncTemp:76.9033
Temperature 1549376243.973 -sample=60.0,60.0,60.0,60.0,60.0,60.0 -heatsink=38.4 -cover=105.0 -block=60.0,60.0,60.0,60.0,60.0,60.0
Time 1549376244.075 -elapsed=3217 -active=3205 -remaining=3100
Debug 1549376244.118 C: ISTAT?
Debug 1549376244.131 S: OK ISTAT? Running
LEDStatus 1549376244.488 Temperature:59.9676 Current:9.48814 Voltage:3.39928 JuncTemp:76.9877
Temperature 1549376244.973 -sample=60.0,60.0,60.0,60.0,60.0,60.0 -heatsink=38.4 -cover=104.9 -block=60.0,60.0,60.0,60.0,60.0,60.0
Time 1549376245.074 -elapsed=3218 -active=3206 -remaining=3099
LEDStatus 1549376245.488 Temperature:59.9324 Current:9.49889 Voltage:3.40562 JuncTemp:76.9122
Temperature 1549376245.973 -sample=60.0,60.0,60.0,60.0,60.0,60.0 -heatsink=38.4 -cover=105.1 -block=60.0,60.0,60.0,60.0,60.0,60.0
Time 1549376246.074 -elapsed=3219 -active=3207 -remaining=3098
LEDStatus 1549376246.487 Temperature:59.9324 Current:9.45591 Voltage:3.40562 JuncTemp:76.8997
Temperature 1549376246.973 -sample=60.0,60.0,60.0,60.0,60.0,60.0 -heatsink=38.3 -cover=105.0 -block=60.0,60.0,60.0,60.0,60.0,60.0
Time 1549376247.074 -elapsed=3220 -active=3208 -remaining=3097
LEDStatus 1549376247.488 Temperature:59.9324 Current:9.44516 Voltage:3.40562 JuncTemp:77.0175
Temperature 1549376247.973 -sample=60.0,60.0,60.0,60.0,60.0,60.0 -heatsink=38.2 -cover=104.9 -block=60.0,60.0,60.0,60.0,60.0,60.0
Time 1549376248.075 -elapsed=3221 -active=3209 -remaining=3096
LEDStatus 1549376248.489 Temperature:59.8972 Current:9.4774 Voltage:3.39506 JuncTemp:77.0686
Temperature 1549376248.973 -sample=60.0,60.0,60.0,60.0,60.0,60.0 -heatsink=38.1 -cover=105.0 -block=60.0,60.0,60.0,60.0,60.0,60.0
Time 1549376249.074 -elapsed=3222 -active=3210 -remaining=3095
Debug 1549376249.118 C: ISTAT?
Debug 1549376249.130 S: OK ISTAT? Running
LEDStatus 1549376249.483 Temperature:60.0027 Current:9.46665 Voltage:3.39928 JuncTemp:76.8734
Temperature 1549376249.973 -sample=60.0,60.0,60.0,60.0,60.0,60.0 -heatsink=38.2 -cover=105.0 -block=60.0,60.0,60.0,60.0,60.0,60.0
Time 1549376250.075 -elapsed=3223 -active=3211 -remaining=3094
LEDStatus 1549376250.487 Temperature:59.9676 Current:9.45591 Voltage:3.39506 JuncTemp:76.9492
Time 1549376251.074 -elapsed=3224 -active=3212 -remaining=3093
Debug 1549376251.204 Start XML:NEW S2-C25-T2-P1
Debug 1549376251.206 End XML:NEW S2-C25-T2-P1
Info 1549376251.208 Motor start m5 x5
Temperature 1549376250.971 -sample=60.0,60.0,60.0,60.0,60.0,60.0 -heatsink=38.3 -cover=104.9 -block=60.0,60.0,60.0,60.0,60.0,60.0
Debug 1549376251.276 Start XML:NEW 2-25-2-1-m5-x5
Debug 1549376251.277 End XML:NEW 2-25-2-1-m5-x5
LEDStatus 1549376251.479 Temperature:59.8972 Current:9.46665 Voltage:3.39717 JuncTemp:77.0089
Debug 1549376251.496 LLAC ACK: Acknowledge (type=3), name=Unknown, dest=0x00, source=0x91, control=0x01, id=0x0000, msgid=0x1503, data=[]
Debug 1549376251.496 LLAC ACK reply: Acknowledge (type=3), name=Unknown, dest=0x91, source=0x00, control=0x01, id=0x0000, msgid=0x1503, data=[]
Debug 1549376251.517 LLAC ACK: Acknowledge (type=3), name=Unknown, dest=0x00, source=0x91, control=0x01, id=0x0000, msgid=0x1505, data=[]
Debug 1549376251.517 LLAC ACK reply: Acknowledge (type=3), name=Unknown, dest=0x91, source=0x00, control=0x01, id=0x0000, msgid=0x1505, data=[]
Info 1549376251.519 Motor end m5 x5
Info 1549376251.530 Emission Encoder -36 18000 Excitation Encoder -18 0
Info 1549376251.531 Capture start m5 x5
Debug 1549376251.580 Start XML:IMAGe+ S02_C025_T02_P0001_M5_X5_E1.tiff {'blkID': '21', 'run': '20190205smp17-28', 'exposure': '200', 'excitationColor': 'x5', 'point': '0001', 'blockTemperature': '60.0078,59.9883,60,59.9987,60.003,59.9966', 'lampTemperature': '59.9324', 'lamp': '90', 'sampleVolume': '10', 'step': '02', 'emissionColor': 'm5', 'exposureIndex': '1', 'time': '1549376251.547', 'sampleTemperature': '59.9985,59.9988,59.9985,59.9986,59.9981,59.9988', 'stage': '02', 'coverTemperature': '105.012', 'cycle': '025'}
Debug 1549376251.581 End XML:IMAGe+ S02_C025_T02_P0001_M5_X5_E1.tiff {'blkID': '21', 'run': '20190205smp17-28', 'exposure': '200', 'excitationColor': 'x5', 'point': '0001', 'blockTemperature': '60.0078,59.9883,60,59.9987,60.003,59.9966', 'lampTemperature': '59.9324', 'lamp': '90', 'sampleVolume': '10', 'step': '02', 'emissionColor': 'm5', 'exposureIndex': '1', 'time': '1549376251.547', 'sampleTemperature': '59.9985,59.9988,59.9985,59.9986,59.9981,59.9988', 'stage': '02', 'coverTemperature': '105.012', 'cycle': '025'}
Debug 1549376251.594 CAMera:ACQuire start exposure
Temperature 1549376251.974 -sample=60.0,60.0,60.0,60.0,60.0,60.0 -heatsink=38.0 -cover=105.0 -block=60.0,60.0,60.0,60.0,60.0,60.0
Time 1549376252.074 -elapsed=3225 -active=3213 -remaining=3092
Debug 1549376252.232 CAMera:ACQuire end exposure
Info 1549376252.240 Capture end m5 x5
Image 1549376252.246 -run='20190205smp17-28' -stage=2 -cycle=25 -step=2 -point=1  -emission=m5 -excitation=x5  -exposure=200 -lamp=90 -filepath='EXPERIMENTS:20190205smp17-28/apldbio/sds/images/S02_C025_T02_P0001_M5_X5_E1.tiff'
Info 1549376252.246 Capture start m5 x5
Debug 1549376252.298 Start XML:IMAGe+ S02_C025_T02_P0001_M5_X5_E2.tiff {'blkID': '21', 'run': '20190205smp17-28', 'exposure': '920', 'excitationColor': 'x5', 'point': '0001', 'blockTemperature': '60.0078,59.9883,60,59.9987,60.003,59.9966', 'lampTemperature': '59.9324', 'lamp': '90', 'sampleVolume': '10', 'step': '02', 'emissionColor': 'm5', 'exposureIndex': '2', 'time': '1549376252.264', 'sampleTemperature': '59.9985,59.9988,59.9985,59.9986,59.9981,59.9988', 'stage': '02', 'coverTemperature': '105.012', 'cycle': '025'}
Debug 1549376252.299 End XML:IMAGe+ S02_C025_T02_P0001_M5_X5_E2.tiff {'blkID': '21', 'run': '20190205smp17-28', 'exposure': '920', 'excitationColor': 'x5', 'point': '0001', 'blockTemperature': '60.0078,59.9883,60,59.9987,60.003,59.9966', 'lampTemperature': '59.9324', 'lamp': '90', 'sampleVolume': '10', 'step': '02', 'emissionColor': 'm5', 'exposureIndex': '2', 'time': '1549376252.264', 'sampleTemperature': '59.9985,59.9988,59.9985,59.9986,59.9981,59.9988', 'stage': '02', 'coverTemperature': '105.012', 'cycle': '025'}
Debug 1549376252.313 CAMera:ACQuire start exposure
LEDStatus 1549376252.488 Temperature:60.0379 Current:9.44516 Voltage:3.4035 JuncTemp:77.0509
Temperature 1549376252.973 -sample=60.0,60.0,60.0,60.0,60.0,60.0 -heatsink=38.0 -cover=104.9 -block=60.0,60.0,60.0,60.0,60.0,60.0
Time 1549376253.074 -elapsed=3226 -active=3214 -remaining=3091
Debug 1549376253.375 CAMera:ACQuire end exposure
Info 1549376253.398 Capture end m5 x5
Info 1549376253.404 Motor start m3 x3
Image 1549376253.412 -run='20190205smp17-28' -stage=2 -cycle=25 -step=2 -point=1  -emission=m5 -excitation=x5  -exposure=920 -lamp=90 -filepath='EXPERIMENTS:20190205smp17-28/apldbio/sds/images/S02_C025_T02_P0001_M5_X5_E2.tiff'
Debug 1549376253.466 Start XML:NEW 2-25-2-1-m3-x3
Debug 1549376253.468 End XML:NEW 2-25-2-1-m3-x3
LEDStatus 1549376253.478 Temperature:60.1082 Current:9.42367 Voltage:3.39084 JuncTemp:77.1478
Debug 1549376253.643 LLAC ACK: Acknowledge (type=3), name=Unknown, dest=0x00, source=0x91, control=0x01, id=0x0000, msgid=0x1533, data=[]
Debug 1549376253.643 LLAC ACK reply: Acknowledge (type=3), name=Unknown, dest=0x91, source=0x00, control=0x01, id=0x0000, msgid=0x1533, data=[]
Debug 1549376253.659 LLAC ACK: Acknowledge (type=3), name=Unknown, dest=0x00, source=0x91, control=0x01, id=0x0000, msgid=0x1535, data=[]
Debug 1549376253.660 LLAC ACK reply: Acknowledge (type=3), name=Unknown, dest=0x91, source=0x00, control=0x01, id=0x0000, msgid=0x1535, data=[]
Info 1549376253.665 Motor end m3 x3
Info 1549376253.684 Emission Encoder -36 22500 Excitation Encoder -18 15750
Info 1549376253.687 Capture start m3 x3
Debug 1549376253.743 Start XML:IMAGe+ S02_C025_T02_P0001_M3_X3_E1.tiff {'blkID': '21', 'run': '20190205smp17-28', 'exposure': '125', 'excitationColor': 'x3', 'point': '0001', 'blockTemperature': '60.0078,59.9883,60,59.9987,60.003,59.9966', 'lampTemperature': '59.9324', 'lamp': '90', 'sampleVolume': '10', 'step': '02', 'emissionColor': 'm3', 'exposureIndex': '1', 'time': '1549376253.710', 'sampleTemperature': '59.9985,59.9988,59.9985,59.9986,59.9981,59.9988', 'stage': '02', 'coverTemperature': '105.012', 'cycle': '025'}
Debug 1549376253.744 End XML:IMAGe+ S02_C025_T02_P0001_M3_X3_E1.tiff {'blkID': '21', 'run': '20190205smp17-28', 'exposure': '125', 'excitationColor': 'x3', 'point': '0001', 'blockTemperature': '60.0078,59.9883,60,59.9987,60.003,59.9966', 'lampTemperature': '59.9324', 'lamp': '90', 'sampleVolume': '10', 'step': '02', 'emissionColor': 'm3', 'exposureIndex': '1', 'time': '1549376253.710', 'sampleTemperature': '59.9985,59.9988,59.9985,59.9986,59.9981,59.9988', 'stage': '02', 'coverTemperature': '105.012', 'cycle': '025'}
Debug 1549376253.757 CAMera:ACQuire start exposure
Temperature 1549376253.973 -sample=60.0,60.0,60.0,60.0,60.0,60.0 -heatsink=38.1 -cover=104.9 -block=60.0,60.0,60.0,60.0,60.0,60.0
Time 1549376254.074 -elapsed=3227 -active=3215 -remaining=3090
Debug 1549376254.118 C: ISTAT?
Debug 1549376254.132 S: OK ISTAT? Running
Debug 1549376254.352 CAMera:ACQuire end exposure
Info 1549376254.363 Capture end m3 x3
Image 1549376254.366 -run='20190205smp17-28' -stage=2 -cycle=25 -step=2 -point=1  -emission=m3 -excitation=x3  -exposure=125 -lamp=90 -filepath='EXPERIMENTS:20190205smp17-28/apldbio/sds/images/S02_C025_T02_P0001_M3_X3_E1.tiff'
Info 1549376254.366 Capture start m3 x3
Debug 1549376254.431 Start XML:IMAGe+ S02_C025_T02_P0001_M3_X3_E2.tiff {'blkID': '21', 'run': '20190205smp17-28', 'exposure': '560', 'excitationColor': 'x3', 'point': '0001', 'blockTemperature': '60.0078,59.9883,60,59.9987,60.003,59.9966', 'lampTemperature': '59.9324', 'lamp': '90', 'sampleVolume': '10', 'step': '02', 'emissionColor': 'm3', 'exposureIndex': '2', 'time': '1549376254.384', 'sampleTemperature': '59.9985,59.9988,59.9985,59.9986,59.9981,59.9988', 'stage': '02', 'coverTemperature': '105.012', 'cycle': '025'}
Debug 1549376254.432 End XML:IMAGe+ S02_C025_T02_P0001_M3_X3_E2.tiff {'blkID': '21', 'run': '20190205smp17-28', 'exposure': '560', 'excitationColor': 'x3', 'point': '0001', 'blockTemperature': '60.0078,59.9883,60,59.9987,60.003,59.9966', 'lampTemperature': '59.9324', 'lamp': '90', 'sampleVolume': '10', 'step': '02', 'emissionColor': 'm3', 'exposureIndex': '2', 'time': '1549376254.384', 'sampleTemperature': '59.9985,59.9988,59.9985,59.9986,59.9981,59.9988', 'stage': '02', 'coverTemperature': '105.012', 'cycle': '025'}
Debug 1549376254.446 CAMera:ACQuire start exposure
LEDStatus 1549376254.479 Temperature:60.1082 Current:9.4774 Voltage:3.39506 JuncTemp:77.1354
Temperature 1549376254.971 -sample=60.0,60.0,60.0,60.0,60.0,60.0 -heatsink=38.1 -cover=105.0 -block=60.0,60.0,60.0,60.0,60.0,60.0
Time 1549376255.074 -elapsed=3228 -active=3216 -remaining=3089
Debug 1549376255.293 CAMera:ACQuire end exposure
Info 1549376255.300 Capture end m3 x3
Info 1549376255.303 Motor start m4 x4
Image 1549376255.311 -run='20190205smp17-28' -stage=2 -cycle=25 -step=2 -point=1  -emission=m3 -excitation=x3  -exposure=560 -lamp=90 -filepath='EXPERIMENTS:20190205smp17-28/apldbio/sds/images/S02_C025_T02_P0001_M3_X3_E2.tiff'
Debug 1549376255.365 Start XML:NEW 2-25-2-1-m4-x4
Debug 1549376255.366 End XML:NEW 2-25-2-1-m4-x4
LEDStatus 1549376255.487 Temperature:60.1434 Current:9.46665 Voltage:3.39928 JuncTemp:77.2162
Debug 1549376255.642 LLAC ACK: Acknowledge (type=3), name=Unknown, dest=0x00, source=0x91, control=0x01, id=0x0000, msgid=0x1563, data=[]
Debug 1549376255.643 LLAC ACK reply: Acknowledge (type=3), name=Unknown, dest=0x91, source=0x00, control=0x01, id=0x0000, msgid=0x1563, data=[]
Debug 1549376255.659 LLAC ACK: Acknowledge (type=3), name=Unknown, dest=0x00, source=0x91, control=0x01, id=0x0000, msgid=0x1565, data=[]
Debug 1549376255.660 LLAC ACK reply: Acknowledge (type=3), name=Unknown, dest=0x91, source=0x00, control=0x01, id=0x0000, msgid=0x1565, data=[]
Info 1549376255.664 Motor end m4 x4
Info 1549376255.684 Emission Encoder -36 0 Excitation Encoder -18 9000
Info 1549376255.688 Capture start m4 x4
Debug 1549376255.746 Start XML:IMAGe+ S02_C025_T02_P0001_M4_X4_E1.tiff {'blkID': '21', 'run': '20190205smp17-28', 'exposure': '150', 'excitationColor': 'x4', 'point': '0001', 'blockTemperature': '60.0078,59.9883,60,59.9987,60.003,59.9966', 'lampTemperature': '59.9324', 'lamp': '90', 'sampleVolume': '10', 'step': '02', 'emissionColor': 'm4', 'exposureIndex': '1', 'time': '1549376255.712', 'sampleTemperature': '59.9985,59.9988,59.9985,59.9986,59.9981,59.9988', 'stage': '02', 'coverTemperature': '105.012', 'cycle': '025'}
Debug 1549376255.747 End XML:IMAGe+ S02_C025_T02_P0001_M4_X4_E1.tiff {'blkID': '21', 'run': '20190205smp17-28', 'exposure': '150', 'excitationColor': 'x4', 'point': '0001', 'blockTemperature': '60.0078,59.9883,60,59.9987,60.003,59.9966', 'lampTemperature': '59.9324', 'lamp': '90', 'sampleVolume': '10', 'step': '02', 'emissionColor': 'm4', 'exposureIndex': '1', 'time': '1549376255.712', 'sampleTemperature': '59.9985,59.9988,59.9985,59.9986,59.9981,59.9988', 'stage': '02', 'coverTemperature': '105.012', 'cycle': '025'}
Debug 1549376255.761 CAMera:ACQuire start exposure
Temperature 1549376255.973 -sample=60.0,60.0,60.0,60.0,60.0,60.0 -heatsink=38.0 -cover=105.1 -block=60.0,60.0,60.0,60.0,60.0,60.0
Time 1549376256.074 -elapsed=3229 -active=3217 -remaining=3088
Debug 1549376256.378 CAMera:ACQuire end exposure
Info 1549376256.395 Capture end m4 x4
Info 1549376256.403 Capture start m4 x4
Debug 1549376256.458 Start XML:IMAGe+ S02_C025_T02_P0001_M4_X4_E2.tiff {'blkID': '21', 'run': '20190205smp17-28', 'exposure': '800', 'excitationColor': 'x4', 'point': '0001', 'blockTemperature': '60.0078,59.9883,60,59.9987,60.003,59.9966', 'lampTemperature': '59.9324', 'lamp': '90', 'sampleVolume': '10', 'step': '02', 'emissionColor': 'm4', 'exposureIndex': '2', 'time': '1549376256.423', 'sampleTemperature': '59.9985,59.9988,59.9985,59.9986,59.9981,59.9988', 'stage': '02', 'coverTemperature': '105.012', 'cycle': '025'}
Debug 1549376256.459 End XML:IMAGe+ S02_C025_T02_P0001_M4_X4_E2.tiff {'blkID': '21', 'run': '20190205smp17-28', 'exposure': '800', 'excitationColor': 'x4', 'point': '0001', 'blockTemperature': '60.0078,59.9883,60,59.9987,60.003,59.9966', 'lampTemperature': '59.9324', 'lamp': '90', 'sampleVolume': '10', 'step': '02', 'emissionColor': 'm4', 'exposureIndex': '2', 'time': '1549376256.423', 'sampleTemperature': '59.9985,59.9988,59.9985,59.9986,59.9981,59.9988', 'stage': '02', 'coverTemperature': '105.012', 'cycle': '025'}
Debug 1549376256.474 CAMera:ACQuire start exposure
Image 1549376256.474 -run='20190205smp17-28' -stage=2 -cycle=25 -step=2 -point=1  -emission=m4 -excitation=x4  -exposure=150 -lamp=90 -filepath='EXPERIMENTS:20190205smp17-28/apldbio/sds/images/S02_C025_T02_P0001_M4_X4_E1.tiff'
LEDStatus 1549376256.487 Temperature:60.2137 Current:9.44516 Voltage:3.39506 JuncTemp:77.2886
Temperature 1549376256.973 -sample=60.0,60.0,60.0,60.0,60.0,60.0 -heatsink=38.0 -cover=104.9 -block=60.0,60.0,60.0,60.0,60.0,60.0
Time 1549376257.074 -elapsed=3230 -active=3218 -remaining=3087
Debug 1549376257.462 CAMera:ACQuire end exposure
Info 1549376257.473 Capture end m4 x4
Info 1549376257.476 Motor start m2 x2
Image 1549376257.482 -run='20190205smp17-28' -stage=2 -cycle=25 -step=2 -point=1  -emission=m4 -excitation=x4  -exposure=800 -lamp=90 -filepath='EXPERIMENTS:20190205smp17-28/apldbio/sds/images/S02_C025_T02_P0001_M4_X4_E2.tiff'
LEDStatus 1549376257.507 Temperature:60.1785 Current:9.44516 Voltage:3.39717 JuncTemp:77.1969
Debug 1549376257.543 Start XML:NEW 2-25-2-1-m2-x2
Debug 1549376257.544 End XML:NEW 2-25-2-1-m2-x2
Debug 1549376257.721 LLAC ACK: Acknowledge (type=3), name=Unknown, dest=0x00, source=0x91, control=0x01, id=0x0000, msgid=0x1597, data=[]
Debug 1549376257.721 LLAC ACK reply: Acknowledge (type=3), name=Unknown, dest=0x91, source=0x00, control=0x01, id=0x0000, msgid=0x1597, data=[]
Debug 1549376257.739 LLAC ACK: Acknowledge (type=3), name=Unknown, dest=0x00, source=0x91, control=0x01, id=0x0000, msgid=0x1599, data=[]
Debug 1549376257.740 LLAC ACK reply: Acknowledge (type=3), name=Unknown, dest=0x91, source=0x00, control=0x01, id=0x0000, msgid=0x1599, data=[]
Info 1549376257.745 Motor end m2 x2
Info 1549376257.764 Emission Encoder -36 31500 Excitation Encoder -18 11250
Info 1549376257.767 Capture start m2 x2
Debug 1549376257.818 Start XML:IMAGe+ S02_C025_T02_P0001_M2_X2_E1.tiff {'blkID': '21', 'run': '20190205smp17-28', 'exposure': '100', 'excitationColor': 'x2', 'point': '0001', 'blockTemperature': '60.0078,59.9883,60,59.9987,60.003,59.9966', 'lampTemperature': '59.9324', 'lamp': '90', 'sampleVolume': '10', 'step': '02', 'emissionColor': 'm2', 'exposureIndex': '1', 'time': '1549376257.785', 'sampleTemperature': '59.9985,59.9988,59.9985,59.9986,59.9981,59.9988', 'stage': '02', 'coverTemperature': '105.012', 'cycle': '025'}
Debug 1549376257.818 End XML:IMAGe+ S02_C025_T02_P0001_M2_X2_E1.tiff {'blkID': '21', 'run': '20190205smp17-28', 'exposure': '100', 'excitationColor': 'x2', 'point': '0001', 'blockTemperature': '60.0078,59.9883,60,59.9987,60.003,59.9966', 'lampTemperature': '59.9324', 'lamp': '90', 'sampleVolume': '10', 'step': '02', 'emissionColor': 'm2', 'exposureIndex': '1', 'time': '1549376257.785', 'sampleTemperature': '59.9985,59.9988,59.9985,59.9986,59.9981,59.9988', 'stage': '02', 'coverTemperature': '105.012', 'cycle': '025'}
Debug 1549376257.832 CAMera:ACQuire start exposure
Temperature 1549376257.973 -sample=60.0,60.0,60.0,60.0,60.0,60.0 -heatsink=37.8 -cover=105.0 -block=60.0,60.0,60.0,60.0,60.0,60.0
Time 1549376258.075 -elapsed=3231 -active=3219 -remaining=3086
Debug 1549376258.413 CAMera:ACQuire end exposure
Info 1549376258.423 Capture end m2 x2
Image 1549376258.426 -run='20190205smp17-28' -stage=2 -cycle=25 -step=2 -point=1  -emission=m2 -excitation=x2  -exposure=100 -lamp=90 -filepath='EXPERIMENTS:20190205smp17-28/apldbio/sds/images/S02_C025_T02_P0001_M2_X2_E1.tiff'
Info 1549376258.426 Capture start m2 x2
Debug 1549376258.484 Start XML:IMAGe+ S02_C025_T02_P0001_M2_X2_E2.tiff {'blkID': '21', 'run': '20190205smp17-28', 'exposure': '430', 'excitationColor': 'x2', 'point': '0001', 'blockTemperature': '60.0078,59.9883,60,59.9987,60.003,59.9966', 'lampTemperature': '59.9324', 'lamp': '90', 'sampleVolume': '10', 'step': '02', 'emissionColor': 'm2', 'exposureIndex': '2', 'time': '1549376258.445', 'sampleTemperature': '59.9985,59.9988,59.9985,59.9986,59.9981,59.9988', 'stage': '02', 'coverTemperature': '105.012', 'cycle': '025'}
Debug 1549376258.485 End XML:IMAGe+ S02_C025_T02_P0001_M2_X2_E2.tiff {'blkID': '21', 'run': '20190205smp17-28', 'exposure': '430', 'excitationColor': 'x2', 'point': '0001', 'blockTemperature': '60.0078,59.9883,60,59.9987,60.003,59.9966', 'lampTemperature': '59.9324', 'lamp': '90', 'sampleVolume': '10', 'step': '02', 'emissionColor': 'm2', 'exposureIndex': '2', 'time': '1549376258.445', 'sampleTemperature': '59.9985,59.9988,59.9985,59.9986,59.9981,59.9988', 'stage': '02', 'coverTemperature': '105.012', 'cycle': '025'}
Debug 1549376258.500 CAMera:ACQuire start exposure
LEDStatus 1549376258.507 Temperature:60.2488 Current:9.46665 Voltage:3.40139 JuncTemp:77.2284
Temperature 1549376258.973 -sample=60.0,60.0,60.0,60.0,60.0,60.0 -heatsink=37.8 -cover=105.0 -block=60.0,60.0,60.0,60.0,60.0,60.0
Time 1549376259.075 -elapsed=3232 -active=3220 -remaining=3085
Debug 1549376259.118 C: ISTAT?
Debug 1549376259.130 S: OK ISTAT? Running
Debug 1549376259.272 CAMera:ACQuire end exposure
Image 1549376259.286 -run='20190205smp17-28' -stage=2 -cycle=25 -step=2 -point=1  -emission=m2 -excitation=x2  -exposure=430 -lamp=90 -filepath='EXPERIMENTS:20190205smp17-28/apldbio/sds/images/S02_C025_T02_P0001_M2_X2_E2.tiff'
Info 1549376259.288 Capture end m2 x2
Info 1549376259.293 Motor start m1 x1
Debug 1549376259.349 Start XML:NEW 2-25-2-1-m1-x1
Debug 1549376259.350 End XML:NEW 2-25-2-1-m1-x1
LEDStatus 1549376259.479 Temperature:60.2137 Current:9.45591 Voltage:3.39928 JuncTemp:77.2548
Debug 1549376259.578 LLAC ACK: Acknowledge (type=3), name=Unknown, dest=0x00, source=0x91, control=0x01, id=0x0000, msgid=0x15C3, data=[]
Debug 1549376259.579 LLAC ACK reply: Acknowledge (type=3), name=Unknown, dest=0x91, source=0x00, control=0x01, id=0x0000, msgid=0x15C3, data=[]
Debug 1549376259.595 LLAC ACK: Acknowledge (type=3), name=Unknown, dest=0x00, source=0x91, control=0x01, id=0x0000, msgid=0x15C5, data=[]
Debug 1549376259.596 LLAC ACK reply: Acknowledge (type=3), name=Unknown, dest=0x91, source=0x00, control=0x01, id=0x0000, msgid=0x15C5, data=[]
Info 1549376259.601 Motor end m1 x1
Info 1549376259.621 Emission Encoder -36 4500 Excitation Encoder -18 6750
Info 1549376259.624 Capture start m1 x1
Debug 1549376259.676 Start XML:IMAGe+ S02_C025_T02_P0001_M1_X1_E1.tiff {'blkID': '21', 'run': '20190205smp17-28', 'exposure': '60', 'excitationColor': 'x1', 'point': '0001', 'blockTemperature': '60.0078,59.9883,60,59.9987,60.003,59.9966', 'lampTemperature': '59.9324', 'lamp': '90', 'sampleVolume': '10', 'step': '02', 'emissionColor': 'm1', 'exposureIndex': '1', 'time': '1549376259.643', 'sampleTemperature': '59.9985,59.9988,59.9985,59.9986,59.9981,59.9988', 'stage': '02', 'coverTemperature': '105.012', 'cycle': '025'}
Debug 1549376259.677 End XML:IMAGe+ S02_C025_T02_P0001_M1_X1_E1.tiff {'blkID': '21', 'run': '20190205smp17-28', 'exposure': '60', 'excitationColor': 'x1', 'point': '0001', 'blockTemperature': '60.0078,59.9883,60,59.9987,60.003,59.9966', 'lampTemperature': '59.9324', 'lamp': '90', 'sampleVolume': '10', 'step': '02', 'emissionColor': 'm1', 'exposureIndex': '1', 'time': '1549376259.643', 'sampleTemperature': '59.9985,59.9988,59.9985,59.9986,59.9981,59.9988', 'stage': '02', 'coverTemperature': '105.012', 'cycle': '025'}
Debug 1549376259.691 CAMera:ACQuire start exposure
Temperature 1549376259.973 -sample=60.0,60.0,60.0,60.0,60.0,60.0 -heatsink=37.9 -cover=105.0 -block=60.0,60.0,60.0,60.0,60.0,60.0
Time 1549376260.075 -elapsed=3233 -active=3221 -remaining=3084
Debug 1549376260.242 CAMera:ACQuire end exposure
Image 1549376260.254 -run='20190205smp17-28' -stage=2 -cycle=25 -step=2 -point=1  -emission=m1 -excitation=x1  -exposure=60 -lamp=90 -filepath='EXPERIMENTS:20190205smp17-28/apldbio/sds/images/S02_C025_T02_P0001_M1_X1_E1.tiff'
Info 1549376260.253 Capture end m1 x1
Info 1549376260.257 Capture start m1 x1
Debug 1549376260.310 Start XML:IMAGe+ S02_C025_T02_P0001_M1_X1_E2.tiff {'blkID': '21', 'run': '20190205smp17-28', 'exposure': '175', 'excitationColor': 'x1', 'point': '0001', 'blockTemperature': '60.0078,59.9883,60,59.9987,60.003,59.9966', 'lampTemperature': '59.9324', 'lamp': '90', 'sampleVolume': '10', 'step': '02', 'emissionColor': 'm1', 'exposureIndex': '2', 'time': '1549376260.276', 'sampleTemperature': '59.9985,59.9988,59.9985,59.9986,59.9981,59.9988', 'stage': '02', 'coverTemperature': '105.012', 'cycle': '025'}
Debug 1549376260.311 End XML:IMAGe+ S02_C025_T02_P0001_M1_X1_E2.tiff {'blkID': '21', 'run': '20190205smp17-28', 'exposure': '175', 'excitationColor': 'x1', 'point': '0001', 'blockTemperature': '60.0078,59.9883,60,59.9987,60.003,59.9966', 'lampTemperature': '59.9324', 'lamp': '90', 'sampleVolume': '10', 'step': '02', 'emissionColor': 'm1', 'exposureIndex': '2', 'time': '1549376260.276', 'sampleTemperature': '59.9985,59.9988,59.9985,59.9986,59.9981,59.9988', 'stage': '02', 'coverTemperature': '105.012', 'cycle': '025'}
Debug 1549376260.324 CAMera:ACQuire start exposure
LEDStatus 1549376260.479 Temperature:60.2488 Current:9.44516 Voltage:3.39084 JuncTemp:77.2848
Debug 1549376260.955 CAMera:ACQuire end exposure
Info 1549376260.972 Capture end m1 x1
Info 1549376260.984 Capture start m1 x1
Image 1549376260.999 -run='20190205smp17-28' -stage=2 -cycle=25 -step=2 -point=1  -emission=m1 -excitation=x1  -exposure=175 -lamp=90 -filepath='EXPERIMENTS:20190205smp17-28/apldbio/sds/images/S02_C025_T02_P0001_M1_X1_E2.tiff'
Debug 1549376261.043 Start XML:IMAGe+ S02_C025_T02_P0001_M1_X1_E3.tiff {'blkID': '21', 'run': '20190205smp17-28', 'exposure': '520', 'excitationColor': 'x1', 'point': '0001', 'blockTemperature': '60.0078,59.9883,60,59.9987,60.003,59.9966', 'lampTemperature': '59.9324', 'lamp': '90', 'sampleVolume': '10', 'step': '02', 'emissionColor': 'm1', 'exposureIndex': '3', 'time': '1549376261.007', 'sampleTemperature': '59.9985,59.9988,59.9985,59.9986,59.9981,59.9988', 'stage': '02', 'coverTemperature': '105.012', 'cycle': '025'}
Debug 1549376261.044 End XML:IMAGe+ S02_C025_T02_P0001_M1_X1_E3.tiff {'blkID': '21', 'run': '20190205smp17-28', 'exposure': '520', 'excitationColor': 'x1', 'point': '0001', 'blockTemperature': '60.0078,59.9883,60,59.9987,60.003,59.9966', 'lampTemperature': '59.9324', 'lamp': '90', 'sampleVolume': '10', 'step': '02', 'emissionColor': 'm1', 'exposureIndex': '3', 'time': '1549376261.007', 'sampleTemperature': '59.9985,59.9988,59.9985,59.9986,59.9981,59.9988', 'stage': '02', 'coverTemperature': '105.012', 'cycle': '025'}
Debug 1549376261.060 CAMera:ACQuire start exposure
Temperature 1549376260.978 -sample=60.0,60.0,60.0,60.0,60.0,60.0 -heatsink=37.7 -cover=105.0 -block=60.0,60.0,60.0,60.0,60.0,60.0
Time 1549376261.074 -elapsed=3234 -active=3222 -remaining=3083
LEDStatus 1549376261.479 Temperature:60.2488 Current:9.45591 Voltage:3.39928 JuncTemp:77.3744
Debug 1549376261.885 CAMera:ACQuire end exposure
Info 1549376261.910 Capture end m1 x1
Image 1549376261.908 -run='20190205smp17-28' -stage=2 -cycle=25 -step=2 -point=1  -emission=m1 -excitation=x1  -exposure=520 -lamp=90 -filepath='EXPERIMENTS:20190205smp17-28/apldbio/sds/images/S02_C025_T02_P0001_M1_X1_E3.tiff'
Debug 1549376261.928 Start XML:WRITe+ 2-25-2-1-m5-x5 EXPERIMENTS:/20190205smp17-28/apldbio/sds//quant/2-25-2-1-m5-x5.xml
Debug 1549376261.949 End XML:WRITe+ 2-25-2-1-m5-x5 EXPERIMENTS:/20190205smp17-28/apldbio/sds//quant/2-25-2-1-m5-x5.xml
Debug 1549376261.951 Acquiring PA queue lock
Debug 1549376261.952 Acquired PA queue lock
Debug 1549376261.952 Released PA queue lock
Debug 1549376261.953 Acquiring palock[0] execution lock
Debug 1549376261.953 Acquired palock[0] execution lock
Temperature 1549376261.984 -sample=60.0,60.0,60.0,60.0,60.0,60.0 -heatsink=37.8 -cover=105.0 -block=60.0,60.0,60.0,60.0,60.0,60.0
Debug 1549376262.017 TBC acquiring operative lock
Time 1549376262.075 -elapsed=3235 -active=3223 -remaining=3082
Debug 1549376262.195 LLAC ACK: Acknowledge (type=3), name=Unknown, dest=0x00, source=0x91, control=0x01, id=0x0000, msgid=0x15F7, data=[]
Debug 1549376262.195 LLAC ACK reply: Acknowledge (type=3), name=Unknown, dest=0x91, source=0x00, control=0x01, id=0x0000, msgid=0x15F7, data=[]
Debug 1549376262.323 LLAC ACK: Acknowledge (type=3), name=Unknown, dest=0x00, source=0x91, control=0x01, id=0x0000, msgid=0x1607, data=[]
Debug 1549376262.324 LLAC ACK reply: Acknowledge (type=3), name=Unknown, dest=0x91, source=0x00, control=0x01, id=0x0000, msgid=0x1607, data=[]
LEDStatus 1549376262.480 Temperature:60.3191 Current:9.46665 Voltage:3.40139 JuncTemp:77.3253
Debug 1549376262.491 Released palock[0] execution lock
Preprocessing 1549376262.494 <quote.message>Input run configuration file: /data/vendor/IS/experiments/20190205smp17-28/apldbio/sds/quant/2-25-2-1-m5-x5.xml
Block Type:  96Wells
Finished read calibration files
...run ROI Quantitation
ROI Quantitation done in 0.043635 seconds 
Quant files saved in /data/vendor/IS/experiments/20190205smp17-28/apldbio/sds/quant
...run Preproc Quantitation task
Preproc Quantitation in 0.000311 seconds 
FilterData files saved in /data/vendor/IS/experiments/20190205smp17-28/apldbio/sds/filter
Success: Preprocessing ok
</quote.message>
Debug 1549376262.511 Start XML:FilterDATa+ S02_C025_T02_P0001_M5_X5_filterdata.xml {}
Debug 1549376262.512 End XML:FilterDATa+ S02_C025_T02_P0001_M5_X5_filterdata.xml {}
Debug 1549376262.520 Start XML:WRITe+ 2-25-2-1-m3-x3 EXPERIMENTS:/20190205smp17-28/apldbio/sds//quant/2-25-2-1-m3-x3.xml
Debug 1549376262.538 End XML:WRITe+ 2-25-2-1-m3-x3 EXPERIMENTS:/20190205smp17-28/apldbio/sds//quant/2-25-2-1-m3-x3.xml
Debug 1549376262.540 Acquiring PA queue lock
Debug 1549376262.540 Acquired PA queue lock
Debug 1549376262.540 Released PA queue lock
Debug 1549376262.541 Acquiring palock[1] execution lock
Debug 1549376262.541 Acquired palock[1] execution lock
Temperature 1549376262.972 -sample=60.0,60.0,60.0,60.0,60.0,60.0 -heatsink=37.7 -cover=105.0 -block=60.0,60.0,60.0,60.0,60.0,60.0
Debug 1549376263.026 Released palock[1] execution lock
Preprocessing 1549376263.029 <quote.message>Input run configuration file: /data/vendor/IS/experiments/20190205smp17-28/apldbio/sds/quant/2-25-2-1-m3-x3.xml
Block Type:  96Wells
Finished read calibration files
...run ROI Quantitation
ROI Quantitation done in 0.044254 seconds 
Quant files saved in /data/vendor/IS/experiments/20190205smp17-28/apldbio/sds/quant
...run Preproc Quantitation task
Preproc Quantitation in 0.000299 seconds 
FilterData files saved in /data/vendor/IS/experiments/20190205smp17-28/apldbio/sds/filter
Success: Preprocessing ok
</quote.message>
Debug 1549376263.048 Start XML:FilterDATa+ S02_C025_T02_P0001_M3_X3_filterdata.xml {}
Debug 1549376263.048 End XML:FilterDATa+ S02_C025_T02_P0001_M3_X3_filterdata.xml {}
Debug 1549376263.061 Start XML:WRITe+ 2-25-2-1-m4-x4 EXPERIMENTS:/20190205smp17-28/apldbio/sds//quant/2-25-2-1-m4-x4.xml
Time 1549376263.081 -elapsed=3236 -active=3224 -remaining=3081
Debug 1549376263.084 End XML:WRITe+ 2-25-2-1-m4-x4 EXPERIMENTS:/20190205smp17-28/apldbio/sds//quant/2-25-2-1-m4-x4.xml
Debug 1549376263.086 Acquiring PA queue lock
Debug 1549376263.086 Acquired PA queue lock
Debug 1549376263.087 Released PA queue lock
Debug 1549376263.087 Acquiring palock[0] execution lock
Debug 1549376263.088 Acquired palock[0] execution lock
LEDStatus 1549376263.481 Temperature:60.2137 Current:9.48814 Voltage:3.40562 JuncTemp:77.2478
Debug 1549376263.598 Released palock[0] execution lock
Preprocessing 1549376263.601 <quote.message>Input run configuration file: /data/vendor/IS/experiments/20190205smp17-28/apldbio/sds/quant/2-25-2-1-m4-x4.xml
Block Type:  96Wells
Finished read calibration files
...run ROI Quantitation
ROI Quantitation done in 0.043753 seconds 
Quant files saved in /data/vendor/IS/experiments/20190205smp17-28/apldbio/sds/quant
...run Preproc Quantitation task
Preproc Quantitation in 0.000289 seconds 
FilterData files saved in /data/vendor/IS/experiments/20190205smp17-28/apldbio/sds/filter
Success: Preprocessing ok
</quote.message>
Debug 1549376263.619 Start XML:FilterDATa+ S02_C025_T02_P0001_M4_X4_filterdata.xml {}
Debug 1549376263.619 End XML:FilterDATa+ S02_C025_T02_P0001_M4_X4_filterdata.xml {}
Debug 1549376263.627 Start XML:WRITe+ 2-25-2-1-m2-x2 EXPERIMENTS:/20190205smp17-28/apldbio/sds//quant/2-25-2-1-m2-x2.xml
Debug 1549376263.643 End XML:WRITe+ 2-25-2-1-m2-x2 EXPERIMENTS:/20190205smp17-28/apldbio/sds//quant/2-25-2-1-m2-x2.xml
Debug 1549376263.644 Acquiring PA queue lock
Debug 1549376263.645 Acquired PA queue lock
Debug 1549376263.645 Released PA queue lock
Debug 1549376263.645 Acquiring palock[1] execution lock
Debug 1549376263.646 Acquired palock[1] execution lock
Temperature 1549376263.973 -sample=60.0,60.0,60.0,60.0,60.0,60.0 -heatsink=37.7 -cover=104.9 -block=60.0,60.0,60.0,60.0,60.0,60.0
Time 1549376264.075 -elapsed=3237 -active=3225 -remaining=3080
Debug 1549376264.118 C: ISTAT?
Debug 1549376264.133 S: OK ISTAT? Running
Debug 1549376264.135 Released palock[1] execution lock
Preprocessing 1549376264.138 <quote.message>Input run configuration file: /data/vendor/IS/experiments/20190205smp17-28/apldbio/sds/quant/2-25-2-1-m2-x2.xml
Block Type:  96Wells
Finished read calibration files
...run ROI Quantitation
ROI Quantitation done in 0.044367 seconds 
Quant files saved in /data/vendor/IS/experiments/20190205smp17-28/apldbio/sds/quant
...run Preproc Quantitation task
Preproc Quantitation in 0.000337 seconds 
FilterData files saved in /data/vendor/IS/experiments/20190205smp17-28/apldbio/sds/filter
Success: Preprocessing ok
</quote.message>
Debug 1549376264.157 Start XML:FilterDATa+ S02_C025_T02_P0001_M2_X2_filterdata.xml {}
Debug 1549376264.158 End XML:FilterDATa+ S02_C025_T02_P0001_M2_X2_filterdata.xml {}
Debug 1549376264.168 Start XML:WRITe+ 2-25-2-1-m1-x1 EXPERIMENTS:/20190205smp17-28/apldbio/sds//quant/2-25-2-1-m1-x1.xml
Debug 1549376264.192 End XML:WRITe+ 2-25-2-1-m1-x1 EXPERIMENTS:/20190205smp17-28/apldbio/sds//quant/2-25-2-1-m1-x1.xml
Debug 1549376264.194 Acquiring PA queue lock
Debug 1549376264.194 Acquired PA queue lock
Debug 1549376264.194 Released PA queue lock
Debug 1549376264.195 Acquiring palock[0] execution lock
Debug 1549376264.195 Acquired palock[0] execution lock
LEDStatus 1549376264.482 Temperature:60.1434 Current:9.4774 Voltage:3.40139 JuncTemp:77.2832
Debug 1549376264.713 Released palock[0] execution lock
Preprocessing 1549376264.716 <quote.message>Input run configuration file: /data/vendor/IS/experiments/20190205smp17-28/apldbio/sds/quant/2-25-2-1-m1-x1.xml
Block Type:  96Wells
Finished read calibration files
...run ROI Quantitation
ROI Quantitation done in 0.06539 seconds 
Quant files saved in /data/vendor/IS/experiments/20190205smp17-28/apldbio/sds/quant
...run Preproc Quantitation task
Preproc Quantitation in 0.000348 seconds 
FilterData files saved in /data/vendor/IS/experiments/20190205smp17-28/apldbio/sds/filter
Success: Preprocessing ok
</quote.message>
Debug 1549376264.734 Start XML:FilterDATa+ S02_C025_T02_P0001_M1_X1_filterdata.xml {}
Debug 1549376264.735 End XML:FilterDATa+ S02_C025_T02_P0001_M1_X1_filterdata.xml {}
Debug 1549376264.751 Start XML:WRITe+ S2-C25-T2-P1 EXPERIMENTS:/20190205smp17-28/apldbio/sds//filter/2-25-2-1.xml
Debug 1549376264.759 End XML:WRITe+ S2-C25-T2-P1 EXPERIMENTS:/20190205smp17-28/apldbio/sds//filter/2-25-2-1.xml
Info 1549376264.764 Run ePA here for multicomponent. Ensured that dye are assigned
Debug 1549376264.766 Acquiring PA queue lock
Debug 1549376264.766 Acquired PA queue lock
Debug 1549376264.766 Released PA queue lock
Debug 1549376264.767 Acquiring palock[1] execution lock
Debug 1549376264.767 Acquired palock[1] execution lock
Temperature 1549376264.972 -sample=60.0,60.0,60.0,60.0,60.0,60.0 -heatsink=37.8 -cover=104.9 -block=60.0,60.0,60.0,60.0,60.0,60.0
Time 1549376265.076 -elapsed=3238 -active=3226 -remaining=3079
Debug 1549376265.352 Released palock[1] execution lock
Preprocessing 1549376265.355 <quote.message>Input run configuration file: /data/vendor/IS/experiments/20190205smp17-28/apldbio/sds/filter/2-25-2-1.xml
Block Type:  96Wells
...run Preproc MultiComponent task
Preproc MultiComponent in 0.006008 seconds 
MultiComponentData files saved in /data/vendor/IS/experiments/20190205smp17-28/apldbio/sds/multicomponent
Success: Preprocessing ok
</quote.message>
Run 1549376265.405 Collected -run="20190205smp17-28" -stage=2 -cycle=25 -step=2 -point=1
Debug 1549376265.412 C: EXP:LIST? -verbose 20190205smp17-28/apldbio/sds/quant/S02_C025_T02_P0001*
Debug 1549376265.425 <quote.message>S: OK EXP:LIST? -verbose 20190205smp17-28/apldbio/sds/quant/S02_C025_T02_P0001* <quote.reply>
s: "20190205smp17-28/apldbio/sds/quant/S02_C025_T02_P0001_M1_X1_E1.quant" -type=file -size=4194 -mtime=1549376264.68 -atime=1549376264.68 -ctime=1549376264.68
s: "20190205smp17-28/apldbio/sds/quant/S02_C025_T02_P0001_M1_X1_E2.quant" -type=file -size=4195 -mtime=1549376264.68 -atime=1549376264.68 -ctime=1549376264.68
s: "20190205smp17-28/apldbio/sds/quant/S02_C025_T02_P0001_M1_X1_E3.quant" -type=file -size=4219 -mtime=1549376264.69 -atime=1549376264.69 -ctime=1549376264.69
s: "20190205smp17-28/apldbio/sds/quant/S02_C025_T02_P0001_M2_X2_E1.quant" -type=file -size=4195 -mtime=1549376264.1 -atime=1549376264.1 -ctime=1549376264.1
s: "20190205smp17-28/apldbio/sds/quant/S02_C025_T02_P0001_M2_X2_E2.quant" -type=file -size=4195 -mtime=1549376264.11 -atime=1549376264.11 -ctime=1549376264.11
s: "20190205smp17-28/apldbio/sds/quant/S02_C025_T02_P0001_M3_X3_E1.quant" -type=file -size=4195 -mtime=1549376263.0 -atime=1549376262.99 -ctime=1549376263.0
s: "20190205smp17-28/apldbio/sds/quant/S02_C025_T02_P0001_M3_X3_E2.quant" -type=file -size=4195 -mtime=1549376263.0 -atime=1549376263.0 -ctime=1549376263.0
s: "20190205smp17-28/apldbio/sds/quant/S02_C025_T02_P0001_M4_X4_E1.quant" -type=file -size=4195 -mtime=1549376263.57 -atime=1549376263.57 -ctime=1549376263.57
s: "20190205smp17-28/apldbio/sds/quant/S02_C025_T02_P0001_M4_X4_E2.quant" -type=file -size=4258 -mtime=1549376263.57 -atime=1549376263.57 -ctime=1549376263.57
s: "20190205smp17-28/apldbio/sds/quant/S02_C025_T02_P0001_M5_X5_E1.quant" -type=file -size=4195 -mtime=1549376262.46 -atime=1549376262.46 -ctime=1549376262.46
s: "20190205smp17-28/apldbio/sds/quant/S02_C025_T02_P0001_M5_X5_E2.quant" -type=file -size=4195 -mtime=1549376262.47 -atime=1549376262.46 -ctime=1549376262.47
s: </quote.reply></quote.message>
Debug 1549376265.428 C: EXP:READ? -encoding=plain 20190205smp17-28/apldbio/sds/quant/S02_C025_T02_P0001_M1_X1_E1.quant
Debug 1549376265.430 C: ACCess CONTROLLER
Info 1549376265.431 Access notification: [System] Access -sessionid=542 -level=Controller -exclusive=False
System 1549376265.432 Access -sessionid=542 -level=Controller -exclusive=False
Debug 1549376265.433 S: OK ACCess CONTROLLER
Debug 1549376265.431 S: OK EXP:READ? -encoding=plain 20190205smp17-28/apldbio/sds/quant/S02_C025_T02_P0001_M1_X1_E1.quant
Debug 1549376265.437 C: EXP:READ? -encoding=plain 20190205smp17-28/apldbio/sds/quant/S02_C025_T02_P0001_M1_X1_E2.quant
Debug 1549376265.438 S: OK EXP:READ? -encoding=plain 20190205smp17-28/apldbio/sds/quant/S02_C025_T02_P0001_M1_X1_E2.quant
Debug 1549376265.442 C: EXP:READ? -encoding=plain 20190205smp17-28/apldbio/sds/quant/S02_C025_T02_P0001_M1_X1_E3.quant
Debug 1549376265.443 S: OK EXP:READ? -encoding=plain 20190205smp17-28/apldbio/sds/quant/S02_C025_T02_P0001_M1_X1_E3.quant
Debug 1549376265.446 C: EXP:READ? -encoding=plain 20190205smp17-28/apldbio/sds/quant/S02_C025_T02_P0001_M2_X2_E1.quant
Debug 1549376265.447 S: OK EXP:READ? -encoding=plain 20190205smp17-28/apldbio/sds/quant/S02_C025_T02_P0001_M2_X2_E1.quant
Debug 1549376265.450 C: EXP:READ? -encoding=plain 20190205smp17-28/apldbio/sds/quant/S02_C025_T02_P0001_M2_X2_E2.quant
Debug 1549376265.452 S: OK EXP:READ? -encoding=plain 20190205smp17-28/apldbio/sds/quant/S02_C025_T02_P0001_M2_X2_E2.quant
Debug 1549376265.455 C: EXP:READ? -encoding=plain 20190205smp17-28/apldbio/sds/quant/S02_C025_T02_P0001_M3_X3_E1.quant
Debug 1549376265.456 S: OK EXP:READ? -encoding=plain 20190205smp17-28/apldbio/sds/quant/S02_C025_T02_P0001_M3_X3_E1.quant
Debug 1549376265.459 C: EXP:READ? -encoding=plain 20190205smp17-28/apldbio/sds/quant/S02_C025_T02_P0001_M3_X3_E2.quant
Debug 1549376265.461 C: FIL:COP EXPERIMENTS:20190205smp17-28/apldbio/sds/multicomponent/S02_C025_T02_P0001_multicomponentdata.xml PUBLIC_RUN_COMPLETE:working/20190205smp17-28/apldbio/sds/multicomponent/S02_C025_T02_P0001_multicomponentdata.xml
Debug 1549376265.463 S: OK EXP:READ? -encoding=plain 20190205smp17-28/apldbio/sds/quant/S02_C025_T02_P0001_M3_X3_E2.quant
Debug 1549376265.466 C: EXP:READ? -encoding=plain 20190205smp17-28/apldbio/sds/quant/S02_C025_T02_P0001_M4_X4_E1.quant
Debug 1549376265.468 S: OK EXP:READ? -encoding=plain 20190205smp17-28/apldbio/sds/quant/S02_C025_T02_P0001_M4_X4_E1.quant
Debug 1549376265.473 S: OK FIL:COP EXPERIMENTS:20190205smp17-28/apldbio/sds/multicomponent/S02_C025_T02_P0001_multicomponentdata.xml PUBLIC_RUN_COMPLETE:working/20190205smp17-28/apldbio/sds/multicomponent/S02_C025_T02_P0001_multicomponentdata.xml
Debug 1549376265.473 C: EXP:READ? -encoding=plain 20190205smp17-28/apldbio/sds/quant/S02_C025_T02_P0001_M4_X4_E2.quant
Debug 1549376265.481 S: OK EXP:READ? -encoding=plain 20190205smp17-28/apldbio/sds/quant/S02_C025_T02_P0001_M4_X4_E2.quant
Debug 1549376265.482 C: ACCess OBSERVER
Info 1549376265.483 Access notification: [System] Access -sessionid=542 -level=Observer -exclusive=False
System 1549376265.484 Access -sessionid=542 -level=Observer -exclusive=False
Debug 1549376265.484 S: OK ACCess OBSERVER
LEDStatus 1549376265.487 Temperature:60.1434 Current:9.45591 Voltage:3.40139 JuncTemp:77.2003
Debug 1549376265.498 C: FIL:LIST? -verbose EXPERIMENTS:/20190205smp17-28/apldbio/sds/quant/S02_C025_T02_P0001_*E1.quant
Debug 1549376265.507 <quote.message>S: OK FIL:LIST? -verbose EXPERIMENTS:/20190205smp17-28/apldbio/sds/quant/S02_C025_T02_P0001_*E1.quant <quote.reply>
s: "experiments:20190205smp17-28/apldbio/sds/quant/S02_C025_T02_P0001_M1_X1_E1.quant" -type=file -size=4194 -mtime=1549376264.68 -atime=1549376264.68 -ctime=1549376264.68
s: "experiments:20190205smp17-28/apldbio/sds/quant/S02_C025_T02_P0001_M2_X2_E1.quant" -type=file -size=4195 -mtime=1549376264.1 -atime=1549376264.1 -ctime=1549376264.1
s: "experiments:20190205smp17-28/apldbio/sds/quant/S02_C025_T02_P0001_M3_X3_E1.quant" -type=file -size=4195 -mtime=1549376263.0 -atime=1549376262.99 -ctime=1549376263.0
s: "experiments:20190205smp17-28/apldbio/sds/quant/S02_C025_T02_P0001_M4_X4_E1.quant" -type=file -size=4195 -mtime=1549376263.57 -atime=1549376263.57 -ctime=1549376263.57
s: "experiments:20190205smp17-28/apldbio/sds/quant/S02_C025_T02_P0001_M5_X5_E1.quant" -type=file -size=4195 -mtime=1549376262.46 -atime=1549376262.46 -ctime=1549376262.46
s: </quote.reply></quote.message>
Debug 1549376265.520 C: ACCess CONTROLLER
Info 1549376265.521 Access notification: [System] Access -sessionid=542 -level=Controller -exclusive=False
System 1549376265.521 Access -sessionid=542 -level=Controller -exclusive=False
Debug 1549376265.522 S: OK ACCess CONTROLLER
Debug 1549376265.543 C: FIL:COP EXPERIMENTS:20190205smp17-28/apldbio/sds/quant/S02_C025_T02_P0001_M1_X1_E1.quant PUBLIC_RUN_COMPLETE:working/20190205smp17-28/apldbio/sds/quant/S02_C025_T02_P0001_M1_X1_E1.quant
Debug 1549376265.547 S: OK FIL:COP EXPERIMENTS:20190205smp17-28/apldbio/sds/quant/S02_C025_T02_P0001_M1_X1_E1.quant PUBLIC_RUN_COMPLETE:working/20190205smp17-28/apldbio/sds/quant/S02_C025_T02_P0001_M1_X1_E1.quant
Debug 1549376265.553 C: ACCess OBSERVER
Info 1549376265.553 Access notification: [System] Access -sessionid=542 -level=Observer -exclusive=False
System 1549376265.554 Access -sessionid=542 -level=Observer -exclusive=False
Debug 1549376265.555 S: OK ACCess OBSERVER
Debug 1549376265.561 C: ACCess CONTROLLER
Info 1549376265.562 Access notification: [System] Access -sessionid=542 -level=Controller -exclusive=False
System 1549376265.563 Access -sessionid=542 -level=Controller -exclusive=False
Debug 1549376265.563 S: OK ACCess CONTROLLER
Debug 1549376265.583 C: FIL:COP EXPERIMENTS:20190205smp17-28/apldbio/sds/quant/S02_C025_T02_P0001_M2_X2_E1.quant PUBLIC_RUN_COMPLETE:working/20190205smp17-28/apldbio/sds/quant/S02_C025_T02_P0001_M2_X2_E1.quant
Debug 1549376265.587 S: OK FIL:COP EXPERIMENTS:20190205smp17-28/apldbio/sds/quant/S02_C025_T02_P0001_M2_X2_E1.quant PUBLIC_RUN_COMPLETE:working/20190205smp17-28/apldbio/sds/quant/S02_C025_T02_P0001_M2_X2_E1.quant
Debug 1549376265.592 C: ACCess OBSERVER
Info 1549376265.593 Access notification: [System] Access -sessionid=542 -level=Observer -exclusive=False
System 1549376265.594 Access -sessionid=542 -level=Observer -exclusive=False
Debug 1549376265.594 S: OK ACCess OBSERVER
Debug 1549376265.601 C: ACCess CONTROLLER
Info 1549376265.602 Access notification: [System] Access -sessionid=542 -level=Controller -exclusive=False
System 1549376265.603 Access -sessionid=542 -level=Controller -exclusive=False
Debug 1549376265.603 S: OK ACCess CONTROLLER
Debug 1549376265.623 C: FIL:COP EXPERIMENTS:20190205smp17-28/apldbio/sds/quant/S02_C025_T02_P0001_M3_X3_E1.quant PUBLIC_RUN_COMPLETE:working/20190205smp17-28/apldbio/sds/quant/S02_C025_T02_P0001_M3_X3_E1.quant
Debug 1549376265.627 S: OK FIL:COP EXPERIMENTS:20190205smp17-28/apldbio/sds/quant/S02_C025_T02_P0001_M3_X3_E1.quant PUBLIC_RUN_COMPLETE:working/20190205smp17-28/apldbio/sds/quant/S02_C025_T02_P0001_M3_X3_E1.quant
Debug 1549376265.632 C: ACCess OBSERVER
Info 1549376265.633 Access notification: [System] Access -sessionid=542 -level=Observer -exclusive=False
System 1549376265.634 Access -sessionid=542 -level=Observer -exclusive=False
Debug 1549376265.634 S: OK ACCess OBSERVER
Debug 1549376265.641 C: ACCess CONTROLLER
Info 1549376265.642 Access notification: [System] Access -sessionid=542 -level=Controller -exclusive=False
System 1549376265.642 Access -sessionid=542 -level=Controller -exclusive=False
Debug 1549376265.643 S: OK ACCess CONTROLLER
Debug 1549376265.662 C: FIL:COP EXPERIMENTS:20190205smp17-28/apldbio/sds/quant/S02_C025_T02_P0001_M4_X4_E1.quant PUBLIC_RUN_COMPLETE:working/20190205smp17-28/apldbio/sds/quant/S02_C025_T02_P0001_M4_X4_E1.quant
Debug 1549376265.667 S: OK FIL:COP EXPERIMENTS:20190205smp17-28/apldbio/sds/quant/S02_C025_T02_P0001_M4_X4_E1.quant PUBLIC_RUN_COMPLETE:working/20190205smp17-28/apldbio/sds/quant/S02_C025_T02_P0001_M4_X4_E1.quant
Debug 1549376265.672 C: ACCess OBSERVER
Info 1549376265.673 Access notification: [System] Access -sessionid=542 -level=Observer -exclusive=False
System 1549376265.673 Access -sessionid=542 -level=Observer -exclusive=False
Debug 1549376265.674 S: OK ACCess OBSERVER
Debug 1549376265.681 C: ACCess CONTROLLER
Info 1549376265.681 Access notification: [System] Access -sessionid=542 -level=Controller -exclusive=False
System 1549376265.682 Access -sessionid=542 -level=Controller -exclusive=False
Debug 1549376265.683 S: OK ACCess CONTROLLER
Debug 1549376265.700 C: EXP:READ? -encoding=plain 20190205smp17-28/apldbio/sds/quant/S02_C025_T02_P0001_M5_X5_E1.quant
Debug 1549376265.701 S: OK EXP:READ? -encoding=plain 20190205smp17-28/apldbio/sds/quant/S02_C025_T02_P0001_M5_X5_E1.quant
Debug 1549376265.705 C: FIL:COP EXPERIMENTS:20190205smp17-28/apldbio/sds/quant/S02_C025_T02_P0001_M5_X5_E1.quant PUBLIC_RUN_COMPLETE:working/20190205smp17-28/apldbio/sds/quant/S02_C025_T02_P0001_M5_X5_E1.quant
Debug 1549376265.707 C: EXP:READ? -encoding=plain 20190205smp17-28/apldbio/sds/quant/S02_C025_T02_P0001_M5_X5_E2.quant
Debug 1549376265.709 S: OK EXP:READ? -encoding=plain 20190205smp17-28/apldbio/sds/quant/S02_C025_T02_P0001_M5_X5_E2.quant
Debug 1549376265.713 S: OK FIL:COP EXPERIMENTS:20190205smp17-28/apldbio/sds/quant/S02_C025_T02_P0001_M5_X5_E1.quant PUBLIC_RUN_COMPLETE:working/20190205smp17-28/apldbio/sds/quant/S02_C025_T02_P0001_M5_X5_E1.quant
Debug 1549376265.718 C: ACCess OBSERVER
Info 1549376265.719 Access notification: [System] Access -sessionid=542 -level=Observer -exclusive=False
System 1549376265.719 Access -sessionid=542 -level=Observer -exclusive=False
Debug 1549376265.720 S: OK ACCess OBSERVER
Temperature 1549376265.971 -sample=60.0,60.0,60.0,60.0,60.0,60.0 -heatsink=37.7 -cover=105.0 -block=60.0,60.0,60.0,60.0,60.0,60.0
Time 1549376266.074 -elapsed=3239 -active=3227 -remaining=3078
LEDStatus 1549376266.479 Temperature:60.0731 Current:9.44516 Voltage:3.39506 JuncTemp:77.1969
Temperature 1549376266.971 -sample=60.0,60.0,60.0,60.0,60.0,60.0 -heatsink=37.8 -cover=105.0 -block=60.0,60.0,60.0,60.0,60.0,60.0
Time 1549376267.074 -elapsed=3240 -active=3228 -remaining=3077
LEDStatus 1549376267.479 Temperature:60.1434 Current:9.44516 Voltage:3.39506 JuncTemp:77.0562
Temperature 1549376267.971 -sample=60.0,60.0,60.0,60.0,60.0,60.0 -heatsink=37.7 -cover=105.1 -block=60.0,60.0,60.0,60.0,60.0,60.0
Time 1549376268.074 -elapsed=3241 -active=3229 -remaining=3076
LEDStatus 1549376268.478 Temperature:60.1082 Current:9.42367 Voltage:3.40139 JuncTemp:77.0897
Temperature 1549376268.971 -sample=60.0,60.0,60.0,60.0,60.0,60.0 -heatsink=37.6 -cover=105.0 -block=60.0,60.0,60.0,60.0,60.0,60.0
Time 1549376269.074 -elapsed=3242 -active=3230 -remaining=3075
Debug 1549376269.119 C: ISTAT?
Debug 1549376269.131 S: OK ISTAT? Running
LEDStatus 1549376269.488 Temperature:60.1082 Current:9.49889 Voltage:3.39928 JuncTemp:77.0105
Temperature 1549376269.971 -sample=60.0,60.0,60.0,60.0,60.0,60.0 -heatsink=37.5 -cover=104.9 -block=60.0,60.0,60.0,60.0,60.0,60.0
Time 1549376270.074 -elapsed=3243 -active=3231 -remaining=3074
LEDStatus 1549376270.488 Temperature:60.0379 Current:9.44516 Voltage:3.39295 JuncTemp:77.095
Debug 1549376270.970 TBC _holding invoked.
Debug 1549376270.972 TBC acquired unhold lock
Debug 1549376270.973 TBC releasing operative lock
Debug 1549376270.975 TBC acquired operative lock
Debug 1549376271.038 TBC acquiring operative lock
Info 1549376270.983 TBC:HOLD starting 0.000000s hold
Debug 1549376271.039 TBC _holding invoked.
Debug 1549376271.040 TBC acquiring unhold lock
Debug 1549376271.040 TBC acquired unhold lock
Debug 1549376271.041 TBC releasing operative lock
Debug 1549376271.041 TBC acquired operative lock
Info 1549376271.044 TBC:SETTing ramping "Zone1" from 60.0 to 95.0 (rate=1.600, timeout=65.6, msgid=0x16B2)
Info 1549376271.045 TBC:SETTing ramping "Zone2" from 60.0 to 95.0 (rate=1.600, timeout=65.6, msgid=0x16B3)
Info 1549376271.046 TBC:SETTing ramping "Zone3" from 60.0 to 95.0 (rate=1.600, timeout=65.6, msgid=0x16B4)
Info 1549376271.046 TBC:SETTing ramping "Zone4" from 60.0 to 95.0 (rate=1.600, timeout=65.6, msgid=0x16B5)
Info 1549376271.047 TBC:SETTing ramping "Zone5" from 60.0 to 95.0 (rate=1.600, timeout=65.6, msgid=0x16B6)
Info 1549376271.048 TBC:SETTing ramping "Zone6" from 60.0 to 95.0 (rate=1.600, timeout=65.6, msgid=0x16B7)
Temperature 1549376270.982 -sample=60.0,60.0,60.0,60.0,60.0,60.0 -heatsink=37.6 -cover=105.0 -block=60.0,60.0,60.0,60.0,60.0,60.0
Time 1549376271.076 -elapsed=3244 -active=3232 -remaining=3074
Run 1549376271.189 Cycle 26
Run 1549376271.247 Step 1
Run 1549376271.257 Ramping -zones=Zone1,Zone2,Zone3,Zone4,Zone5,Zone6 -targets=95.000,95.000,95.000,95.000,95.000,95.000 -rates=1.600,1.600,1.600,1.600,1.600,1.600
LEDStatus 1549376271.489 Temperature:60.0379 Current:9.4774 Voltage:3.4035 JuncTemp:77.0457
Temperature 1549376271.974 -sample=60.2,60.3,60.3,60.3,60.3,60.3 -heatsink=37.4 -cover=105.0 -block=62.3,62.3,62.4,62.4,62.3,62.3
Time 1549376272.074 -elapsed=3245 -active=3233 -remaining=3073
LEDStatus 1549376272.488 Temperature:60.0379 Current:9.45591 Voltage:3.39928 JuncTemp:77.169
Temperature 1549376272.973 -sample=62.3,62.4,62.4,62.4,62.4,62.3 -heatsink=37.4 -cover=105.0 -block=67.9,67.9,68.0,67.9,68.0,67.8
Time 1549376273.074 -elapsed=3246 -active=3234 -remaining=3072
LEDStatus 1549376273.483 Temperature:60.0027 Current:9.42367 Voltage:3.39928 JuncTemp:77.1336
Temperature 1549376273.973 -sample=64.8,64.9,64.8,64.8,64.9,64.9 -heatsink=37.6 -cover=105.0 -block=68.8,69.0,68.7,68.6,68.9,69.0
Time 1549376274.075 -elapsed=3247 -active=3235 -remaining=3071
Debug 1549376274.119 C: ISTAT?
Debug 1549376274.131 S: OK ISTAT? Running
LEDStatus 1549376274.479 Temperature:60.0731 Current:9.44516 Voltage:3.4035 JuncTemp:77.1496
Temperature 1549376274.973 -sample=66.4,66.5,66.4,66.4,66.5,66.5 -heatsink=37.3 -cover=105.0 -block=69.4,69.3,69.3,69.5,69.3,69.4
Time 1549376275.075 -elapsed=3248 -active=3236 -remaining=3070
LEDStatus 1549376275.487 Temperature:60.0731 Current:9.44516 Voltage:3.39717 JuncTemp:77.0193
Temperature 1549376275.973 -sample=68.1,68.1,68.1,68.1,68.1,68.1 -heatsink=37.2 -cover=105.0 -block=71.8,71.8,71.8,71.9,71.8,71.7
Time 1549376276.075 -elapsed=3249 -active=3237 -remaining=3069
LEDStatus 1549376276.487 Temperature:60.0731 Current:9.45591 Voltage:3.39717 JuncTemp:77.0017
Temperature 1549376276.973 -sample=69.9,70.0,70.0,70.0,70.0,70.0 -heatsink=37.3 -cover=105.0 -block=73.6,73.7,73.5,73.5,73.7,73.6
Time 1549376277.075 -elapsed=3250 -active=3238 -remaining=3068
LEDStatus 1549376277.483 Temperature:60.0379 Current:9.43441 Voltage:3.39928 JuncTemp:77.1002
Temperature 1549376277.973 -sample=71.6,71.7,71.6,71.6,71.7,71.6 -heatsink=37.4 -cover=105.0 -block=74.8,74.9,74.7,74.8,74.8,74.8
Time 1549376278.075 -elapsed=3251 -active=3239 -remaining=3067
LEDStatus 1549376278.488 Temperature:60.0379 Current:9.44516 Voltage:3.39928 JuncTemp:77.0247
Temperature 1549376278.973 -sample=73.2,73.3,73.2,73.2,73.3,73.2 -heatsink=37.2 -cover=105.0 -block=76.5,76.5,76.5,76.5,76.5,76.4
Time 1549376279.074 -elapsed=3252 -active=3240 -remaining=3066
Debug 1549376279.119 C: ISTAT?
Debug 1549376279.131 S: OK ISTAT? Running
LEDStatus 1549376279.488 Temperature:59.9676 Current:9.45591 Voltage:3.39506 JuncTemp:76.9983
Temperature 1549376279.971 -sample=74.9,74.9,74.9,74.9,74.9,74.8 -heatsink=37.2 -cover=104.9 -block=78.2,78.3,78.1,78.2,78.2,78.2
Time 1549376280.074 -elapsed=3253 -active=3241 -remaining=3065
LEDStatus 1549376280.479 Temperature:60.0027 Current:9.48814 Voltage:3.39717 JuncTemp:77.132
Temperature 1549376280.973 -sample=76.5,76.6,76.5,76.5,76.5,76.5 -heatsink=37.1 -cover=105.0 -block=79.7,79.8,79.6,79.6,79.7,79.7
Time 1549376281.075 -elapsed=3254 -active=3242 -remaining=3064
LEDStatus 1549376281.487 Temperature:59.8972 Current:9.46665 Voltage:3.4035 JuncTemp:77.0651
Temperature 1549376281.971 -sample=78.0,78.2,77.9,78.0,78.1,78.0 -heatsink=37.1 -cover=105.0 -block=81.2,81.3,81.1,81.2,81.2,81.2
Time 1549376282.074 -elapsed=3255 -active=3243 -remaining=3063
LEDStatus 1549376282.487 Temperature:60.0379 Current:9.49889 Voltage:3.39717 JuncTemp:77.0668
Temperature 1549376282.971 -sample=79.6,79.7,79.5,79.6,79.7,79.6 -heatsink=37.1 -cover=104.9 -block=82.8,82.9,82.7,82.7,82.8,82.7
Time 1549376283.075 -elapsed=3256 -active=3244 -remaining=3062
LEDStatus 1549376283.478 Temperature:59.9324 Current:9.44516 Voltage:3.4035 JuncTemp:76.9771
Temperature 1549376283.971 -sample=81.2,81.3,81.1,81.2,81.2,81.2 -heatsink=37.0 -cover=105.0 -block=84.3,84.4,84.2,84.3,84.4,84.3
Time 1549376284.074 -elapsed=3257 -active=3245 -remaining=3061
Debug 1549376284.118 C: ISTAT?
Debug 1549376284.130 S: OK ISTAT? Running
LEDStatus 1549376284.488 Temperature:59.9324 Current:9.44516 Voltage:3.39717 JuncTemp:77.0141
Temperature 1549376284.973 -sample=82.7,82.9,82.6,82.7,82.8,82.7 -heatsink=37.0 -cover=105.0 -block=85.8,85.9,85.7,85.8,85.9,85.8
Time 1549376285.074 -elapsed=3258 -active=3246 -remaining=3060
LEDStatus 1549376285.489 Temperature:59.9324 Current:9.46665 Voltage:3.40562 JuncTemp:76.9526
Temperature 1549376285.973 -sample=84.3,84.4,84.2,84.3,84.3,84.3 -heatsink=36.8 -cover=105.0 -block=87.3,87.5,87.3,87.4,87.4,87.3
Time 1549376286.074 -elapsed=3259 -active=3247 -remaining=3059
LEDStatus 1549376286.489 Temperature:59.9676 Current:9.43441 Voltage:3.39084 JuncTemp:76.9754
Temperature 1549376286.973 -sample=85.8,85.9,85.7,85.8,85.9,85.8 -heatsink=36.8 -cover=104.9 -block=88.9,89.0,88.8,88.9,89.0,88.9
Time 1549376287.074 -elapsed=3260 -active=3248 -remaining=3058
LEDStatus 1549376287.487 Temperature:59.8972 Current:9.48814 Voltage:3.39717 JuncTemp:76.8857
Temperature 1549376287.971 -sample=87.3,87.5,87.2,87.3,87.4,87.3 -heatsink=36.7 -cover=105.0 -block=90.4,90.5,90.3,90.4,90.5,90.4
Time 1549376288.074 -elapsed=3261 -active=3249 -remaining=3057
LEDStatus 1549376288.488 Temperature:59.8972 Current:9.44516 Voltage:3.39928 JuncTemp:76.9842
Temperature 1549376288.973 -sample=88.8,89.0,88.8,88.9,88.9,88.9 -heatsink=36.9 -cover=105.0 -block=91.9,92.1,91.8,91.9,92.0,91.9
Time 1549376289.075 -elapsed=3262 -active=3250 -remaining=3056
Debug 1549376289.119 C: ISTAT?
Debug 1549376289.131 S: OK ISTAT? Running
LEDStatus 1549376289.483 Temperature:59.9324 Current:9.48814 Voltage:3.39084 JuncTemp:76.9332
Temperature 1549376289.973 -sample=90.4,90.5,90.3,90.4,90.5,90.4 -heatsink=36.6 -cover=105.0 -block=93.4,93.6,93.3,93.4,93.6,93.4
Time 1549376290.074 -elapsed=3263 -active=3251 -remaining=3055
LEDStatus 1549376290.488 Temperature:59.8621 Current:9.46665 Voltage:3.39928 JuncTemp:76.9174
Temperature 1549376290.973 -sample=91.9,92.1,91.8,91.9,92.1,91.9 -heatsink=36.6 -cover=105.0 -block=95.0,95.2,94.9,95.0,95.1,95.0
Time 1549376291.074 -elapsed=3264 -active=3252 -remaining=3054
LEDStatus 1549376291.488 Temperature:60.0027 Current:9.4774 Voltage:3.4035 JuncTemp:76.9192
Temperature 1549376291.973 -sample=93.4,93.6,93.3,93.4,93.5,93.4 -heatsink=36.6 -cover=105.0 -block=96.1,96.1,96.0,96.0,96.0,96.0
Time 1549376292.074 -elapsed=3265 -active=3253 -remaining=3053
Debug 1549376292.482 LLAC ACK: Acknowledge (type=3), name=Unknown, dest=0x00, source=0x81, control=0x01, id=0x0000, msgid=0x16B2, data=[]
Debug 1549376292.483 LLAC ACK reply: Acknowledge (type=3), name=Unknown, dest=0x81, source=0x00, control=0x01, id=0x0000, msgid=0x16B2, data=[]
Debug 1549376292.485 LLAC ACK: Acknowledge (type=3), name=Unknown, dest=0x00, source=0x82, control=0x01, id=0x0000, msgid=0x16B3, data=[]
Debug 1549376292.486 LLAC ACK reply: Acknowledge (type=3), name=Unknown, dest=0x82, source=0x00, control=0x01, id=0x0000, msgid=0x16B3, data=[]
LEDStatus 1549376292.493 Temperature:59.9676 Current:9.49889 Voltage:3.40139 JuncTemp:77.0158
Debug 1549376292.565 LLAC ACK: Acknowledge (type=3), name=Unknown, dest=0x00, source=0x83, control=0x01, id=0x0000, msgid=0x16B4, data=[]
Debug 1549376292.565 LLAC ACK reply: Acknowledge (type=3), name=Unknown, dest=0x83, source=0x00, control=0x01, id=0x0000, msgid=0x16B4, data=[]
Debug 1549376292.566 LLAC ACK: Acknowledge (type=3), name=Unknown, dest=0x00, source=0x84, control=0x01, id=0x0000, msgid=0x16B5, data=[]
Debug 1549376292.566 LLAC ACK reply: Acknowledge (type=3), name=Unknown, dest=0x84, source=0x00, control=0x01, id=0x0000, msgid=0x16B5, data=[]
Debug 1549376292.567 LLAC ACK: Acknowledge (type=3), name=Unknown, dest=0x00, source=0x85, control=0x01, id=0x0000, msgid=0x16B6, data=[]
Debug 1549376292.567 LLAC ACK reply: Acknowledge (type=3), name=Unknown, dest=0x85, source=0x00, control=0x01, id=0x0000, msgid=0x16B6, data=[]
Debug 1549376292.568 LLAC ACK: Acknowledge (type=3), name=Unknown, dest=0x00, source=0x86, control=0x01, id=0x0000, msgid=0x16B7, data=[]
Debug 1549376292.568 LLAC ACK reply: Acknowledge (type=3), name=Unknown, dest=0x86, source=0x00, control=0x01, id=0x0000, msgid=0x16B7, data=[]
Debug 1549376292.569 TBC releasing operative lock
Debug 1549376292.570 Pending Suspend flag: False
Debug 1549376292.579 TBC acquiring operative lock
Debug 1549376292.580 TBC acquired operative lock
Info 1549376292.581 TBC:HOLD starting 15.000000s hold
Run 1549376292.602 Holding -time=15
Debug 1549376292.604 TBC acquiring unhold lock
Temperature 1549376292.973 -sample=94.4,94.6,94.3,94.4,94.5,94.4 -heatsink=36.3 -cover=105.0 -block=95.6,95.9,95.6,95.9,95.9,96.0
Time 1549376293.074 -elapsed=3266 -active=3254 -remaining=3052
LEDStatus 1549376293.479 Temperature:59.8621 Current:9.46665 Voltage:3.39717 JuncTemp:76.9667
Temperature 1549376293.973 -sample=94.8,94.9,94.8,94.9,94.9,94.9 -heatsink=36.5 -cover=105.0 -block=95.4,95.0,95.4,95.1,95.0,95.2
Time 1549376294.074 -elapsed=3267 -active=3255 -remaining=3051
Debug 1549376294.118 C: ISTAT?
Debug 1549376294.131 S: OK ISTAT? Running
LEDStatus 1549376294.478 Temperature:59.8621 Current:9.46665 Voltage:3.39928 JuncTemp:76.8347
Temperature 1549376294.973 -sample=94.9,94.9,94.9,94.9,94.9,94.9 -heatsink=36.6 -cover=105.0 -block=94.9,94.9,95.0,95.0,94.9,94.9
Time 1549376295.074 -elapsed=3268 -active=3256 -remaining=3050
LEDStatus 1549376295.487 Temperature:59.8621 Current:9.48814 Voltage:3.39928 JuncTemp:76.942
Temperature 1549376295.973 -sample=94.9,94.9,94.9,94.9,94.9,94.9 -heatsink=36.3 -cover=105.0 -block=94.9,95.0,94.9,94.9,95.0,95.0
Time 1549376296.074 -elapsed=3269 -active=3257 -remaining=3049
LEDStatus 1549376296.487 Temperature:59.8621 Current:9.44516 Voltage:3.40139 JuncTemp:76.9983
Temperature 1549376296.973 -sample=94.9,94.9,94.9,94.9,94.9,94.9 -heatsink=36.5 -cover=104.9 -block=94.9,95.0,94.9,95.0,95.0,95.0
Time 1549376297.074 -elapsed=3270 -active=3258 -remaining=3048
LEDStatus 1549376297.483 Temperature:59.8972 Current:9.4774 Voltage:3.40773 JuncTemp:76.9384
Temperature 1549376297.973 -sample=94.9,95.0,95.0,95.0,95.0,95.0 -heatsink=36.3 -cover=105.1 -block=95.0,95.0,95.0,95.0,95.0,95.0
Time 1549376298.075 -elapsed=3271 -active=3259 -remaining=3047
LEDStatus 1549376298.488 Temperature:59.9676 Current:9.48814 Voltage:3.39717 JuncTemp:76.8558
Temperature 1549376298.973 -sample=95.0,95.0,95.0,95.0,95.0,95.0 -heatsink=36.3 -cover=104.9 -block=95.0,95.0,95.0,95.0,95.0,95.0
Time 1549376299.075 -elapsed=3272 -active=3260 -remaining=3046
Debug 1549376299.118 C: ISTAT?
Debug 1549376299.131 S: OK ISTAT? Running
LEDStatus 1549376299.488 Temperature:59.9676 Current:9.50963 Voltage:3.39928 JuncTemp:76.898
Temperature 1549376299.973 -sample=95.0,95.0,95.0,95.0,95.0,95.0 -heatsink=36.5 -cover=105.1 -block=95.0,95.0,95.0,95.0,95.0,95.0
Time 1549376300.075 -elapsed=3273 -active=3261 -remaining=3045
LEDStatus 1549376300.487 Temperature:59.8972 Current:9.4774 Voltage:3.39928 JuncTemp:76.935
Temperature 1549376300.973 -sample=95.0,95.0,95.0,95.0,95.0,95.0 -heatsink=36.5 -cover=105.0 -block=95.0,95.0,95.0,95.0,95.0,95.0
Time 1549376301.074 -elapsed=3274 -active=3262 -remaining=3044
LEDStatus 1549376301.487 Temperature:59.7917 Current:9.45591 Voltage:3.39506 JuncTemp:76.8716
Temperature 1549376301.973 -sample=95.0,95.0,95.0,95.0,95.0,95.0 -heatsink=36.3 -cover=105.1 -block=95.0,95.0,95.0,95.0,95.0,95.0
Time 1549376302.075 -elapsed=3275 -active=3263 -remaining=3043
LEDStatus 1549376302.488 Temperature:59.8621 Current:9.45591 Voltage:3.4035 JuncTemp:76.9773
Temperature 1549376302.973 -sample=95.0,95.0,95.0,95.0,95.0,95.0 -heatsink=36.4 -cover=105.0 -block=95.0,95.0,95.0,95.0,95.0,95.0
Time 1549376303.074 -elapsed=3276 -active=3264 -remaining=3042
LEDStatus 1549376303.488 Temperature:59.8972 Current:9.43441 Voltage:3.40139 JuncTemp:76.9684
Temperature 1549376303.973 -sample=95.0,95.0,95.0,95.0,95.0,95.0 -heatsink=36.4 -cover=104.9 -block=95.0,95.0,95.0,95.0,95.0,95.0
Time 1549376304.074 -elapsed=3277 -active=3265 -remaining=3041
Debug 1549376304.118 C: ISTAT?
Debug 1549376304.130 S: OK ISTAT? Running
LEDStatus 1549376304.480 Temperature:59.9676 Current:9.44516 Voltage:3.4035 JuncTemp:76.8628
Temperature 1549376304.973 -sample=95.0,95.0,95.0,95.0,95.0,95.0 -heatsink=36.5 -cover=105.0 -block=95.0,95.0,95.0,95.0,95.0,95.0
Time 1549376305.074 -elapsed=3278 -active=3266 -remaining=3040
LEDStatus 1549376305.488 Temperature:59.9324 Current:9.46665 Voltage:3.40139 JuncTemp:77.088
Temperature 1549376305.973 -sample=95.0,95.0,95.0,95.0,95.0,95.0 -heatsink=36.6 -cover=105.1 -block=95.0,95.0,95.0,95.0,95.0,95.0
Time 1549376306.074 -elapsed=3279 -active=3267 -remaining=3039
LEDStatus 1549376306.488 Temperature:59.8269 Current:9.4774 Voltage:3.4035 JuncTemp:76.8857
Temperature 1549376306.973 -sample=95.0,95.0,95.0,95.0,95.0,95.0 -heatsink=36.5 -cover=105.0 -block=95.0,95.0,95.0,95.0,95.0,95.0
Time 1549376307.075 -elapsed=3280 -active=3268 -remaining=3038
LEDStatus 1549376307.487 Temperature:59.8621 Current:9.48814 Voltage:3.39928 JuncTemp:76.8523
Debug 1549376307.670 TBC _holding invoked.
Debug 1549376307.672 TBC acquired unhold lock
Debug 1549376307.673 TBC releasing operative lock
Debug 1549376307.715 TBC acquiring operative lock
Debug 1549376307.716 TBC acquired operative lock
Info 1549376307.718 TBC:SETTing ramping "Zone1" from 95.0 to 60.0 (rate=1.600, timeout=65.6, msgid=0x194C)
Info 1549376307.719 TBC:SETTing ramping "Zone2" from 95.0 to 60.0 (rate=1.600, timeout=65.6, msgid=0x194D)
Info 1549376307.719 TBC:SETTing ramping "Zone3" from 95.0 to 60.0 (rate=1.600, timeout=65.6, msgid=0x194E)
Info 1549376307.720 TBC:SETTing ramping "Zone4" from 95.0 to 60.0 (rate=1.600, timeout=65.6, msgid=0x194F)
Info 1549376307.721 TBC:SETTing ramping "Zone5" from 95.0 to 60.0 (rate=1.600, timeout=65.6, msgid=0x1950)
Info 1549376307.721 TBC:SETTing ramping "Zone6" from 95.0 to 60.0 (rate=1.600, timeout=65.6, msgid=0x1951)
Run 1549376307.805 Step 2
Run 1549376307.814 Ramping -zones=Zone1,Zone2,Zone3,Zone4,Zone5,Zone6 -targets=60.000,60.000,60.000,60.000,60.000,60.000 -rates=1.600,1.600,1.600,1.600,1.600,1.600
Temperature 1549376307.974 -sample=95.0,95.0,95.0,95.0,95.0,95.0 -heatsink=36.5 -cover=105.0 -block=95.0,95.0,95.0,95.0,95.0,95.0
Time 1549376308.074 -elapsed=3281 -active=3269 -remaining=3037
LEDStatus 1549376308.489 Temperature:59.9324 Current:9.45591 Voltage:3.4035 JuncTemp:76.9174
Temperature 1549376308.973 -sample=94.6,94.6,94.6,94.6,94.7,94.7 -heatsink=36.3 -cover=105.1 -block=91.8,91.9,91.7,91.7,91.9,92.1
Time 1549376309.075 -elapsed=3282 -active=3270 -remaining=3036
Debug 1549376309.119 C: ISTAT?
Debug 1549376309.131 S: OK ISTAT? Running
LEDStatus 1549376309.488 Temperature:59.8269 Current:9.50963 Voltage:3.39928 JuncTemp:76.9508
Temperature 1549376309.973 -sample=93.2,93.2,93.2,93.1,93.3,93.2 -heatsink=36.6 -cover=105.0 -block=87.7,87.7,87.7,87.7,87.7,87.9
Time 1549376310.074 -elapsed=3283 -active=3271 -remaining=3035
LEDStatus 1549376310.488 Temperature:59.8972 Current:9.4774 Voltage:3.4035 JuncTemp:77.0143
Temperature 1549376310.973 -sample=91.3,91.2,91.3,91.2,91.3,91.4 -heatsink=36.6 -cover=105.1 -block=85.4,85.4,85.5,85.6,85.4,85.5
Time 1549376311.075 -elapsed=3284 -active=3272 -remaining=3034
LEDStatus 1549376311.488 Temperature:59.8972 Current:9.50963 Voltage:3.39506 JuncTemp:76.928
Temperature 1549376311.973 -sample=89.4,89.4,89.4,89.4,89.4,89.5 -heatsink=36.6 -cover=105.0 -block=83.9,84.0,84.1,84.1,84.0,84.0
Time 1549376312.074 -elapsed=3285 -active=3273 -remaining=3033
LEDStatus 1549376312.489 Temperature:59.8972 Current:9.44516 Voltage:3.40139 JuncTemp:76.8909
Temperature 1549376312.973 -sample=87.6,87.6,87.7,87.7,87.7,87.7 -heatsink=36.6 -cover=105.1 -block=82.5,82.5,82.7,82.7,82.6,82.6
Time 1549376313.074 -elapsed=3286 -active=3274 -remaining=3032
LEDStatus 1549376313.487 Temperature:59.8621 Current:9.4774 Voltage:3.40139 JuncTemp:76.9086
Temperature 1549376313.973 -sample=86.0,85.9,86.0,86.0,86.0,86.1 -heatsink=36.8 -cover=105.0 -block=80.9,80.9,81.0,81.0,81.0,81.0
Time 1549376314.074 -elapsed=3287 -active=3275 -remaining=3031
Debug 1549376314.118 C: ISTAT?
Debug 1549376314.130 S: OK ISTAT? Running
LEDStatus 1549376314.488 Temperature:59.8621 Current:9.46665 Voltage:3.39928 JuncTemp:76.8628
Temperature 1549376314.973 -sample=84.3,84.3,84.4,84.4,84.4,84.4 -heatsink=36.9 -cover=105.0 -block=79.2,79.2,79.3,79.3,79.3,79.3
Time 1549376315.074 -elapsed=3288 -active=3276 -remaining=3030
LEDStatus 1549376315.488 Temperature:59.9324 Current:9.43441 Voltage:3.39928 JuncTemp:76.8804
Temperature 1549376315.973 -sample=82.6,82.6,82.7,82.7,82.7,82.7 -heatsink=36.9 -cover=105.1 -block=77.5,77.5,77.6,77.6,77.5,77.6
Time 1549376316.074 -elapsed=3289 -active=3277 -remaining=3029
LEDStatus 1549376316.487 Temperature:59.8269 Current:9.49889 Voltage:3.4035 JuncTemp:76.9016
Temperature 1549376316.973 -sample=80.9,80.9,81.1,81.0,81.0,81.0 -heatsink=37.0 -cover=105.0 -block=75.8,75.8,76.0,76.0,75.9,75.9
Time 1549376317.074 -elapsed=3290 -active=3278 -remaining=3028
LEDStatus 1549376317.488 Temperature:59.8621 Current:9.45591 Voltage:3.4035 JuncTemp:76.9472
Temperature 1549376317.973 -sample=79.2,79.2,79.4,79.4,79.3,79.3 -heatsink=37.1 -cover=105.0 -block=74.2,74.2,74.3,74.3,74.2,74.3
Time 1549376318.074 -elapsed=3291 -active=3279 -remaining=3027
LEDStatus 1549376318.488 Temperature:59.8972 Current:9.4774 Voltage:3.39717 JuncTemp:76.9438
Temperature 1549376318.973 -sample=77.6,77.5,77.7,77.7,77.5,77.7 -heatsink=37.4 -cover=105.0 -block=72.6,72.5,72.7,72.7,72.6,72.7
Time 1549376319.075 -elapsed=3292 -active=3280 -remaining=3026
Debug 1549376319.118 C: ISTAT?
Debug 1549376319.130 S: OK ISTAT? Running
LEDStatus 1549376319.487 Temperature:59.8972 Current:9.48814 Voltage:3.39928 JuncTemp:77.0158
Temperature 1549376319.971 -sample=75.9,75.9,76.0,76.0,75.9,76.0 -heatsink=37.4 -cover=105.1 -block=70.9,70.8,71.0,71.0,70.9,71.0
Time 1549376320.074 -elapsed=3293 -active=3281 -remaining=3025
LEDStatus 1549376320.487 Temperature:59.8269 Current:9.45591 Voltage:3.40562 JuncTemp:77.1268
Temperature 1549376320.973 -sample=74.2,74.2,74.4,74.3,74.2,74.4 -heatsink=37.7 -cover=105.0 -block=69.2,69.1,69.3,69.3,69.2,69.3
Time 1549376321.074 -elapsed=3294 -active=3282 -remaining=3024
LEDStatus 1549376321.487 Temperature:59.9676 Current:9.44516 Voltage:3.39717 JuncTemp:76.8962
Temperature 1549376321.973 -sample=72.6,72.5,72.7,72.7,72.5,72.7 -heatsink=37.5 -cover=105.0 -block=67.5,67.4,67.6,67.6,67.5,67.7
Time 1549376322.074 -elapsed=3295 -active=3283 -remaining=3023
LEDStatus 1549376322.488 Temperature:59.8972 Current:9.45591 Voltage:3.39084 JuncTemp:76.9578
Temperature 1549376322.973 -sample=70.9,70.8,71.0,71.0,70.8,71.0 -heatsink=37.5 -cover=105.0 -block=65.8,65.7,66.0,65.9,65.8,66.0
Time 1549376323.074 -elapsed=3296 -active=3284 -remaining=3022
LEDStatus 1549376323.488 Temperature:59.9676 Current:9.44516 Voltage:3.40139 JuncTemp:77.0195
Temperature 1549376323.971 -sample=69.2,69.0,69.3,69.3,69.2,69.4 -heatsink=37.8 -cover=105.1 -block=64.2,64.1,64.4,64.3,64.2,64.3
Time 1549376324.074 -elapsed=3297 -active=3285 -remaining=3021
Debug 1549376324.119 C: ISTAT?
Debug 1549376324.131 S: OK ISTAT? Running
LEDStatus 1549376324.488 Temperature:59.9324 Current:9.46665 Voltage:3.40562 JuncTemp:76.9384
Temperature 1549376324.973 -sample=67.5,67.4,67.8,67.7,67.5,67.7 -heatsink=38.0 -cover=105.0 -block=62.6,62.5,62.8,62.7,62.6,62.8
Time 1549376325.075 -elapsed=3298 -active=3286 -remaining=3020
LEDStatus 1549376325.483 Temperature:59.8621 Current:9.42367 Voltage:3.40562 JuncTemp:77.0158
Temperature 1549376325.973 -sample=65.9,65.7,66.1,66.0,65.8,66.1 -heatsink=37.8 -cover=105.0 -block=61.0,60.7,61.0,61.0,60.8,61.1
Time 1549376326.074 -elapsed=3299 -active=3287 -remaining=3019
LEDStatus 1549376326.487 Temperature:59.8621 Current:9.46665 Voltage:3.40139 JuncTemp:76.9474
Temperature 1549376326.973 -sample=64.2,64.0,64.4,64.3,64.2,64.4 -heatsink=37.8 -cover=105.0 -block=59.3,59.1,59.3,59.3,59.2,59.4
Time 1549376327.074 -elapsed=3300 -active=3288 -remaining=3018
LEDStatus 1549376327.487 Temperature:59.8972 Current:9.4774 Voltage:3.39928 JuncTemp:77.0231
Temperature 1549376327.971 -sample=62.7,62.5,62.8,62.7,62.6,62.8 -heatsink=38.1 -cover=105.1 -block=58.4,58.3,58.4,58.4,58.3,58.4
Time 1549376328.074 -elapsed=3301 -active=3289 -remaining=3017
LEDStatus 1549376328.488 Temperature:59.8972 Current:9.45591 Voltage:3.39928 JuncTemp:76.9684
Temperature 1549376328.973 -sample=61.5,61.3,61.6,61.5,61.4,61.5 -heatsink=38.3 -cover=105.0 -block=58.6,58.7,58.6,58.6,58.6,58.5
Time 1549376329.075 -elapsed=3302 -active=3290 -remaining=3016
Debug 1549376329.118 C: ISTAT?
Debug 1549376329.130 S: OK ISTAT? Running
LEDStatus 1549376329.488 Temperature:59.9676 Current:9.46665 Voltage:3.39928 JuncTemp:76.8875
Debug 1549376329.504 LLAC ACK: Acknowledge (type=3), name=Unknown, dest=0x00, source=0x81, control=0x01, id=0x0000, msgid=0x194C, data=[]
Debug 1549376329.504 LLAC ACK reply: Acknowledge (type=3), name=Unknown, dest=0x81, source=0x00, control=0x01, id=0x0000, msgid=0x194C, data=[]
Debug 1549376329.505 LLAC ACK: Acknowledge (type=3), name=Unknown, dest=0x00, source=0x82, control=0x01, id=0x0000, msgid=0x194D, data=[]
Debug 1549376329.505 LLAC ACK reply: Acknowledge (type=3), name=Unknown, dest=0x82, source=0x00, control=0x01, id=0x0000, msgid=0x194D, data=[]
Debug 1549376329.646 LLAC ACK: Acknowledge (type=3), name=Unknown, dest=0x00, source=0x83, control=0x01, id=0x0000, msgid=0x194E, data=[]
Debug 1549376329.647 LLAC ACK reply: Acknowledge (type=3), name=Unknown, dest=0x83, source=0x00, control=0x01, id=0x0000, msgid=0x194E, data=[]
Debug 1549376329.649 LLAC ACK: Acknowledge (type=3), name=Unknown, dest=0x00, source=0x84, control=0x01, id=0x0000, msgid=0x194F, data=[]
Debug 1549376329.650 LLAC ACK reply: Acknowledge (type=3), name=Unknown, dest=0x84, source=0x00, control=0x01, id=0x0000, msgid=0x194F, data=[]
Debug 1549376329.651 LLAC ACK: Acknowledge (type=3), name=Unknown, dest=0x00, source=0x85, control=0x01, id=0x0000, msgid=0x1950, data=[]
Debug 1549376329.652 LLAC ACK reply: Acknowledge (type=3), name=Unknown, dest=0x85, source=0x00, control=0x01, id=0x0000, msgid=0x1950, data=[]
Debug 1549376329.654 LLAC ACK: Acknowledge (type=3), name=Unknown, dest=0x00, source=0x86, control=0x01, id=0x0000, msgid=0x1951, data=[]
Debug 1549376329.655 LLAC ACK reply: Acknowledge (type=3), name=Unknown, dest=0x86, source=0x00, control=0x01, id=0x0000, msgid=0x1951, data=[]
Debug 1549376329.656 TBC releasing operative lock
Debug 1549376329.660 Pending Suspend flag: False
Debug 1549376329.710 TBC acquiring operative lock
Debug 1549376329.710 TBC acquired operative lock
Run 1549376329.713 Holding -time=60 -collecting=True
Info 1549376329.728 TBC:HOLD starting 60.000000s hold
Debug 1549376329.731 TBC acquiring unhold lock
Run 1549376329.737 Acquiring -run="20190205smp17-28" -stage=2 -cycle=26 -point=1 -Temperature=60.8444,60.7642,60.9276,60.8852,60.8129,60.912
Temperature 1549376329.971 -sample=60.7,60.6,60.8,60.7,60.6,60.7 -heatsink=38.2 -cover=105.0 -block=58.8,58.8,58.7,58.7,58.8,58.7
Time 1549376330.074 -elapsed=3303 -active=3291 -remaining=3015
LEDStatus 1549376330.488 Temperature:59.8972 Current:9.44516 Voltage:3.40139 JuncTemp:77.0071
Temperature 1549376330.973 -sample=60.4,60.4,60.4,60.4,60.4,60.4 -heatsink=38.3 -cover=104.9 -block=60.4,60.5,60.3,60.4,60.5,60.3
Time 1549376331.075 -elapsed=3304 -active=3292 -remaining=3014
LEDStatus 1549376331.490 Temperature:59.9676 Current:9.44516 Voltage:3.40139 JuncTemp:76.9666
Temperature 1549376331.973 -sample=60.3,60.3,60.4,60.4,60.4,60.4 -heatsink=38.4 -cover=105.1 -block=60.1,60.1,60.1,60.1,60.1,60.1
Time 1549376332.074 -elapsed=3305 -active=3293 -remaining=3013
LEDStatus 1549376332.487 Temperature:59.9676 Current:9.48814 Voltage:3.4035 JuncTemp:77.0353
Temperature 1549376332.973 -sample=60.3,60.3,60.3,60.3,60.3,60.3 -heatsink=38.3 -cover=105.1 -block=60.1,60.0,60.1,60.1,60.1,60.1
Time 1549376333.074 -elapsed=3306 -active=3294 -remaining=3012
LEDStatus 1549376333.487 Temperature:59.9676 Current:9.45591 Voltage:3.4035 JuncTemp:76.9843
Temperature 1549376333.973 -sample=60.2,60.2,60.2,60.2,60.2,60.2 -heatsink=38.5 -cover=105.1 -block=60.0,60.0,60.0,60.0,60.0,60.0
Time 1549376334.075 -elapsed=3307 -active=3295 -remaining=3011
Debug 1549376334.119 C: ISTAT?
Debug 1549376334.132 S: OK ISTAT? Running
LEDStatus 1549376334.488 Temperature:59.8972 Current:9.4774 Voltage:3.39928 JuncTemp:76.9156
Temperature 1549376334.973 -sample=60.1,60.1,60.2,60.2,60.1,60.1 -heatsink=38.6 -cover=105.0 -block=60.0,60.0,60.0,60.0,60.0,60.0
Time 1549376335.075 -elapsed=3308 -active=3296 -remaining=3010
LEDStatus 1549376335.488 Temperature:60.0027 Current:9.48814 Voltage:3.39928 JuncTemp:76.9965
Temperature 1549376335.973 -sample=60.1,60.1,60.1,60.1,60.1,60.1 -heatsink=38.6 -cover=105.0 -block=60.0,60.0,60.0,60.0,59.9,60.0
Time 1549376336.074 -elapsed=3309 -active=3297 -remaining=3009
LEDStatus 1549376336.487 Temperature:59.9324 Current:9.4774 Voltage:3.40139 JuncTemp:77.0862
Temperature 1549376336.971 -sample=60.1,60.1,60.1,60.1,60.1,60.1 -heatsink=38.6 -cover=104.9 -block=60.0,60.0,60.0,60.0,60.0,60.0
Time 1549376337.074 -elapsed=3310 -active=3298 -remaining=3008
LEDStatus 1549376337.488 Temperature:59.9676 Current:9.49889 Voltage:3.4035 JuncTemp:77.0599
Temperature 1549376337.973 -sample=60.0,60.0,60.0,60.0,60.0,60.0 -heatsink=38.6 -cover=105.1 -block=60.0,60.0,60.0,60.0,60.0,60.0
Time 1549376338.074 -elapsed=3311 -active=3299 -remaining=3007
LEDStatus 1549376338.488 Temperature:59.9676 Current:9.49889 Voltage:3.4035 JuncTemp:77.0369
Temperature 1549376338.973 -sample=60.0,60.0,60.0,60.0,60.0,60.0 -heatsink=38.8 -cover=105.0 -block=60.0,60.0,60.0,60.0,60.0,60.0
Time 1549376339.074 -elapsed=3312 -active=3300 -remaining=3006
Debug 1549376339.119 C: ISTAT?
Debug 1549376339.131 S: OK ISTAT? Running
LEDStatus 1549376339.487 Temperature:59.9324 Current:9.43441 Voltage:3.39717 JuncTemp:77.0283
Temperature 1549376339.971 -sample=60.0,60.0,60.0,60.0,60.0,60.0 -heatsink=38.7 -cover=105.0 -block=60.0,60.0,60.0,60.0,60.0,60.0
Time 1549376340.074 -elapsed=3313 -active=3301 -remaining=3005
LEDStatus 1549376340.488 Temperature:59.9676 Current:9.45591 Voltage:3.4035 JuncTemp:77.0529
Temperature 1549376340.973 -sample=60.0,60.0,60.0,60.0,60.0,60.0 -heatsink=38.7 -cover=105.0 -block=60.0,60.0,60.0,60.0,60.0,60.0
Time 1549376341.074 -elapsed=3314 -active=3302 -remaining=3004
LEDStatus 1549376341.487 Temperature:60.0027 Current:9.49889 Voltage:3.39928 JuncTemp:77.0035
Temperature 1549376341.973 -sample=60.0,60.0,60.0,60.0,60.0,60.0 -heatsink=38.6 -cover=105.0 -block=60.0,60.0,60.0,60.0,60.0,60.0
Time 1549376342.074 -elapsed=3315 -active=3303 -remaining=3003
LEDStatus 1549376342.488 Temperature:60.0027 Current:9.44516 Voltage:3.40562 JuncTemp:76.993
Temperature 1549376342.973 -sample=60.0,60.0,60.0,60.0,60.0,60.0 -heatsink=38.6 -cover=105.0 -block=60.0,60.0,60.0,60.0,60.0,60.0
Time 1549376343.074 -elapsed=3316 -active=3304 -remaining=3002
LEDStatus 1549376343.488 Temperature:60.0379 Current:9.4774 Voltage:3.39928 JuncTemp:77.0263
Temperature 1549376343.973 -sample=60.0,60.0,60.0,60.0,60.0,60.0 -heatsink=38.7 -cover=105.0 -block=60.0,60.0,60.0,60.0,60.0,60.0
Time 1549376344.074 -elapsed=3317 -active=3305 -remaining=3001
Debug 1549376344.120 C: ISTAT?
Debug 1549376344.132 S: OK ISTAT? Running
LEDStatus 1549376344.488 Temperature:60.0027 Current:9.44516 Voltage:3.4035 JuncTemp:76.9402
Temperature 1549376344.973 -sample=60.0,60.0,60.0,60.0,60.0,60.0 -heatsink=38.8 -cover=105.1 -block=60.0,60.0,60.0,60.0,60.0,60.0
Time 1549376345.075 -elapsed=3318 -active=3306 -remaining=3000
LEDStatus 1549376345.478 Temperature:60.0379 Current:9.46665 Voltage:3.4035 JuncTemp:77.102
Temperature 1549376345.973 -sample=60.0,60.0,60.0,60.0,60.0,60.0 -heatsink=38.7 -cover=105.0 -block=60.0,60.0,60.0,60.0,60.0,60.0
Time 1549376346.074 -elapsed=3319 -active=3307 -remaining=2999
LEDStatus 1549376346.487 Temperature:60.0027 Current:9.45591 Voltage:3.4035 JuncTemp:77.1532
Temperature 1549376346.973 -sample=60.0,60.0,60.0,60.0,60.0,60.0 -heatsink=38.6 -cover=105.0 -block=60.0,60.0,60.0,60.0,60.0,60.0
Time 1549376347.074 -elapsed=3320 -active=3308 -remaining=2998
LEDStatus 1549376347.488 Temperature:59.9676 Current:9.49889 Voltage:3.4035 JuncTemp:77.1022
Temperature 1549376347.973 -sample=60.0,60.0,60.0,60.0,60.0,60.0 -heatsink=38.7 -cover=105.0 -block=60.0,60.0,60.0,60.0,60.0,60.0
Time 1549376348.074 -elapsed=3321 -active=3309 -remaining=2997
LEDStatus 1549376348.488 Temperature:60.0027 Current:9.46665 Voltage:3.39506 JuncTemp:77.0299
Temperature 1549376348.971 -sample=60.0,60.0,60.0,60.0,60.0,60.0 -heatsink=38.9 -cover=104.9 -block=60.0,60.0,60.0,60.0,60.0,60.0
Time 1549376349.074 -elapsed=3322 -active=3310 -remaining=2996
Debug 1549376349.120 C: ISTAT?
Debug 1549376349.132 S: OK ISTAT? Running
LEDStatus 1549376349.488 Temperature:60.0027 Current:9.45591 Voltage:3.40139 JuncTemp:77.2077
Temperature 1549376349.973 -sample=60.0,60.0,60.0,60.0,60.0,60.0 -heatsink=38.6 -cover=105.0 -block=60.0,60.0,60.0,60.0,60.0,60.0
Time 1549376350.075 -elapsed=3323 -active=3311 -remaining=2995
LEDStatus 1549376350.479 Temperature:60.0027 Current:9.45591 Voltage:3.40139 JuncTemp:77.0211
Temperature 1549376350.973 -sample=60.0,60.0,60.0,60.0,60.0,60.0 -heatsink=38.6 -cover=105.0 -block=60.0,60.0,60.0,60.0,60.0,60.0
Time 1549376351.075 -elapsed=3324 -active=3312 -remaining=2994
LEDStatus 1549376351.479 Temperature:59.9324 Current:9.4774 Voltage:3.39717 JuncTemp:77.0177
Temperature 1549376351.971 -sample=60.0,60.0,60.0,60.0,60.0,60.0 -heatsink=38.8 -cover=105.0 -block=60.0,60.0,60.0,60.0,60.0,60.0
Time 1549376352.075 -elapsed=3325 -active=3313 -remaining=2993
LEDStatus 1549376352.488 Temperature:60.0027 Current:9.45591 Voltage:3.40562 JuncTemp:76.979
Temperature 1549376352.971 -sample=60.0,60.0,60.0,60.0,60.0,60.0 -heatsink=38.6 -cover=105.0 -block=60.0,60.0,60.0,60.0,60.0,60.0
Time 1549376353.074 -elapsed=3326 -active=3314 -remaining=2992
LEDStatus 1549376353.479 Temperature:60.0027 Current:9.44516 Voltage:3.40562 JuncTemp:77.0932
Temperature 1549376353.973 -sample=60.0,60.0,60.0,60.0,60.0,60.0 -heatsink=38.8 -cover=105.0 -block=60.0,60.0,60.0,60.0,60.0,60.0
Time 1549376354.075 -elapsed=3327 -active=3315 -remaining=2991
Debug 1549376354.119 C: ISTAT?
Debug 1549376354.132 S: OK ISTAT? Running
LEDStatus 1549376354.488 Temperature:60.0027 Current:9.44516 Voltage:3.4035 JuncTemp:77.0616
Temperature 1549376354.973 -sample=60.0,60.0,60.0,60.0,60.0,60.0 -heatsink=38.6 -cover=105.0 -block=60.0,60.0,60.0,60.0,60.0,60.0
Time 1549376355.075 -elapsed=3328 -active=3316 -remaining=2990
LEDStatus 1549376355.488 Temperature:60.0379 Current:9.44516 Voltage:3.40562 JuncTemp:77.0493
Temperature 1549376355.971 -sample=60.0,60.0,60.0,60.0,60.0,60.0 -heatsink=38.5 -cover=104.9 -block=60.0,60.0,60.0,60.0,60.0,60.0
Time 1549376356.074 -elapsed=3329 -active=3317 -remaining=2989
LEDStatus 1549376356.488 Temperature:60.0379 Current:9.44516 Voltage:3.4035 JuncTemp:77.0986
Temperature 1549376356.971 -sample=60.0,60.0,60.0,60.0,60.0,60.0 -heatsink=38.6 -cover=105.0 -block=60.0,60.0,60.0,60.0,60.0,60.0
Time 1549376357.074 -elapsed=3330 -active=3318 -remaining=2988
LEDStatus 1549376357.488 Temperature:59.9324 Current:9.4774 Voltage:3.39717 JuncTemp:77.0984
Temperature 1549376357.973 -sample=60.0,60.0,60.0,60.0,60.0,60.0 -heatsink=38.5 -cover=104.9 -block=60.0,60.0,60.0,60.0,60.0,60.0
Time 1549376358.074 -elapsed=3331 -active=3319 -remaining=2987
LEDStatus 1549376358.487 Temperature:60.0027 Current:9.45591 Voltage:3.39506 JuncTemp:77.0017
Temperature 1549376358.971 -sample=60.0,60.0,60.0,60.0,60.0,60.0 -heatsink=38.5 -cover=105.0 -block=60.0,60.0,60.0,60.0,60.0,60.0
Time 1549376359.076 -elapsed=3332 -active=3320 -remaining=2986
Debug 1549376359.118 C: ISTAT?
Debug 1549376359.131 S: OK ISTAT? Running
LEDStatus 1549376359.488 Temperature:59.8972 Current:9.45591 Voltage:3.39928 JuncTemp:77.0123
Temperature 1549376359.973 -sample=60.0,60.0,60.0,60.0,60.0,60.0 -heatsink=38.4 -cover=104.9 -block=60.0,60.0,60.0,60.0,60.0,60.0
Time 1549376360.074 -elapsed=3333 -active=3321 -remaining=2985
LEDStatus 1549376360.478 Temperature:59.9324 Current:9.45591 Voltage:3.4035 JuncTemp:76.9454
Temperature 1549376360.973 -sample=60.0,60.0,60.0,60.0,60.0,60.0 -heatsink=38.4 -cover=105.1 -block=60.0,60.0,60.0,60.0,60.0,60.0
Time 1549376361.075 -elapsed=3334 -active=3322 -remaining=2984
LEDStatus 1549376361.487 Temperature:59.9324 Current:9.48814 Voltage:3.39928 JuncTemp:77.0441
Temperature 1549376361.971 -sample=60.0,60.0,60.0,60.0,60.0,60.0 -heatsink=38.5 -cover=105.0 -block=60.0,60.0,60.0,60.0,60.0,60.0
Time 1549376362.075 -elapsed=3335 -active=3323 -remaining=2983
LEDStatus 1549376362.479 Temperature:60.0027 Current:9.50963 Voltage:3.39928 JuncTemp:77.0353
Temperature 1549376362.973 -sample=60.0,60.0,60.0,60.0,60.0,60.0 -heatsink=38.6 -cover=104.9 -block=60.0,60.0,60.0,60.0,60.0,60.0
Time 1549376363.075 -elapsed=3336 -active=3324 -remaining=2982
LEDStatus 1549376363.489 Temperature:60.0379 Current:9.46665 Voltage:3.39084 JuncTemp:77.2005
Temperature 1549376363.973 -sample=60.0,60.0,60.0,60.0,60.0,60.0 -heatsink=38.2 -cover=105.0 -block=60.0,60.0,60.0,60.0,60.0,60.0
Time 1549376364.074 -elapsed=3337 -active=3325 -remaining=2981
Debug 1549376364.125 C: ISTAT?
Debug 1549376364.137 S: OK ISTAT? Running
LEDStatus 1549376364.487 Temperature:60.0027 Current:9.4774 Voltage:3.40562 JuncTemp:76.8839
Temperature 1549376364.973 -sample=60.0,60.0,60.0,60.0,60.0,60.0 -heatsink=38.2 -cover=105.0 -block=60.0,60.0,60.0,60.0,60.0,60.0
Time 1549376365.075 -elapsed=3338 -active=3326 -remaining=2980
LEDStatus 1549376365.487 Temperature:60.0379 Current:9.46665 Voltage:3.40139 JuncTemp:77.0283
Temperature 1549376365.973 -sample=60.0,60.0,60.0,60.0,60.0,60.0 -heatsink=38.2 -cover=104.9 -block=60.0,60.0,60.0,60.0,60.0,60.0
Time 1549376366.074 -elapsed=3339 -active=3327 -remaining=2979
LEDStatus 1549376366.487 Temperature:59.9676 Current:9.43441 Voltage:3.4035 JuncTemp:77.1444
Temperature 1549376366.973 -sample=60.0,60.0,60.0,60.0,60.0,60.0 -heatsink=38.3 -cover=105.0 -block=60.0,60.0,60.0,60.0,60.0,60.0
Time 1549376367.074 -elapsed=3340 -active=3328 -remaining=2978
LEDStatus 1549376367.488 Temperature:59.9676 Current:9.43441 Voltage:3.39928 JuncTemp:77.0932
Temperature 1549376367.971 -sample=60.0,60.0,60.0,60.0,60.0,60.0 -heatsink=38.1 -cover=105.0 -block=60.0,60.0,60.0,60.0,60.0,60.0
Time 1549376368.074 -elapsed=3341 -active=3329 -remaining=2977
LEDStatus 1549376368.487 Temperature:59.9676 Current:9.43441 Voltage:3.4035 JuncTemp:76.9736
Temperature 1549376368.971 -sample=60.0,60.0,60.0,60.0,60.0,60.0 -heatsink=38.1 -cover=105.0 -block=60.0,60.0,60.0,60.0,60.0,60.0
Time 1549376369.074 -elapsed=3342 -active=3330 -remaining=2976
Debug 1549376369.118 C: ISTAT?
Debug 1549376369.135 S: OK ISTAT? Running
LEDStatus 1549376369.488 Temperature:59.9676 Current:9.46665 Voltage:3.40562 JuncTemp:77.0353
Debug 1549376369.860 Start XML:NEW S2-C26-T2-P1
Debug 1549376369.862 End XML:NEW S2-C26-T2-P1
Info 1549376369.863 Motor start m5 x5
Debug 1549376369.920 Start XML:NEW 2-26-2-1-m5-x5
Debug 1549376369.922 End XML:NEW 2-26-2-1-m5-x5
Temperature 1549376369.971 -sample=60.0,60.0,60.0,60.0,60.0,60.0 -heatsink=38.1 -cover=105.0 -block=60.0,60.0,60.0,60.0,60.0,60.0
Time 1549376370.074 -elapsed=3343 -active=3331 -remaining=2975
Debug 1549376370.147 LLAC ACK: Acknowledge (type=3), name=Unknown, dest=0x00, source=0x91, control=0x01, id=0x0000, msgid=0x1DCC, data=[]
Debug 1549376370.148 LLAC ACK reply: Acknowledge (type=3), name=Unknown, dest=0x91, source=0x00, control=0x01, id=0x0000, msgid=0x1DCC, data=[]
Debug 1549376370.162 LLAC ACK: Acknowledge (type=3), name=Unknown, dest=0x00, source=0x91, control=0x01, id=0x0000, msgid=0x1DCE, data=[]
Debug 1549376370.162 LLAC ACK reply: Acknowledge (type=3), name=Unknown, dest=0x91, source=0x00, control=0x01, id=0x0000, msgid=0x1DCE, data=[]
Info 1549376370.165 Motor end m5 x5
Info 1549376370.175 Emission Encoder -36 18000 Excitation Encoder -18 0
Info 1549376370.176 Capture start m5 x5
Debug 1549376370.225 Start XML:IMAGe+ S02_C026_T02_P0001_M5_X5_E1.tiff {'blkID': '21', 'run': '20190205smp17-28', 'exposure': '200', 'excitationColor': 'x5', 'point': '0001', 'blockTemperature': '59.988,59.9933,59.9927,59.9891,59.9956,60.0017', 'lampTemperature': '60.0379', 'lamp': '90', 'sampleVolume': '10', 'step': '02', 'emissionColor': 'm5', 'exposureIndex': '1', 'time': '1549376370.192', 'sampleTemperature': '59.9984,59.9989,59.9978,59.998,59.9988,59.9985', 'stage': '02', 'coverTemperature': '104.966', 'cycle': '026'}
Debug 1549376370.226 End XML:IMAGe+ S02_C026_T02_P0001_M5_X5_E1.tiff {'blkID': '21', 'run': '20190205smp17-28', 'exposure': '200', 'excitationColor': 'x5', 'point': '0001', 'blockTemperature': '59.988,59.9933,59.9927,59.9891,59.9956,60.0017', 'lampTemperature': '60.0379', 'lamp': '90', 'sampleVolume': '10', 'step': '02', 'emissionColor': 'm5', 'exposureIndex': '1', 'time': '1549376370.192', 'sampleTemperature': '59.9984,59.9989,59.9978,59.998,59.9988,59.9985', 'stage': '02', 'coverTemperature': '104.966', 'cycle': '026'}
Debug 1549376370.240 CAMera:ACQuire start exposure
LEDStatus 1549376370.479 Temperature:60.0379 Current:9.43441 Voltage:3.39928 JuncTemp:77.1671
Debug 1549376370.885 CAMera:ACQuire end exposure
Info 1549376370.908 Capture end m5 x5
Info 1549376370.911 Capture start m5 x5
Image 1549376370.952 -run='20190205smp17-28' -stage=2 -cycle=26 -step=2 -point=1  -emission=m5 -excitation=x5  -exposure=200 -lamp=90 -filepath='EXPERIMENTS:20190205smp17-28/apldbio/sds/images/S02_C026_T02_P0001_M5_X5_E1.tiff'
Debug 1549376370.964 Start XML:IMAGe+ S02_C026_T02_P0001_M5_X5_E2.tiff {'blkID': '21', 'run': '20190205smp17-28', 'exposure': '920', 'excitationColor': 'x5', 'point': '0001', 'blockTemperature': '59.988,59.9933,59.9927,59.9891,59.9956,60.0017', 'lampTemperature': '60.0379', 'lamp': '90', 'sampleVolume': '10', 'step': '02', 'emissionColor': 'm5', 'exposureIndex': '2', 'time': '1549376370.929', 'sampleTemperature': '59.9984,59.9989,59.9978,59.998,59.9988,59.9985', 'stage': '02', 'coverTemperature': '104.966', 'cycle': '026'}
Debug 1549376370.965 End XML:IMAGe+ S02_C026_T02_P0001_M5_X5_E2.tiff {'blkID': '21', 'run': '20190205smp17-28', 'exposure': '920', 'excitationColor': 'x5', 'point': '0001', 'blockTemperature': '59.988,59.9933,59.9927,59.9891,59.9956,60.0017', 'lampTemperature': '60.0379', 'lamp': '90', 'sampleVolume': '10', 'step': '02', 'emissionColor': 'm5', 'exposureIndex': '2', 'time': '1549376370.929', 'sampleTemperature': '59.9984,59.9989,59.9978,59.998,59.9988,59.9985', 'stage': '02', 'coverTemperature': '104.966', 'cycle': '026'}
Debug 1549376370.981 CAMera:ACQuire start exposure
Temperature 1549376370.971 -sample=60.0,60.0,60.0,60.0,60.0,60.0 -heatsink=38.0 -cover=105.0 -block=60.0,60.0,60.0,60.0,60.0,60.0
Time 1549376371.074 -elapsed=3344 -active=3332 -remaining=2974
LEDStatus 1549376371.487 Temperature:60.1082 Current:9.4774 Voltage:3.39717 JuncTemp:77.1478
Temperature 1549376371.971 -sample=60.0,60.0,60.0,60.0,60.0,60.0 -heatsink=38.0 -cover=105.0 -block=60.0,60.0,60.0,60.0,60.0,60.0
Debug 1549376372.043 CAMera:ACQuire end exposure
Info 1549376372.053 Capture end m5 x5
Info 1549376372.056 Motor start m3 x3
Image 1549376372.061 -run='20190205smp17-28' -stage=2 -cycle=26 -step=2 -point=1  -emission=m5 -excitation=x5  -exposure=920 -lamp=90 -filepath='EXPERIMENTS:20190205smp17-28/apldbio/sds/images/S02_C026_T02_P0001_M5_X5_E2.tiff'
Time 1549376372.075 -elapsed=3345 -active=3333 -remaining=2973
Debug 1549376372.128 Start XML:NEW 2-26-2-1-m3-x3
Debug 1549376372.129 End XML:NEW 2-26-2-1-m3-x3
Debug 1549376372.303 LLAC ACK: Acknowledge (type=3), name=Unknown, dest=0x00, source=0x91, control=0x01, id=0x0000, msgid=0x1E0A, data=[]
Debug 1549376372.304 LLAC ACK reply: Acknowledge (type=3), name=Unknown, dest=0x91, source=0x00, control=0x01, id=0x0000, msgid=0x1E0A, data=[]
Debug 1549376372.320 LLAC ACK: Acknowledge (type=3), name=Unknown, dest=0x00, source=0x91, control=0x01, id=0x0000, msgid=0x1E0C, data=[]
Debug 1549376372.321 LLAC ACK reply: Acknowledge (type=3), name=Unknown, dest=0x91, source=0x00, control=0x01, id=0x0000, msgid=0x1E0C, data=[]
Info 1549376372.326 Motor end m3 x3
Info 1549376372.346 Emission Encoder -36 22500 Excitation Encoder -18 15750
Info 1549376372.349 Capture start m3 x3
Debug 1549376372.404 Start XML:IMAGe+ S02_C026_T02_P0001_M3_X3_E1.tiff {'blkID': '21', 'run': '20190205smp17-28', 'exposure': '125', 'excitationColor': 'x3', 'point': '0001', 'blockTemperature': '59.988,59.9933,59.9927,59.9891,59.9956,60.0017', 'lampTemperature': '60.0379', 'lamp': '90', 'sampleVolume': '10', 'step': '02', 'emissionColor': 'm3', 'exposureIndex': '1', 'time': '1549376372.371', 'sampleTemperature': '59.9984,59.9989,59.9978,59.998,59.9988,59.9985', 'stage': '02', 'coverTemperature': '104.966', 'cycle': '026'}
Debug 1549376372.405 End XML:IMAGe+ S02_C026_T02_P0001_M3_X3_E1.tiff {'blkID': '21', 'run': '20190205smp17-28', 'exposure': '125', 'excitationColor': 'x3', 'point': '0001', 'blockTemperature': '59.988,59.9933,59.9927,59.9891,59.9956,60.0017', 'lampTemperature': '60.0379', 'lamp': '90', 'sampleVolume': '10', 'step': '02', 'emissionColor': 'm3', 'exposureIndex': '1', 'time': '1549376372.371', 'sampleTemperature': '59.9984,59.9989,59.9978,59.998,59.9988,59.9985', 'stage': '02', 'coverTemperature': '104.966', 'cycle': '026'}
Debug 1549376372.418 CAMera:ACQuire start exposure
LEDStatus 1549376372.478 Temperature:60.1434 Current:9.4774 Voltage:3.39295 JuncTemp:77.1811
Temperature 1549376372.973 -sample=60.0,60.0,60.0,60.0,60.0,60.0 -heatsink=38.2 -cover=105.0 -block=60.0,60.0,60.0,60.0,60.0,60.0
Debug 1549376373.013 CAMera:ACQuire end exposure
Info 1549376373.023 Capture end m3 x3
Info 1549376373.026 Capture start m3 x3
Image 1549376373.076 -run='20190205smp17-28' -stage=2 -cycle=26 -step=2 -point=1  -emission=m3 -excitation=x3  -exposure=125 -lamp=90 -filepath='EXPERIMENTS:20190205smp17-28/apldbio/sds/images/S02_C026_T02_P0001_M3_X3_E1.tiff'
Time 1549376373.083 -elapsed=3346 -active=3334 -remaining=2972
Debug 1549376373.095 Start XML:IMAGe+ S02_C026_T02_P0001_M3_X3_E2.tiff {'blkID': '21', 'run': '20190205smp17-28', 'exposure': '560', 'excitationColor': 'x3', 'point': '0001', 'blockTemperature': '59.988,59.9933,59.9927,59.9891,59.9956,60.0017', 'lampTemperature': '60.0379', 'lamp': '90', 'sampleVolume': '10', 'step': '02', 'emissionColor': 'm3', 'exposureIndex': '2', 'time': '1549376373.050', 'sampleTemperature': '59.9984,59.9989,59.9978,59.998,59.9988,59.9985', 'stage': '02', 'coverTemperature': '104.966', 'cycle': '026'}
Debug 1549376373.096 End XML:IMAGe+ S02_C026_T02_P0001_M3_X3_E2.tiff {'blkID': '21', 'run': '20190205smp17-28', 'exposure': '560', 'excitationColor': 'x3', 'point': '0001', 'blockTemperature': '59.988,59.9933,59.9927,59.9891,59.9956,60.0017', 'lampTemperature': '60.0379', 'lamp': '90', 'sampleVolume': '10', 'step': '02', 'emissionColor': 'm3', 'exposureIndex': '2', 'time': '1549376373.050', 'sampleTemperature': '59.9984,59.9989,59.9978,59.998,59.9988,59.9985', 'stage': '02', 'coverTemperature': '104.966', 'cycle': '026'}
Debug 1549376373.113 CAMera:ACQuire start exposure
LEDStatus 1549376373.489 Temperature:60.1082 Current:9.4774 Voltage:3.39295 JuncTemp:77.2989
Debug 1549376373.965 CAMera:ACQuire end exposure
Info 1549376373.986 Capture end m3 x3
Info 1549376373.992 Motor start m4 x4
Temperature 1549376373.983 -sample=60.0,60.0,60.0,60.0,60.0,60.0 -heatsink=38.0 -cover=105.0 -block=60.0,60.0,60.0,60.0,60.0,60.0
Image 1549376374.015 -run='20190205smp17-28' -stage=2 -cycle=26 -step=2 -point=1  -emission=m3 -excitation=x3  -exposure=560 -lamp=90 -filepath='EXPERIMENTS:20190205smp17-28/apldbio/sds/images/S02_C026_T02_P0001_M3_X3_E2.tiff'
Debug 1549376374.074 Start XML:NEW 2-26-2-1-m4-x4
Debug 1549376374.076 End XML:NEW 2-26-2-1-m4-x4
Time 1549376374.082 -elapsed=3347 -active=3335 -remaining=2971
Debug 1549376374.120 C: ISTAT?
Debug 1549376374.132 S: OK ISTAT? Running
Debug 1549376374.346 LLAC ACK: Acknowledge (type=3), name=Unknown, dest=0x00, source=0x91, control=0x01, id=0x0000, msgid=0x1E3A, data=[]
Debug 1549376374.346 LLAC ACK reply: Acknowledge (type=3), name=Unknown, dest=0x91, source=0x00, control=0x01, id=0x0000, msgid=0x1E3A, data=[]
Debug 1549376374.366 LLAC ACK: Acknowledge (type=3), name=Unknown, dest=0x00, source=0x91, control=0x01, id=0x0000, msgid=0x1E3C, data=[]
Debug 1549376374.366 LLAC ACK reply: Acknowledge (type=3), name=Unknown, dest=0x91, source=0x00, control=0x01, id=0x0000, msgid=0x1E3C, data=[]
Info 1549376374.368 Motor end m4 x4
Info 1549376374.378 Emission Encoder -36 0 Excitation Encoder -18 9000
Info 1549376374.380 Capture start m4 x4
Debug 1549376374.428 Start XML:IMAGe+ S02_C026_T02_P0001_M4_X4_E1.tiff {'blkID': '21', 'run': '20190205smp17-28', 'exposure': '150', 'excitationColor': 'x4', 'point': '0001', 'blockTemperature': '59.988,59.9933,59.9927,59.9891,59.9956,60.0017', 'lampTemperature': '60.0379', 'lamp': '90', 'sampleVolume': '10', 'step': '02', 'emissionColor': 'm4', 'exposureIndex': '1', 'time': '1549376374.396', 'sampleTemperature': '59.9984,59.9989,59.9978,59.998,59.9988,59.9985', 'stage': '02', 'coverTemperature': '104.966', 'cycle': '026'}
Debug 1549376374.429 End XML:IMAGe+ S02_C026_T02_P0001_M4_X4_E1.tiff {'blkID': '21', 'run': '20190205smp17-28', 'exposure': '150', 'excitationColor': 'x4', 'point': '0001', 'blockTemperature': '59.988,59.9933,59.9927,59.9891,59.9956,60.0017', 'lampTemperature': '60.0379', 'lamp': '90', 'sampleVolume': '10', 'step': '02', 'emissionColor': 'm4', 'exposureIndex': '1', 'time': '1549376374.396', 'sampleTemperature': '59.9984,59.9989,59.9978,59.998,59.9988,59.9985', 'stage': '02', 'coverTemperature': '104.966', 'cycle': '026'}
Debug 1549376374.443 CAMera:ACQuire start exposure
LEDStatus 1549376374.479 Temperature:60.2137 Current:9.46665 Voltage:3.39295 JuncTemp:77.2917
Temperature 1549376374.971 -sample=60.0,60.0,60.0,60.0,60.0,60.0 -heatsink=38.0 -cover=105.0 -block=60.0,60.0,60.0,60.0,60.0,60.0
Debug 1549376375.053 CAMera:ACQuire end exposure
Info 1549376375.062 Capture end m4 x4
Info 1549376375.065 Capture start m4 x4
Time 1549376375.109 -elapsed=3348 -active=3336 -remaining=2970
Debug 1549376375.123 Start XML:IMAGe+ S02_C026_T02_P0001_M4_X4_E2.tiff {'blkID': '21', 'run': '20190205smp17-28', 'exposure': '800', 'excitationColor': 'x4', 'point': '0001', 'blockTemperature': '59.988,59.9933,59.9927,59.9891,59.9956,60.0017', 'lampTemperature': '60.0379', 'lamp': '90', 'sampleVolume': '10', 'step': '02', 'emissionColor': 'm4', 'exposureIndex': '2', 'time': '1549376375.082', 'sampleTemperature': '59.9984,59.9989,59.9978,59.998,59.9988,59.9985', 'stage': '02', 'coverTemperature': '104.966', 'cycle': '026'}
Debug 1549376375.124 End XML:IMAGe+ S02_C026_T02_P0001_M4_X4_E2.tiff {'blkID': '21', 'run': '20190205smp17-28', 'exposure': '800', 'excitationColor': 'x4', 'point': '0001', 'blockTemperature': '59.988,59.9933,59.9927,59.9891,59.9956,60.0017', 'lampTemperature': '60.0379', 'lamp': '90', 'sampleVolume': '10', 'step': '02', 'emissionColor': 'm4', 'exposureIndex': '2', 'time': '1549376375.082', 'sampleTemperature': '59.9984,59.9989,59.9978,59.998,59.9988,59.9985', 'stage': '02', 'coverTemperature': '104.966', 'cycle': '026'}
Debug 1549376375.139 CAMera:ACQuire start exposure
Image 1549376375.140 -run='20190205smp17-28' -stage=2 -cycle=26 -step=2 -point=1  -emission=m4 -excitation=x4  -exposure=150 -lamp=90 -filepath='EXPERIMENTS:20190205smp17-28/apldbio/sds/images/S02_C026_T02_P0001_M4_X4_E1.tiff'
LEDStatus 1549376375.479 Temperature:60.1785 Current:9.48814 Voltage:3.39717 JuncTemp:77.2777
Temperature 1549376375.973 -sample=60.0,60.0,60.0,60.0,60.0,60.0 -heatsink=38.0 -cover=105.0 -block=60.0,60.0,60.0,60.0,60.0,60.0
Time 1549376376.075 -elapsed=3349 -active=3337 -remaining=2969
Debug 1549376376.133 CAMera:ACQuire end exposure
Info 1549376376.143 Capture end m4 x4
Info 1549376376.146 Motor start m2 x2
Image 1549376376.151 -run='20190205smp17-28' -stage=2 -cycle=26 -step=2 -point=1  -emission=m4 -excitation=x4  -exposure=800 -lamp=90 -filepath='EXPERIMENTS:20190205smp17-28/apldbio/sds/images/S02_C026_T02_P0001_M4_X4_E2.tiff'
Debug 1549376376.207 Start XML:NEW 2-26-2-1-m2-x2
Debug 1549376376.209 End XML:NEW 2-26-2-1-m2-x2
Debug 1549376376.383 LLAC ACK: Acknowledge (type=3), name=Unknown, dest=0x00, source=0x91, control=0x01, id=0x0000, msgid=0x1E6A, data=[]
Debug 1549376376.384 LLAC ACK reply: Acknowledge (type=3), name=Unknown, dest=0x91, source=0x00, control=0x01, id=0x0000, msgid=0x1E6A, data=[]
Debug 1549376376.400 LLAC ACK: Acknowledge (type=3), name=Unknown, dest=0x00, source=0x91, control=0x01, id=0x0000, msgid=0x1E6C, data=[]
Debug 1549376376.401 LLAC ACK reply: Acknowledge (type=3), name=Unknown, dest=0x91, source=0x00, control=0x01, id=0x0000, msgid=0x1E6C, data=[]
Info 1549376376.403 Motor end m2 x2
Info 1549376376.412 Emission Encoder -36 31500 Excitation Encoder -18 11250
Info 1549376376.414 Capture start m2 x2
Debug 1549376376.462 Start XML:IMAGe+ S02_C026_T02_P0001_M2_X2_E1.tiff {'blkID': '21', 'run': '20190205smp17-28', 'exposure': '100', 'excitationColor': 'x2', 'point': '0001', 'blockTemperature': '59.988,59.9933,59.9927,59.9891,59.9956,60.0017', 'lampTemperature': '60.0379', 'lamp': '90', 'sampleVolume': '10', 'step': '02', 'emissionColor': 'm2', 'exposureIndex': '1', 'time': '1549376376.430', 'sampleTemperature': '59.9984,59.9989,59.9978,59.998,59.9988,59.9985', 'stage': '02', 'coverTemperature': '104.966', 'cycle': '026'}
Debug 1549376376.463 End XML:IMAGe+ S02_C026_T02_P0001_M2_X2_E1.tiff {'blkID': '21', 'run': '20190205smp17-28', 'exposure': '100', 'excitationColor': 'x2', 'point': '0001', 'blockTemperature': '59.988,59.9933,59.9927,59.9891,59.9956,60.0017', 'lampTemperature': '60.0379', 'lamp': '90', 'sampleVolume': '10', 'step': '02', 'emissionColor': 'm2', 'exposureIndex': '1', 'time': '1549376376.430', 'sampleTemperature': '59.9984,59.9989,59.9978,59.998,59.9988,59.9985', 'stage': '02', 'coverTemperature': '104.966', 'cycle': '026'}
LEDStatus 1549376376.479 Temperature:60.2839 Current:9.44516 Voltage:3.39506 JuncTemp:77.3341
Debug 1549376376.485 CAMera:ACQuire start exposure
Temperature 1549376376.973 -sample=60.0,60.0,60.0,60.0,60.0,60.0 -heatsink=38.0 -cover=105.0 -block=60.0,60.0,60.0,60.0,60.0,60.0
Debug 1549376377.063 CAMera:ACQuire end exposure
Time 1549376377.079 -elapsed=3350 -active=3338 -remaining=2968
Info 1549376377.073 Capture end m2 x2
Info 1549376377.084 Capture start m2 x2
Image 1549376377.129 -run='20190205smp17-28' -stage=2 -cycle=26 -step=2 -point=1  -emission=m2 -excitation=x2  -exposure=100 -lamp=90 -filepath='EXPERIMENTS:20190205smp17-28/apldbio/sds/images/S02_C026_T02_P0001_M2_X2_E1.tiff'
Debug 1549376377.142 Start XML:IMAGe+ S02_C026_T02_P0001_M2_X2_E2.tiff {'blkID': '21', 'run': '20190205smp17-28', 'exposure': '430', 'excitationColor': 'x2', 'point': '0001', 'blockTemperature': '59.988,59.9933,59.9927,59.9891,59.9956,60.0017', 'lampTemperature': '60.0379', 'lamp': '90', 'sampleVolume': '10', 'step': '02', 'emissionColor': 'm2', 'exposureIndex': '2', 'time': '1549376377.102', 'sampleTemperature': '59.9984,59.9989,59.9978,59.998,59.9988,59.9985', 'stage': '02', 'coverTemperature': '104.966', 'cycle': '026'}
Debug 1549376377.143 End XML:IMAGe+ S02_C026_T02_P0001_M2_X2_E2.tiff {'blkID': '21', 'run': '20190205smp17-28', 'exposure': '430', 'excitationColor': 'x2', 'point': '0001', 'blockTemperature': '59.988,59.9933,59.9927,59.9891,59.9956,60.0017', 'lampTemperature': '60.0379', 'lamp': '90', 'sampleVolume': '10', 'step': '02', 'emissionColor': 'm2', 'exposureIndex': '2', 'time': '1549376377.102', 'sampleTemperature': '59.9984,59.9989,59.9978,59.998,59.9988,59.9985', 'stage': '02', 'coverTemperature': '104.966', 'cycle': '026'}
Debug 1549376377.158 CAMera:ACQuire start exposure
LEDStatus 1549376377.479 Temperature:60.2488 Current:9.46665 Voltage:3.39928 JuncTemp:77.3728
Debug 1549376377.932 CAMera:ACQuire end exposure
Info 1549376377.943 Capture end m2 x2
Image 1549376377.944 -run='20190205smp17-28' -stage=2 -cycle=26 -step=2 -point=1  -emission=m2 -excitation=x2  -exposure=430 -lamp=90 -filepath='EXPERIMENTS:20190205smp17-28/apldbio/sds/images/S02_C026_T02_P0001_M2_X2_E2.tiff'
Info 1549376377.946 Motor start m1 x1
Temperature 1549376377.971 -sample=60.0,60.0,60.0,60.0,60.0,60.0 -heatsink=37.9 -cover=105.0 -block=60.0,60.0,60.0,60.0,60.0,60.0
Debug 1549376378.024 Start XML:NEW 2-26-2-1-m1-x1
Debug 1549376378.026 End XML:NEW 2-26-2-1-m1-x1
Time 1549376378.074 -elapsed=3351 -active=3339 -remaining=2967
Debug 1549376378.238 LLAC ACK: Acknowledge (type=3), name=Unknown, dest=0x00, source=0x91, control=0x01, id=0x0000, msgid=0x1E9A, data=[]
Debug 1549376378.239 LLAC ACK reply: Acknowledge (type=3), name=Unknown, dest=0x91, source=0x00, control=0x01, id=0x0000, msgid=0x1E9A, data=[]
Debug 1549376378.260 LLAC ACK: Acknowledge (type=3), name=Unknown, dest=0x00, source=0x91, control=0x01, id=0x0000, msgid=0x1E9C, data=[]
Debug 1549376378.261 LLAC ACK reply: Acknowledge (type=3), name=Unknown, dest=0x91, source=0x00, control=0x01, id=0x0000, msgid=0x1E9C, data=[]
Info 1549376378.263 Motor end m1 x1
Info 1549376378.273 Emission Encoder -36 4500 Excitation Encoder -18 6750
Info 1549376378.275 Capture start m1 x1
Debug 1549376378.326 Start XML:IMAGe+ S02_C026_T02_P0001_M1_X1_E1.tiff {'blkID': '21', 'run': '20190205smp17-28', 'exposure': '60', 'excitationColor': 'x1', 'point': '0001', 'blockTemperature': '59.988,59.9933,59.9927,59.9891,59.9956,60.0017', 'lampTemperature': '60.0379', 'lamp': '90', 'sampleVolume': '10', 'step': '02', 'emissionColor': 'm1', 'exposureIndex': '1', 'time': '1549376378.291', 'sampleTemperature': '59.9984,59.9989,59.9978,59.998,59.9988,59.9985', 'stage': '02', 'coverTemperature': '104.966', 'cycle': '026'}
Debug 1549376378.327 End XML:IMAGe+ S02_C026_T02_P0001_M1_X1_E1.tiff {'blkID': '21', 'run': '20190205smp17-28', 'exposure': '60', 'excitationColor': 'x1', 'point': '0001', 'blockTemperature': '59.988,59.9933,59.9927,59.9891,59.9956,60.0017', 'lampTemperature': '60.0379', 'lamp': '90', 'sampleVolume': '10', 'step': '02', 'emissionColor': 'm1', 'exposureIndex': '1', 'time': '1549376378.291', 'sampleTemperature': '59.9984,59.9989,59.9978,59.998,59.9988,59.9985', 'stage': '02', 'coverTemperature': '104.966', 'cycle': '026'}
Debug 1549376378.341 CAMera:ACQuire start exposure
LEDStatus 1549376378.479 Temperature:60.2839 Current:9.45591 Voltage:3.40139 JuncTemp:77.4518
Debug 1549376378.905 CAMera:ACQuire end exposure
Image 1549376378.918 -run='20190205smp17-28' -stage=2 -cycle=26 -step=2 -point=1  -emission=m1 -excitation=x1  -exposure=60 -lamp=90 -filepath='EXPERIMENTS:20190205smp17-28/apldbio/sds/images/S02_C026_T02_P0001_M1_X1_E1.tiff'
Info 1549376378.924 Capture end m1 x1
Info 1549376378.927 Capture start m1 x1
Debug 1549376378.982 Start XML:IMAGe+ S02_C026_T02_P0001_M1_X1_E2.tiff {'blkID': '21', 'run': '20190205smp17-28', 'exposure': '175', 'excitationColor': 'x1', 'point': '0001', 'blockTemperature': '59.988,59.9933,59.9927,59.9891,59.9956,60.0017', 'lampTemperature': '60.0379', 'lamp': '90', 'sampleVolume': '10', 'step': '02', 'emissionColor': 'm1', 'exposureIndex': '2', 'time': '1549376378.946', 'sampleTemperature': '59.9984,59.9989,59.9978,59.998,59.9988,59.9985', 'stage': '02', 'coverTemperature': '104.966', 'cycle': '026'}
Debug 1549376378.983 End XML:IMAGe+ S02_C026_T02_P0001_M1_X1_E2.tiff {'blkID': '21', 'run': '20190205smp17-28', 'exposure': '175', 'excitationColor': 'x1', 'point': '0001', 'blockTemperature': '59.988,59.9933,59.9927,59.9891,59.9956,60.0017', 'lampTemperature': '60.0379', 'lamp': '90', 'sampleVolume': '10', 'step': '02', 'emissionColor': 'm1', 'exposureIndex': '2', 'time': '1549376378.946', 'sampleTemperature': '59.9984,59.9989,59.9978,59.998,59.9988,59.9985', 'stage': '02', 'coverTemperature': '104.966', 'cycle': '026'}
Debug 1549376378.998 CAMera:ACQuire start exposure
Temperature 1549376378.971 -sample=60.0,60.0,60.0,60.0,60.0,60.0 -heatsink=37.8 -cover=104.9 -block=60.0,60.0,60.0,60.0,60.0,60.0
Time 1549376379.075 -elapsed=3352 -active=3340 -remaining=2966
Debug 1549376379.118 C: ISTAT?
Debug 1549376379.131 S: OK ISTAT? Running
LEDStatus 1549376379.489 Temperature:60.3542 Current:9.48814 Voltage:3.39928 JuncTemp:77.3586
Debug 1549376379.622 CAMera:ACQuire end exposure
Info 1549376379.632 Capture end m1 x1
Info 1549376379.635 Capture start m1 x1
Image 1549376379.675 -run='20190205smp17-28' -stage=2 -cycle=26 -step=2 -point=1  -emission=m1 -excitation=x1  -exposure=175 -lamp=90 -filepath='EXPERIMENTS:20190205smp17-28/apldbio/sds/images/S02_C026_T02_P0001_M1_X1_E2.tiff'
Debug 1549376379.689 Start XML:IMAGe+ S02_C026_T02_P0001_M1_X1_E3.tiff {'blkID': '21', 'run': '20190205smp17-28', 'exposure': '520', 'excitationColor': 'x1', 'point': '0001', 'blockTemperature': '59.988,59.9933,59.9927,59.9891,59.9956,60.0017', 'lampTemperature': '60.0379', 'lamp': '90', 'sampleVolume': '10', 'step': '02', 'emissionColor': 'm1', 'exposureIndex': '3', 'time': '1549376379.652', 'sampleTemperature': '59.9984,59.9989,59.9978,59.998,59.9988,59.9985', 'stage': '02', 'coverTemperature': '104.966', 'cycle': '026'}
Debug 1549376379.690 End XML:IMAGe+ S02_C026_T02_P0001_M1_X1_E3.tiff {'blkID': '21', 'run': '20190205smp17-28', 'exposure': '520', 'excitationColor': 'x1', 'point': '0001', 'blockTemperature': '59.988,59.9933,59.9927,59.9891,59.9956,60.0017', 'lampTemperature': '60.0379', 'lamp': '90', 'sampleVolume': '10', 'step': '02', 'emissionColor': 'm1', 'exposureIndex': '3', 'time': '1549376379.652', 'sampleTemperature': '59.9984,59.9989,59.9978,59.998,59.9988,59.9985', 'stage': '02', 'coverTemperature': '104.966', 'cycle': '026'}
Debug 1549376379.705 CAMera:ACQuire start exposure
Temperature 1549376379.971 -sample=60.0,60.0,60.0,60.0,60.0,60.0 -heatsink=38.0 -cover=105.0 -block=60.0,60.0,60.0,60.0,60.0,60.0
Time 1549376380.075 -elapsed=3353 -active=3341 -remaining=2965
LEDStatus 1549376380.488 Temperature:60.2839 Current:9.45591 Voltage:3.40139 JuncTemp:77.246
Debug 1549376380.532 CAMera:ACQuire end exposure
Info 1549376380.543 Capture end m1 x1
Image 1549376380.548 -run='20190205smp17-28' -stage=2 -cycle=26 -step=2 -point=1  -emission=m1 -excitation=x1  -exposure=520 -lamp=90 -filepath='EXPERIMENTS:20190205smp17-28/apldbio/sds/images/S02_C026_T02_P0001_M1_X1_E3.tiff'
Debug 1549376380.581 Start XML:WRITe+ 2-26-2-1-m5-x5 EXPERIMENTS:/20190205smp17-28/apldbio/sds//quant/2-26-2-1-m5-x5.xml
Debug 1549376380.599 End XML:WRITe+ 2-26-2-1-m5-x5 EXPERIMENTS:/20190205smp17-28/apldbio/sds//quant/2-26-2-1-m5-x5.xml
Debug 1549376380.601 Acquiring PA queue lock
Debug 1549376380.602 Acquired PA queue lock
Debug 1549376380.602 Released PA queue lock
Debug 1549376380.602 Acquiring palock[0] execution lock
Debug 1549376380.603 Acquired palock[0] execution lock
Debug 1549376380.639 TBC acquiring operative lock
Debug 1549376380.797 LLAC ACK: Acknowledge (type=3), name=Unknown, dest=0x00, source=0x91, control=0x01, id=0x0000, msgid=0x1ECE, data=[]
Debug 1549376380.798 LLAC ACK reply: Acknowledge (type=3), name=Unknown, dest=0x91, source=0x00, control=0x01, id=0x0000, msgid=0x1ECE, data=[]
Debug 1549376380.948 LLAC ACK: Acknowledge (type=3), name=Unknown, dest=0x00, source=0x91, control=0x01, id=0x0000, msgid=0x1ED0, data=[]
Debug 1549376380.949 LLAC ACK reply: Acknowledge (type=3), name=Unknown, dest=0x91, source=0x00, control=0x01, id=0x0000, msgid=0x1ED0, data=[]
Temperature 1549376380.971 -sample=60.0,60.0,60.0,60.0,60.0,60.0 -heatsink=37.9 -cover=105.0 -block=60.0,60.0,60.0,60.0,60.0,60.0
Time 1549376381.075 -elapsed=3354 -active=3342 -remaining=2964
Debug 1549376381.113 Released palock[0] execution lock
Preprocessing 1549376381.116 <quote.message>Input run configuration file: /data/vendor/IS/experiments/20190205smp17-28/apldbio/sds/quant/2-26-2-1-m5-x5.xml
Block Type:  96Wells
Finished read calibration files
...run ROI Quantitation
ROI Quantitation done in 0.056367 seconds 
Quant files saved in /data/vendor/IS/experiments/20190205smp17-28/apldbio/sds/quant
...run Preproc Quantitation task
Preproc Quantitation in 0.000318 seconds 
FilterData files saved in /data/vendor/IS/experiments/20190205smp17-28/apldbio/sds/filter
Success: Preprocessing ok
</quote.message>
Debug 1549376381.135 Start XML:FilterDATa+ S02_C026_T02_P0001_M5_X5_filterdata.xml {}
Debug 1549376381.136 End XML:FilterDATa+ S02_C026_T02_P0001_M5_X5_filterdata.xml {}
Debug 1549376381.144 Start XML:WRITe+ 2-26-2-1-m3-x3 EXPERIMENTS:/20190205smp17-28/apldbio/sds//quant/2-26-2-1-m3-x3.xml
Debug 1549376381.160 End XML:WRITe+ 2-26-2-1-m3-x3 EXPERIMENTS:/20190205smp17-28/apldbio/sds//quant/2-26-2-1-m3-x3.xml
Debug 1549376381.162 Acquiring PA queue lock
Debug 1549376381.163 Acquired PA queue lock
Debug 1549376381.163 Released PA queue lock
Debug 1549376381.164 Acquiring palock[1] execution lock
Debug 1549376381.164 Acquired palock[1] execution lock
LEDStatus 1549376381.480 Temperature:60.2488 Current:9.48814 Voltage:3.4035 JuncTemp:77.3305
Debug 1549376381.656 Released palock[1] execution lock
Preprocessing 1549376381.659 <quote.message>Input run configuration file: /data/vendor/IS/experiments/20190205smp17-28/apldbio/sds/quant/2-26-2-1-m3-x3.xml
Block Type:  96Wells
Finished read calibration files
...run ROI Quantitation
ROI Quantitation done in 0.043522 seconds 
Quant files saved in /data/vendor/IS/experiments/20190205smp17-28/apldbio/sds/quant
...run Preproc Quantitation task
Preproc Quantitation in 0.000285 seconds 
FilterData files saved in /data/vendor/IS/experiments/20190205smp17-28/apldbio/sds/filter
Success: Preprocessing ok
</quote.message>
Debug 1549376381.677 Start XML:FilterDATa+ S02_C026_T02_P0001_M3_X3_filterdata.xml {}
Debug 1549376381.678 End XML:FilterDATa+ S02_C026_T02_P0001_M3_X3_filterdata.xml {}
Debug 1549376381.687 Start XML:WRITe+ 2-26-2-1-m4-x4 EXPERIMENTS:/20190205smp17-28/apldbio/sds//quant/2-26-2-1-m4-x4.xml
Debug 1549376381.701 End XML:WRITe+ 2-26-2-1-m4-x4 EXPERIMENTS:/20190205smp17-28/apldbio/sds//quant/2-26-2-1-m4-x4.xml
Debug 1549376381.703 Acquiring PA queue lock
Debug 1549376381.704 Acquired PA queue lock
Debug 1549376381.704 Released PA queue lock
Debug 1549376381.704 Acquiring palock[0] execution lock
Debug 1549376381.705 Acquired palock[0] execution lock
Temperature 1549376381.972 -sample=60.0,60.0,60.0,60.0,60.0,60.0 -heatsink=37.7 -cover=105.0 -block=60.0,60.0,60.0,60.0,60.0,60.0
Time 1549376382.076 -elapsed=3355 -active=3343 -remaining=2963
Debug 1549376382.224 Released palock[0] execution lock
Preprocessing 1549376382.227 <quote.message>Input run configuration file: /data/vendor/IS/experiments/20190205smp17-28/apldbio/sds/quant/2-26-2-1-m4-x4.xml
Block Type:  96Wells
Finished read calibration files
...run ROI Quantitation
ROI Quantitation done in 0.04509 seconds 
Quant files saved in /data/vendor/IS/experiments/20190205smp17-28/apldbio/sds/quant
...run Preproc Quantitation task
Preproc Quantitation in 0.000362 seconds 
FilterData files saved in /data/vendor/IS/experiments/20190205smp17-28/apldbio/sds/filter
Success: Preprocessing ok
</quote.message>
Debug 1549376382.245 Start XML:FilterDATa+ S02_C026_T02_P0001_M4_X4_filterdata.xml {}
Debug 1549376382.245 End XML:FilterDATa+ S02_C026_T02_P0001_M4_X4_filterdata.xml {}
Debug 1549376382.254 Start XML:WRITe+ 2-26-2-1-m2-x2 EXPERIMENTS:/20190205smp17-28/apldbio/sds//quant/2-26-2-1-m2-x2.xml
Debug 1549376382.271 End XML:WRITe+ 2-26-2-1-m2-x2 EXPERIMENTS:/20190205smp17-28/apldbio/sds//quant/2-26-2-1-m2-x2.xml
Debug 1549376382.273 Acquiring PA queue lock
Debug 1549376382.273 Acquired PA queue lock
Debug 1549376382.274 Released PA queue lock
Debug 1549376382.274 Acquiring palock[1] execution lock
Debug 1549376382.274 Acquired palock[1] execution lock
LEDStatus 1549376382.481 Temperature:60.2839 Current:9.46665 Voltage:3.39928 JuncTemp:77.2496
Debug 1549376382.763 Released palock[1] execution lock
Preprocessing 1549376382.766 <quote.message>Input run configuration file: /data/vendor/IS/experiments/20190205smp17-28/apldbio/sds/quant/2-26-2-1-m2-x2.xml
Block Type:  96Wells
Finished read calibration files
...run ROI Quantitation
ROI Quantitation done in 0.043335 seconds 
Quant files saved in /data/vendor/IS/experiments/20190205smp17-28/apldbio/sds/quant
...run Preproc Quantitation task
Preproc Quantitation in 0.00028 seconds 
FilterData files saved in /data/vendor/IS/experiments/20190205smp17-28/apldbio/sds/filter
Success: Preprocessing ok
</quote.message>
Debug 1549376382.784 Start XML:FilterDATa+ S02_C026_T02_P0001_M2_X2_filterdata.xml {}
Debug 1549376382.785 End XML:FilterDATa+ S02_C026_T02_P0001_M2_X2_filterdata.xml {}
Debug 1549376382.794 Start XML:WRITe+ 2-26-2-1-m1-x1 EXPERIMENTS:/20190205smp17-28/apldbio/sds//quant/2-26-2-1-m1-x1.xml
Debug 1549376382.813 End XML:WRITe+ 2-26-2-1-m1-x1 EXPERIMENTS:/20190205smp17-28/apldbio/sds//quant/2-26-2-1-m1-x1.xml
Debug 1549376382.815 Acquiring PA queue lock
Debug 1549376382.815 Acquired PA queue lock
Debug 1549376382.816 Released PA queue lock
Debug 1549376382.816 Acquiring palock[0] execution lock
Debug 1549376382.817 Acquired palock[0] execution lock
Temperature 1549376382.972 -sample=60.0,60.0,60.0,60.0,60.0,60.0 -heatsink=37.8 -cover=104.9 -block=60.0,60.0,60.0,60.0,60.0,60.0
Time 1549376383.076 -elapsed=3356 -active=3344 -remaining=2962
Debug 1549376383.342 Released palock[0] execution lock
Preprocessing 1549376383.345 <quote.message>Input run configuration file: /data/vendor/IS/experiments/20190205smp17-28/apldbio/sds/quant/2-26-2-1-m1-x1.xml
Block Type:  96Wells
Finished read calibration files
...run ROI Quantitation
ROI Quantitation done in 0.065479 seconds 
Quant files saved in /data/vendor/IS/experiments/20190205smp17-28/apldbio/sds/quant
...run Preproc Quantitation task
Preproc Quantitation in 0.000335 seconds 
FilterData files saved in /data/vendor/IS/experiments/20190205smp17-28/apldbio/sds/filter
Success: Preprocessing ok
</quote.message>
Debug 1549376383.364 Start XML:FilterDATa+ S02_C026_T02_P0001_M1_X1_filterdata.xml {}
Debug 1549376383.364 End XML:FilterDATa+ S02_C026_T02_P0001_M1_X1_filterdata.xml {}
Debug 1549376383.381 Start XML:WRITe+ S2-C26-T2-P1 EXPERIMENTS:/20190205smp17-28/apldbio/sds//filter/2-26-2-1.xml
Debug 1549376383.389 End XML:WRITe+ S2-C26-T2-P1 EXPERIMENTS:/20190205smp17-28/apldbio/sds//filter/2-26-2-1.xml
Info 1549376383.394 Run ePA here for multicomponent. Ensured that dye are assigned
Debug 1549376383.396 Acquiring PA queue lock
Debug 1549376383.396 Acquired PA queue lock
Debug 1549376383.397 Released PA queue lock
Debug 1549376383.397 Acquiring palock[1] execution lock
Debug 1549376383.397 Acquired palock[1] execution lock
LEDStatus 1549376383.481 Temperature:60.1785 Current:9.46665 Voltage:3.39928 JuncTemp:77.3586
Debug 1549376383.925 Released palock[1] execution lock
Preprocessing 1549376383.928 <quote.message>Input run configuration file: /data/vendor/IS/experiments/20190205smp17-28/apldbio/sds/filter/2-26-2-1.xml
Block Type:  96Wells
...run Preproc MultiComponent task
Preproc MultiComponent in 0.00599 seconds 
MultiComponentData files saved in /data/vendor/IS/experiments/20190205smp17-28/apldbio/sds/multicomponent
Success: Preprocessing ok
</quote.message>
Run 1549376383.981 Collected -run="20190205smp17-28" -stage=2 -cycle=26 -step=2 -point=1
Debug 1549376383.989 C: EXP:LIST? -verbose 20190205smp17-28/apldbio/sds/quant/S02_C026_T02_P0001*
Temperature 1549376383.971 -sample=60.0,60.0,60.0,60.0,60.0,60.0 -heatsink=37.7 -cover=105.0 -block=60.0,60.0,60.0,60.0,60.0,60.0
Debug 1549376384.005 <quote.message>S: OK EXP:LIST? -verbose 20190205smp17-28/apldbio/sds/quant/S02_C026_T02_P0001* <quote.reply>
s: "20190205smp17-28/apldbio/sds/quant/S02_C026_T02_P0001_M1_X1_E1.quant" -type=file -size=4198 -mtime=1549376383.31 -atime=1549376383.31 -ctime=1549376383.31
s: "20190205smp17-28/apldbio/sds/quant/S02_C026_T02_P0001_M1_X1_E2.quant" -type=file -size=4199 -mtime=1549376383.31 -atime=1549376383.31 -ctime=1549376383.31
s: "20190205smp17-28/apldbio/sds/quant/S02_C026_T02_P0001_M1_X1_E3.quant" -type=file -size=4230 -mtime=1549376383.32 -atime=1549376383.31 -ctime=1549376383.32
s: "20190205smp17-28/apldbio/sds/quant/S02_C026_T02_P0001_M2_X2_E1.quant" -type=file -size=4199 -mtime=1549376382.74 -atime=1549376382.73 -ctime=1549376382.74
s: "20190205smp17-28/apldbio/sds/quant/S02_C026_T02_P0001_M2_X2_E2.quant" -type=file -size=4199 -mtime=1549376382.74 -atime=1549376382.74 -ctime=1549376382.74
s: "20190205smp17-28/apldbio/sds/quant/S02_C026_T02_P0001_M3_X3_E1.quant" -type=file -size=4199 -mtime=1549376381.63 -atime=1549376381.63 -ctime=1549376381.63
s: "20190205smp17-28/apldbio/sds/quant/S02_C026_T02_P0001_M3_X3_E2.quant" -type=file -size=4199 -mtime=1549376381.63 -atime=1549376381.63 -ctime=1549376381.63
s: "20190205smp17-28/apldbio/sds/quant/S02_C026_T02_P0001_M4_X4_E1.quant" -type=file -size=4199 -mtime=1549376382.19 -atime=1549376382.19 -ctime=1549376382.19
s: "20190205smp17-28/apldbio/sds/quant/S02_C026_T02_P0001_M4_X4_E2.quant" -type=file -size=4262 -mtime=1549376382.2 -atime=1549376382.2 -ctime=1549376382.2
s: "20190205smp17-28/apldbio/sds/quant/S02_C026_T02_P0001_M5_X5_E1.quant" -type=file -size=4199 -mtime=1549376381.08 -atime=1549376381.08 -ctime=1549376381.08
s: "20190205smp17-28/apldbio/sds/quant/S02_C026_T02_P0001_M5_X5_E2.quant" -type=file -size=4199 -mtime=1549376381.09 -atime=1549376381.08 -ctime=1549376381.09
s: </quote.reply></quote.message>
Debug 1549376384.008 C: EXP:READ? -encoding=plain 20190205smp17-28/apldbio/sds/quant/S02_C026_T02_P0001_M1_X1_E1.quant
Debug 1549376384.010 S: OK EXP:READ? -encoding=plain 20190205smp17-28/apldbio/sds/quant/S02_C026_T02_P0001_M1_X1_E1.quant
Debug 1549376384.012 C: ACCess CONTROLLER
Info 1549376384.013 Access notification: [System] Access -sessionid=542 -level=Controller -exclusive=False
System 1549376384.014 Access -sessionid=542 -level=Controller -exclusive=False
Debug 1549376384.015 S: OK ACCess CONTROLLER
Debug 1549376384.019 C: EXP:READ? -encoding=plain 20190205smp17-28/apldbio/sds/quant/S02_C026_T02_P0001_M1_X1_E2.quant
Debug 1549376384.020 S: OK EXP:READ? -encoding=plain 20190205smp17-28/apldbio/sds/quant/S02_C026_T02_P0001_M1_X1_E2.quant
Debug 1549376384.024 C: EXP:READ? -encoding=plain 20190205smp17-28/apldbio/sds/quant/S02_C026_T02_P0001_M1_X1_E3.quant
Debug 1549376384.026 S: OK EXP:READ? -encoding=plain 20190205smp17-28/apldbio/sds/quant/S02_C026_T02_P0001_M1_X1_E3.quant
Debug 1549376384.030 C: EXP:READ? -encoding=plain 20190205smp17-28/apldbio/sds/quant/S02_C026_T02_P0001_M2_X2_E1.quant
Debug 1549376384.031 S: OK EXP:READ? -encoding=plain 20190205smp17-28/apldbio/sds/quant/S02_C026_T02_P0001_M2_X2_E1.quant
Debug 1549376384.035 C: EXP:READ? -encoding=plain 20190205smp17-28/apldbio/sds/quant/S02_C026_T02_P0001_M2_X2_E2.quant
Debug 1549376384.037 S: OK EXP:READ? -encoding=plain 20190205smp17-28/apldbio/sds/quant/S02_C026_T02_P0001_M2_X2_E2.quant
Debug 1549376384.041 C: EXP:READ? -encoding=plain 20190205smp17-28/apldbio/sds/quant/S02_C026_T02_P0001_M3_X3_E1.quant
Debug 1549376384.043 S: OK EXP:READ? -encoding=plain 20190205smp17-28/apldbio/sds/quant/S02_C026_T02_P0001_M3_X3_E1.quant
Debug 1549376384.050 C: EXP:READ? -encoding=plain 20190205smp17-28/apldbio/sds/quant/S02_C026_T02_P0001_M3_X3_E2.quant
Debug 1549376384.052 C: FIL:COP EXPERIMENTS:20190205smp17-28/apldbio/sds/multicomponent/S02_C026_T02_P0001_multicomponentdata.xml PUBLIC_RUN_COMPLETE:working/20190205smp17-28/apldbio/sds/multicomponent/S02_C026_T02_P0001_multicomponentdata.xml
Debug 1549376384.054 S: OK EXP:READ? -encoding=plain 20190205smp17-28/apldbio/sds/quant/S02_C026_T02_P0001_M3_X3_E2.quant
Debug 1549376384.058 C: EXP:READ? -encoding=plain 20190205smp17-28/apldbio/sds/quant/S02_C026_T02_P0001_M4_X4_E1.quant
Debug 1549376384.060 S: OK EXP:READ? -encoding=plain 20190205smp17-28/apldbio/sds/quant/S02_C026_T02_P0001_M4_X4_E1.quant
Debug 1549376384.061 S: OK FIL:COP EXPERIMENTS:20190205smp17-28/apldbio/sds/multicomponent/S02_C026_T02_P0001_multicomponentdata.xml PUBLIC_RUN_COMPLETE:working/20190205smp17-28/apldbio/sds/multicomponent/S02_C026_T02_P0001_multicomponentdata.xml
Debug 1549376384.065 C: EXP:READ? -encoding=plain 20190205smp17-28/apldbio/sds/quant/S02_C026_T02_P0001_M4_X4_E2.quant
Debug 1549376384.066 S: OK EXP:READ? -encoding=plain 20190205smp17-28/apldbio/sds/quant/S02_C026_T02_P0001_M4_X4_E2.quant
Debug 1549376384.067 C: ACCess OBSERVER
Info 1549376384.068 Access notification: [System] Access -sessionid=542 -level=Observer -exclusive=False
System 1549376384.069 Access -sessionid=542 -level=Observer -exclusive=False
Debug 1549376384.076 S: OK ACCess OBSERVER
Time 1549376384.075 -elapsed=3357 -active=3345 -remaining=2961
Debug 1549376384.092 C: FIL:LIST? -verbose EXPERIMENTS:/20190205smp17-28/apldbio/sds/quant/S02_C026_T02_P0001_*E1.quant
Debug 1549376384.103 <quote.message>S: OK FIL:LIST? -verbose EXPERIMENTS:/20190205smp17-28/apldbio/sds/quant/S02_C026_T02_P0001_*E1.quant <quote.reply>
s: "experiments:20190205smp17-28/apldbio/sds/quant/S02_C026_T02_P0001_M1_X1_E1.quant" -type=file -size=4198 -mtime=1549376383.31 -atime=1549376383.31 -ctime=1549376383.31
s: "experiments:20190205smp17-28/apldbio/sds/quant/S02_C026_T02_P0001_M2_X2_E1.quant" -type=file -size=4199 -mtime=1549376382.74 -atime=1549376382.73 -ctime=1549376382.74
s: "experiments:20190205smp17-28/apldbio/sds/quant/S02_C026_T02_P0001_M3_X3_E1.quant" -type=file -size=4199 -mtime=1549376381.63 -atime=1549376381.63 -ctime=1549376381.63
s: "experiments:20190205smp17-28/apldbio/sds/quant/S02_C026_T02_P0001_M4_X4_E1.quant" -type=file -size=4199 -mtime=1549376382.19 -atime=1549376382.19 -ctime=1549376382.19
s: "experiments:20190205smp17-28/apldbio/sds/quant/S02_C026_T02_P0001_M5_X5_E1.quant" -type=file -size=4199 -mtime=1549376381.08 -atime=1549376381.08 -ctime=1549376381.08
s: </quote.reply></quote.message>
Debug 1549376384.153 C: ISTAT?
Debug 1549376384.165 S: OK ISTAT? Running
Debug 1549376384.175 C: ACCess CONTROLLER
Info 1549376384.176 Access notification: [System] Access -sessionid=542 -level=Controller -exclusive=False
System 1549376384.177 Access -sessionid=542 -level=Controller -exclusive=False
Debug 1549376384.177 S: OK ACCess CONTROLLER
Debug 1549376384.198 C: FIL:COP EXPERIMENTS:20190205smp17-28/apldbio/sds/quant/S02_C026_T02_P0001_M1_X1_E1.quant PUBLIC_RUN_COMPLETE:working/20190205smp17-28/apldbio/sds/quant/S02_C026_T02_P0001_M1_X1_E1.quant
Debug 1549376384.202 S: OK FIL:COP EXPERIMENTS:20190205smp17-28/apldbio/sds/quant/S02_C026_T02_P0001_M1_X1_E1.quant PUBLIC_RUN_COMPLETE:working/20190205smp17-28/apldbio/sds/quant/S02_C026_T02_P0001_M1_X1_E1.quant
Debug 1549376384.208 C: ACCess OBSERVER
Info 1549376384.209 Access notification: [System] Access -sessionid=542 -level=Observer -exclusive=False
System 1549376384.209 Access -sessionid=542 -level=Observer -exclusive=False
Debug 1549376384.210 S: OK ACCess OBSERVER
Debug 1549376384.217 C: ACCess CONTROLLER
Info 1549376384.218 Access notification: [System] Access -sessionid=542 -level=Controller -exclusive=False
System 1549376384.219 Access -sessionid=542 -level=Controller -exclusive=False
Debug 1549376384.219 S: OK ACCess CONTROLLER
Debug 1549376384.240 C: FIL:COP EXPERIMENTS:20190205smp17-28/apldbio/sds/quant/S02_C026_T02_P0001_M2_X2_E1.quant PUBLIC_RUN_COMPLETE:working/20190205smp17-28/apldbio/sds/quant/S02_C026_T02_P0001_M2_X2_E1.quant
Debug 1549376384.245 S: OK FIL:COP EXPERIMENTS:20190205smp17-28/apldbio/sds/quant/S02_C026_T02_P0001_M2_X2_E1.quant PUBLIC_RUN_COMPLETE:working/20190205smp17-28/apldbio/sds/quant/S02_C026_T02_P0001_M2_X2_E1.quant
Debug 1549376384.250 C: ACCess OBSERVER
Info 1549376384.251 Access notification: [System] Access -sessionid=542 -level=Observer -exclusive=False
System 1549376384.252 Access -sessionid=542 -level=Observer -exclusive=False
Debug 1549376384.252 S: OK ACCess OBSERVER
Debug 1549376384.259 C: ACCess CONTROLLER
Info 1549376384.260 Access notification: [System] Access -sessionid=542 -level=Controller -exclusive=False
System 1549376384.260 Access -sessionid=542 -level=Controller -exclusive=False
Debug 1549376384.261 S: OK ACCess CONTROLLER
Debug 1549376384.280 C: FIL:COP EXPERIMENTS:20190205smp17-28/apldbio/sds/quant/S02_C026_T02_P0001_M3_X3_E1.quant PUBLIC_RUN_COMPLETE:working/20190205smp17-28/apldbio/sds/quant/S02_C026_T02_P0001_M3_X3_E1.quant
Debug 1549376384.283 C: EXP:READ? -encoding=plain 20190205smp17-28/apldbio/sds/quant/S02_C026_T02_P0001_M5_X5_E1.quant
Debug 1549376384.284 S: OK EXP:READ? -encoding=plain 20190205smp17-28/apldbio/sds/quant/S02_C026_T02_P0001_M5_X5_E1.quant
Debug 1549376384.287 S: OK FIL:COP EXPERIMENTS:20190205smp17-28/apldbio/sds/quant/S02_C026_T02_P0001_M3_X3_E1.quant PUBLIC_RUN_COMPLETE:working/20190205smp17-28/apldbio/sds/quant/S02_C026_T02_P0001_M3_X3_E1.quant
Debug 1549376384.289 C: EXP:READ? -encoding=plain 20190205smp17-28/apldbio/sds/quant/S02_C026_T02_P0001_M5_X5_E2.quant
Debug 1549376384.291 S: OK EXP:READ? -encoding=plain 20190205smp17-28/apldbio/sds/quant/S02_C026_T02_P0001_M5_X5_E2.quant
Debug 1549376384.294 C: ACCess OBSERVER
Info 1549376384.295 Access notification: [System] Access -sessionid=542 -level=Observer -exclusive=False
System 1549376384.295 Access -sessionid=542 -level=Observer -exclusive=False
Debug 1549376384.296 S: OK ACCess OBSERVER
Debug 1549376384.302 C: ACCess CONTROLLER
Info 1549376384.303 Access notification: [System] Access -sessionid=542 -level=Controller -exclusive=False
System 1549376384.304 Access -sessionid=542 -level=Controller -exclusive=False
Debug 1549376384.304 S: OK ACCess CONTROLLER
Debug 1549376384.325 C: FIL:COP EXPERIMENTS:20190205smp17-28/apldbio/sds/quant/S02_C026_T02_P0001_M4_X4_E1.quant PUBLIC_RUN_COMPLETE:working/20190205smp17-28/apldbio/sds/quant/S02_C026_T02_P0001_M4_X4_E1.quant
Debug 1549376384.330 S: OK FIL:COP EXPERIMENTS:20190205smp17-28/apldbio/sds/quant/S02_C026_T02_P0001_M4_X4_E1.quant PUBLIC_RUN_COMPLETE:working/20190205smp17-28/apldbio/sds/quant/S02_C026_T02_P0001_M4_X4_E1.quant
Debug 1549376384.335 C: ACCess OBSERVER
Info 1549376384.336 Access notification: [System] Access -sessionid=542 -level=Observer -exclusive=False
System 1549376384.337 Access -sessionid=542 -level=Observer -exclusive=False
Debug 1549376384.337 S: OK ACCess OBSERVER
Debug 1549376384.344 C: ACCess CONTROLLER
Info 1549376384.345 Access notification: [System] Access -sessionid=542 -level=Controller -exclusive=False
System 1549376384.345 Access -sessionid=542 -level=Controller -exclusive=False
Debug 1549376384.346 S: OK ACCess CONTROLLER
Debug 1549376384.365 C: FIL:COP EXPERIMENTS:20190205smp17-28/apldbio/sds/quant/S02_C026_T02_P0001_M5_X5_E1.quant PUBLIC_RUN_COMPLETE:working/20190205smp17-28/apldbio/sds/quant/S02_C026_T02_P0001_M5_X5_E1.quant
Debug 1549376384.370 S: OK FIL:COP EXPERIMENTS:20190205smp17-28/apldbio/sds/quant/S02_C026_T02_P0001_M5_X5_E1.quant PUBLIC_RUN_COMPLETE:working/20190205smp17-28/apldbio/sds/quant/S02_C026_T02_P0001_M5_X5_E1.quant
Debug 1549376384.375 C: ACCess OBSERVER
Info 1549376384.376 Access notification: [System] Access -sessionid=542 -level=Observer -exclusive=False
System 1549376384.377 Access -sessionid=542 -level=Observer -exclusive=False
Debug 1549376384.377 S: OK ACCess OBSERVER
LEDStatus 1549376384.479 Temperature:60.1434 Current:9.4774 Voltage:3.39928 JuncTemp:77.2338
Temperature 1549376384.971 -sample=60.0,60.0,60.0,60.0,60.0,60.0 -heatsink=37.7 -cover=105.0 -block=60.0,60.0,60.0,60.0,60.0,60.0
Time 1549376385.074 -elapsed=3358 -active=3346 -remaining=2960
LEDStatus 1549376385.480 Temperature:60.1785 Current:9.4774 Voltage:3.40139 JuncTemp:77.2251
Temperature 1549376385.973 -sample=60.0,60.0,60.0,60.0,60.0,60.0 -heatsink=37.9 -cover=105.0 -block=60.0,60.0,60.0,60.0,60.0,60.0
Time 1549376386.074 -elapsed=3359 -active=3347 -remaining=2959
LEDStatus 1549376386.487 Temperature:60.1434 Current:9.46665 Voltage:3.4035 JuncTemp:77.1423
Temperature 1549376386.973 -sample=60.0,60.0,60.0,60.0,60.0,60.0 -heatsink=37.6 -cover=105.0 -block=60.0,60.0,60.0,60.0,60.0,60.0
Time 1549376387.075 -elapsed=3360 -active=3348 -remaining=2958
LEDStatus 1549376387.488 Temperature:60.1082 Current:9.4774 Voltage:3.39506 JuncTemp:77.1546
Temperature 1549376387.973 -sample=60.0,60.0,60.0,60.0,60.0,60.0 -heatsink=37.5 -cover=105.0 -block=60.0,60.0,60.0,60.0,60.0,60.0
Time 1549376388.074 -elapsed=3361 -active=3349 -remaining=2957
LEDStatus 1549376388.489 Temperature:60.1434 Current:9.48814 Voltage:3.4035 JuncTemp:77.2532
Temperature 1549376388.973 -sample=60.0,60.0,60.0,60.0,60.0,60.0 -heatsink=37.7 -cover=105.0 -block=60.0,60.0,60.0,60.0,60.0,60.0
Time 1549376389.075 -elapsed=3362 -active=3350 -remaining=2956
Debug 1549376389.118 C: ISTAT?
Debug 1549376389.130 S: OK ISTAT? Running
LEDStatus 1549376389.484 Temperature:60.1082 Current:9.46665 Voltage:3.4035 JuncTemp:77.1968
Debug 1549376389.770 TBC _holding invoked.
Debug 1549376389.772 TBC acquired unhold lock
Debug 1549376389.773 TBC releasing operative lock
Debug 1549376389.775 TBC acquired operative lock
Debug 1549376389.829 TBC acquiring operative lock
Info 1549376389.778 TBC:HOLD starting 0.000000s hold
Debug 1549376389.830 TBC _holding invoked.
Debug 1549376389.830 TBC acquiring unhold lock
Debug 1549376389.830 TBC acquired unhold lock
Debug 1549376389.831 TBC releasing operative lock
Debug 1549376389.831 TBC acquired operative lock
Info 1549376389.834 TBC:SETTing ramping "Zone1" from 60.0 to 95.0 (rate=1.600, timeout=65.6, msgid=0x1F7B)
Info 1549376389.835 TBC:SETTing ramping "Zone2" from 60.0 to 95.0 (rate=1.600, timeout=65.6, msgid=0x1F7C)
Info 1549376389.835 TBC:SETTing ramping "Zone3" from 60.0 to 95.0 (rate=1.600, timeout=65.6, msgid=0x1F7D)
Info 1549376389.836 TBC:SETTing ramping "Zone4" from 60.0 to 95.0 (rate=1.600, timeout=65.6, msgid=0x1F7E)
Info 1549376389.837 TBC:SETTing ramping "Zone5" from 60.0 to 95.0 (rate=1.600, timeout=65.6, msgid=0x1F7F)
Info 1549376389.837 TBC:SETTing ramping "Zone6" from 60.0 to 95.0 (rate=1.600, timeout=65.6, msgid=0x1F80)
Run 1549376389.909 Cycle 27
Run 1549376389.967 Step 1
Run 1549376389.980 Ramping -zones=Zone1,Zone2,Zone3,Zone4,Zone5,Zone6 -targets=95.000,95.000,95.000,95.000,95.000,95.000 -rates=1.600,1.600,1.600,1.600,1.600,1.600
Temperature 1549376389.973 -sample=60.0,60.0,60.0,60.0,60.0,60.0 -heatsink=37.5 -cover=105.0 -block=60.0,60.0,60.0,60.0,60.0,60.0
Time 1549376390.075 -elapsed=3363 -active=3351 -remaining=2957
LEDStatus 1549376390.489 Temperature:60.1082 Current:9.46665 Voltage:3.39928 JuncTemp:77.1302
Temperature 1549376390.971 -sample=60.5,60.5,60.6,60.6,60.5,60.5 -heatsink=37.5 -cover=105.0 -block=63.5,63.6,63.9,63.9,63.7,63.4
Time 1549376391.074 -elapsed=3364 -active=3352 -remaining=2956
LEDStatus 1549376391.488 Temperature:60.1082 Current:9.45591 Voltage:3.39928 JuncTemp:77.218
Temperature 1549376391.971 -sample=62.8,62.9,63.1,63.0,63.0,62.9 -heatsink=37.5 -cover=105.0 -block=68.4,68.6,68.5,68.4,68.6,68.4
Time 1549376392.074 -elapsed=3365 -active=3353 -remaining=2955
LEDStatus 1549376392.488 Temperature:60.0731 Current:9.4774 Voltage:3.40139 JuncTemp:77.1248
Temperature 1549376392.971 -sample=65.2,65.3,65.3,65.2,65.3,65.3 -heatsink=37.6 -cover=105.1 -block=68.8,68.8,68.6,68.6,68.8,68.9
Time 1549376393.075 -elapsed=3366 -active=3354 -remaining=2954
LEDStatus 1549376393.488 Temperature:60.1434 Current:9.4774 Voltage:3.39717 JuncTemp:77.1547
Temperature 1549376393.973 -sample=66.7,66.8,66.7,66.8,66.8,66.7 -heatsink=37.5 -cover=105.0 -block=69.8,69.8,69.9,70.0,69.7,69.7
Time 1549376394.074 -elapsed=3367 -active=3355 -remaining=2953
Debug 1549376394.119 C: ISTAT?
Debug 1549376394.131 S: OK ISTAT? Running
LEDStatus 1549376394.488 Temperature:60.0731 Current:9.48814 Voltage:3.39928 JuncTemp:77.0984
Temperature 1549376394.971 -sample=68.4,68.5,68.5,68.6,68.5,68.4 -heatsink=37.5 -cover=105.0 -block=72.3,72.3,72.3,72.4,72.3,72.1
Time 1549376395.075 -elapsed=3368 -active=3356 -remaining=2952
LEDStatus 1549376395.488 Temperature:60.0731 Current:9.44516 Voltage:3.39506 JuncTemp:77.1284
Temperature 1549376395.973 -sample=70.3,70.5,70.3,70.4,70.4,70.3 -heatsink=37.3 -cover=104.9 -block=73.8,74.0,73.8,73.7,73.9,73.9
Time 1549376396.075 -elapsed=3369 -active=3357 -remaining=2951
LEDStatus 1549376396.487 Temperature:60.1434 Current:9.44516 Voltage:3.39928 JuncTemp:77.1916
Temperature 1549376396.974 -sample=71.9,72.1,71.9,72.0,72.0,71.9 -heatsink=37.2 -cover=105.0 -block=75.1,75.2,75.1,75.2,75.1,75.1
Time 1549376397.074 -elapsed=3370 -active=3358 -remaining=2950
LEDStatus 1549376397.487 Temperature:60.1082 Current:9.49889 Voltage:3.40139 JuncTemp:77.1741
Temperature 1549376397.973 -sample=73.5,73.7,73.5,73.6,73.6,73.5 -heatsink=37.1 -cover=105.0 -block=76.9,76.9,76.9,76.9,76.9,76.8
Time 1549376398.074 -elapsed=3371 -active=3359 -remaining=2949
LEDStatus 1549376398.487 Temperature:60.1082 Current:9.46665 Voltage:3.40562 JuncTemp:77.0739
Temperature 1549376398.973 -sample=75.2,75.3,75.2,75.3,75.2,75.2 -heatsink=37.2 -cover=104.9 -block=78.5,78.6,78.5,78.5,78.6,78.5
Time 1549376399.075 -elapsed=3372 -active=3360 -remaining=2948
Debug 1549376399.119 C: ISTAT?
Debug 1549376399.131 S: OK ISTAT? Running
LEDStatus 1549376399.488 Temperature:60.0379 Current:9.43441 Voltage:3.39717 JuncTemp:77.102
Temperature 1549376399.973 -sample=76.8,76.9,76.8,76.9,76.9,76.8 -heatsink=37.1 -cover=105.0 -block=80.0,80.1,79.9,80.0,80.0,80.0
Time 1549376400.074 -elapsed=3373 -active=3361 -remaining=2947
LEDStatus 1549376400.488 Temperature:60.0027 Current:9.44516 Voltage:3.39295 JuncTemp:77.1074
Temperature 1549376400.973 -sample=78.4,78.5,78.3,78.4,78.4,78.4 -heatsink=37.2 -cover=105.0 -block=81.5,81.6,81.5,81.6,81.6,81.5
Time 1549376401.075 -elapsed=3374 -active=3362 -remaining=2946
LEDStatus 1549376401.489 Temperature:59.9324 Current:9.44516 Voltage:3.39928 JuncTemp:77.0088
Temperature 1549376401.973 -sample=79.9,80.1,79.9,80.0,80.0,79.9 -heatsink=36.9 -cover=104.9 -block=83.1,83.2,83.0,83.1,83.2,83.1
Time 1549376402.075 -elapsed=3375 -active=3363 -remaining=2945
LEDStatus 1549376402.488 Temperature:60.0379 Current:9.44516 Voltage:3.39717 JuncTemp:77.1881
Temperature 1549376402.971 -sample=81.5,81.6,81.5,81.6,81.5,81.5 -heatsink=37.1 -cover=105.0 -block=84.6,84.8,84.6,84.6,84.7,84.6
Time 1549376403.074 -elapsed=3376 -active=3364 -remaining=2944
LEDStatus 1549376403.488 Temperature:59.9676 Current:9.45591 Voltage:3.39928 JuncTemp:77.0862
Temperature 1549376403.973 -sample=83.0,83.2,83.0,83.1,83.1,83.0 -heatsink=36.9 -cover=105.1 -block=86.2,86.3,86.1,86.2,86.2,86.1
Time 1549376404.075 -elapsed=3377 -active=3365 -remaining=2943
Debug 1549376404.120 C: ISTAT?
Debug 1549376404.132 S: OK ISTAT? Running
LEDStatus 1549376404.488 Temperature:60.0379 Current:9.46665 Voltage:3.39928 JuncTemp:77.0845
Temperature 1549376404.973 -sample=84.6,84.8,84.5,84.6,84.6,84.6 -heatsink=36.7 -cover=104.9 -block=87.7,87.8,87.6,87.7,87.7,87.6
Time 1549376405.074 -elapsed=3378 -active=3366 -remaining=2942
LEDStatus 1549376405.488 Temperature:59.9676 Current:9.48814 Voltage:3.39506 JuncTemp:77.0649
Temperature 1549376405.973 -sample=86.1,86.3,86.1,86.2,86.2,86.1 -heatsink=36.9 -cover=105.0 -block=89.2,89.4,89.1,89.2,89.3,89.1
Time 1549376406.074 -elapsed=3379 -active=3367 -remaining=2941
LEDStatus 1549376406.488 Temperature:60.0379 Current:9.4774 Voltage:3.39717 JuncTemp:77.0035
Temperature 1549376406.973 -sample=87.6,87.8,87.6,87.7,87.7,87.6 -heatsink=36.9 -cover=105.0 -block=90.7,90.8,90.7,90.8,90.8,90.7
Time 1549376407.074 -elapsed=3380 -active=3368 -remaining=2940
LEDStatus 1549376407.488 Temperature:60.0379 Current:9.48814 Voltage:3.39928 JuncTemp:76.9719
Temperature 1549376407.973 -sample=89.2,89.4,89.1,89.2,89.2,89.1 -heatsink=36.6 -cover=105.0 -block=92.2,92.4,92.2,92.3,92.3,92.1
Time 1549376408.074 -elapsed=3381 -active=3369 -remaining=2939
LEDStatus 1549376408.488 Temperature:60.0027 Current:9.48814 Voltage:3.40139 JuncTemp:77.0774
Temperature 1549376408.973 -sample=90.7,90.9,90.6,90.8,90.8,90.6 -heatsink=36.6 -cover=105.0 -block=93.8,94.0,93.7,93.8,93.9,93.7
Time 1549376409.074 -elapsed=3382 -active=3370 -remaining=2938
Debug 1549376409.119 C: ISTAT?
Debug 1549376409.131 S: OK ISTAT? Running
LEDStatus 1549376409.487 Temperature:60.0027 Current:9.49889 Voltage:3.40139 JuncTemp:76.956
Temperature 1549376409.973 -sample=92.2,92.4,92.1,92.3,92.4,92.1 -heatsink=36.6 -cover=105.0 -block=95.3,95.5,95.3,95.4,95.4,95.3
Time 1549376410.074 -elapsed=3383 -active=3371 -remaining=2937
LEDStatus 1549376410.487 Temperature:59.9324 Current:9.43441 Voltage:3.39084 JuncTemp:77.0299
Temperature 1549376410.973 -sample=93.6,93.8,93.6,93.7,93.8,93.6 -heatsink=36.6 -cover=105.1 -block=96.1,96.2,96.1,96.1,96.1,96.1
Time 1549376411.074 -elapsed=3384 -active=3372 -remaining=2936
Debug 1549376411.275 LLAC ACK: Acknowledge (type=3), name=Unknown, dest=0x00, source=0x81, control=0x01, id=0x0000, msgid=0x1F7B, data=[]
Debug 1549376411.276 LLAC ACK reply: Acknowledge (type=3), name=Unknown, dest=0x81, source=0x00, control=0x01, id=0x0000, msgid=0x1F7B, data=[]
Debug 1549376411.277 LLAC ACK: Acknowledge (type=3), name=Unknown, dest=0x00, source=0x82, control=0x01, id=0x0000, msgid=0x1F7C, data=[]
Debug 1549376411.277 LLAC ACK reply: Acknowledge (type=3), name=Unknown, dest=0x82, source=0x00, control=0x01, id=0x0000, msgid=0x1F7C, data=[]
Debug 1549376411.334 LLAC ACK: Acknowledge (type=3), name=Unknown, dest=0x00, source=0x83, control=0x01, id=0x0000, msgid=0x1F7D, data=[]
Debug 1549376411.335 LLAC ACK reply: Acknowledge (type=3), name=Unknown, dest=0x83, source=0x00, control=0x01, id=0x0000, msgid=0x1F7D, data=[]
Debug 1549376411.335 LLAC ACK: Acknowledge (type=3), name=Unknown, dest=0x00, source=0x84, control=0x01, id=0x0000, msgid=0x1F7E, data=[]
Debug 1549376411.336 LLAC ACK reply: Acknowledge (type=3), name=Unknown, dest=0x84, source=0x00, control=0x01, id=0x0000, msgid=0x1F7E, data=[]
Debug 1549376411.336 LLAC ACK: Acknowledge (type=3), name=Unknown, dest=0x00, source=0x85, control=0x01, id=0x0000, msgid=0x1F7F, data=[]
Debug 1549376411.337 LLAC ACK reply: Acknowledge (type=3), name=Unknown, dest=0x85, source=0x00, control=0x01, id=0x0000, msgid=0x1F7F, data=[]
Debug 1549376411.337 LLAC ACK: Acknowledge (type=3), name=Unknown, dest=0x00, source=0x86, control=0x01, id=0x0000, msgid=0x1F80, data=[]
Debug 1549376411.338 LLAC ACK reply: Acknowledge (type=3), name=Unknown, dest=0x86, source=0x00, control=0x01, id=0x0000, msgid=0x1F80, data=[]
Debug 1549376411.338 TBC releasing operative lock
Debug 1549376411.340 Pending Suspend flag: False
Debug 1549376411.348 TBC acquiring operative lock
Debug 1549376411.349 TBC acquired operative lock
Info 1549376411.350 TBC:HOLD starting 15.000000s hold
Run 1549376411.376 Holding -time=15
Debug 1549376411.379 TBC acquiring unhold lock
LEDStatus 1549376411.487 Temperature:59.9676 Current:9.4774 Voltage:3.39928 JuncTemp:77.1074
Temperature 1549376411.973 -sample=94.6,94.7,94.4,94.6,94.6,94.5 -heatsink=36.5 -cover=105.0 -block=95.8,95.7,95.6,95.8,95.8,95.6
Time 1549376412.074 -elapsed=3385 -active=3373 -remaining=2935
LEDStatus 1549376412.488 Temperature:59.9676 Current:9.45591 Voltage:3.40139 JuncTemp:77.0932
Temperature 1549376412.973 -sample=94.9,94.9,94.9,94.9,94.9,94.9 -heatsink=36.7 -cover=105.0 -block=94.9,94.9,95.3,95.0,95.0,95.3
Time 1549376413.074 -elapsed=3386 -active=3374 -remaining=2934
LEDStatus 1549376413.488 Temperature:59.8972 Current:9.48814 Voltage:3.40562 JuncTemp:77.0071
Temperature 1549376413.973 -sample=94.9,94.9,94.9,94.9,94.9,95.0 -heatsink=36.5 -cover=105.0 -block=95.0,95.0,94.9,94.9,94.9,95.0
Time 1549376414.075 -elapsed=3387 -active=3375 -remaining=2933
Debug 1549376414.118 C: ISTAT?
Debug 1549376414.130 S: OK ISTAT? Running
LEDStatus 1549376414.488 Temperature:59.8972 Current:9.46665 Voltage:3.39928 JuncTemp:76.979
Temperature 1549376414.973 -sample=94.9,94.9,94.9,94.9,94.9,94.9 -heatsink=36.4 -cover=105.0 -block=94.9,94.9,94.9,94.9,94.9,94.9
Time 1549376415.075 -elapsed=3388 -active=3376 -remaining=2932
LEDStatus 1549376415.487 Temperature:60.0379 Current:9.44516 Voltage:3.39295 JuncTemp:77.0177
Temperature 1549376415.974 -sample=94.9,94.9,94.9,94.9,94.9,94.9 -heatsink=36.3 -cover=104.9 -block=95.0,95.0,95.0,95.0,95.0,94.9
Time 1549376416.074 -elapsed=3389 -active=3377 -remaining=2931
LEDStatus 1549376416.487 Temperature:59.9676 Current:9.49889 Voltage:3.39717 JuncTemp:76.9736
Temperature 1549376416.973 -sample=95.0,95.0,95.0,95.0,95.0,94.9 -heatsink=36.4 -cover=105.0 -block=95.0,95.0,95.0,95.0,95.0,95.0
Time 1549376417.074 -elapsed=3390 -active=3378 -remaining=2930
LEDStatus 1549376417.488 Temperature:59.9324 Current:9.4774 Voltage:3.39928 JuncTemp:76.97
Temperature 1549376417.973 -sample=95.0,95.0,95.0,95.0,95.0,95.0 -heatsink=36.2 -cover=105.0 -block=95.0,95.0,95.0,95.0,95.0,95.0
Time 1549376418.075 -elapsed=3391 -active=3379 -remaining=2929
LEDStatus 1549376418.488 Temperature:59.8972 Current:9.45591 Voltage:3.4035 JuncTemp:77.0213
Temperature 1549376418.973 -sample=95.0,95.0,95.0,95.0,95.0,95.0 -heatsink=36.6 -cover=105.0 -block=95.0,95.0,95.0,95.0,95.0,95.0
Time 1549376419.074 -elapsed=3392 -active=3380 -remaining=2928
Debug 1549376419.119 C: ISTAT?
Debug 1549376419.131 S: OK ISTAT? Running
LEDStatus 1549376419.488 Temperature:59.9324 Current:9.45591 Voltage:3.40773 JuncTemp:77.0017
Temperature 1549376419.973 -sample=95.0,95.0,95.0,95.0,95.0,95.0 -heatsink=36.5 -cover=105.0 -block=95.0,95.0,95.0,95.0,95.0,95.0
Time 1549376420.075 -elapsed=3393 -active=3381 -remaining=2927
LEDStatus 1549376420.488 Temperature:59.9676 Current:9.4774 Voltage:3.4035 JuncTemp:77.051
Temperature 1549376420.973 -sample=95.0,95.0,95.0,95.0,95.0,95.0 -heatsink=36.4 -cover=105.0 -block=95.0,95.0,95.0,95.0,95.0,95.0
Time 1549376421.075 -elapsed=3394 -active=3382 -remaining=2926
LEDStatus 1549376421.488 Temperature:59.8972 Current:9.46665 Voltage:3.40139 JuncTemp:77.0387
Temperature 1549376421.973 -sample=95.0,95.0,95.0,95.0,95.0,95.0 -heatsink=36.5 -cover=105.0 -block=95.0,95.0,95.0,95.0,95.0,95.0
Time 1549376422.074 -elapsed=3395 -active=3383 -remaining=2925
LEDStatus 1549376422.487 Temperature:60.0027 Current:9.4774 Voltage:3.39928 JuncTemp:76.9332
Temperature 1549376422.973 -sample=95.0,95.0,95.0,95.0,95.0,95.0 -heatsink=36.3 -cover=105.1 -block=95.0,95.0,95.0,95.0,95.0,95.0
Time 1549376423.075 -elapsed=3396 -active=3384 -remaining=2924
LEDStatus 1549376423.487 Temperature:59.9324 Current:9.44516 Voltage:3.39717 JuncTemp:77.0125
Temperature 1549376423.973 -sample=95.0,95.0,95.0,95.0,95.0,95.0 -heatsink=36.5 -cover=105.1 -block=95.0,95.0,95.0,95.0,95.0,95.0
Time 1549376424.074 -elapsed=3397 -active=3385 -remaining=2923
Debug 1549376424.119 C: ISTAT?
Debug 1549376424.131 S: OK ISTAT? Running
LEDStatus 1549376424.488 Temperature:59.9324 Current:9.45591 Voltage:3.39928 JuncTemp:77.0141
Temperature 1549376424.973 -sample=95.0,95.0,95.0,95.0,95.0,95.0 -heatsink=36.6 -cover=105.0 -block=95.0,95.0,95.0,95.0,95.0,95.0
Time 1549376425.075 -elapsed=3398 -active=3386 -remaining=2922
LEDStatus 1549376425.488 Temperature:59.9324 Current:9.44516 Voltage:3.39928 JuncTemp:77.0071
Temperature 1549376425.973 -sample=95.0,95.0,95.0,95.0,95.0,95.0 -heatsink=36.5 -cover=105.0 -block=95.0,95.0,95.0,95.0,95.0,95.0
Time 1549376426.075 -elapsed=3399 -active=3387 -remaining=2921
Debug 1549376426.470 TBC _holding invoked.
Debug 1549376426.472 TBC acquired unhold lock
Debug 1549376426.473 TBC releasing operative lock
Debug 1549376426.516 TBC acquiring operative lock
Debug 1549376426.517 TBC acquired operative lock
Info 1549376426.522 TBC:SETTing ramping "Zone1" from 95.0 to 60.0 (rate=1.600, timeout=65.6, msgid=0x2220)
Info 1549376426.523 TBC:SETTing ramping "Zone2" from 95.0 to 60.0 (rate=1.600, timeout=65.6, msgid=0x2221)
Info 1549376426.523 TBC:SETTing ramping "Zone3" from 95.0 to 60.0 (rate=1.600, timeout=65.6, msgid=0x2222)
Info 1549376426.524 TBC:SETTing ramping "Zone4" from 95.0 to 60.0 (rate=1.600, timeout=65.6, msgid=0x2223)
Info 1549376426.527 TBC:SETTing ramping "Zone5" from 95.0 to 60.0 (rate=1.600, timeout=65.6, msgid=0x2224)
Info 1549376426.529 TBC:SETTing ramping "Zone6" from 95.0 to 60.0 (rate=1.600, timeout=65.6, msgid=0x2225)
LEDStatus 1549376426.533 Temperature:59.9324 Current:9.48814 Voltage:3.39295 JuncTemp:76.9719
Run 1549376426.603 Step 2
Run 1549376426.612 Ramping -zones=Zone1,Zone2,Zone3,Zone4,Zone5,Zone6 -targets=60.000,60.000,60.000,60.000,60.000,60.000 -rates=1.600,1.600,1.600,1.600,1.600,1.600
Temperature 1549376426.974 -sample=95.0,95.0,95.0,95.0,95.0,95.0 -heatsink=36.5 -cover=105.1 -block=94.9,94.9,94.8,94.8,94.9,94.9
Time 1549376427.075 -elapsed=3400 -active=3388 -remaining=2920
LEDStatus 1549376427.489 Temperature:59.9324 Current:9.46665 Voltage:3.40139 JuncTemp:76.9366
Temperature 1549376427.973 -sample=94.4,94.5,94.4,94.4,94.5,94.5 -heatsink=36.6 -cover=104.9 -block=91.0,91.0,90.9,90.8,91.2,91.2
Time 1549376428.074 -elapsed=3401 -active=3389 -remaining=2919
LEDStatus 1549376428.478 Temperature:59.9324 Current:9.46665 Voltage:3.40139 JuncTemp:76.9877
Temperature 1549376428.973 -sample=92.8,92.9,92.8,92.8,92.9,93.0 -heatsink=36.6 -cover=105.0 -block=87.2,87.2,87.2,87.2,87.3,87.3
Time 1549376429.075 -elapsed=3402 -active=3390 -remaining=2918
Debug 1549376429.120 C: ISTAT?
Debug 1549376429.132 S: OK ISTAT? Running
LEDStatus 1549376429.478 Temperature:59.9324 Current:9.43441 Voltage:3.4035 JuncTemp:76.9877
Temperature 1549376429.973 -sample=90.9,90.9,90.9,90.9,90.9,91.0 -heatsink=36.6 -cover=105.1 -block=85.1,85.1,85.2,85.3,85.2,85.1
Time 1549376430.075 -elapsed=3403 -active=3391 -remaining=2917
LEDStatus 1549376430.478 Temperature:59.9676 Current:9.45591 Voltage:3.39928 JuncTemp:76.9684
Temperature 1549376430.973 -sample=89.0,89.1,89.1,89.1,89.1,89.1 -heatsink=36.5 -cover=105.0 -block=83.7,83.7,83.9,83.9,83.8,83.7
Time 1549376431.074 -elapsed=3404 -active=3392 -remaining=2916
LEDStatus 1549376431.487 Temperature:59.9676 Current:9.45591 Voltage:3.39717 JuncTemp:76.9033
Temperature 1549376431.971 -sample=87.4,87.4,87.4,87.4,87.4,87.4 -heatsink=36.6 -cover=105.0 -block=82.3,82.3,82.4,82.4,82.4,82.3
Time 1549376432.074 -elapsed=3405 -active=3393 -remaining=2915
LEDStatus 1549376432.487 Temperature:60.0027 Current:9.45591 Voltage:3.40139 JuncTemp:77.1265
Temperature 1549376432.973 -sample=85.7,85.7,85.8,85.8,85.7,85.7 -heatsink=36.9 -cover=105.0 -block=80.6,80.6,80.7,80.7,80.7,80.7
Time 1549376433.074 -elapsed=3406 -active=3394 -remaining=2914
LEDStatus 1549376433.484 Temperature:59.9324 Current:9.4774 Voltage:3.39928 JuncTemp:77.0177
Temperature 1549376433.973 -sample=84.0,83.9,84.1,84.1,84.0,84.0 -heatsink=36.9 -cover=105.0 -block=78.9,78.9,79.0,79.0,79.0,79.0
Time 1549376434.074 -elapsed=3407 -active=3395 -remaining=2913
Debug 1549376434.119 C: ISTAT?
Debug 1549376434.132 S: OK ISTAT? Running
LEDStatus 1549376434.479 Temperature:59.9676 Current:9.4774 Voltage:3.39928 JuncTemp:76.942
Temperature 1549376434.973 -sample=82.3,82.2,82.4,82.4,82.3,82.4 -heatsink=37.1 -cover=104.9 -block=77.2,77.2,77.3,77.3,77.3,77.3
Time 1549376435.074 -elapsed=3408 -active=3396 -remaining=2912
LEDStatus 1549376435.479 Temperature:60.0027 Current:9.46665 Voltage:3.39506 JuncTemp:77.1126
Temperature 1549376435.973 -sample=80.6,80.6,80.7,80.7,80.6,80.7 -heatsink=37.1 -cover=105.1 -block=75.6,75.5,75.7,75.7,75.6,75.6
Time 1549376436.075 -elapsed=3409 -active=3397 -remaining=2911
LEDStatus 1549376436.487 Temperature:59.9324 Current:9.4774 Voltage:3.39506 JuncTemp:76.9631
Temperature 1549376436.973 -sample=79.0,78.9,79.1,79.0,79.0,79.0 -heatsink=37.2 -cover=105.0 -block=73.9,73.9,74.0,74.0,74.0,74.0
Time 1549376437.074 -elapsed=3410 -active=3398 -remaining=2910
LEDStatus 1549376437.488 Temperature:59.9676 Current:9.45591 Voltage:3.39717 JuncTemp:76.8927
Temperature 1549376437.973 -sample=77.3,77.2,77.4,77.4,77.4,77.4 -heatsink=37.2 -cover=105.1 -block=72.3,72.2,72.4,72.3,72.3,72.4
Time 1549376438.074 -elapsed=3411 -active=3399 -remaining=2909
LEDStatus 1549376438.487 Temperature:59.9676 Current:9.49889 Voltage:3.40139 JuncTemp:77.0089
Temperature 1549376438.973 -sample=75.6,75.5,75.7,75.7,75.6,75.7 -heatsink=37.2 -cover=105.1 -block=70.6,70.5,70.7,70.7,70.6,70.7
Time 1549376439.075 -elapsed=3412 -active=3400 -remaining=2908
Debug 1549376439.118 C: ISTAT?
Debug 1549376439.130 S: OK ISTAT? Running
LEDStatus 1549376439.488 Temperature:59.9676 Current:9.45591 Voltage:3.40562 JuncTemp:76.9807
Temperature 1549376439.973 -sample=74.0,73.9,74.0,74.0,73.9,74.1 -heatsink=37.6 -cover=105.1 -block=68.9,68.8,69.0,69.0,68.9,69.0
Time 1549376440.075 -elapsed=3413 -active=3401 -remaining=2907
LEDStatus 1549376440.488 Temperature:59.8972 Current:9.46665 Voltage:3.40139 JuncTemp:77.0106
Temperature 1549376440.973 -sample=72.3,72.2,72.4,72.3,72.2,72.4 -heatsink=37.7 -cover=104.9 -block=67.3,67.1,67.3,67.3,67.2,67.3
Time 1549376441.074 -elapsed=3414 -active=3402 -remaining=2906
LEDStatus 1549376441.483 Temperature:59.9324 Current:9.46665 Voltage:3.39928 JuncTemp:76.9983
Temperature 1549376441.973 -sample=70.6,70.5,70.7,70.6,70.6,70.7 -heatsink=37.8 -cover=105.1 -block=65.6,65.4,65.6,65.6,65.5,65.7
Time 1549376442.074 -elapsed=3415 -active=3403 -remaining=2905
LEDStatus 1549376442.487 Temperature:59.9324 Current:9.44516 Voltage:3.39506 JuncTemp:76.9684
Temperature 1549376442.973 -sample=68.9,68.8,69.1,69.0,68.9,69.0 -heatsink=37.7 -cover=105.1 -block=63.9,63.8,64.1,64.0,64.0,64.1
Time 1549376443.074 -elapsed=3416 -active=3404 -remaining=2904
LEDStatus 1549376443.488 Temperature:59.9324 Current:9.4774 Voltage:3.4035 JuncTemp:77.0529
Temperature 1549376443.973 -sample=67.3,67.2,67.4,67.3,67.3,67.4 -heatsink=38.0 -cover=105.0 -block=62.4,62.2,62.4,62.4,62.3,62.5
Time 1549376444.075 -elapsed=3417 -active=3405 -remaining=2903
Debug 1549376444.118 C: ISTAT?
Debug 1549376444.130 S: OK ISTAT? Running
LEDStatus 1549376444.488 Temperature:60.0027 Current:9.46665 Voltage:3.39506 JuncTemp:76.9578
Temperature 1549376444.973 -sample=65.6,65.5,65.7,65.6,65.6,65.8 -heatsink=38.1 -cover=105.1 -block=60.7,60.4,60.7,60.6,60.6,60.8
Time 1549376445.075 -elapsed=3418 -active=3406 -remaining=2902
LEDStatus 1549376445.480 Temperature:59.9324 Current:9.48814 Voltage:3.39717 JuncTemp:77.0053
Temperature 1549376445.974 -sample=64.0,63.8,64.1,64.0,64.0,64.1 -heatsink=38.1 -cover=105.0 -block=59.0,58.9,59.1,59.1,59.0,59.1
Time 1549376446.074 -elapsed=3419 -active=3407 -remaining=2901
LEDStatus 1549376446.488 Temperature:60.0731 Current:9.50963 Voltage:3.40773 JuncTemp:77.1338
Temperature 1549376446.973 -sample=62.5,62.3,62.5,62.5,62.4,62.5 -heatsink=38.3 -cover=105.0 -block=58.3,58.2,58.3,58.3,58.3,58.3
Time 1549376447.075 -elapsed=3420 -active=3408 -remaining=2900
LEDStatus 1549376447.487 Temperature:60.0379 Current:9.46665 Voltage:3.40139 JuncTemp:77.0405
Temperature 1549376447.974 -sample=61.3,61.2,61.4,61.3,61.3,61.4 -heatsink=38.2 -cover=105.0 -block=58.7,58.7,58.7,58.7,58.7,58.6
Time 1549376448.074 -elapsed=3421 -active=3409 -remaining=2899
Debug 1549376448.351 LLAC ACK: Acknowledge (type=3), name=Unknown, dest=0x00, source=0x81, control=0x01, id=0x0000, msgid=0x2220, data=[]
Debug 1549376448.352 LLAC ACK reply: Acknowledge (type=3), name=Unknown, dest=0x81, source=0x00, control=0x01, id=0x0000, msgid=0x2220, data=[]
Debug 1549376448.353 LLAC ACK: Acknowledge (type=3), name=Unknown, dest=0x00, source=0x82, control=0x01, id=0x0000, msgid=0x2221, data=[]
Debug 1549376448.354 LLAC ACK reply: Acknowledge (type=3), name=Unknown, dest=0x82, source=0x00, control=0x01, id=0x0000, msgid=0x2221, data=[]
Debug 1549376448.413 LLAC ACK: Acknowledge (type=3), name=Unknown, dest=0x00, source=0x83, control=0x01, id=0x0000, msgid=0x2222, data=[]
Debug 1549376448.414 LLAC ACK reply: Acknowledge (type=3), name=Unknown, dest=0x83, source=0x00, control=0x01, id=0x0000, msgid=0x2222, data=[]
Debug 1549376448.415 LLAC ACK: Acknowledge (type=3), name=Unknown, dest=0x00, source=0x84, control=0x01, id=0x0000, msgid=0x2223, data=[]
Debug 1549376448.416 LLAC ACK reply: Acknowledge (type=3), name=Unknown, dest=0x84, source=0x00, control=0x01, id=0x0000, msgid=0x2223, data=[]
Debug 1549376448.417 LLAC ACK: Acknowledge (type=3), name=Unknown, dest=0x00, source=0x85, control=0x01, id=0x0000, msgid=0x2224, data=[]
Debug 1549376448.418 LLAC ACK reply: Acknowledge (type=3), name=Unknown, dest=0x85, source=0x00, control=0x01, id=0x0000, msgid=0x2224, data=[]
Debug 1549376448.421 LLAC ACK: Acknowledge (type=3), name=Unknown, dest=0x00, source=0x86, control=0x01, id=0x0000, msgid=0x2225, data=[]
Debug 1549376448.422 LLAC ACK reply: Acknowledge (type=3), name=Unknown, dest=0x86, source=0x00, control=0x01, id=0x0000, msgid=0x2225, data=[]
Debug 1549376448.424 TBC releasing operative lock
Debug 1549376448.428 Pending Suspend flag: False
Debug 1549376448.492 TBC acquiring operative lock
Debug 1549376448.492 TBC acquired operative lock
Info 1549376448.496 TBC:HOLD starting 60.000000s hold
Debug 1549376448.497 TBC acquiring unhold lock
Run 1549376448.501 Holding -time=60 -collecting=True
LEDStatus 1549376448.527 Temperature:59.9676 Current:9.44516 Voltage:3.39506 JuncTemp:77.0211
Run 1549376448.525 Acquiring -run="20190205smp17-28" -stage=2 -cycle=27 -point=1 -Temperature=60.8766,60.7691,60.9247,60.8884,60.8351,60.9567
Temperature 1549376448.971 -sample=60.6,60.5,60.6,60.6,60.6,60.6 -heatsink=38.4 -cover=105.0 -block=58.9,59.1,58.9,58.9,59.0,58.8
Time 1549376449.074 -elapsed=3422 -active=3410 -remaining=2898
Debug 1549376449.119 C: ISTAT?
Debug 1549376449.131 S: OK ISTAT? Running
LEDStatus 1549376449.488 Temperature:60.0379 Current:9.48814 Voltage:3.4035 JuncTemp:77.0686
Temperature 1549376449.973 -sample=60.4,60.4,60.4,60.4,60.4,60.4 -heatsink=38.4 -cover=105.1 -block=60.4,60.4,60.4,60.3,60.5,60.4
Time 1549376450.075 -elapsed=3423 -active=3411 -remaining=2897
LEDStatus 1549376450.488 Temperature:59.9324 Current:9.46665 Voltage:3.40139 JuncTemp:77.1971
Temperature 1549376450.973 -sample=60.3,60.3,60.4,60.3,60.3,60.3 -heatsink=38.5 -cover=105.0 -block=60.1,60.1,60.1,60.1,60.1,60.1
Time 1549376451.074 -elapsed=3424 -active=3412 -remaining=2896
LEDStatus 1549376451.483 Temperature:60.0027 Current:9.49889 Voltage:3.39928 JuncTemp:77.0914
Temperature 1549376451.971 -sample=60.3,60.3,60.3,60.3,60.3,60.3 -heatsink=38.5 -cover=105.1 -block=60.0,60.0,60.1,60.1,60.0,60.1
Time 1549376452.074 -elapsed=3425 -active=3413 -remaining=2895
LEDStatus 1549376452.488 Temperature:60.0731 Current:9.46665 Voltage:3.40139 JuncTemp:77.1406
Temperature 1549376452.971 -sample=60.2,60.2,60.2,60.2,60.2,60.2 -heatsink=38.6 -cover=105.1 -block=60.0,60.0,60.0,60.0,60.0,60.0
Time 1549376453.074 -elapsed=3426 -active=3414 -remaining=2894
LEDStatus 1549376453.488 Temperature:60.1434 Current:9.48814 Voltage:3.39928 JuncTemp:77.0457
Temperature 1549376453.971 -sample=60.1,60.1,60.2,60.2,60.1,60.1 -heatsink=38.5 -cover=105.0 -block=60.0,60.0,60.0,60.0,60.0,60.0
Time 1549376454.074 -elapsed=3427 -active=3415 -remaining=2893
Debug 1549376454.118 C: ISTAT?
Debug 1549376454.130 S: OK ISTAT? Running
LEDStatus 1549376454.488 Temperature:60.0027 Current:9.45591 Voltage:3.39717 JuncTemp:77.0653
Temperature 1549376454.973 -sample=60.1,60.1,60.1,60.1,60.1,60.1 -heatsink=38.8 -cover=105.0 -block=60.0,60.0,60.0,60.0,60.0,60.0
Time 1549376455.074 -elapsed=3428 -active=3416 -remaining=2892
LEDStatus 1549376455.488 Temperature:60.0731 Current:9.43441 Voltage:3.40139 JuncTemp:77.2129
Temperature 1549376455.973 -sample=60.1,60.0,60.1,60.1,60.1,60.1 -heatsink=38.7 -cover=105.0 -block=60.0,60.0,60.0,60.0,60.0,60.0
Time 1549376456.074 -elapsed=3429 -active=3417 -remaining=2891
LEDStatus 1549376456.488 Temperature:60.0731 Current:9.46665 Voltage:3.39928 JuncTemp:77.0335
Temperature 1549376456.973 -sample=60.0,60.0,60.0,60.0,60.0,60.0 -heatsink=38.7 -cover=105.0 -block=60.0,60.0,60.0,60.0,60.0,60.0
Time 1549376457.074 -elapsed=3430 -active=3418 -remaining=2890
LEDStatus 1549376457.484 Temperature:60.0027 Current:9.46665 Voltage:3.39928 JuncTemp:77.0984
Temperature 1549376457.973 -sample=60.0,60.0,60.0,60.0,60.0,60.0 -heatsink=38.6 -cover=105.0 -block=60.0,60.0,60.0,60.0,60.0,60.0
Time 1549376458.074 -elapsed=3431 -active=3419 -remaining=2889
LEDStatus 1549376458.489 Temperature:60.0731 Current:9.48814 Voltage:3.40139 JuncTemp:77.0563
Temperature 1549376458.973 -sample=60.0,60.0,60.0,60.0,60.0,60.0 -heatsink=38.6 -cover=104.9 -block=60.0,60.0,60.0,60.0,60.0,60.0
Time 1549376459.074 -elapsed=3432 -active=3420 -remaining=2888
Debug 1549376459.118 C: ISTAT?
Debug 1549376459.130 S: OK ISTAT? Running
LEDStatus 1549376459.488 Temperature:60.0027 Current:9.44516 Voltage:3.4035 JuncTemp:77.1371
Temperature 1549376459.973 -sample=60.0,60.0,60.0,60.0,60.0,60.0 -heatsink=38.8 -cover=105.1 -block=60.0,60.0,60.0,60.0,60.0,60.0
Time 1549376460.075 -elapsed=3433 -active=3421 -remaining=2887
LEDStatus 1549376460.487 Temperature:60.1082 Current:9.46665 Voltage:3.40139 JuncTemp:77.1635
Temperature 1549376460.973 -sample=60.0,60.0,60.0,60.0,60.0,60.0 -heatsink=38.8 -cover=105.0 -block=60.0,60.0,60.0,60.0,60.0,60.0
Time 1549376461.074 -elapsed=3434 -active=3422 -remaining=2886
LEDStatus 1549376461.487 Temperature:60.1785 Current:9.4774 Voltage:3.39717 JuncTemp:77.13
Temperature 1549376461.973 -sample=60.0,60.0,60.0,60.0,60.0,60.0 -heatsink=38.8 -cover=105.1 -block=60.0,60.0,60.0,60.0,60.0,60.0
Time 1549376462.074 -elapsed=3435 -active=3423 -remaining=2885
LEDStatus 1549376462.488 Temperature:60.1082 Current:9.45591 Voltage:3.4035 JuncTemp:77.1478
Temperature 1549376462.973 -sample=60.0,60.0,60.0,60.0,60.0,60.0 -heatsink=38.9 -cover=105.0 -block=60.0,60.0,60.0,60.0,60.0,60.0
Time 1549376463.075 -elapsed=3436 -active=3424 -remaining=2884
LEDStatus 1549376463.479 Temperature:60.1082 Current:9.46665 Voltage:3.40562 JuncTemp:77.0721
Temperature 1549376463.971 -sample=60.0,60.0,60.0,60.0,60.0,60.0 -heatsink=38.9 -cover=105.0 -block=60.0,60.0,60.0,60.0,60.0,60.0
Time 1549376464.074 -elapsed=3437 -active=3425 -remaining=2883
Debug 1549376464.118 C: ISTAT?
Debug 1549376464.131 S: OK ISTAT? Running
LEDStatus 1549376464.487 Temperature:60.1082 Current:9.4774 Voltage:3.40773 JuncTemp:77.0441
Temperature 1549376464.973 -sample=60.0,60.0,60.0,60.0,60.0,60.0 -heatsink=38.9 -cover=105.0 -block=60.0,60.0,60.0,60.0,60.0,60.0
Time 1549376465.075 -elapsed=3438 -active=3426 -remaining=2882
LEDStatus 1549376465.479 Temperature:60.1082 Current:9.4774 Voltage:3.40139 JuncTemp:77.0474
Temperature 1549376465.973 -sample=60.0,60.0,60.0,60.0,60.0,60.0 -heatsink=38.8 -cover=104.9 -block=60.0,60.0,60.0,60.0,60.0,60.0
Time 1549376466.075 -elapsed=3439 -active=3427 -remaining=2881
LEDStatus 1549376466.488 Temperature:60.1434 Current:9.4774 Voltage:3.39928 JuncTemp:77.0774
Temperature 1549376466.973 -sample=60.0,60.0,60.0,60.0,60.0,60.0 -heatsink=38.8 -cover=104.9 -block=60.0,60.0,60.0,60.0,60.0,60.0
Time 1549376467.074 -elapsed=3440 -active=3428 -remaining=2880
LEDStatus 1549376467.487 Temperature:60.1434 Current:9.45591 Voltage:3.40139 JuncTemp:77.1723
Temperature 1549376467.973 -sample=60.0,60.0,60.0,60.0,60.0,60.0 -heatsink=38.7 -cover=105.1 -block=60.0,60.0,60.0,60.0,60.0,60.0
Time 1549376468.075 -elapsed=3441 -active=3429 -remaining=2879
LEDStatus 1549376468.488 Temperature:60.0731 Current:9.45591 Voltage:3.41195 JuncTemp:77.1759
Temperature 1549376468.973 -sample=60.0,60.0,60.0,60.0,60.0,60.0 -heatsink=38.8 -cover=105.1 -block=60.0,60.0,60.0,60.0,60.0,60.0
Time 1549376469.075 -elapsed=3442 -active=3430 -remaining=2878
Debug 1549376469.120 C: ISTAT?
Debug 1549376469.132 S: OK ISTAT? Running
LEDStatus 1549376469.488 Temperature:60.1082 Current:9.46665 Voltage:3.40139 JuncTemp:77.2129
Temperature 1549376469.971 -sample=60.0,60.0,60.0,60.0,60.0,60.0 -heatsink=38.8 -cover=105.0 -block=60.0,60.0,60.0,60.0,60.0,60.0
Time 1549376470.074 -elapsed=3443 -active=3431 -remaining=2877
LEDStatus 1549376470.488 Temperature:60.0731 Current:9.4774 Voltage:3.39717 JuncTemp:77.211
Temperature 1549376470.973 -sample=60.0,60.0,60.0,60.0,60.0,60.0 -heatsink=38.6 -cover=105.0 -block=60.0,60.0,60.0,60.0,60.0,60.0
Time 1549376471.075 -elapsed=3444 -active=3432 -remaining=2876
LEDStatus 1549376471.488 Temperature:60.0379 Current:9.44516 Voltage:3.39928 JuncTemp:77.0792
Temperature 1549376471.973 -sample=60.0,60.0,60.0,60.0,60.0,60.0 -heatsink=38.6 -cover=105.0 -block=60.0,60.0,60.0,60.0,60.0,60.0
Time 1549376472.075 -elapsed=3445 -active=3433 -remaining=2875
LEDStatus 1549376472.488 Temperature:60.0379 Current:9.46665 Voltage:3.39717 JuncTemp:77.0826
Temperature 1549376472.971 -sample=60.0,60.0,60.0,60.0,60.0,60.0 -heatsink=38.9 -cover=105.0 -block=60.0,60.0,60.0,60.0,60.0,60.0
Time 1549376473.074 -elapsed=3446 -active=3434 -remaining=2874
LEDStatus 1549376473.487 Temperature:60.0731 Current:9.46665 Voltage:3.39928 JuncTemp:77.1513
Temperature 1549376473.973 -sample=60.0,60.0,60.0,60.0,60.0,60.0 -heatsink=38.6 -cover=105.1 -block=60.0,60.0,60.0,60.0,60.0,60.0
Time 1549376474.075 -elapsed=3447 -active=3435 -remaining=2873
Debug 1549376474.118 C: ISTAT?
Debug 1549376474.131 S: OK ISTAT? Running
LEDStatus 1549376474.488 Temperature:60.0731 Current:9.46665 Voltage:3.39717 JuncTemp:77.0826
Temperature 1549376474.973 -sample=60.0,60.0,60.0,60.0,60.0,60.0 -heatsink=38.5 -cover=105.0 -block=60.0,60.0,60.0,60.0,60.0,60.0
Time 1549376475.075 -elapsed=3448 -active=3436 -remaining=2872
LEDStatus 1549376475.488 Temperature:60.0731 Current:9.45591 Voltage:3.40139 JuncTemp:77.0405
Temperature 1549376475.973 -sample=60.0,60.0,60.0,60.0,60.0,60.0 -heatsink=38.5 -cover=105.0 -block=60.0,60.0,60.0,60.0,60.0,60.0
Time 1549376476.075 -elapsed=3449 -active=3437 -remaining=2871
LEDStatus 1549376476.487 Temperature:60.1434 Current:9.46665 Voltage:3.39928 JuncTemp:77.0686
Temperature 1549376476.973 -sample=60.0,60.0,60.0,60.0,60.0,60.0 -heatsink=38.6 -cover=104.9 -block=60.0,60.0,60.0,60.0,60.0,60.0
Time 1549376477.074 -elapsed=3450 -active=3438 -remaining=2870
LEDStatus 1549376477.488 Temperature:60.0731 Current:9.44516 Voltage:3.40139 JuncTemp:77.0932
Temperature 1549376477.973 -sample=60.0,60.0,60.0,60.0,60.0,60.0 -heatsink=38.5 -cover=105.0 -block=60.0,60.0,60.0,60.0,60.0,60.0
Time 1549376478.074 -elapsed=3451 -active=3439 -remaining=2869
LEDStatus 1549376478.488 Temperature:60.0379 Current:9.45591 Voltage:3.39928 JuncTemp:77.1671
Temperature 1549376478.973 -sample=60.0,60.0,60.0,60.0,60.0,60.0 -heatsink=38.6 -cover=105.0 -block=60.0,60.0,60.0,60.0,60.0,60.0
Time 1549376479.074 -elapsed=3452 -active=3440 -remaining=2868
Debug 1549376479.118 C: ISTAT?
Debug 1549376479.130 S: OK ISTAT? Running
LEDStatus 1549376479.487 Temperature:59.9676 Current:9.46665 Voltage:3.40139 JuncTemp:77.0932
Temperature 1549376479.971 -sample=60.0,60.0,60.0,60.0,60.0,60.0 -heatsink=38.7 -cover=104.9 -block=60.0,60.0,60.0,60.0,60.0,60.0
Time 1549376480.074 -elapsed=3453 -active=3441 -remaining=2867
LEDStatus 1549376480.487 Temperature:60.0379 Current:9.49889 Voltage:3.40139 JuncTemp:77.0704
Temperature 1549376480.973 -sample=60.0,60.0,60.0,60.0,60.0,60.0 -heatsink=38.4 -cover=105.0 -block=60.0,60.0,60.0,60.0,60.0,60.0
Time 1549376481.074 -elapsed=3454 -active=3442 -remaining=2866
LEDStatus 1549376481.488 Temperature:60.0379 Current:9.46665 Voltage:3.40562 JuncTemp:77.1723
Temperature 1549376481.973 -sample=60.0,60.0,60.0,60.0,60.0,60.0 -heatsink=38.5 -cover=104.9 -block=60.0,60.0,60.0,60.0,60.0,60.0
Time 1549376482.074 -elapsed=3455 -active=3443 -remaining=2865
LEDStatus 1549376482.488 Temperature:60.2137 Current:9.4774 Voltage:3.4035 JuncTemp:77.0335
Temperature 1549376482.973 -sample=60.0,60.0,60.0,60.0,60.0,60.0 -heatsink=38.5 -cover=104.9 -block=60.0,60.0,60.0,60.0,60.0,60.0
Time 1549376483.074 -elapsed=3456 -active=3444 -remaining=2864
LEDStatus 1549376483.489 Temperature:60.0027 Current:9.43441 Voltage:3.39717 JuncTemp:76.9543
Temperature 1549376483.973 -sample=60.0,60.0,60.0,60.0,60.0,60.0 -heatsink=38.4 -cover=105.0 -block=60.0,60.0,60.0,60.0,60.0,60.0
Time 1549376484.075 -elapsed=3457 -active=3445 -remaining=2863
Debug 1549376484.119 C: ISTAT?
Debug 1549376484.131 S: OK ISTAT? Running
LEDStatus 1549376484.488 Temperature:60.1082 Current:9.48814 Voltage:3.40984 JuncTemp:77.1847
Temperature 1549376484.973 -sample=60.0,60.0,60.0,60.0,60.0,60.0 -heatsink=38.4 -cover=104.9 -block=60.0,60.0,60.0,60.0,60.0,60.0
Time 1549376485.074 -elapsed=3458 -active=3446 -remaining=2862
LEDStatus 1549376485.488 Temperature:60.0379 Current:9.45591 Voltage:3.39717 JuncTemp:77.13
Temperature 1549376485.971 -sample=60.0,60.0,60.0,60.0,60.0,60.0 -heatsink=38.5 -cover=105.0 -block=60.0,60.0,60.0,60.0,60.0,60.0
Time 1549376486.074 -elapsed=3459 -active=3447 -remaining=2861
LEDStatus 1549376486.487 Temperature:60.0731 Current:9.44516 Voltage:3.39717 JuncTemp:77.2041
Temperature 1549376486.973 -sample=60.0,60.0,60.0,60.0,60.0,60.0 -heatsink=38.2 -cover=105.1 -block=60.0,60.0,60.0,60.0,60.0,60.0
Time 1549376487.074 -elapsed=3460 -active=3448 -remaining=2860
LEDStatus 1549376487.488 Temperature:60.0731 Current:9.4774 Voltage:3.39928 JuncTemp:77.1426
Temperature 1549376487.973 -sample=60.0,60.0,60.0,60.0,60.0,60.0 -heatsink=38.3 -cover=105.0 -block=60.0,60.0,60.0,60.0,60.0,60.0
Time 1549376488.074 -elapsed=3461 -active=3449 -remaining=2859
Debug 1549376488.671 Start XML:NEW S2-C27-T2-P1
Debug 1549376488.672 End XML:NEW S2-C27-T2-P1
Info 1549376488.673 Motor start m5 x5
Scheduler 1549376488.681 Catching up
Scheduler 1549376488.681 Catching up
LEDStatus 1549376488.702 Temperature:60.0379 Current:9.46665 Voltage:3.39717 JuncTemp:77.0387
Debug 1549376488.736 Start XML:NEW 2-27-2-1-m5-x5
Debug 1549376488.737 End XML:NEW 2-27-2-1-m5-x5
Debug 1549376488.963 LLAC ACK: Acknowledge (type=3), name=Unknown, dest=0x00, source=0x91, control=0x01, id=0x0000, msgid=0x26A2, data=[]
Debug 1549376488.963 LLAC ACK reply: Acknowledge (type=3), name=Unknown, dest=0x91, source=0x00, control=0x01, id=0x0000, msgid=0x26A2, data=[]
Temperature 1549376488.971 -sample=60.0,60.0,60.0,60.0,60.0,60.0 -heatsink=38.3 -cover=104.9 -block=60.0,60.0,60.0,60.0,60.0,60.0
Debug 1549376488.980 LLAC ACK: Acknowledge (type=3), name=Unknown, dest=0x00, source=0x91, control=0x01, id=0x0000, msgid=0x26A5, data=[]
Debug 1549376488.981 LLAC ACK reply: Acknowledge (type=3), name=Unknown, dest=0x91, source=0x00, control=0x01, id=0x0000, msgid=0x26A5, data=[]
Info 1549376488.983 Motor end m5 x5
Info 1549376488.993 Emission Encoder -36 18000 Excitation Encoder -18 0
Info 1549376488.995 Capture start m5 x5
Debug 1549376489.046 Start XML:IMAGe+ S02_C027_T02_P0001_M5_X5_E1.tiff {'blkID': '21', 'run': '20190205smp17-28', 'exposure': '200', 'excitationColor': 'x5', 'point': '0001', 'blockTemperature': '60.0052,60.0054,59.9803,60.001,60.003,60.0017', 'lampTemperature': '60.1082', 'lamp': '90', 'sampleVolume': '10', 'step': '02', 'emissionColor': 'm5', 'exposureIndex': '1', 'time': '1549376489.012', 'sampleTemperature': '59.999,59.9983,59.9983,59.9987,59.999,59.9988', 'stage': '02', 'coverTemperature': '105.057', 'cycle': '027'}
Debug 1549376489.047 End XML:IMAGe+ S02_C027_T02_P0001_M5_X5_E1.tiff {'blkID': '21', 'run': '20190205smp17-28', 'exposure': '200', 'excitationColor': 'x5', 'point': '0001', 'blockTemperature': '60.0052,60.0054,59.9803,60.001,60.003,60.0017', 'lampTemperature': '60.1082', 'lamp': '90', 'sampleVolume': '10', 'step': '02', 'emissionColor': 'm5', 'exposureIndex': '1', 'time': '1549376489.012', 'sampleTemperature': '59.999,59.9983,59.9983,59.9987,59.999,59.9988', 'stage': '02', 'coverTemperature': '105.057', 'cycle': '027'}
Debug 1549376489.063 CAMera:ACQuire start exposure
Time 1549376489.074 -elapsed=3462 -active=3450 -remaining=2858
Debug 1549376489.118 C: ISTAT?
Debug 1549376489.130 S: OK ISTAT? Running
LEDStatus 1549376489.488 Temperature:60.0731 Current:9.4774 Voltage:3.4035 JuncTemp:77.1196
Debug 1549376489.705 CAMera:ACQuire end exposure
Info 1549376489.728 Capture end m5 x5
Info 1549376489.734 Capture start m5 x5
Image 1549376489.777 -run='20190205smp17-28' -stage=2 -cycle=27 -step=2 -point=1  -emission=m5 -excitation=x5  -exposure=200 -lamp=90 -filepath='EXPERIMENTS:20190205smp17-28/apldbio/sds/images/S02_C027_T02_P0001_M5_X5_E1.tiff'
Debug 1549376489.790 Start XML:IMAGe+ S02_C027_T02_P0001_M5_X5_E2.tiff {'blkID': '21', 'run': '20190205smp17-28', 'exposure': '920', 'excitationColor': 'x5', 'point': '0001', 'blockTemperature': '60.0052,60.0054,59.9803,60.001,60.003,60.0017', 'lampTemperature': '60.1082', 'lamp': '90', 'sampleVolume': '10', 'step': '02', 'emissionColor': 'm5', 'exposureIndex': '2', 'time': '1549376489.754', 'sampleTemperature': '59.999,59.9983,59.9983,59.9987,59.999,59.9988', 'stage': '02', 'coverTemperature': '105.057', 'cycle': '027'}
Debug 1549376489.791 End XML:IMAGe+ S02_C027_T02_P0001_M5_X5_E2.tiff {'blkID': '21', 'run': '20190205smp17-28', 'exposure': '920', 'excitationColor': 'x5', 'point': '0001', 'blockTemperature': '60.0052,60.0054,59.9803,60.001,60.003,60.0017', 'lampTemperature': '60.1082', 'lamp': '90', 'sampleVolume': '10', 'step': '02', 'emissionColor': 'm5', 'exposureIndex': '2', 'time': '1549376489.754', 'sampleTemperature': '59.999,59.9983,59.9983,59.9987,59.999,59.9988', 'stage': '02', 'coverTemperature': '105.057', 'cycle': '027'}
Debug 1549376489.804 CAMera:ACQuire start exposure
Temperature 1549376489.973 -sample=60.0,60.0,60.0,60.0,60.0,60.0 -heatsink=38.4 -cover=105.0 -block=60.0,60.0,60.0,60.0,60.0,60.0
Time 1549376490.074 -elapsed=3463 -active=3451 -remaining=2857
LEDStatus 1549376490.488 Temperature:60.1785 Current:9.46665 Voltage:3.40773 JuncTemp:77.232
Debug 1549376490.865 CAMera:ACQuire end exposure
Info 1549376490.878 Capture end m5 x5
Info 1549376490.884 Motor start m3 x3
Image 1549376490.916 -run='20190205smp17-28' -stage=2 -cycle=27 -step=2 -point=1  -emission=m5 -excitation=x5  -exposure=920 -lamp=90 -filepath='EXPERIMENTS:20190205smp17-28/apldbio/sds/images/S02_C027_T02_P0001_M5_X5_E2.tiff'
Debug 1549376490.956 Start XML:NEW 2-27-2-1-m3-x3
Debug 1549376490.957 End XML:NEW 2-27-2-1-m3-x3
Temperature 1549376490.971 -sample=60.0,60.0,60.0,60.0,60.0,60.0 -heatsink=38.2 -cover=105.0 -block=60.0,60.0,60.0,60.0,60.0,60.0
Time 1549376491.074 -elapsed=3464 -active=3452 -remaining=2856
Debug 1549376491.129 LLAC ACK: Acknowledge (type=3), name=Unknown, dest=0x00, source=0x91, control=0x01, id=0x0000, msgid=0x26D3, data=[]
Debug 1549376491.129 LLAC ACK reply: Acknowledge (type=3), name=Unknown, dest=0x91, source=0x00, control=0x01, id=0x0000, msgid=0x26D3, data=[]
Debug 1549376491.150 LLAC ACK: Acknowledge (type=3), name=Unknown, dest=0x00, source=0x91, control=0x01, id=0x0000, msgid=0x26D5, data=[]
Debug 1549376491.150 LLAC ACK reply: Acknowledge (type=3), name=Unknown, dest=0x91, source=0x00, control=0x01, id=0x0000, msgid=0x26D5, data=[]
Info 1549376491.152 Motor end m3 x3
Info 1549376491.164 Emission Encoder -36 22500 Excitation Encoder -18 15750
Info 1549376491.166 Capture start m3 x3
Debug 1549376491.219 Start XML:IMAGe+ S02_C027_T02_P0001_M3_X3_E1.tiff {'blkID': '21', 'run': '20190205smp17-28', 'exposure': '125', 'excitationColor': 'x3', 'point': '0001', 'blockTemperature': '60.0052,60.0054,59.9803,60.001,60.003,60.0017', 'lampTemperature': '60.1082', 'lamp': '90', 'sampleVolume': '10', 'step': '02', 'emissionColor': 'm3', 'exposureIndex': '1', 'time': '1549376491.185', 'sampleTemperature': '59.999,59.9983,59.9983,59.9987,59.999,59.9988', 'stage': '02', 'coverTemperature': '105.057', 'cycle': '027'}
Debug 1549376491.220 End XML:IMAGe+ S02_C027_T02_P0001_M3_X3_E1.tiff {'blkID': '21', 'run': '20190205smp17-28', 'exposure': '125', 'excitationColor': 'x3', 'point': '0001', 'blockTemperature': '60.0052,60.0054,59.9803,60.001,60.003,60.0017', 'lampTemperature': '60.1082', 'lamp': '90', 'sampleVolume': '10', 'step': '02', 'emissionColor': 'm3', 'exposureIndex': '1', 'time': '1549376491.185', 'sampleTemperature': '59.999,59.9983,59.9983,59.9987,59.999,59.9988', 'stage': '02', 'coverTemperature': '105.057', 'cycle': '027'}
Debug 1549376491.234 CAMera:ACQuire start exposure
LEDStatus 1549376491.487 Temperature:60.2488 Current:9.46665 Voltage:3.40139 JuncTemp:77.202
Debug 1549376491.835 CAMera:ACQuire end exposure
Info 1549376491.858 Capture end m3 x3
Info 1549376491.864 Capture start m3 x3
Image 1549376491.907 -run='20190205smp17-28' -stage=2 -cycle=27 -step=2 -point=1  -emission=m3 -excitation=x3  -exposure=125 -lamp=90 -filepath='EXPERIMENTS:20190205smp17-28/apldbio/sds/images/S02_C027_T02_P0001_M3_X3_E1.tiff'
Debug 1549376491.920 Start XML:IMAGe+ S02_C027_T02_P0001_M3_X3_E2.tiff {'blkID': '21', 'run': '20190205smp17-28', 'exposure': '560', 'excitationColor': 'x3', 'point': '0001', 'blockTemperature': '60.0052,60.0054,59.9803,60.001,60.003,60.0017', 'lampTemperature': '60.1082', 'lamp': '90', 'sampleVolume': '10', 'step': '02', 'emissionColor': 'm3', 'exposureIndex': '2', 'time': '1549376491.884', 'sampleTemperature': '59.999,59.9983,59.9983,59.9987,59.999,59.9988', 'stage': '02', 'coverTemperature': '105.057', 'cycle': '027'}
Debug 1549376491.920 End XML:IMAGe+ S02_C027_T02_P0001_M3_X3_E2.tiff {'blkID': '21', 'run': '20190205smp17-28', 'exposure': '560', 'excitationColor': 'x3', 'point': '0001', 'blockTemperature': '60.0052,60.0054,59.9803,60.001,60.003,60.0017', 'lampTemperature': '60.1082', 'lamp': '90', 'sampleVolume': '10', 'step': '02', 'emissionColor': 'm3', 'exposureIndex': '2', 'time': '1549376491.884', 'sampleTemperature': '59.999,59.9983,59.9983,59.9987,59.999,59.9988', 'stage': '02', 'coverTemperature': '105.057', 'cycle': '027'}
Debug 1549376491.934 CAMera:ACQuire start exposure
Temperature 1549376491.971 -sample=60.0,60.0,60.0,60.0,60.0,60.0 -heatsink=38.2 -cover=104.9 -block=60.0,60.0,60.0,60.0,60.0,60.0
Time 1549376492.074 -elapsed=3465 -active=3453 -remaining=2855
LEDStatus 1549376492.487 Temperature:60.2488 Current:9.46665 Voltage:3.39928 JuncTemp:77.2723
Debug 1549376492.785 CAMera:ACQuire end exposure
Info 1549376492.808 Capture end m3 x3
Info 1549376492.814 Motor start m4 x4
Image 1549376492.822 -run='20190205smp17-28' -stage=2 -cycle=27 -step=2 -point=1  -emission=m3 -excitation=x3  -exposure=560 -lamp=90 -filepath='EXPERIMENTS:20190205smp17-28/apldbio/sds/images/S02_C027_T02_P0001_M3_X3_E2.tiff'
Debug 1549376492.877 Start XML:NEW 2-27-2-1-m4-x4
Debug 1549376492.878 End XML:NEW 2-27-2-1-m4-x4
Temperature 1549376492.971 -sample=60.0,60.0,60.0,60.0,60.0,60.0 -heatsink=38.3 -cover=105.1 -block=60.0,60.0,60.0,60.0,60.0,60.0
Time 1549376493.074 -elapsed=3466 -active=3454 -remaining=2854
Debug 1549376493.154 LLAC ACK: Acknowledge (type=3), name=Unknown, dest=0x00, source=0x91, control=0x01, id=0x0000, msgid=0x2703, data=[]
Debug 1549376493.154 LLAC ACK reply: Acknowledge (type=3), name=Unknown, dest=0x91, source=0x00, control=0x01, id=0x0000, msgid=0x2703, data=[]
Debug 1549376493.169 LLAC ACK: Acknowledge (type=3), name=Unknown, dest=0x00, source=0x91, control=0x01, id=0x0000, msgid=0x2705, data=[]
Debug 1549376493.170 LLAC ACK reply: Acknowledge (type=3), name=Unknown, dest=0x91, source=0x00, control=0x01, id=0x0000, msgid=0x2705, data=[]
Info 1549376493.172 Motor end m4 x4
Info 1549376493.182 Emission Encoder -36 0 Excitation Encoder -18 9000
Info 1549376493.184 Capture start m4 x4
Debug 1549376493.232 Start XML:IMAGe+ S02_C027_T02_P0001_M4_X4_E1.tiff {'blkID': '21', 'run': '20190205smp17-28', 'exposure': '150', 'excitationColor': 'x4', 'point': '0001', 'blockTemperature': '60.0052,60.0054,59.9803,60.001,60.003,60.0017', 'lampTemperature': '60.1082', 'lamp': '90', 'sampleVolume': '10', 'step': '02', 'emissionColor': 'm4', 'exposureIndex': '1', 'time': '1549376493.199', 'sampleTemperature': '59.999,59.9983,59.9983,59.9987,59.999,59.9988', 'stage': '02', 'coverTemperature': '105.057', 'cycle': '027'}
Debug 1549376493.233 End XML:IMAGe+ S02_C027_T02_P0001_M4_X4_E1.tiff {'blkID': '21', 'run': '20190205smp17-28', 'exposure': '150', 'excitationColor': 'x4', 'point': '0001', 'blockTemperature': '60.0052,60.0054,59.9803,60.001,60.003,60.0017', 'lampTemperature': '60.1082', 'lamp': '90', 'sampleVolume': '10', 'step': '02', 'emissionColor': 'm4', 'exposureIndex': '1', 'time': '1549376493.199', 'sampleTemperature': '59.999,59.9983,59.9983,59.9987,59.999,59.9988', 'stage': '02', 'coverTemperature': '105.057', 'cycle': '027'}
Debug 1549376493.246 CAMera:ACQuire start exposure
LEDStatus 1549376493.483 Temperature:60.2839 Current:9.45591 Voltage:3.39928 JuncTemp:77.3392
Debug 1549376493.855 CAMera:ACQuire end exposure
Info 1549376493.878 Capture end m4 x4
Info 1549376493.881 Capture start m4 x4
Image 1549376493.921 -run='20190205smp17-28' -stage=2 -cycle=27 -step=2 -point=1  -emission=m4 -excitation=x4  -exposure=150 -lamp=90 -filepath='EXPERIMENTS:20190205smp17-28/apldbio/sds/images/S02_C027_T02_P0001_M4_X4_E1.tiff'
Debug 1549376493.937 Start XML:IMAGe+ S02_C027_T02_P0001_M4_X4_E2.tiff {'blkID': '21', 'run': '20190205smp17-28', 'exposure': '800', 'excitationColor': 'x4', 'point': '0001', 'blockTemperature': '60.0052,60.0054,59.9803,60.001,60.003,60.0017', 'lampTemperature': '60.1082', 'lamp': '90', 'sampleVolume': '10', 'step': '02', 'emissionColor': 'm4', 'exposureIndex': '2', 'time': '1549376493.898', 'sampleTemperature': '59.999,59.9983,59.9983,59.9987,59.999,59.9988', 'stage': '02', 'coverTemperature': '105.057', 'cycle': '027'}
Debug 1549376493.938 End XML:IMAGe+ S02_C027_T02_P0001_M4_X4_E2.tiff {'blkID': '21', 'run': '20190205smp17-28', 'exposure': '800', 'excitationColor': 'x4', 'point': '0001', 'blockTemperature': '60.0052,60.0054,59.9803,60.001,60.003,60.0017', 'lampTemperature': '60.1082', 'lamp': '90', 'sampleVolume': '10', 'step': '02', 'emissionColor': 'm4', 'exposureIndex': '2', 'time': '1549376493.898', 'sampleTemperature': '59.999,59.9983,59.9983,59.9987,59.999,59.9988', 'stage': '02', 'coverTemperature': '105.057', 'cycle': '027'}
Debug 1549376493.952 CAMera:ACQuire start exposure
Temperature 1549376493.971 -sample=60.0,60.0,60.0,60.0,60.0,60.0 -heatsink=38.2 -cover=105.0 -block=60.0,60.0,60.0,60.0,60.0,60.0
Time 1549376494.074 -elapsed=3467 -active=3455 -remaining=2853
Debug 1549376494.118 C: ISTAT?
Debug 1549376494.130 S: OK ISTAT? Running
LEDStatus 1549376494.488 Temperature:60.3893 Current:9.4774 Voltage:3.39506 JuncTemp:77.3622
Debug 1549376494.945 CAMera:ACQuire end exposure
Info 1549376494.968 Capture end m4 x4
Info 1549376494.974 Motor start m2 x2
Image 1549376494.983 -run='20190205smp17-28' -stage=2 -cycle=27 -step=2 -point=1  -emission=m4 -excitation=x4  -exposure=800 -lamp=90 -filepath='EXPERIMENTS:20190205smp17-28/apldbio/sds/images/S02_C027_T02_P0001_M4_X4_E2.tiff'
Temperature 1549376494.991 -sample=60.0,60.0,60.0,60.0,60.0,60.0 -heatsink=38.1 -cover=104.9 -block=60.0,60.0,60.0,60.0,60.0,60.0
Debug 1549376495.052 Start XML:NEW 2-27-2-1-m2-x2
Debug 1549376495.053 End XML:NEW 2-27-2-1-m2-x2
Time 1549376495.075 -elapsed=3468 -active=3456 -remaining=2852
Debug 1549376495.226 LLAC ACK: Acknowledge (type=3), name=Unknown, dest=0x00, source=0x91, control=0x01, id=0x0000, msgid=0x2741, data=[]
Debug 1549376495.227 LLAC ACK reply: Acknowledge (type=3), name=Unknown, dest=0x91, source=0x00, control=0x01, id=0x0000, msgid=0x2741, data=[]
Debug 1549376495.244 LLAC ACK: Acknowledge (type=3), name=Unknown, dest=0x00, source=0x91, control=0x01, id=0x0000, msgid=0x2743, data=[]
Debug 1549376495.245 LLAC ACK reply: Acknowledge (type=3), name=Unknown, dest=0x91, source=0x00, control=0x01, id=0x0000, msgid=0x2743, data=[]
Info 1549376495.247 Motor end m2 x2
Info 1549376495.257 Emission Encoder -36 31500 Excitation Encoder -18 11250
Info 1549376495.258 Capture start m2 x2
Debug 1549376495.308 Start XML:IMAGe+ S02_C027_T02_P0001_M2_X2_E1.tiff {'blkID': '21', 'run': '20190205smp17-28', 'exposure': '100', 'excitationColor': 'x2', 'point': '0001', 'blockTemperature': '60.0052,60.0054,59.9803,60.001,60.003,60.0017', 'lampTemperature': '60.1082', 'lamp': '90', 'sampleVolume': '10', 'step': '02', 'emissionColor': 'm2', 'exposureIndex': '1', 'time': '1549376495.275', 'sampleTemperature': '59.999,59.9983,59.9983,59.9987,59.999,59.9988', 'stage': '02', 'coverTemperature': '105.057', 'cycle': '027'}
Debug 1549376495.309 End XML:IMAGe+ S02_C027_T02_P0001_M2_X2_E1.tiff {'blkID': '21', 'run': '20190205smp17-28', 'exposure': '100', 'excitationColor': 'x2', 'point': '0001', 'blockTemperature': '60.0052,60.0054,59.9803,60.001,60.003,60.0017', 'lampTemperature': '60.1082', 'lamp': '90', 'sampleVolume': '10', 'step': '02', 'emissionColor': 'm2', 'exposureIndex': '1', 'time': '1549376495.275', 'sampleTemperature': '59.999,59.9983,59.9983,59.9987,59.999,59.9988', 'stage': '02', 'coverTemperature': '105.057', 'cycle': '027'}
Debug 1549376495.323 CAMera:ACQuire start exposure
LEDStatus 1549376495.479 Temperature:60.3542 Current:9.48814 Voltage:3.39717 JuncTemp:77.3831
Debug 1549376495.905 CAMera:ACQuire end exposure
Info 1549376495.928 Capture end m2 x2
Info 1549376495.935 Capture start m2 x2
Image 1549376495.985 -run='20190205smp17-28' -stage=2 -cycle=27 -step=2 -point=1  -emission=m2 -excitation=x2  -exposure=100 -lamp=90 -filepath='EXPERIMENTS:20190205smp17-28/apldbio/sds/images/S02_C027_T02_P0001_M2_X2_E1.tiff'
Debug 1549376496.000 Start XML:IMAGe+ S02_C027_T02_P0001_M2_X2_E2.tiff {'blkID': '21', 'run': '20190205smp17-28', 'exposure': '430', 'excitationColor': 'x2', 'point': '0001', 'blockTemperature': '60.0052,60.0054,59.9803,60.001,60.003,60.0017', 'lampTemperature': '60.1082', 'lamp': '90', 'sampleVolume': '10', 'step': '02', 'emissionColor': 'm2', 'exposureIndex': '2', 'time': '1549376495.957', 'sampleTemperature': '59.999,59.9983,59.9983,59.9987,59.999,59.9988', 'stage': '02', 'coverTemperature': '105.057', 'cycle': '027'}
Debug 1549376496.001 End XML:IMAGe+ S02_C027_T02_P0001_M2_X2_E2.tiff {'blkID': '21', 'run': '20190205smp17-28', 'exposure': '430', 'excitationColor': 'x2', 'point': '0001', 'blockTemperature': '60.0052,60.0054,59.9803,60.001,60.003,60.0017', 'lampTemperature': '60.1082', 'lamp': '90', 'sampleVolume': '10', 'step': '02', 'emissionColor': 'm2', 'exposureIndex': '2', 'time': '1549376495.957', 'sampleTemperature': '59.999,59.9983,59.9983,59.9987,59.999,59.9988', 'stage': '02', 'coverTemperature': '105.057', 'cycle': '027'}
Debug 1549376496.017 CAMera:ACQuire start exposure
Temperature 1549376495.985 -sample=60.0,60.0,60.0,60.0,60.0,60.0 -heatsink=38.0 -cover=105.0 -block=60.0,60.0,60.0,60.0,60.0,60.0
Time 1549376496.074 -elapsed=3469 -active=3457 -remaining=2851
LEDStatus 1549376496.486 Temperature:60.3542 Current:9.45591 Voltage:3.39506 JuncTemp:77.487
Debug 1549376496.795 CAMera:ACQuire end exposure
Info 1549376496.818 Capture end m2 x2
Info 1549376496.824 Motor start m1 x1
Image 1549376496.832 -run='20190205smp17-28' -stage=2 -cycle=27 -step=2 -point=1  -emission=m2 -excitation=x2  -exposure=430 -lamp=90 -filepath='EXPERIMENTS:20190205smp17-28/apldbio/sds/images/S02_C027_T02_P0001_M2_X2_E2.tiff'
Debug 1549376496.886 Start XML:NEW 2-27-2-1-m1-x1
Debug 1549376496.888 End XML:NEW 2-27-2-1-m1-x1
Temperature 1549376496.971 -sample=60.0,60.0,60.0,60.0,60.0,60.0 -heatsink=38.1 -cover=105.0 -block=60.0,60.0,60.0,60.0,60.0,60.0
Time 1549376497.074 -elapsed=3470 -active=3458 -remaining=2850
Debug 1549376497.113 LLAC ACK: Acknowledge (type=3), name=Unknown, dest=0x00, source=0x91, control=0x01, id=0x0000, msgid=0x2763, data=[]
Debug 1549376497.114 LLAC ACK reply: Acknowledge (type=3), name=Unknown, dest=0x91, source=0x00, control=0x01, id=0x0000, msgid=0x2763, data=[]
Debug 1549376497.129 LLAC ACK: Acknowledge (type=3), name=Unknown, dest=0x00, source=0x91, control=0x01, id=0x0000, msgid=0x2765, data=[]
Debug 1549376497.130 LLAC ACK reply: Acknowledge (type=3), name=Unknown, dest=0x91, source=0x00, control=0x01, id=0x0000, msgid=0x2765, data=[]
Info 1549376497.132 Motor end m1 x1
Info 1549376497.142 Emission Encoder -36 4500 Excitation Encoder -18 6750
Info 1549376497.144 Capture start m1 x1
Debug 1549376497.195 Start XML:IMAGe+ S02_C027_T02_P0001_M1_X1_E1.tiff {'blkID': '21', 'run': '20190205smp17-28', 'exposure': '60', 'excitationColor': 'x1', 'point': '0001', 'blockTemperature': '60.0052,60.0054,59.9803,60.001,60.003,60.0017', 'lampTemperature': '60.1082', 'lamp': '90', 'sampleVolume': '10', 'step': '02', 'emissionColor': 'm1', 'exposureIndex': '1', 'time': '1549376497.160', 'sampleTemperature': '59.999,59.9983,59.9983,59.9987,59.999,59.9988', 'stage': '02', 'coverTemperature': '105.057', 'cycle': '027'}
Debug 1549376497.196 End XML:IMAGe+ S02_C027_T02_P0001_M1_X1_E1.tiff {'blkID': '21', 'run': '20190205smp17-28', 'exposure': '60', 'excitationColor': 'x1', 'point': '0001', 'blockTemperature': '60.0052,60.0054,59.9803,60.001,60.003,60.0017', 'lampTemperature': '60.1082', 'lamp': '90', 'sampleVolume': '10', 'step': '02', 'emissionColor': 'm1', 'exposureIndex': '1', 'time': '1549376497.160', 'sampleTemperature': '59.999,59.9983,59.9983,59.9987,59.999,59.9988', 'stage': '02', 'coverTemperature': '105.057', 'cycle': '027'}
Debug 1549376497.209 CAMera:ACQuire start exposure
LEDStatus 1549376497.488 Temperature:60.3542 Current:9.4774 Voltage:3.39506 JuncTemp:77.378
Debug 1549376497.765 CAMera:ACQuire end exposure
Info 1549376497.789 Capture end m1 x1
Info 1549376497.795 Capture start m1 x1
Image 1549376497.837 -run='20190205smp17-28' -stage=2 -cycle=27 -step=2 -point=1  -emission=m1 -excitation=x1  -exposure=60 -lamp=90 -filepath='EXPERIMENTS:20190205smp17-28/apldbio/sds/images/S02_C027_T02_P0001_M1_X1_E1.tiff'
Debug 1549376497.850 Start XML:IMAGe+ S02_C027_T02_P0001_M1_X1_E2.tiff {'blkID': '21', 'run': '20190205smp17-28', 'exposure': '175', 'excitationColor': 'x1', 'point': '0001', 'blockTemperature': '60.0052,60.0054,59.9803,60.001,60.003,60.0017', 'lampTemperature': '60.1082', 'lamp': '90', 'sampleVolume': '10', 'step': '02', 'emissionColor': 'm1', 'exposureIndex': '2', 'time': '1549376497.814', 'sampleTemperature': '59.999,59.9983,59.9983,59.9987,59.999,59.9988', 'stage': '02', 'coverTemperature': '105.057', 'cycle': '027'}
Debug 1549376497.851 End XML:IMAGe+ S02_C027_T02_P0001_M1_X1_E2.tiff {'blkID': '21', 'run': '20190205smp17-28', 'exposure': '175', 'excitationColor': 'x1', 'point': '0001', 'blockTemperature': '60.0052,60.0054,59.9803,60.001,60.003,60.0017', 'lampTemperature': '60.1082', 'lamp': '90', 'sampleVolume': '10', 'step': '02', 'emissionColor': 'm1', 'exposureIndex': '2', 'time': '1549376497.814', 'sampleTemperature': '59.999,59.9983,59.9983,59.9987,59.999,59.9988', 'stage': '02', 'coverTemperature': '105.057', 'cycle': '027'}
Debug 1549376497.864 CAMera:ACQuire start exposure
Temperature 1549376497.971 -sample=60.0,60.0,60.0,60.0,60.0,60.0 -heatsink=38.0 -cover=105.0 -block=60.0,60.0,60.0,60.0,60.0,60.0
Time 1549376498.074 -elapsed=3471 -active=3459 -remaining=2849
LEDStatus 1549376498.488 Temperature:60.3893 Current:9.4774 Voltage:3.39295 JuncTemp:77.4095
Debug 1549376498.495 CAMera:ACQuire end exposure
Info 1549376498.510 Capture end m1 x1
Info 1549376498.512 Capture start m1 x1
Debug 1549376498.564 Start XML:IMAGe+ S02_C027_T02_P0001_M1_X1_E3.tiff {'blkID': '21', 'run': '20190205smp17-28', 'exposure': '520', 'excitationColor': 'x1', 'point': '0001', 'blockTemperature': '60.0052,60.0054,59.9803,60.001,60.003,60.0017', 'lampTemperature': '60.1082', 'lamp': '90', 'sampleVolume': '10', 'step': '02', 'emissionColor': 'm1', 'exposureIndex': '3', 'time': '1549376498.529', 'sampleTemperature': '59.999,59.9983,59.9983,59.9987,59.999,59.9988', 'stage': '02', 'coverTemperature': '105.057', 'cycle': '027'}
Debug 1549376498.565 End XML:IMAGe+ S02_C027_T02_P0001_M1_X1_E3.tiff {'blkID': '21', 'run': '20190205smp17-28', 'exposure': '520', 'excitationColor': 'x1', 'point': '0001', 'blockTemperature': '60.0052,60.0054,59.9803,60.001,60.003,60.0017', 'lampTemperature': '60.1082', 'lamp': '90', 'sampleVolume': '10', 'step': '02', 'emissionColor': 'm1', 'exposureIndex': '3', 'time': '1549376498.529', 'sampleTemperature': '59.999,59.9983,59.9983,59.9987,59.999,59.9988', 'stage': '02', 'coverTemperature': '105.057', 'cycle': '027'}
Debug 1549376498.580 CAMera:ACQuire start exposure
Image 1549376498.580 -run='20190205smp17-28' -stage=2 -cycle=27 -step=2 -point=1  -emission=m1 -excitation=x1  -exposure=175 -lamp=90 -filepath='EXPERIMENTS:20190205smp17-28/apldbio/sds/images/S02_C027_T02_P0001_M1_X1_E2.tiff'
Temperature 1549376498.973 -sample=60.0,60.0,60.0,60.0,60.0,60.0 -heatsink=37.9 -cover=105.0 -block=60.0,60.0,60.0,60.0,60.0,60.0
Time 1549376499.074 -elapsed=3472 -active=3460 -remaining=2848
Debug 1549376499.119 C: ISTAT?
Debug 1549376499.141 S: OK ISTAT? Running
Debug 1549376499.412 CAMera:ACQuire end exposure
Image 1549376499.423 -run='20190205smp17-28' -stage=2 -cycle=27 -step=2 -point=1  -emission=m1 -excitation=x1  -exposure=520 -lamp=90 -filepath='EXPERIMENTS:20190205smp17-28/apldbio/sds/images/S02_C027_T02_P0001_M1_X1_E3.tiff'
Info 1549376499.426 Capture end m1 x1
Debug 1549376499.452 Start XML:WRITe+ 2-27-2-1-m5-x5 EXPERIMENTS:/20190205smp17-28/apldbio/sds//quant/2-27-2-1-m5-x5.xml
Debug 1549376499.480 End XML:WRITe+ 2-27-2-1-m5-x5 EXPERIMENTS:/20190205smp17-28/apldbio/sds//quant/2-27-2-1-m5-x5.xml
Debug 1549376499.482 Acquiring PA queue lock
Debug 1549376499.483 Acquired PA queue lock
Debug 1549376499.483 Released PA queue lock
Debug 1549376499.483 Acquiring palock[0] execution lock
Debug 1549376499.484 Acquired palock[0] execution lock
LEDStatus 1549376499.519 Temperature:60.3191 Current:9.46665 Voltage:3.39717 JuncTemp:77.4428
Debug 1549376499.524 TBC acquiring operative lock
Debug 1549376499.691 LLAC ACK: Acknowledge (type=3), name=Unknown, dest=0x00, source=0x91, control=0x01, id=0x0000, msgid=0x27A2, data=[]
Debug 1549376499.692 LLAC ACK reply: Acknowledge (type=3), name=Unknown, dest=0x91, source=0x00, control=0x01, id=0x0000, msgid=0x27A2, data=[]
Debug 1549376499.833 LLAC ACK: Acknowledge (type=3), name=Unknown, dest=0x00, source=0x91, control=0x01, id=0x0000, msgid=0x27A7, data=[]
Debug 1549376499.834 LLAC ACK reply: Acknowledge (type=3), name=Unknown, dest=0x91, source=0x00, control=0x01, id=0x0000, msgid=0x27A7, data=[]
Temperature 1549376499.971 -sample=60.0,60.0,60.0,60.0,60.0,60.0 -heatsink=37.8 -cover=105.1 -block=60.0,60.0,60.0,60.0,60.0,60.0
Debug 1549376499.985 Released palock[0] execution lock
Preprocessing 1549376499.988 <quote.message>Input run configuration file: /data/vendor/IS/experiments/20190205smp17-28/apldbio/sds/quant/2-27-2-1-m5-x5.xml
Block Type:  96Wells
Finished read calibration files
...run ROI Quantitation
ROI Quantitation done in 0.043646 seconds 
Quant files saved in /data/vendor/IS/experiments/20190205smp17-28/apldbio/sds/quant
...run Preproc Quantitation task
Preproc Quantitation in 0.000336 seconds 
FilterData files saved in /data/vendor/IS/experiments/20190205smp17-28/apldbio/sds/filter
Success: Preprocessing ok
</quote.message>
Debug 1549376500.006 Start XML:FilterDATa+ S02_C027_T02_P0001_M5_X5_filterdata.xml {}
Debug 1549376500.007 End XML:FilterDATa+ S02_C027_T02_P0001_M5_X5_filterdata.xml {}
Debug 1549376500.016 Start XML:WRITe+ 2-27-2-1-m3-x3 EXPERIMENTS:/20190205smp17-28/apldbio/sds//quant/2-27-2-1-m3-x3.xml
Debug 1549376500.031 End XML:WRITe+ 2-27-2-1-m3-x3 EXPERIMENTS:/20190205smp17-28/apldbio/sds//quant/2-27-2-1-m3-x3.xml
Debug 1549376500.033 Acquiring PA queue lock
Debug 1549376500.033 Acquired PA queue lock
Debug 1549376500.034 Released PA queue lock
Debug 1549376500.034 Acquiring palock[1] execution lock
Debug 1549376500.035 Acquired palock[1] execution lock
Time 1549376500.077 -elapsed=3473 -active=3461 -remaining=2847
LEDStatus 1549376500.481 Temperature:60.3542 Current:9.45591 Voltage:3.39928 JuncTemp:77.385
Debug 1549376500.536 Released palock[1] execution lock
Preprocessing 1549376500.539 <quote.message>Input run configuration file: /data/vendor/IS/experiments/20190205smp17-28/apldbio/sds/quant/2-27-2-1-m3-x3.xml
Block Type:  96Wells
Finished read calibration files
...run ROI Quantitation
ROI Quantitation done in 0.043958 seconds 
Quant files saved in /data/vendor/IS/experiments/20190205smp17-28/apldbio/sds/quant
...run Preproc Quantitation task
Preproc Quantitation in 0.00029 seconds 
FilterData files saved in /data/vendor/IS/experiments/20190205smp17-28/apldbio/sds/filter
Success: Preprocessing ok
</quote.message>
Debug 1549376500.557 Start XML:FilterDATa+ S02_C027_T02_P0001_M3_X3_filterdata.xml {}
Debug 1549376500.558 End XML:FilterDATa+ S02_C027_T02_P0001_M3_X3_filterdata.xml {}
Debug 1549376500.566 Start XML:WRITe+ 2-27-2-1-m4-x4 EXPERIMENTS:/20190205smp17-28/apldbio/sds//quant/2-27-2-1-m4-x4.xml
Debug 1549376500.583 End XML:WRITe+ 2-27-2-1-m4-x4 EXPERIMENTS:/20190205smp17-28/apldbio/sds//quant/2-27-2-1-m4-x4.xml
Debug 1549376500.585 Acquiring PA queue lock
Debug 1549376500.585 Acquired PA queue lock
Debug 1549376500.586 Released PA queue lock
Debug 1549376500.586 Acquiring palock[0] execution lock
Debug 1549376500.586 Acquired palock[0] execution lock
Temperature 1549376500.972 -sample=60.0,60.0,60.0,60.0,60.0,60.0 -heatsink=38.0 -cover=104.9 -block=60.0,60.0,60.0,60.0,60.0,60.0
Time 1549376501.076 -elapsed=3474 -active=3462 -remaining=2846
Debug 1549376501.079 Released palock[0] execution lock
Preprocessing 1549376501.081 <quote.message>Input run configuration file: /data/vendor/IS/experiments/20190205smp17-28/apldbio/sds/quant/2-27-2-1-m4-x4.xml
Block Type:  96Wells
Finished read calibration files
...run ROI Quantitation
ROI Quantitation done in 0.044128 seconds 
Quant files saved in /data/vendor/IS/experiments/20190205smp17-28/apldbio/sds/quant
...run Preproc Quantitation task
Preproc Quantitation in 0.000308 seconds 
FilterData files saved in /data/vendor/IS/experiments/20190205smp17-28/apldbio/sds/filter
Success: Preprocessing ok
</quote.message>
Debug 1549376501.102 Start XML:FilterDATa+ S02_C027_T02_P0001_M4_X4_filterdata.xml {}
Debug 1549376501.102 End XML:FilterDATa+ S02_C027_T02_P0001_M4_X4_filterdata.xml {}
Debug 1549376501.111 Start XML:WRITe+ 2-27-2-1-m2-x2 EXPERIMENTS:/20190205smp17-28/apldbio/sds//quant/2-27-2-1-m2-x2.xml
Debug 1549376501.126 End XML:WRITe+ 2-27-2-1-m2-x2 EXPERIMENTS:/20190205smp17-28/apldbio/sds//quant/2-27-2-1-m2-x2.xml
Debug 1549376501.128 Acquiring PA queue lock
Debug 1549376501.129 Acquired PA queue lock
Debug 1549376501.129 Released PA queue lock
Debug 1549376501.130 Acquiring palock[1] execution lock
Debug 1549376501.130 Acquired palock[1] execution lock
LEDStatus 1549376501.480 Temperature:60.3542 Current:9.4774 Voltage:3.39928 JuncTemp:77.2901
Debug 1549376501.624 Released palock[1] execution lock
Preprocessing 1549376501.627 <quote.message>Input run configuration file: /data/vendor/IS/experiments/20190205smp17-28/apldbio/sds/quant/2-27-2-1-m2-x2.xml
Block Type:  96Wells
Finished read calibration files
...run ROI Quantitation
ROI Quantitation done in 0.043639 seconds 
Quant files saved in /data/vendor/IS/experiments/20190205smp17-28/apldbio/sds/quant
...run Preproc Quantitation task
Preproc Quantitation in 0.000285 seconds 
FilterData files saved in /data/vendor/IS/experiments/20190205smp17-28/apldbio/sds/filter
Success: Preprocessing ok
</quote.message>
Debug 1549376501.645 Start XML:FilterDATa+ S02_C027_T02_P0001_M2_X2_filterdata.xml {}
Debug 1549376501.646 End XML:FilterDATa+ S02_C027_T02_P0001_M2_X2_filterdata.xml {}
Debug 1549376501.654 Start XML:WRITe+ 2-27-2-1-m1-x1 EXPERIMENTS:/20190205smp17-28/apldbio/sds//quant/2-27-2-1-m1-x1.xml
Debug 1549376501.673 End XML:WRITe+ 2-27-2-1-m1-x1 EXPERIMENTS:/20190205smp17-28/apldbio/sds//quant/2-27-2-1-m1-x1.xml
Debug 1549376501.675 Acquiring PA queue lock
Debug 1549376501.675 Acquired PA queue lock
Debug 1549376501.676 Released PA queue lock
Debug 1549376501.676 Acquiring palock[0] execution lock
Debug 1549376501.676 Acquired palock[0] execution lock
Temperature 1549376501.972 -sample=60.0,60.0,60.0,60.0,60.0,60.0 -heatsink=37.7 -cover=104.9 -block=60.0,60.0,60.0,60.0,60.0,60.0
Time 1549376502.075 -elapsed=3475 -active=3463 -remaining=2845
Debug 1549376502.202 Released palock[0] execution lock
Preprocessing 1549376502.205 <quote.message>Input run configuration file: /data/vendor/IS/experiments/20190205smp17-28/apldbio/sds/quant/2-27-2-1-m1-x1.xml
Block Type:  96Wells
Finished read calibration files
...run ROI Quantitation
ROI Quantitation done in 0.067153 seconds 
Quant files saved in /data/vendor/IS/experiments/20190205smp17-28/apldbio/sds/quant
...run Preproc Quantitation task
Preproc Quantitation in 0.000349 seconds 
FilterData files saved in /data/vendor/IS/experiments/20190205smp17-28/apldbio/sds/filter
Success: Preprocessing ok
</quote.message>
Debug 1549376502.223 Start XML:FilterDATa+ S02_C027_T02_P0001_M1_X1_filterdata.xml {}
Debug 1549376502.223 End XML:FilterDATa+ S02_C027_T02_P0001_M1_X1_filterdata.xml {}
Debug 1549376502.240 Start XML:WRITe+ S2-C27-T2-P1 EXPERIMENTS:/20190205smp17-28/apldbio/sds//filter/2-27-2-1.xml
Debug 1549376502.248 End XML:WRITe+ S2-C27-T2-P1 EXPERIMENTS:/20190205smp17-28/apldbio/sds//filter/2-27-2-1.xml
Info 1549376502.252 Run ePA here for multicomponent. Ensured that dye are assigned
Debug 1549376502.254 Acquiring PA queue lock
Debug 1549376502.255 Acquired PA queue lock
Debug 1549376502.255 Released PA queue lock
Debug 1549376502.255 Acquiring palock[1] execution lock
Debug 1549376502.256 Acquired palock[1] execution lock
LEDStatus 1549376502.481 Temperature:60.3893 Current:9.4774 Voltage:3.39717 JuncTemp:77.2654
Debug 1549376502.807 Released palock[1] execution lock
Preprocessing 1549376502.810 <quote.message>Input run configuration file: /data/vendor/IS/experiments/20190205smp17-28/apldbio/sds/filter/2-27-2-1.xml
Block Type:  96Wells
...run Preproc MultiComponent task
Preproc MultiComponent in 0.006554 seconds 
MultiComponentData files saved in /data/vendor/IS/experiments/20190205smp17-28/apldbio/sds/multicomponent
Success: Preprocessing ok
</quote.message>
Run 1549376502.859 Collected -run="20190205smp17-28" -stage=2 -cycle=27 -step=2 -point=1
Debug 1549376502.863 C: EXP:LIST? -verbose 20190205smp17-28/apldbio/sds/quant/S02_C027_T02_P0001*
Debug 1549376502.877 <quote.message>S: OK EXP:LIST? -verbose 20190205smp17-28/apldbio/sds/quant/S02_C027_T02_P0001* <quote.reply>
s: "20190205smp17-28/apldbio/sds/quant/S02_C027_T02_P0001_M1_X1_E1.quant" -type=file -size=4196 -mtime=1549376502.17 -atime=1549376502.17 -ctime=1549376502.17
s: "20190205smp17-28/apldbio/sds/quant/S02_C027_T02_P0001_M1_X1_E2.quant" -type=file -size=4199 -mtime=1549376502.17 -atime=1549376502.17 -ctime=1549376502.17
s: "20190205smp17-28/apldbio/sds/quant/S02_C027_T02_P0001_M1_X1_E3.quant" -type=file -size=4244 -mtime=1549376502.18 -atime=1549376502.17 -ctime=1549376502.18
s: "20190205smp17-28/apldbio/sds/quant/S02_C027_T02_P0001_M2_X2_E1.quant" -type=file -size=4197 -mtime=1549376501.6 -atime=1549376501.59 -ctime=1549376501.6
s: "20190205smp17-28/apldbio/sds/quant/S02_C027_T02_P0001_M2_X2_E2.quant" -type=file -size=4199 -mtime=1549376501.6 -atime=1549376501.6 -ctime=1549376501.6
s: "20190205smp17-28/apldbio/sds/quant/S02_C027_T02_P0001_M3_X3_E1.quant" -type=file -size=4197 -mtime=1549376500.51 -atime=1549376500.51 -ctime=1549376500.51
s: "20190205smp17-28/apldbio/sds/quant/S02_C027_T02_P0001_M3_X3_E2.quant" -type=file -size=4197 -mtime=1549376500.51 -atime=1549376500.51 -ctime=1549376500.51
s: "20190205smp17-28/apldbio/sds/quant/S02_C027_T02_P0001_M4_X4_E1.quant" -type=file -size=4197 -mtime=1549376501.05 -atime=1549376501.05 -ctime=1549376501.05
s: "20190205smp17-28/apldbio/sds/quant/S02_C027_T02_P0001_M4_X4_E2.quant" -type=file -size=4260 -mtime=1549376501.05 -atime=1549376501.05 -ctime=1549376501.05
s: "20190205smp17-28/apldbio/sds/quant/S02_C027_T02_P0001_M5_X5_E1.quant" -type=file -size=4197 -mtime=1549376499.95 -atime=1549376499.95 -ctime=1549376499.95
s: "20190205smp17-28/apldbio/sds/quant/S02_C027_T02_P0001_M5_X5_E2.quant" -type=file -size=4197 -mtime=1549376499.96 -atime=1549376499.95 -ctime=1549376499.96
s: </quote.reply></quote.message>
Debug 1549376502.881 C: EXP:READ? -encoding=plain 20190205smp17-28/apldbio/sds/quant/S02_C027_T02_P0001_M1_X1_E1.quant
Debug 1549376502.882 S: OK EXP:READ? -encoding=plain 20190205smp17-28/apldbio/sds/quant/S02_C027_T02_P0001_M1_X1_E1.quant
Debug 1549376502.883 C: ACCess CONTROLLER
Info 1549376502.884 Access notification: [System] Access -sessionid=542 -level=Controller -exclusive=False
System 1549376502.885 Access -sessionid=542 -level=Controller -exclusive=False
Debug 1549376502.886 S: OK ACCess CONTROLLER
Debug 1549376502.912 C: FIL:COP EXPERIMENTS:20190205smp17-28/apldbio/sds/multicomponent/S02_C027_T02_P0001_multicomponentdata.xml PUBLIC_RUN_COMPLETE:working/20190205smp17-28/apldbio/sds/multicomponent/S02_C027_T02_P0001_multicomponentdata.xml
Debug 1549376502.917 S: OK FIL:COP EXPERIMENTS:20190205smp17-28/apldbio/sds/multicomponent/S02_C027_T02_P0001_multicomponentdata.xml PUBLIC_RUN_COMPLETE:working/20190205smp17-28/apldbio/sds/multicomponent/S02_C027_T02_P0001_multicomponentdata.xml
Debug 1549376502.924 C: ACCess OBSERVER
Info 1549376502.925 Access notification: [System] Access -sessionid=542 -level=Observer -exclusive=False
System 1549376502.926 Access -sessionid=542 -level=Observer -exclusive=False
Debug 1549376502.926 S: OK ACCess OBSERVER
Debug 1549376502.940 C: FIL:LIST? -verbose EXPERIMENTS:/20190205smp17-28/apldbio/sds/quant/S02_C027_T02_P0001_*E1.quant
Debug 1549376502.950 <quote.message>S: OK FIL:LIST? -verbose EXPERIMENTS:/20190205smp17-28/apldbio/sds/quant/S02_C027_T02_P0001_*E1.quant <quote.reply>
s: "experiments:20190205smp17-28/apldbio/sds/quant/S02_C027_T02_P0001_M1_X1_E1.quant" -type=file -size=4196 -mtime=1549376502.17 -atime=1549376502.17 -ctime=1549376502.17
s: "experiments:20190205smp17-28/apldbio/sds/quant/S02_C027_T02_P0001_M2_X2_E1.quant" -type=file -size=4197 -mtime=1549376501.6 -atime=1549376501.59 -ctime=1549376501.6
s: "experiments:20190205smp17-28/apldbio/sds/quant/S02_C027_T02_P0001_M3_X3_E1.quant" -type=file -size=4197 -mtime=1549376500.51 -atime=1549376500.51 -ctime=1549376500.51
s: "experiments:20190205smp17-28/apldbio/sds/quant/S02_C027_T02_P0001_M4_X4_E1.quant" -type=file -size=4197 -mtime=1549376501.05 -atime=1549376501.05 -ctime=1549376501.05
s: "experiments:20190205smp17-28/apldbio/sds/quant/S02_C027_T02_P0001_M5_X5_E1.quant" -type=file -size=4197 -mtime=1549376499.95 -atime=1549376499.95 -ctime=1549376499.95
s: </quote.reply></quote.message>
Debug 1549376502.974 C: ACCess CONTROLLER
Info 1549376502.976 Access notification: [System] Access -sessionid=542 -level=Controller -exclusive=False
System 1549376502.977 Access -sessionid=542 -level=Controller -exclusive=False
Debug 1549376502.978 S: OK ACCess CONTROLLER
Temperature 1549376502.971 -sample=60.0,60.0,60.0,60.0,60.0,60.0 -heatsink=37.8 -cover=105.0 -block=60.0,60.0,60.0,60.0,60.0,60.0
Debug 1549376502.999 C: FIL:COP EXPERIMENTS:20190205smp17-28/apldbio/sds/quant/S02_C027_T02_P0001_M1_X1_E1.quant PUBLIC_RUN_COMPLETE:working/20190205smp17-28/apldbio/sds/quant/S02_C027_T02_P0001_M1_X1_E1.quant
Debug 1549376503.006 S: OK FIL:COP EXPERIMENTS:20190205smp17-28/apldbio/sds/quant/S02_C027_T02_P0001_M1_X1_E1.quant PUBLIC_RUN_COMPLETE:working/20190205smp17-28/apldbio/sds/quant/S02_C027_T02_P0001_M1_X1_E1.quant
Debug 1549376503.033 C: ACCess OBSERVER
Info 1549376503.034 Access notification: [System] Access -sessionid=542 -level=Observer -exclusive=False
System 1549376503.035 Access -sessionid=542 -level=Observer -exclusive=False
Debug 1549376503.035 S: OK ACCess OBSERVER
Debug 1549376503.042 C: ACCess CONTROLLER
Info 1549376503.043 Access notification: [System] Access -sessionid=542 -level=Controller -exclusive=False
System 1549376503.044 Access -sessionid=542 -level=Controller -exclusive=False
Debug 1549376503.044 S: OK ACCess CONTROLLER
Debug 1549376503.066 C: FIL:COP EXPERIMENTS:20190205smp17-28/apldbio/sds/quant/S02_C027_T02_P0001_M2_X2_E1.quant PUBLIC_RUN_COMPLETE:working/20190205smp17-28/apldbio/sds/quant/S02_C027_T02_P0001_M2_X2_E1.quant
Time 1549376503.075 -elapsed=3476 -active=3464 -remaining=2844
Debug 1549376503.080 S: OK FIL:COP EXPERIMENTS:20190205smp17-28/apldbio/sds/quant/S02_C027_T02_P0001_M2_X2_E1.quant PUBLIC_RUN_COMPLETE:working/20190205smp17-28/apldbio/sds/quant/S02_C027_T02_P0001_M2_X2_E1.quant
Debug 1549376503.100 C: EXP:READ? -encoding=plain 20190205smp17-28/apldbio/sds/quant/S02_C027_T02_P0001_M1_X1_E2.quant
Debug 1549376503.102 S: OK EXP:READ? -encoding=plain 20190205smp17-28/apldbio/sds/quant/S02_C027_T02_P0001_M1_X1_E2.quant
Debug 1549376503.106 C: EXP:READ? -encoding=plain 20190205smp17-28/apldbio/sds/quant/S02_C027_T02_P0001_M1_X1_E3.quant
Debug 1549376503.107 S: OK EXP:READ? -encoding=plain 20190205smp17-28/apldbio/sds/quant/S02_C027_T02_P0001_M1_X1_E3.quant
Debug 1549376503.111 C: EXP:READ? -encoding=plain 20190205smp17-28/apldbio/sds/quant/S02_C027_T02_P0001_M2_X2_E1.quant
Debug 1549376503.112 S: OK EXP:READ? -encoding=plain 20190205smp17-28/apldbio/sds/quant/S02_C027_T02_P0001_M2_X2_E1.quant
Debug 1549376503.115 C: ACCess OBSERVER
Info 1549376503.116 Access notification: [System] Access -sessionid=542 -level=Observer -exclusive=False
System 1549376503.117 Access -sessionid=542 -level=Observer -exclusive=False
Debug 1549376503.117 S: OK ACCess OBSERVER
Debug 1549376503.124 C: ACCess CONTROLLER
Info 1549376503.125 Access notification: [System] Access -sessionid=542 -level=Controller -exclusive=False
System 1549376503.126 Access -sessionid=542 -level=Controller -exclusive=False
Debug 1549376503.127 S: OK ACCess CONTROLLER
Debug 1549376503.147 C: FIL:COP EXPERIMENTS:20190205smp17-28/apldbio/sds/quant/S02_C027_T02_P0001_M3_X3_E1.quant PUBLIC_RUN_COMPLETE:working/20190205smp17-28/apldbio/sds/quant/S02_C027_T02_P0001_M3_X3_E1.quant
Debug 1549376503.152 S: OK FIL:COP EXPERIMENTS:20190205smp17-28/apldbio/sds/quant/S02_C027_T02_P0001_M3_X3_E1.quant PUBLIC_RUN_COMPLETE:working/20190205smp17-28/apldbio/sds/quant/S02_C027_T02_P0001_M3_X3_E1.quant
Debug 1549376503.158 C: ACCess OBSERVER
Info 1549376503.159 Access notification: [System] Access -sessionid=542 -level=Observer -exclusive=False
System 1549376503.159 Access -sessionid=542 -level=Observer -exclusive=False
Debug 1549376503.160 S: OK ACCess OBSERVER
Debug 1549376503.167 C: ACCess CONTROLLER
Info 1549376503.168 Access notification: [System] Access -sessionid=542 -level=Controller -exclusive=False
System 1549376503.169 Access -sessionid=542 -level=Controller -exclusive=False
Debug 1549376503.169 S: OK ACCess CONTROLLER
Debug 1549376503.189 C: FIL:COP EXPERIMENTS:20190205smp17-28/apldbio/sds/quant/S02_C027_T02_P0001_M4_X4_E1.quant PUBLIC_RUN_COMPLETE:working/20190205smp17-28/apldbio/sds/quant/S02_C027_T02_P0001_M4_X4_E1.quant
Debug 1549376503.194 S: OK FIL:COP EXPERIMENTS:20190205smp17-28/apldbio/sds/quant/S02_C027_T02_P0001_M4_X4_E1.quant PUBLIC_RUN_COMPLETE:working/20190205smp17-28/apldbio/sds/quant/S02_C027_T02_P0001_M4_X4_E1.quant
Debug 1549376503.199 C: ACCess OBSERVER
Info 1549376503.200 Access notification: [System] Access -sessionid=542 -level=Observer -exclusive=False
System 1549376503.200 Access -sessionid=542 -level=Observer -exclusive=False
Debug 1549376503.201 S: OK ACCess OBSERVER
Debug 1549376503.207 C: ACCess CONTROLLER
Info 1549376503.208 Access notification: [System] Access -sessionid=542 -level=Controller -exclusive=False
System 1549376503.209 Access -sessionid=542 -level=Controller -exclusive=False
Debug 1549376503.209 S: OK ACCess CONTROLLER
Debug 1549376503.230 C: FIL:COP EXPERIMENTS:20190205smp17-28/apldbio/sds/quant/S02_C027_T02_P0001_M5_X5_E1.quant PUBLIC_RUN_COMPLETE:working/20190205smp17-28/apldbio/sds/quant/S02_C027_T02_P0001_M5_X5_E1.quant
Debug 1549376503.235 S: OK FIL:COP EXPERIMENTS:20190205smp17-28/apldbio/sds/quant/S02_C027_T02_P0001_M5_X5_E1.quant PUBLIC_RUN_COMPLETE:working/20190205smp17-28/apldbio/sds/quant/S02_C027_T02_P0001_M5_X5_E1.quant
Debug 1549376503.240 C: ACCess OBSERVER
Info 1549376503.241 Access notification: [System] Access -sessionid=542 -level=Observer -exclusive=False
System 1549376503.241 Access -sessionid=542 -level=Observer -exclusive=False
Debug 1549376503.242 S: OK ACCess OBSERVER
Debug 1549376503.319 C: EXP:READ? -encoding=plain 20190205smp17-28/apldbio/sds/quant/S02_C027_T02_P0001_M2_X2_E2.quant
Debug 1549376503.320 S: OK EXP:READ? -encoding=plain 20190205smp17-28/apldbio/sds/quant/S02_C027_T02_P0001_M2_X2_E2.quant
Debug 1549376503.324 C: EXP:READ? -encoding=plain 20190205smp17-28/apldbio/sds/quant/S02_C027_T02_P0001_M3_X3_E1.quant
Debug 1549376503.325 S: OK EXP:READ? -encoding=plain 20190205smp17-28/apldbio/sds/quant/S02_C027_T02_P0001_M3_X3_E1.quant
Debug 1549376503.329 C: EXP:READ? -encoding=plain 20190205smp17-28/apldbio/sds/quant/S02_C027_T02_P0001_M3_X3_E2.quant
Debug 1549376503.330 S: OK EXP:READ? -encoding=plain 20190205smp17-28/apldbio/sds/quant/S02_C027_T02_P0001_M3_X3_E2.quant
Debug 1549376503.334 C: EXP:READ? -encoding=plain 20190205smp17-28/apldbio/sds/quant/S02_C027_T02_P0001_M4_X4_E1.quant
Debug 1549376503.335 S: OK EXP:READ? -encoding=plain 20190205smp17-28/apldbio/sds/quant/S02_C027_T02_P0001_M4_X4_E1.quant
Debug 1549376503.339 C: EXP:READ? -encoding=plain 20190205smp17-28/apldbio/sds/quant/S02_C027_T02_P0001_M4_X4_E2.quant
Debug 1549376503.340 S: OK EXP:READ? -encoding=plain 20190205smp17-28/apldbio/sds/quant/S02_C027_T02_P0001_M4_X4_E2.quant
Debug 1549376503.344 C: EXP:READ? -encoding=plain 20190205smp17-28/apldbio/sds/quant/S02_C027_T02_P0001_M5_X5_E1.quant
Debug 1549376503.345 S: OK EXP:READ? -encoding=plain 20190205smp17-28/apldbio/sds/quant/S02_C027_T02_P0001_M5_X5_E1.quant
Debug 1549376503.349 C: EXP:READ? -encoding=plain 20190205smp17-28/apldbio/sds/quant/S02_C027_T02_P0001_M5_X5_E2.quant
Debug 1549376503.350 S: OK EXP:READ? -encoding=plain 20190205smp17-28/apldbio/sds/quant/S02_C027_T02_P0001_M5_X5_E2.quant
LEDStatus 1549376503.480 Temperature:60.2488 Current:9.45591 Voltage:3.39717 JuncTemp:77.385
Temperature 1549376503.971 -sample=60.0,60.0,60.0,60.0,60.0,60.0 -heatsink=37.7 -cover=105.0 -block=60.0,60.0,60.0,60.0,60.0,60.0
Time 1549376504.074 -elapsed=3477 -active=3465 -remaining=2843
Debug 1549376504.118 C: ISTAT?
Debug 1549376504.132 S: OK ISTAT? Running
LEDStatus 1549376504.479 Temperature:60.2488 Current:9.44516 Voltage:3.40139 JuncTemp:77.255
Temperature 1549376504.971 -sample=60.0,60.0,60.0,60.0,60.0,60.0 -heatsink=37.7 -cover=105.0 -block=60.0,60.0,60.0,60.0,60.0,60.0
Time 1549376505.074 -elapsed=3478 -active=3466 -remaining=2842
LEDStatus 1549376505.479 Temperature:60.1434 Current:9.45591 Voltage:3.39717 JuncTemp:77.2126
Temperature 1549376505.971 -sample=60.0,60.0,60.0,60.0,60.0,60.0 -heatsink=37.9 -cover=105.0 -block=60.0,60.0,60.0,60.0,60.0,60.0
Time 1549376506.075 -elapsed=3479 -active=3467 -remaining=2841
LEDStatus 1549376506.478 Temperature:60.1785 Current:9.46665 Voltage:3.40139 JuncTemp:77.269
Temperature 1549376506.971 -sample=60.0,60.0,60.0,60.0,60.0,60.0 -heatsink=37.8 -cover=105.0 -block=60.0,60.0,60.0,60.0,60.0,60.0
Time 1549376507.074 -elapsed=3480 -active=3468 -remaining=2840
LEDStatus 1549376507.479 Temperature:60.1785 Current:9.46665 Voltage:3.40139 JuncTemp:77.3904
Temperature 1549376507.973 -sample=60.0,60.0,60.0,60.0,60.0,60.0 -heatsink=37.7 -cover=105.0 -block=60.0,60.0,60.0,60.0,60.0,60.0
Time 1549376508.075 -elapsed=3481 -active=3469 -remaining=2839
LEDStatus 1549376508.488 Temperature:60.1434 Current:9.49889 Voltage:3.39506 JuncTemp:77.2356
Debug 1549376508.570 TBC _holding invoked.
Debug 1549376508.571 TBC acquired unhold lock
Debug 1549376508.571 TBC releasing operative lock
Debug 1549376508.572 TBC acquired operative lock
Debug 1549376508.611 TBC acquiring operative lock
Info 1549376508.612 TBC:HOLD starting 0.000000s hold
Debug 1549376508.612 TBC _holding invoked.
Debug 1549376508.613 TBC acquiring unhold lock
Debug 1549376508.613 TBC acquired unhold lock
Debug 1549376508.613 TBC releasing operative lock
Debug 1549376508.614 TBC acquired operative lock
Info 1549376508.616 TBC:SETTing ramping "Zone1" from 60.0 to 95.0 (rate=1.600, timeout=65.6, msgid=0x2852)
Info 1549376508.617 TBC:SETTing ramping "Zone2" from 60.0 to 95.0 (rate=1.600, timeout=65.6, msgid=0x2853)
Info 1549376508.618 TBC:SETTing ramping "Zone3" from 60.0 to 95.0 (rate=1.600, timeout=65.6, msgid=0x2854)
Info 1549376508.618 TBC:SETTing ramping "Zone4" from 60.0 to 95.0 (rate=1.600, timeout=65.6, msgid=0x2855)
Info 1549376508.620 TBC:SETTing ramping "Zone5" from 60.0 to 95.0 (rate=1.600, timeout=65.6, msgid=0x2856)
Info 1549376508.622 TBC:SETTing ramping "Zone6" from 60.0 to 95.0 (rate=1.600, timeout=65.6, msgid=0x2857)
Run 1549376508.724 Cycle 28
Run 1549376508.787 Step 1
Run 1549376508.797 Ramping -zones=Zone1,Zone2,Zone3,Zone4,Zone5,Zone6 -targets=95.000,95.000,95.000,95.000,95.000,95.000 -rates=1.600,1.600,1.600,1.600,1.600,1.600
Temperature 1549376508.971 -sample=60.0,60.0,60.0,60.0,60.0,60.0 -heatsink=37.8 -cover=105.0 -block=60.1,60.1,60.2,60.1,60.1,60.1
Time 1549376509.074 -elapsed=3482 -active=3470 -remaining=2840
Debug 1549376509.118 C: ISTAT?
Debug 1549376509.131 S: OK ISTAT? Running
LEDStatus 1549376509.484 Temperature:60.2137 Current:9.46665 Voltage:3.40139 JuncTemp:77.2232
Temperature 1549376509.971 -sample=60.9,60.9,61.0,61.0,60.9,60.9 -heatsink=37.5 -cover=105.0 -block=65.2,65.0,65.3,65.3,65.1,64.9
Time 1549376510.074 -elapsed=3483 -active=3471 -remaining=2839
LEDStatus 1549376510.488 Temperature:60.2137 Current:9.45591 Voltage:3.40139 JuncTemp:77.3025
Temperature 1549376510.973 -sample=63.5,63.5,63.6,63.6,63.5,63.4 -heatsink=37.7 -cover=105.0 -block=68.8,68.9,68.8,68.7,68.9,68.8
Time 1549376511.074 -elapsed=3484 -active=3472 -remaining=2838
LEDStatus 1549376511.487 Temperature:60.2137 Current:9.4774 Voltage:3.39717 JuncTemp:77.2057
Temperature 1549376511.973 -sample=65.6,65.6,65.6,65.5,65.7,65.6 -heatsink=37.8 -cover=105.0 -block=68.7,68.8,68.7,68.6,68.8,68.9
Time 1549376512.075 -elapsed=3485 -active=3473 -remaining=2837
LEDStatus 1549376512.488 Temperature:60.1434 Current:9.4774 Voltage:3.39295 JuncTemp:77.2005
Temperature 1549376512.973 -sample=67.1,67.2,67.1,67.1,67.2,67.1 -heatsink=37.5 -cover=105.1 -block=70.4,70.3,70.4,70.5,70.3,70.2
Time 1549376513.074 -elapsed=3486 -active=3474 -remaining=2836
LEDStatus 1549376513.484 Temperature:60.1434 Current:9.45591 Voltage:3.39717 JuncTemp:77.357
Temperature 1549376513.971 -sample=68.9,69.0,68.9,68.9,69.0,68.9 -heatsink=37.4 -cover=105.0 -block=72.8,72.8,72.7,72.7,72.8,72.7
Time 1549376514.074 -elapsed=3487 -active=3475 -remaining=2835
Debug 1549376514.120 C: ISTAT?
Debug 1549376514.132 S: OK ISTAT? Running
LEDStatus 1549376514.488 Temperature:60.1785 Current:9.45591 Voltage:3.39717 JuncTemp:77.2444
Temperature 1549376514.973 -sample=70.7,70.8,70.7,70.7,70.8,70.7 -heatsink=37.3 -cover=105.0 -block=74.1,74.2,74.0,74.0,74.2,74.2
Time 1549376515.075 -elapsed=3488 -active=3476 -remaining=2834
LEDStatus 1549376515.488 Temperature:60.1082 Current:9.4774 Voltage:3.40562 JuncTemp:77.1758
Temperature 1549376515.973 -sample=72.3,72.4,72.3,72.3,72.4,72.3 -heatsink=37.4 -cover=105.0 -block=75.5,75.5,75.5,75.6,75.5,75.5
Time 1549376516.075 -elapsed=3489 -active=3477 -remaining=2833
LEDStatus 1549376516.489 Temperature:60.0027 Current:9.46665 Voltage:3.39928 JuncTemp:77.1072
Temperature 1549376516.973 -sample=73.9,74.0,73.9,74.0,74.0,73.9 -heatsink=37.2 -cover=105.0 -block=77.3,77.3,77.2,77.3,77.3,77.2
Time 1549376517.074 -elapsed=3490 -active=3478 -remaining=2832
LEDStatus 1549376517.480 Temperature:60.1785 Current:9.48814 Voltage:3.4035 JuncTemp:77.2426
Temperature 1549376517.973 -sample=75.6,75.7,75.6,75.6,75.7,75.6 -heatsink=37.4 -cover=105.0 -block=78.9,78.9,78.8,78.8,78.9,78.9
Time 1549376518.074 -elapsed=3491 -active=3479 -remaining=2831
LEDStatus 1549376518.479 Temperature:60.1434 Current:9.45591 Voltage:3.39295 JuncTemp:77.1196
Temperature 1549376518.971 -sample=77.2,77.3,77.2,77.2,77.2,77.2 -heatsink=37.3 -cover=105.0 -block=80.3,80.4,80.3,80.3,80.4,80.3
Time 1549376519.074 -elapsed=3492 -active=3480 -remaining=2830
Debug 1549376519.120 C: ISTAT?
Debug 1549376519.132 S: OK ISTAT? Running
LEDStatus 1549376519.489 Temperature:60.1082 Current:9.46665 Voltage:3.4035 JuncTemp:77.2322
Temperature 1549376519.973 -sample=78.8,78.8,78.7,78.7,78.8,78.7 -heatsink=37.2 -cover=105.0 -block=81.9,82.0,81.8,81.9,81.9,81.9
Time 1549376520.075 -elapsed=3493 -active=3481 -remaining=2829
LEDStatus 1549376520.489 Temperature:60.1434 Current:9.4774 Voltage:3.40139 JuncTemp:77.1284
Temperature 1549376520.973 -sample=80.4,80.5,80.2,80.3,80.4,80.3 -heatsink=37.0 -cover=104.9 -block=83.5,83.6,83.4,83.5,83.5,83.5
Time 1549376521.075 -elapsed=3494 -active=3482 -remaining=2828
LEDStatus 1549376521.488 Temperature:60.0731 Current:9.44516 Voltage:3.4035 JuncTemp:77.1793
Temperature 1549376521.973 -sample=81.9,82.0,81.8,81.9,81.9,81.9 -heatsink=37.1 -cover=105.0 -block=85.0,85.1,84.9,85.0,85.0,84.9
Time 1549376522.075 -elapsed=3495 -active=3483 -remaining=2827
LEDStatus 1549376522.488 Temperature:60.0731 Current:9.46665 Voltage:3.39928 JuncTemp:77.0914
Temperature 1549376522.973 -sample=83.5,83.5,83.3,83.4,83.5,83.4 -heatsink=37.0 -cover=105.0 -block=86.5,86.6,86.4,86.5,86.6,86.5
Time 1549376523.075 -elapsed=3496 -active=3484 -remaining=2826
LEDStatus 1549376523.488 Temperature:60.0379 Current:9.4774 Voltage:3.39717 JuncTemp:77.1916
Temperature 1549376523.973 -sample=85.0,85.1,84.9,84.9,85.0,84.9 -heatsink=36.8 -cover=104.9 -block=88.1,88.2,88.0,88.0,88.1,88.0
Time 1549376524.075 -elapsed=3497 -active=3485 -remaining=2825
Debug 1549376524.119 C: ISTAT?
Debug 1549376524.132 S: OK ISTAT? Running
LEDStatus 1549376524.487 Temperature:60.1082 Current:9.46665 Voltage:3.39717 JuncTemp:77.1741
Temperature 1549376524.973 -sample=86.6,86.6,86.4,86.5,86.6,86.4 -heatsink=36.8 -cover=105.0 -block=89.6,89.7,89.5,89.6,89.6,89.5
Time 1549376525.075 -elapsed=3498 -active=3486 -remaining=2824
LEDStatus 1549376525.487 Temperature:60.0731 Current:9.43441 Voltage:3.40562 JuncTemp:77.1796
Temperature 1549376525.971 -sample=88.1,88.2,87.9,88.0,88.1,87.9 -heatsink=36.7 -cover=105.0 -block=91.1,91.2,91.0,91.1,91.1,91.0
Time 1549376526.075 -elapsed=3499 -active=3487 -remaining=2823
LEDStatus 1549376526.489 Temperature:60.0379 Current:9.4774 Voltage:3.40139 JuncTemp:77.0651
Temperature 1549376526.973 -sample=89.6,89.7,89.5,89.5,89.6,89.5 -heatsink=36.8 -cover=104.9 -block=92.6,92.7,92.5,92.6,92.7,92.6
Time 1549376527.074 -elapsed=3500 -active=3488 -remaining=2822
LEDStatus 1549376527.488 Temperature:60.0379 Current:9.48814 Voltage:3.39928 JuncTemp:77.1459
Temperature 1549376527.973 -sample=91.1,91.2,91.0,91.1,91.2,91.0 -heatsink=36.8 -cover=105.0 -block=94.2,94.3,94.1,94.2,94.2,94.1
Time 1549376528.075 -elapsed=3501 -active=3489 -remaining=2821
LEDStatus 1549376528.488 Temperature:60.0731 Current:9.45591 Voltage:3.40139 JuncTemp:77.102
Temperature 1549376528.973 -sample=92.7,92.8,92.5,92.6,92.7,92.5 -heatsink=36.6 -cover=105.0 -block=95.7,95.8,95.5,95.6,95.7,95.6
Time 1549376529.075 -elapsed=3502 -active=3490 -remaining=2820
Debug 1549376529.118 C: ISTAT?
Debug 1549376529.131 S: OK ISTAT? Running
LEDStatus 1549376529.488 Temperature:60.1082 Current:9.46665 Voltage:3.40139 JuncTemp:77.088
Temperature 1549376529.973 -sample=94.0,94.1,93.9,93.9,94.0,93.9 -heatsink=36.7 -cover=105.0 -block=96.1,96.0,96.1,96.1,96.2,96.1
Debug 1549376530.018 LLAC ACK: Acknowledge (type=3), name=Unknown, dest=0x00, source=0x81, control=0x01, id=0x0000, msgid=0x2852, data=[]
Debug 1549376530.018 LLAC ACK reply: Acknowledge (type=3), name=Unknown, dest=0x81, source=0x00, control=0x01, id=0x0000, msgid=0x2852, data=[]
Debug 1549376530.019 LLAC ACK: Acknowledge (type=3), name=Unknown, dest=0x00, source=0x82, control=0x01, id=0x0000, msgid=0x2853, data=[]
Debug 1549376530.020 LLAC ACK reply: Acknowledge (type=3), name=Unknown, dest=0x82, source=0x00, control=0x01, id=0x0000, msgid=0x2853, data=[]
Time 1549376530.075 -elapsed=3503 -active=3491 -remaining=2819
Debug 1549376530.111 LLAC ACK: Acknowledge (type=3), name=Unknown, dest=0x00, source=0x83, control=0x01, id=0x0000, msgid=0x2854, data=[]
Debug 1549376530.112 LLAC ACK reply: Acknowledge (type=3), name=Unknown, dest=0x83, source=0x00, control=0x01, id=0x0000, msgid=0x2854, data=[]
Debug 1549376530.112 LLAC ACK: Acknowledge (type=3), name=Unknown, dest=0x00, source=0x84, control=0x01, id=0x0000, msgid=0x2855, data=[]
Debug 1549376530.113 LLAC ACK reply: Acknowledge (type=3), name=Unknown, dest=0x84, source=0x00, control=0x01, id=0x0000, msgid=0x2855, data=[]
Debug 1549376530.114 LLAC ACK: Acknowledge (type=3), name=Unknown, dest=0x00, source=0x85, control=0x01, id=0x0000, msgid=0x2856, data=[]
Debug 1549376530.114 LLAC ACK reply: Acknowledge (type=3), name=Unknown, dest=0x85, source=0x00, control=0x01, id=0x0000, msgid=0x2856, data=[]
Debug 1549376530.115 LLAC ACK: Acknowledge (type=3), name=Unknown, dest=0x00, source=0x86, control=0x01, id=0x0000, msgid=0x2857, data=[]
Debug 1549376530.115 LLAC ACK reply: Acknowledge (type=3), name=Unknown, dest=0x86, source=0x00, control=0x01, id=0x0000, msgid=0x2857, data=[]
Debug 1549376530.116 TBC releasing operative lock
Debug 1549376530.117 Pending Suspend flag: False
Debug 1549376530.126 TBC acquiring operative lock
Debug 1549376530.127 TBC acquired operative lock
Info 1549376530.128 TBC:HOLD starting 15.000000s hold
Run 1549376530.150 Holding -time=15
Debug 1549376530.155 TBC acquiring unhold lock
LEDStatus 1549376530.488 Temperature:60.0731 Current:9.48814 Voltage:3.39928 JuncTemp:77.1638
Temperature 1549376530.973 -sample=94.7,94.7,94.7,94.7,94.8,94.7 -heatsink=36.6 -cover=104.9 -block=95.6,95.5,95.7,95.6,95.6,95.7
Time 1549376531.075 -elapsed=3504 -active=3492 -remaining=2818
LEDStatus 1549376531.487 Temperature:60.0379 Current:9.46665 Voltage:3.39717 JuncTemp:77.1232
Temperature 1549376531.973 -sample=94.9,94.9,94.9,94.9,94.9,94.9 -heatsink=36.5 -cover=105.1 -block=94.9,95.1,94.9,94.9,94.8,94.9
Time 1549376532.075 -elapsed=3505 -active=3493 -remaining=2817
LEDStatus 1549376532.488 Temperature:60.0027 Current:9.46665 Voltage:3.40773 JuncTemp:77.16
Temperature 1549376532.973 -sample=94.9,95.0,94.9,94.9,94.9,94.9 -heatsink=36.6 -cover=104.9 -block=95.0,94.9,95.0,95.0,95.0,95.0
Time 1549376533.075 -elapsed=3506 -active=3494 -remaining=2816
LEDStatus 1549376533.488 Temperature:60.0379 Current:9.4774 Voltage:3.39928 JuncTemp:77.1353
Temperature 1549376533.973 -sample=94.9,95.0,94.9,94.9,94.9,94.9 -heatsink=36.6 -cover=105.0 -block=94.9,94.9,95.0,95.0,95.0,94.9
Time 1549376534.074 -elapsed=3507 -active=3495 -remaining=2815
Debug 1549376534.118 C: ISTAT?
Debug 1549376534.130 S: OK ISTAT? Running
LEDStatus 1549376534.479 Temperature:60.1434 Current:9.46665 Voltage:3.39295 JuncTemp:77.0387
Temperature 1549376534.971 -sample=94.9,95.0,94.9,94.9,94.9,94.9 -heatsink=36.5 -cover=105.0 -block=95.0,95.0,95.0,95.0,95.0,95.0
Time 1549376535.074 -elapsed=3508 -active=3496 -remaining=2814
LEDStatus 1549376535.479 Temperature:60.0731 Current:9.48814 Voltage:3.39928 JuncTemp:77.109
Temperature 1549376535.971 -sample=95.0,95.0,95.0,95.0,95.0,95.0 -heatsink=36.6 -cover=105.0 -block=95.0,95.0,95.0,95.0,95.0,95.0
Time 1549376536.074 -elapsed=3509 -active=3497 -remaining=2813
LEDStatus 1549376536.479 Temperature:60.0379 Current:9.46665 Voltage:3.39717 JuncTemp:77.0439
Temperature 1549376536.973 -sample=95.0,95.0,95.0,95.0,95.0,95.0 -heatsink=36.6 -cover=105.0 -block=95.0,95.0,95.0,95.0,95.0,95.0
Time 1549376537.074 -elapsed=3510 -active=3498 -remaining=2812
LEDStatus 1549376537.487 Temperature:59.9676 Current:9.44516 Voltage:3.4035 JuncTemp:77.0563
Temperature 1549376537.973 -sample=95.0,95.0,95.0,95.0,95.0,95.0 -heatsink=36.5 -cover=104.9 -block=95.0,95.0,95.0,95.0,95.0,95.0
Time 1549376538.074 -elapsed=3511 -active=3499 -remaining=2811
LEDStatus 1549376538.488 Temperature:59.9676 Current:9.4774 Voltage:3.39506 JuncTemp:77.0035
Temperature 1549376538.973 -sample=95.0,95.0,95.0,95.0,95.0,95.0 -heatsink=36.6 -cover=104.9 -block=95.0,95.0,95.0,95.0,95.0,95.0
Time 1549376539.075 -elapsed=3512 -active=3500 -remaining=2810
Debug 1549376539.119 C: ISTAT?
Debug 1549376539.132 S: OK ISTAT? Running
LEDStatus 1549376539.488 Temperature:60.0379 Current:9.46665 Voltage:3.39717 JuncTemp:77.0247
Temperature 1549376539.973 -sample=95.0,95.0,95.0,95.0,95.0,95.0 -heatsink=36.6 -cover=105.0 -block=95.0,95.0,95.0,95.0,95.0,95.0
Time 1549376540.075 -elapsed=3513 -active=3501 -remaining=2809
LEDStatus 1549376540.488 Temperature:60.0027 Current:9.46665 Voltage:3.40562 JuncTemp:77.0633
Temperature 1549376540.973 -sample=95.0,95.0,95.0,95.0,95.0,95.0 -heatsink=36.5 -cover=105.0 -block=95.0,95.0,95.0,95.0,95.0,95.0
Time 1549376541.074 -elapsed=3514 -active=3502 -remaining=2808
LEDStatus 1549376541.488 Temperature:60.0379 Current:9.44516 Voltage:3.40562 JuncTemp:77.0739
Temperature 1549376541.973 -sample=95.0,95.0,95.0,95.0,95.0,95.0 -heatsink=36.6 -cover=105.0 -block=95.0,95.0,95.0,95.0,95.0,95.0
Time 1549376542.075 -elapsed=3515 -active=3503 -remaining=2807
LEDStatus 1549376542.488 Temperature:59.9676 Current:9.46665 Voltage:3.39717 JuncTemp:77.0389
Temperature 1549376542.973 -sample=95.0,95.0,95.0,95.0,95.0,95.0 -heatsink=36.6 -cover=105.0 -block=95.0,95.0,95.0,95.0,95.0,95.0
Time 1549376543.075 -elapsed=3516 -active=3504 -remaining=2806
LEDStatus 1549376543.478 Temperature:60.0027 Current:9.46665 Voltage:3.39928 JuncTemp:77.1547
Temperature 1549376543.973 -sample=95.0,95.0,95.0,95.0,95.0,95.0 -heatsink=36.6 -cover=104.9 -block=95.0,95.0,95.0,95.0,95.0,95.0
Time 1549376544.074 -elapsed=3517 -active=3505 -remaining=2805
Debug 1549376544.119 C: ISTAT?
Debug 1549376544.131 S: OK ISTAT? Running
LEDStatus 1549376544.478 Temperature:59.9676 Current:9.4774 Voltage:3.40139 JuncTemp:77.1532
Temperature 1549376544.973 -sample=95.0,95.0,95.0,95.0,95.0,95.0 -heatsink=36.7 -cover=105.1 -block=95.0,95.0,95.0,95.0,95.0,95.0
Time 1549376545.075 -elapsed=3518 -active=3506 -remaining=2804
Debug 1549376545.170 TBC _holding invoked.
Debug 1549376545.171 TBC acquired unhold lock
Debug 1549376545.171 TBC releasing operative lock
Debug 1549376545.193 TBC acquiring operative lock
Debug 1549376545.193 TBC acquired operative lock
Info 1549376545.195 TBC:SETTing ramping "Zone1" from 95.0 to 60.0 (rate=1.600, timeout=65.6, msgid=0x2AF6)
Info 1549376545.196 TBC:SETTing ramping "Zone2" from 95.0 to 60.0 (rate=1.600, timeout=65.6, msgid=0x2AF7)
Info 1549376545.197 TBC:SETTing ramping "Zone3" from 95.0 to 60.0 (rate=1.600, timeout=65.6, msgid=0x2AF8)
Info 1549376545.197 TBC:SETTing ramping "Zone4" from 95.0 to 60.0 (rate=1.600, timeout=65.6, msgid=0x2AF9)
Info 1549376545.198 TBC:SETTing ramping "Zone5" from 95.0 to 60.0 (rate=1.600, timeout=65.6, msgid=0x2AFA)
Info 1549376545.199 TBC:SETTing ramping "Zone6" from 95.0 to 60.0 (rate=1.600, timeout=65.6, msgid=0x2AFB)
Run 1549376545.277 Step 2
Run 1549376545.286 Ramping -zones=Zone1,Zone2,Zone3,Zone4,Zone5,Zone6 -targets=60.000,60.000,60.000,60.000,60.000,60.000 -rates=1.600,1.600,1.600,1.600,1.600,1.600
LEDStatus 1549376545.479 Temperature:59.9676 Current:9.4774 Voltage:3.39717 JuncTemp:77.0141
Temperature 1549376545.971 -sample=94.9,95.0,94.9,94.9,95.0,95.0 -heatsink=36.6 -cover=105.0 -block=93.9,94.1,93.9,93.9,94.1,94.0
Time 1549376546.074 -elapsed=3519 -active=3507 -remaining=2803
LEDStatus 1549376546.488 Temperature:60.1082 Current:9.45591 Voltage:3.39928 JuncTemp:77.081
Temperature 1549376546.971 -sample=94.0,94.1,94.0,94.0,94.1,94.1 -heatsink=36.9 -cover=105.1 -block=89.4,89.6,89.5,89.5,89.7,89.7
Time 1549376547.074 -elapsed=3520 -active=3508 -remaining=2802
LEDStatus 1549376547.479 Temperature:60.0027 Current:9.46665 Voltage:3.39928 JuncTemp:77.081
Temperature 1549376547.973 -sample=92.2,92.2,92.2,92.2,92.3,92.3 -heatsink=36.8 -cover=105.1 -block=86.3,86.4,86.4,86.5,86.5,86.4
Time 1549376548.074 -elapsed=3521 -active=3509 -remaining=2801
LEDStatus 1549376548.488 Temperature:59.9324 Current:9.46665 Voltage:3.4035 JuncTemp:77.0123
Temperature 1549376548.971 -sample=90.2,90.3,90.3,90.3,90.4,90.3 -heatsink=36.8 -cover=105.0 -block=84.6,84.6,84.8,84.8,84.7,84.6
Time 1549376549.074 -elapsed=3522 -active=3510 -remaining=2800
Debug 1549376549.118 C: ISTAT?
Debug 1549376549.131 S: OK ISTAT? Running
LEDStatus 1549376549.488 Temperature:60.0027 Current:9.49889 Voltage:3.39506 JuncTemp:77.0474
Temperature 1549376549.973 -sample=88.4,88.5,88.6,88.5,88.6,88.5 -heatsink=36.6 -cover=105.0 -block=83.2,83.3,83.4,83.4,83.4,83.3
Time 1549376550.075 -elapsed=3523 -active=3511 -remaining=2799
LEDStatus 1549376550.478 Temperature:59.9324 Current:9.45591 Voltage:3.40562 JuncTemp:76.9789
Temperature 1549376550.973 -sample=86.7,86.8,86.9,86.9,86.9,86.8 -heatsink=37.0 -cover=105.1 -block=81.7,81.8,81.8,81.8,81.9,81.8
Time 1549376551.075 -elapsed=3524 -active=3512 -remaining=2798
LEDStatus 1549376551.478 Temperature:60.0027 Current:9.4774 Voltage:3.39928 JuncTemp:77.1196
Temperature 1549376551.971 -sample=85.0,85.1,85.2,85.2,85.2,85.2 -heatsink=36.9 -cover=105.1 -block=80.0,80.1,80.2,80.1,80.2,80.1
Time 1549376552.074 -elapsed=3525 -active=3513 -remaining=2797
LEDStatus 1549376552.488 Temperature:60.1082 Current:9.4774 Voltage:3.39717 JuncTemp:77.0862
Temperature 1549376552.971 -sample=83.3,83.4,83.5,83.5,83.5,83.5 -heatsink=36.8 -cover=105.0 -block=78.3,78.4,78.5,78.5,78.4,78.4
Time 1549376553.075 -elapsed=3526 -active=3514 -remaining=2796
LEDStatus 1549376553.488 Temperature:59.9676 Current:9.46665 Voltage:3.39506 JuncTemp:77.0932
Temperature 1549376553.973 -sample=81.7,81.7,81.8,81.8,81.8,81.8 -heatsink=37.1 -cover=105.0 -block=76.6,76.7,76.8,76.8,76.7,76.7
Time 1549376554.074 -elapsed=3527 -active=3515 -remaining=2795
Debug 1549376554.118 C: ISTAT?
Debug 1549376554.130 S: OK ISTAT? Running
LEDStatus 1549376554.488 Temperature:60.0027 Current:9.48814 Voltage:3.40139 JuncTemp:77.0721
Temperature 1549376554.971 -sample=80.0,80.0,80.2,80.1,80.1,80.1 -heatsink=37.2 -cover=105.1 -block=75.0,75.0,75.2,75.1,75.1,75.1
Time 1549376555.074 -elapsed=3528 -active=3516 -remaining=2794
LEDStatus 1549376555.488 Temperature:60.0731 Current:9.4774 Voltage:3.40562 JuncTemp:77.0493
Temperature 1549376555.971 -sample=78.4,78.4,78.5,78.5,78.5,78.5 -heatsink=37.4 -cover=105.0 -block=73.3,73.3,73.5,73.5,73.4,73.4
Time 1549376556.074 -elapsed=3529 -active=3517 -remaining=2793
LEDStatus 1549376556.478 Temperature:59.9676 Current:9.4774 Voltage:3.39717 JuncTemp:77.1108
Temperature 1549376556.973 -sample=76.7,76.7,76.9,76.9,76.8,76.8 -heatsink=37.3 -cover=104.9 -block=71.7,71.6,71.8,71.8,71.7,71.8
Time 1549376557.075 -elapsed=3530 -active=3518 -remaining=2792
LEDStatus 1549376557.478 Temperature:60.0027 Current:9.46665 Voltage:3.39506 JuncTemp:77.0898
Temperature 1549376557.973 -sample=75.0,75.0,75.2,75.2,75.1,75.1 -heatsink=37.4 -cover=105.0 -block=70.0,70.0,70.1,70.1,70.1,70.1
Time 1549376558.074 -elapsed=3531 -active=3519 -remaining=2791
LEDStatus 1549376558.478 Temperature:59.9324 Current:9.46665 Voltage:3.4035 JuncTemp:77.0792
Temperature 1549376558.973 -sample=73.4,73.3,73.5,73.5,73.4,73.5 -heatsink=37.5 -cover=105.0 -block=68.3,68.2,68.5,68.4,68.4,68.5
Time 1549376559.074 -elapsed=3532 -active=3520 -remaining=2790
Debug 1549376559.118 C: ISTAT?
Debug 1549376559.130 S: OK ISTAT? Running
LEDStatus 1549376559.479 Temperature:60.0027 Current:9.46665 Voltage:3.40139 JuncTemp:76.956
Temperature 1549376559.973 -sample=71.7,71.6,71.8,71.8,71.7,71.8 -heatsink=37.5 -cover=105.0 -block=66.6,66.5,66.8,66.7,66.7,66.8
Time 1549376560.075 -elapsed=3533 -active=3521 -remaining=2789
LEDStatus 1549376560.488 Temperature:60.0379 Current:9.46665 Voltage:3.39928 JuncTemp:77.1726
Temperature 1549376560.971 -sample=70.0,69.9,70.1,70.1,70.1,70.1 -heatsink=37.8 -cover=105.0 -block=65.0,64.9,65.2,65.1,65.1,65.1
Time 1549376561.074 -elapsed=3534 -active=3522 -remaining=2788
LEDStatus 1549376561.488 Temperature:60.0379 Current:9.49889 Voltage:3.39928 JuncTemp:77.0545
Temperature 1549376561.973 -sample=68.3,68.3,68.5,68.5,68.4,68.5 -heatsink=37.8 -cover=105.1 -block=63.3,63.3,63.6,63.5,63.4,63.6
Time 1549376562.074 -elapsed=3535 -active=3523 -remaining=2787
LEDStatus 1549376562.488 Temperature:60.0731 Current:9.45591 Voltage:3.39717 JuncTemp:77.1092
Temperature 1549376562.973 -sample=66.7,66.6,66.9,66.8,66.7,66.9 -heatsink=38.0 -cover=105.0 -block=61.8,61.6,61.8,61.8,61.7,61.9
Time 1549376563.074 -elapsed=3536 -active=3524 -remaining=2786
LEDStatus 1549376563.487 Temperature:60.0027 Current:9.49889 Voltage:3.4035 JuncTemp:77.1054
Temperature 1549376563.971 -sample=65.1,64.9,65.2,65.2,65.1,65.2 -heatsink=38.1 -cover=105.1 -block=60.1,59.9,60.1,60.1,60.0,60.2
Time 1549376564.074 -elapsed=3537 -active=3525 -remaining=2785
Debug 1549376564.118 C: ISTAT?
Debug 1549376564.130 S: OK ISTAT? Running
LEDStatus 1549376564.488 Temperature:59.9676 Current:9.41292 Voltage:3.39506 JuncTemp:77.1723
Temperature 1549376564.971 -sample=63.4,63.2,63.6,63.5,63.4,63.6 -heatsink=38.1 -cover=105.1 -block=58.7,58.6,58.8,58.8,58.7,58.8
Time 1549376565.074 -elapsed=3538 -active=3526 -remaining=2784
LEDStatus 1549376565.479 Temperature:60.0379 Current:9.44516 Voltage:3.40773 JuncTemp:77.0088
Temperature 1549376565.973 -sample=62.0,61.8,62.1,62.1,62.0,62.1 -heatsink=38.2 -cover=105.0 -block=58.3,58.3,58.3,58.3,58.3,58.2
Time 1549376566.075 -elapsed=3539 -active=3527 -remaining=2783
LEDStatus 1549376566.479 Temperature:60.0731 Current:9.4774 Voltage:3.40773 JuncTemp:77.1426
Temperature 1549376566.973 -sample=61.0,60.9,61.1,61.1,61.0,61.1 -heatsink=38.4 -cover=104.9 -block=58.7,58.7,58.7,58.7,58.7,58.7
Debug 1549376566.990 LLAC ACK: Acknowledge (type=3), name=Unknown, dest=0x00, source=0x81, control=0x01, id=0x0000, msgid=0x2AF6, data=[]
Debug 1549376566.991 LLAC ACK reply: Acknowledge (type=3), name=Unknown, dest=0x81, source=0x00, control=0x01, id=0x0000, msgid=0x2AF6, data=[]
Debug 1549376566.992 LLAC ACK: Acknowledge (type=3), name=Unknown, dest=0x00, source=0x82, control=0x01, id=0x0000, msgid=0x2AF7, data=[]
Debug 1549376566.993 LLAC ACK reply: Acknowledge (type=3), name=Unknown, dest=0x82, source=0x00, control=0x01, id=0x0000, msgid=0x2AF7, data=[]
Time 1549376567.074 -elapsed=3540 -active=3528 -remaining=2782
Debug 1549376567.094 LLAC ACK: Acknowledge (type=3), name=Unknown, dest=0x00, source=0x83, control=0x01, id=0x0000, msgid=0x2AF8, data=[]
Debug 1549376567.095 LLAC ACK reply: Acknowledge (type=3), name=Unknown, dest=0x83, source=0x00, control=0x01, id=0x0000, msgid=0x2AF8, data=[]
Debug 1549376567.096 LLAC ACK: Acknowledge (type=3), name=Unknown, dest=0x00, source=0x84, control=0x01, id=0x0000, msgid=0x2AF9, data=[]
Debug 1549376567.096 LLAC ACK reply: Acknowledge (type=3), name=Unknown, dest=0x84, source=0x00, control=0x01, id=0x0000, msgid=0x2AF9, data=[]
Debug 1549376567.097 LLAC ACK: Acknowledge (type=3), name=Unknown, dest=0x00, source=0x85, control=0x01, id=0x0000, msgid=0x2AFA, data=[]
Debug 1549376567.098 LLAC ACK reply: Acknowledge (type=3), name=Unknown, dest=0x85, source=0x00, control=0x01, id=0x0000, msgid=0x2AFA, data=[]
Debug 1549376567.098 LLAC ACK: Acknowledge (type=3), name=Unknown, dest=0x00, source=0x86, control=0x01, id=0x0000, msgid=0x2AFB, data=[]
Debug 1549376567.099 LLAC ACK reply: Acknowledge (type=3), name=Unknown, dest=0x86, source=0x00, control=0x01, id=0x0000, msgid=0x2AFB, data=[]
Debug 1549376567.099 TBC releasing operative lock
Debug 1549376567.101 Pending Suspend flag: False
Debug 1549376567.136 TBC acquiring operative lock
Debug 1549376567.136 TBC acquired operative lock
Run 1549376567.140 Holding -time=60 -collecting=True
Info 1549376567.138 TBC:HOLD starting 60.000000s hold
Debug 1549376567.158 TBC acquiring unhold lock
Run 1549376567.165 Acquiring -run="20190205smp17-28" -stage=2 -cycle=28 -point=1 -Temperature=60.8735,60.79,60.9517,60.9266,60.8701,60.9427
LEDStatus 1549376567.478 Temperature:60.0731 Current:9.4774 Voltage:3.39928 JuncTemp:77.1705
Temperature 1549376567.973 -sample=60.4,60.4,60.5,60.5,60.4,60.5 -heatsink=38.3 -cover=105.0 -block=59.7,59.9,59.5,59.7,59.6,59.4
Time 1549376568.074 -elapsed=3541 -active=3529 -remaining=2781
LEDStatus 1549376568.479 Temperature:60.0379 Current:9.44516 Voltage:3.39928 JuncTemp:77.0757
Temperature 1549376568.973 -sample=60.4,60.4,60.4,60.4,60.4,60.4 -heatsink=38.4 -cover=105.1 -block=60.3,60.3,60.3,60.2,60.3,60.4
Time 1549376569.074 -elapsed=3542 -active=3530 -remaining=2780
Debug 1549376569.119 C: ISTAT?
Debug 1549376569.131 S: OK ISTAT? Running
LEDStatus 1549376569.487 Temperature:60.1082 Current:9.46665 Voltage:3.4035 JuncTemp:77.0369
Temperature 1549376569.973 -sample=60.3,60.3,60.3,60.3,60.3,60.3 -heatsink=38.4 -cover=105.0 -block=60.1,60.1,60.1,60.1,60.1,60.1
Time 1549376570.074 -elapsed=3543 -active=3531 -remaining=2779
LEDStatus 1549376570.487 Temperature:60.1082 Current:9.48814 Voltage:3.40562 JuncTemp:77.1444
Temperature 1549376570.973 -sample=60.2,60.2,60.3,60.3,60.2,60.2 -heatsink=38.6 -cover=105.0 -block=60.0,60.0,60.1,60.0,60.0,60.0
Time 1549376571.075 -elapsed=3544 -active=3532 -remaining=2778
LEDStatus 1549376571.478 Temperature:60.1082 Current:9.46665 Voltage:3.40562 JuncTemp:77.1459
Temperature 1549376571.973 -sample=60.2,60.2,60.2,60.2,60.2,60.2 -heatsink=38.8 -cover=104.9 -block=60.0,60.0,60.0,60.0,60.0,60.0
Time 1549376572.074 -elapsed=3545 -active=3533 -remaining=2777
LEDStatus 1549376572.488 Temperature:60.0027 Current:9.4774 Voltage:3.39928 JuncTemp:77.1371
Temperature 1549376572.973 -sample=60.1,60.1,60.1,60.1,60.1,60.1 -heatsink=38.6 -cover=105.0 -block=60.0,60.0,60.0,60.0,60.0,60.0
Time 1549376573.074 -elapsed=3546 -active=3534 -remaining=2776
LEDStatus 1549376573.488 Temperature:60.0731 Current:9.4774 Voltage:3.40562 JuncTemp:77.248
Temperature 1549376573.973 -sample=60.1,60.1,60.1,60.1,60.1,60.1 -heatsink=38.7 -cover=105.0 -block=60.0,60.0,60.0,60.0,60.0,60.0
Time 1549376574.075 -elapsed=3547 -active=3535 -remaining=2775
Debug 1549376574.118 C: ISTAT?
Debug 1549376574.130 S: OK ISTAT? Running
LEDStatus 1549376574.488 Temperature:60.1082 Current:9.43441 Voltage:3.39506 JuncTemp:77.1987
Temperature 1549376574.973 -sample=60.1,60.0,60.1,60.1,60.0,60.0 -heatsink=38.6 -cover=105.0 -block=60.0,60.0,60.0,60.0,60.0,60.0
Time 1549376575.075 -elapsed=3548 -active=3536 -remaining=2774
LEDStatus 1549376575.487 Temperature:60.0731 Current:9.48814 Voltage:3.39717 JuncTemp:77.1796
Temperature 1549376575.973 -sample=60.0,60.0,60.0,60.0,60.0,60.0 -heatsink=38.8 -cover=105.0 -block=60.0,60.0,60.0,60.0,60.0,60.0
Time 1549376576.075 -elapsed=3549 -active=3537 -remaining=2773
LEDStatus 1549376576.478 Temperature:60.0731 Current:9.43441 Voltage:3.40562 JuncTemp:77.102
Temperature 1549376576.973 -sample=60.0,60.0,60.0,60.0,60.0,60.0 -heatsink=38.8 -cover=105.0 -block=60.0,60.0,60.0,60.0,60.0,60.0
Time 1549376577.074 -elapsed=3550 -active=3538 -remaining=2772
LEDStatus 1549376577.488 Temperature:60.1082 Current:9.45591 Voltage:3.39928 JuncTemp:77.0949
Temperature 1549376577.973 -sample=60.0,60.0,60.0,60.0,60.0,60.0 -heatsink=38.8 -cover=105.0 -block=60.0,60.0,60.0,60.0,60.0,60.0
Time 1549376578.074 -elapsed=3551 -active=3539 -remaining=2771
LEDStatus 1549376578.488 Temperature:60.1434 Current:9.44516 Voltage:3.40139 JuncTemp:77.1371
Temperature 1549376578.973 -sample=60.0,60.0,60.0,60.0,60.0,60.0 -heatsink=38.8 -cover=105.0 -block=60.0,60.0,60.0,60.0,60.0,60.0
Time 1549376579.075 -elapsed=3552 -active=3540 -remaining=2770
Debug 1549376579.118 C: ISTAT?
Debug 1549376579.130 S: OK ISTAT? Running
LEDStatus 1549376579.488 Temperature:60.1082 Current:9.46665 Voltage:3.40139 JuncTemp:77.1811
Temperature 1549376579.971 -sample=60.0,60.0,60.0,60.0,60.0,60.0 -heatsink=38.9 -cover=105.0 -block=60.0,60.0,60.0,60.0,60.0,60.0
Time 1549376580.074 -elapsed=3553 -active=3541 -remaining=2769
LEDStatus 1549376580.479 Temperature:60.1082 Current:9.46665 Voltage:3.39717 JuncTemp:77.2216
Temperature 1549376580.973 -sample=60.0,60.0,60.0,60.0,60.0,60.0 -heatsink=38.9 -cover=105.0 -block=60.0,60.0,60.0,60.0,60.0,60.0
Time 1549376581.074 -elapsed=3554 -active=3542 -remaining=2768
LEDStatus 1549376581.489 Temperature:60.1082 Current:9.44516 Voltage:3.39717 JuncTemp:77.1584
Temperature 1549376581.973 -sample=60.0,60.0,60.0,60.0,60.0,60.0 -heatsink=38.8 -cover=105.0 -block=60.0,60.0,60.0,60.0,60.0,60.0
Time 1549376582.075 -elapsed=3555 -active=3543 -remaining=2767
LEDStatus 1549376582.487 Temperature:60.1434 Current:9.49889 Voltage:3.40139 JuncTemp:77.1529
Temperature 1549376582.971 -sample=60.0,60.0,60.0,60.0,60.0,60.0 -heatsink=38.8 -cover=104.9 -block=60.0,60.0,60.0,60.0,60.0,60.0
Time 1549376583.074 -elapsed=3556 -active=3544 -remaining=2766
LEDStatus 1549376583.489 Temperature:60.0731 Current:9.43441 Voltage:3.39928 JuncTemp:77.16
Temperature 1549376583.973 -sample=60.0,60.0,60.0,60.0,60.0,60.0 -heatsink=38.8 -cover=105.0 -block=60.0,60.0,60.0,60.0,60.0,60.0
Time 1549376584.075 -elapsed=3557 -active=3545 -remaining=2765
Debug 1549376584.119 C: ISTAT?
Debug 1549376584.131 S: OK ISTAT? Running
LEDStatus 1549376584.488 Temperature:60.0379 Current:9.48814 Voltage:3.39717 JuncTemp:77.2022
Temperature 1549376584.971 -sample=60.0,60.0,60.0,60.0,60.0,60.0 -heatsink=38.8 -cover=105.1 -block=60.0,60.0,60.0,60.0,60.0,60.0
Time 1549376585.074 -elapsed=3558 -active=3546 -remaining=2764
LEDStatus 1549376585.488 Temperature:60.0379 Current:9.4774 Voltage:3.39084 JuncTemp:77.1899
Temperature 1549376585.973 -sample=60.0,60.0,60.0,60.0,60.0,60.0 -heatsink=38.9 -cover=105.0 -block=60.0,60.0,60.0,60.0,60.0,60.0
Time 1549376586.075 -elapsed=3559 -active=3547 -remaining=2763
LEDStatus 1549376586.479 Temperature:60.1434 Current:9.46665 Voltage:3.40562 JuncTemp:77.1793
Temperature 1549376586.971 -sample=60.0,60.0,60.0,60.0,60.0,60.0 -heatsink=38.8 -cover=105.1 -block=60.0,60.0,60.0,60.0,60.0,60.0
Time 1549376587.074 -elapsed=3560 -active=3548 -remaining=2762
LEDStatus 1549376587.488 Temperature:60.0731 Current:9.45591 Voltage:3.39928 JuncTemp:77.1302
Temperature 1549376587.971 -sample=60.0,60.0,60.0,60.0,60.0,60.0 -heatsink=38.8 -cover=105.1 -block=60.0,60.0,60.0,60.0,60.0,60.0
Time 1549376588.074 -elapsed=3561 -active=3549 -remaining=2761
LEDStatus 1549376588.487 Temperature:60.1082 Current:9.45591 Voltage:3.39928 JuncTemp:77.2126
Temperature 1549376588.973 -sample=60.0,60.0,60.0,60.0,60.0,60.0 -heatsink=38.9 -cover=105.0 -block=60.0,60.0,60.0,60.0,60.0,60.0
Time 1549376589.075 -elapsed=3562 -active=3550 -remaining=2760
Debug 1549376589.118 C: ISTAT?
Debug 1549376589.130 S: OK ISTAT? Running
LEDStatus 1549376589.487 Temperature:60.1434 Current:9.45591 Voltage:3.39928 JuncTemp:77.1423
Temperature 1549376589.973 -sample=60.0,60.0,60.0,60.0,60.0,60.0 -heatsink=38.8 -cover=104.9 -block=60.0,60.0,60.0,60.0,60.0,60.0
Time 1549376590.074 -elapsed=3563 -active=3551 -remaining=2759
LEDStatus 1549376590.488 Temperature:60.1082 Current:9.45591 Voltage:3.40139 JuncTemp:77.0633
Temperature 1549376590.971 -sample=60.0,60.0,60.0,60.0,60.0,60.0 -heatsink=38.8 -cover=105.0 -block=60.0,60.0,60.0,60.0,60.0,60.0
Time 1549376591.074 -elapsed=3564 -active=3552 -remaining=2758
LEDStatus 1549376591.488 Temperature:60.0379 Current:9.46665 Voltage:3.40139 JuncTemp:77.1565
Temperature 1549376591.973 -sample=60.0,60.0,60.0,60.0,60.0,60.0 -heatsink=38.5 -cover=105.0 -block=60.0,60.0,60.0,60.0,60.0,60.0
Time 1549376592.074 -elapsed=3565 -active=3553 -remaining=2757
LEDStatus 1549376592.488 Temperature:60.1434 Current:9.48814 Voltage:3.40562 JuncTemp:77.1687
Temperature 1549376592.971 -sample=60.0,60.0,60.0,60.0,60.0,60.0 -heatsink=38.8 -cover=105.0 -block=60.0,60.0,60.0,60.0,60.0,60.0
Time 1549376593.074 -elapsed=3566 -active=3554 -remaining=2756
LEDStatus 1549376593.488 Temperature:60.0731 Current:9.4774 Voltage:3.4035 JuncTemp:77.2286
Temperature 1549376593.973 -sample=60.0,60.0,60.0,60.0,60.0,60.0 -heatsink=38.7 -cover=105.0 -block=60.0,60.0,60.0,60.0,60.0,60.0
Time 1549376594.074 -elapsed=3567 -active=3555 -remaining=2755
Debug 1549376594.118 C: ISTAT?
Debug 1549376594.130 S: OK ISTAT? Running
LEDStatus 1549376594.488 Temperature:60.1082 Current:9.4774 Voltage:3.39506 JuncTemp:77.2692
Temperature 1549376594.974 -sample=60.0,60.0,60.0,60.0,60.0,60.0 -heatsink=38.6 -cover=105.1 -block=60.0,60.0,60.0,60.0,60.0,60.0
Time 1549376595.074 -elapsed=3568 -active=3556 -remaining=2754
LEDStatus 1549376595.478 Temperature:60.1434 Current:9.46665 Voltage:3.39295 JuncTemp:77.1638
Temperature 1549376595.971 -sample=60.0,60.0,60.0,60.0,60.0,60.0 -heatsink=38.8 -cover=104.9 -block=60.0,60.0,60.0,60.0,60.0,60.0
Time 1549376596.074 -elapsed=3569 -active=3557 -remaining=2753
LEDStatus 1549376596.479 Temperature:60.0379 Current:9.45591 Voltage:3.4035 JuncTemp:77.1196
Temperature 1549376596.973 -sample=60.0,60.0,60.0,60.0,60.0,60.0 -heatsink=38.6 -cover=105.0 -block=60.0,60.0,60.0,60.0,60.0,60.0
Time 1549376597.074 -elapsed=3570 -active=3558 -remaining=2752
LEDStatus 1549376597.488 Temperature:60.1785 Current:9.48814 Voltage:3.39717 JuncTemp:77.1336
Temperature 1549376597.973 -sample=60.0,60.0,60.0,60.0,60.0,60.0 -heatsink=38.5 -cover=105.0 -block=60.0,60.0,60.0,60.0,60.0,60.0
Time 1549376598.074 -elapsed=3571 -active=3559 -remaining=2751
LEDStatus 1549376598.488 Temperature:60.0731 Current:9.46665 Voltage:3.39717 JuncTemp:77.1653
Temperature 1549376598.973 -sample=60.0,60.0,60.0,60.0,60.0,60.0 -heatsink=38.5 -cover=105.0 -block=60.0,60.0,60.0,60.0,60.0,60.0
Time 1549376599.075 -elapsed=3572 -active=3560 -remaining=2750
Debug 1549376599.118 C: ISTAT?
Debug 1549376599.130 S: OK ISTAT? Running
LEDStatus 1549376599.488 Temperature:60.1434 Current:9.45591 Voltage:3.4035 JuncTemp:77.1916
Temperature 1549376599.973 -sample=60.0,60.0,60.0,60.0,60.0,60.0 -heatsink=38.4 -cover=105.0 -block=60.0,60.0,60.0,60.0,60.0,60.0
Time 1549376600.074 -elapsed=3573 -active=3561 -remaining=2749
LEDStatus 1549376600.488 Temperature:60.1082 Current:9.46665 Voltage:3.39928 JuncTemp:77.169
Temperature 1549376600.973 -sample=60.0,60.0,60.0,60.0,60.0,60.0 -heatsink=38.2 -cover=105.1 -block=60.0,60.0,60.0,60.0,60.0,60.0
Time 1549376601.075 -elapsed=3574 -active=3562 -remaining=2748
LEDStatus 1549376601.483 Temperature:60.1082 Current:9.48814 Voltage:3.40562 JuncTemp:77.0897
Temperature 1549376601.973 -sample=60.0,60.0,60.0,60.0,60.0,60.0 -heatsink=38.5 -cover=105.0 -block=60.0,60.0,60.0,60.0,60.0,60.0
Time 1549376602.074 -elapsed=3575 -active=3563 -remaining=2747
LEDStatus 1549376602.488 Temperature:60.0731 Current:9.45591 Voltage:3.40139 JuncTemp:77.1037
Temperature 1549376602.973 -sample=60.0,60.0,60.0,60.0,60.0,60.0 -heatsink=38.4 -cover=104.9 -block=60.0,60.0,60.0,60.0,60.0,60.0
Time 1549376603.074 -elapsed=3576 -active=3564 -remaining=2746
LEDStatus 1549376603.488 Temperature:60.2137 Current:9.4774 Voltage:3.39295 JuncTemp:77.1529
Temperature 1549376603.973 -sample=60.0,60.0,60.0,60.0,60.0,60.0 -heatsink=38.5 -cover=104.9 -block=60.0,60.0,60.0,60.0,60.0,60.0
Time 1549376604.074 -elapsed=3577 -active=3565 -remaining=2745
Debug 1549376604.118 C: ISTAT?
Debug 1549376604.130 S: OK ISTAT? Running
LEDStatus 1549376604.488 Temperature:60.2137 Current:9.4774 Voltage:3.39928 JuncTemp:77.1371
Temperature 1549376604.973 -sample=60.0,60.0,60.0,60.0,60.0,60.0 -heatsink=38.4 -cover=105.0 -block=60.0,60.0,60.0,60.0,60.0,60.0
Time 1549376605.075 -elapsed=3578 -active=3566 -remaining=2744
LEDStatus 1549376605.488 Temperature:60.1434 Current:9.46665 Voltage:3.39717 JuncTemp:77.1529
Temperature 1549376605.973 -sample=60.0,60.0,60.0,60.0,60.0,60.0 -heatsink=38.2 -cover=105.0 -block=60.0,60.0,60.0,60.0,60.0,60.0
Time 1549376606.074 -elapsed=3579 -active=3567 -remaining=2743
LEDStatus 1549376606.488 Temperature:60.1082 Current:9.44516 Voltage:3.39928 JuncTemp:77.1602
Temperature 1549376606.973 -sample=60.0,60.0,60.0,60.0,60.0,60.0 -heatsink=38.3 -cover=105.0 -block=60.0,60.0,60.0,60.0,60.0,60.0
Time 1549376607.103 -elapsed=3580 -active=3568 -remaining=2742
Debug 1549376607.292 Start XML:NEW S2-C28-T2-P1
Debug 1549376607.294 End XML:NEW S2-C28-T2-P1
Info 1549376607.295 Motor start m5 x5
Scheduler 1549376607.300 Catching up
Debug 1549376607.357 Start XML:NEW 2-28-2-1-m5-x5
Debug 1549376607.358 End XML:NEW 2-28-2-1-m5-x5
LEDStatus 1549376607.478 Temperature:60.1785 Current:9.48814 Voltage:3.40139 JuncTemp:77.1054
Debug 1549376607.580 LLAC ACK: Acknowledge (type=3), name=Unknown, dest=0x00, source=0x91, control=0x01, id=0x0000, msgid=0x2F76, data=[]
Debug 1549376607.580 LLAC ACK reply: Acknowledge (type=3), name=Unknown, dest=0x91, source=0x00, control=0x01, id=0x0000, msgid=0x2F76, data=[]
Debug 1549376607.593 LLAC ACK: Acknowledge (type=3), name=Unknown, dest=0x00, source=0x91, control=0x01, id=0x0000, msgid=0x2F78, data=[]
Debug 1549376607.594 LLAC ACK reply: Acknowledge (type=3), name=Unknown, dest=0x91, source=0x00, control=0x01, id=0x0000, msgid=0x2F78, data=[]
Info 1549376607.596 Motor end m5 x5
Info 1549376607.605 Emission Encoder -36 18000 Excitation Encoder -18 0
Info 1549376607.607 Capture start m5 x5
Debug 1549376607.655 Start XML:IMAGe+ S02_C028_T02_P0001_M5_X5_E1.tiff {'blkID': '21', 'run': '20190205smp17-28', 'exposure': '200', 'excitationColor': 'x5', 'point': '0001', 'blockTemperature': '60.0052,59.9933,60.0097,59.9914,60.0055,60.016', 'lampTemperature': '60.2137', 'lamp': '90', 'sampleVolume': '10', 'step': '02', 'emissionColor': 'm5', 'exposureIndex': '1', 'time': '1549376607.623', 'sampleTemperature': '59.9987,59.9983,59.9981,59.9981,59.9986,59.9975', 'stage': '02', 'coverTemperature': '104.989', 'cycle': '028'}
Debug 1549376607.656 End XML:IMAGe+ S02_C028_T02_P0001_M5_X5_E1.tiff {'blkID': '21', 'run': '20190205smp17-28', 'exposure': '200', 'excitationColor': 'x5', 'point': '0001', 'blockTemperature': '60.0052,59.9933,60.0097,59.9914,60.0055,60.016', 'lampTemperature': '60.2137', 'lamp': '90', 'sampleVolume': '10', 'step': '02', 'emissionColor': 'm5', 'exposureIndex': '1', 'time': '1549376607.623', 'sampleTemperature': '59.9987,59.9983,59.9981,59.9981,59.9986,59.9975', 'stage': '02', 'coverTemperature': '104.989', 'cycle': '028'}
Debug 1549376607.670 CAMera:ACQuire start exposure
Temperature 1549376607.971 -sample=60.0,60.0,60.0,60.0,60.0,60.0 -heatsink=38.4 -cover=105.0 -block=60.0,60.0,60.0,60.0,60.0,60.0
Time 1549376608.074 -elapsed=3581 -active=3569 -remaining=2741
Debug 1549376608.315 CAMera:ACQuire end exposure
Info 1549376608.338 Capture end m5 x5
Info 1549376608.344 Capture start m5 x5
Image 1549376608.387 -run='20190205smp17-28' -stage=2 -cycle=28 -step=2 -point=1  -emission=m5 -excitation=x5  -exposure=200 -lamp=90 -filepath='EXPERIMENTS:20190205smp17-28/apldbio/sds/images/S02_C028_T02_P0001_M5_X5_E1.tiff'
Debug 1549376608.400 Start XML:IMAGe+ S02_C028_T02_P0001_M5_X5_E2.tiff {'blkID': '21', 'run': '20190205smp17-28', 'exposure': '920', 'excitationColor': 'x5', 'point': '0001', 'blockTemperature': '60.0052,59.9933,60.0097,59.9914,60.0055,60.016', 'lampTemperature': '60.2137', 'lamp': '90', 'sampleVolume': '10', 'step': '02', 'emissionColor': 'm5', 'exposureIndex': '2', 'time': '1549376608.364', 'sampleTemperature': '59.9987,59.9983,59.9981,59.9981,59.9986,59.9975', 'stage': '02', 'coverTemperature': '104.989', 'cycle': '028'}
Debug 1549376608.401 End XML:IMAGe+ S02_C028_T02_P0001_M5_X5_E2.tiff {'blkID': '21', 'run': '20190205smp17-28', 'exposure': '920', 'excitationColor': 'x5', 'point': '0001', 'blockTemperature': '60.0052,59.9933,60.0097,59.9914,60.0055,60.016', 'lampTemperature': '60.2137', 'lamp': '90', 'sampleVolume': '10', 'step': '02', 'emissionColor': 'm5', 'exposureIndex': '2', 'time': '1549376608.364', 'sampleTemperature': '59.9987,59.9983,59.9981,59.9981,59.9986,59.9975', 'stage': '02', 'coverTemperature': '104.989', 'cycle': '028'}
Debug 1549376608.415 CAMera:ACQuire start exposure
LEDStatus 1549376608.478 Temperature:60.2137 Current:9.46665 Voltage:3.39717 JuncTemp:77.2777
Temperature 1549376608.973 -sample=60.0,60.0,60.0,60.0,60.0,60.0 -heatsink=38.2 -cover=105.0 -block=60.0,60.0,60.0,60.0,60.0,60.0
Time 1549376609.074 -elapsed=3582 -active=3570 -remaining=2740
Debug 1549376609.118 C: ISTAT?
Debug 1549376609.130 S: OK ISTAT? Running
Debug 1549376609.476 CAMera:ACQuire end exposure
Info 1549376609.502 Capture end m5 x5
Info 1549376609.504 Motor start m3 x3
LEDStatus 1549376609.510 Temperature:60.3191 Current:9.4774 Voltage:3.39506 JuncTemp:77.2145
Image 1549376609.527 -run='20190205smp17-28' -stage=2 -cycle=28 -step=2 -point=1  -emission=m5 -excitation=x5  -exposure=920 -lamp=90 -filepath='EXPERIMENTS:20190205smp17-28/apldbio/sds/images/S02_C028_T02_P0001_M5_X5_E2.tiff'
Debug 1549376609.567 Start XML:NEW 2-28-2-1-m3-x3
Debug 1549376609.569 End XML:NEW 2-28-2-1-m3-x3
Debug 1549376609.745 LLAC ACK: Acknowledge (type=3), name=Unknown, dest=0x00, source=0x91, control=0x01, id=0x0000, msgid=0x2FAA, data=[]
Debug 1549376609.746 LLAC ACK reply: Acknowledge (type=3), name=Unknown, dest=0x91, source=0x00, control=0x01, id=0x0000, msgid=0x2FAA, data=[]
Debug 1549376609.762 LLAC ACK: Acknowledge (type=3), name=Unknown, dest=0x00, source=0x91, control=0x01, id=0x0000, msgid=0x2FAC, data=[]
Debug 1549376609.763 LLAC ACK reply: Acknowledge (type=3), name=Unknown, dest=0x91, source=0x00, control=0x01, id=0x0000, msgid=0x2FAC, data=[]
Info 1549376609.768 Motor end m3 x3
Info 1549376609.788 Emission Encoder -36 22500 Excitation Encoder -18 15750
Info 1549376609.790 Capture start m3 x3
Debug 1549376609.838 Start XML:IMAGe+ S02_C028_T02_P0001_M3_X3_E1.tiff {'blkID': '21', 'run': '20190205smp17-28', 'exposure': '125', 'excitationColor': 'x3', 'point': '0001', 'blockTemperature': '60.0052,59.9933,60.0097,59.9914,60.0055,60.016', 'lampTemperature': '60.2137', 'lamp': '90', 'sampleVolume': '10', 'step': '02', 'emissionColor': 'm3', 'exposureIndex': '1', 'time': '1549376609.806', 'sampleTemperature': '59.9987,59.9983,59.9981,59.9981,59.9986,59.9975', 'stage': '02', 'coverTemperature': '104.989', 'cycle': '028'}
Debug 1549376609.839 End XML:IMAGe+ S02_C028_T02_P0001_M3_X3_E1.tiff {'blkID': '21', 'run': '20190205smp17-28', 'exposure': '125', 'excitationColor': 'x3', 'point': '0001', 'blockTemperature': '60.0052,59.9933,60.0097,59.9914,60.0055,60.016', 'lampTemperature': '60.2137', 'lamp': '90', 'sampleVolume': '10', 'step': '02', 'emissionColor': 'm3', 'exposureIndex': '1', 'time': '1549376609.806', 'sampleTemperature': '59.9987,59.9983,59.9981,59.9981,59.9986,59.9975', 'stage': '02', 'coverTemperature': '104.989', 'cycle': '028'}
Debug 1549376609.853 CAMera:ACQuire start exposure
Temperature 1549376609.971 -sample=60.0,60.0,60.0,60.0,60.0,60.0 -heatsink=38.4 -cover=105.0 -block=60.0,60.0,60.0,60.0,60.0,60.0
Time 1549376610.075 -elapsed=3583 -active=3571 -remaining=2739
Debug 1549376610.455 CAMera:ACQuire end exposure
Image 1549376610.482 -run='20190205smp17-28' -stage=2 -cycle=28 -step=2 -point=1  -emission=m3 -excitation=x3  -exposure=125 -lamp=90 -filepath='EXPERIMENTS:20190205smp17-28/apldbio/sds/images/S02_C028_T02_P0001_M3_X3_E1.tiff'
Info 1549376610.487 Capture end m3 x3
Info 1549376610.492 Capture start m3 x3
LEDStatus 1549376610.502 Temperature:60.2839 Current:9.46665 Voltage:3.39506 JuncTemp:77.3937
Debug 1549376610.549 Start XML:IMAGe+ S02_C028_T02_P0001_M3_X3_E2.tiff {'blkID': '21', 'run': '20190205smp17-28', 'exposure': '560', 'excitationColor': 'x3', 'point': '0001', 'blockTemperature': '60.0052,59.9933,60.0097,59.9914,60.0055,60.016', 'lampTemperature': '60.2137', 'lamp': '90', 'sampleVolume': '10', 'step': '02', 'emissionColor': 'm3', 'exposureIndex': '2', 'time': '1549376610.516', 'sampleTemperature': '59.9987,59.9983,59.9981,59.9981,59.9986,59.9975', 'stage': '02', 'coverTemperature': '104.989', 'cycle': '028'}
Debug 1549376610.550 End XML:IMAGe+ S02_C028_T02_P0001_M3_X3_E2.tiff {'blkID': '21', 'run': '20190205smp17-28', 'exposure': '560', 'excitationColor': 'x3', 'point': '0001', 'blockTemperature': '60.0052,59.9933,60.0097,59.9914,60.0055,60.016', 'lampTemperature': '60.2137', 'lamp': '90', 'sampleVolume': '10', 'step': '02', 'emissionColor': 'm3', 'exposureIndex': '2', 'time': '1549376610.516', 'sampleTemperature': '59.9987,59.9983,59.9981,59.9981,59.9986,59.9975', 'stage': '02', 'coverTemperature': '104.989', 'cycle': '028'}
Debug 1549376610.563 CAMera:ACQuire start exposure
Temperature 1549376610.973 -sample=60.0,60.0,60.0,60.0,60.0,60.0 -heatsink=38.0 -cover=105.0 -block=60.0,60.0,60.0,60.0,60.0,60.0
Time 1549376611.074 -elapsed=3584 -active=3572 -remaining=2738
Debug 1549376611.415 CAMera:ACQuire end exposure
Info 1549376611.443 Capture end m3 x3
Info 1549376611.449 Motor start m4 x4
Image 1549376611.454 -run='20190205smp17-28' -stage=2 -cycle=28 -step=2 -point=1  -emission=m3 -excitation=x3  -exposure=560 -lamp=90 -filepath='EXPERIMENTS:20190205smp17-28/apldbio/sds/images/S02_C028_T02_P0001_M3_X3_E2.tiff'
LEDStatus 1549376611.486 Temperature:60.3893 Current:9.46665 Voltage:3.39295 JuncTemp:77.3338
Debug 1549376611.521 Start XML:NEW 2-28-2-1-m4-x4
Debug 1549376611.522 End XML:NEW 2-28-2-1-m4-x4
Debug 1549376611.791 LLAC ACK: Acknowledge (type=3), name=Unknown, dest=0x00, source=0x91, control=0x01, id=0x0000, msgid=0x2FD8, data=[]
Debug 1549376611.792 LLAC ACK reply: Acknowledge (type=3), name=Unknown, dest=0x91, source=0x00, control=0x01, id=0x0000, msgid=0x2FD8, data=[]
Debug 1549376611.814 LLAC ACK: Acknowledge (type=3), name=Unknown, dest=0x00, source=0x91, control=0x01, id=0x0000, msgid=0x2FDC, data=[]
Debug 1549376611.815 LLAC ACK reply: Acknowledge (type=3), name=Unknown, dest=0x91, source=0x00, control=0x01, id=0x0000, msgid=0x2FDC, data=[]
Info 1549376611.817 Motor end m4 x4
Info 1549376611.826 Emission Encoder -36 0 Excitation Encoder -18 9000
Info 1549376611.827 Capture start m4 x4
Debug 1549376611.876 Start XML:IMAGe+ S02_C028_T02_P0001_M4_X4_E1.tiff {'blkID': '21', 'run': '20190205smp17-28', 'exposure': '150', 'excitationColor': 'x4', 'point': '0001', 'blockTemperature': '60.0052,59.9933,60.0097,59.9914,60.0055,60.016', 'lampTemperature': '60.2137', 'lamp': '90', 'sampleVolume': '10', 'step': '02', 'emissionColor': 'm4', 'exposureIndex': '1', 'time': '1549376611.843', 'sampleTemperature': '59.9987,59.9983,59.9981,59.9981,59.9986,59.9975', 'stage': '02', 'coverTemperature': '104.989', 'cycle': '028'}
Debug 1549376611.877 End XML:IMAGe+ S02_C028_T02_P0001_M4_X4_E1.tiff {'blkID': '21', 'run': '20190205smp17-28', 'exposure': '150', 'excitationColor': 'x4', 'point': '0001', 'blockTemperature': '60.0052,59.9933,60.0097,59.9914,60.0055,60.016', 'lampTemperature': '60.2137', 'lamp': '90', 'sampleVolume': '10', 'step': '02', 'emissionColor': 'm4', 'exposureIndex': '1', 'time': '1549376611.843', 'sampleTemperature': '59.9987,59.9983,59.9981,59.9981,59.9986,59.9975', 'stage': '02', 'coverTemperature': '104.989', 'cycle': '028'}
Debug 1549376611.891 CAMera:ACQuire start exposure
Temperature 1549376611.971 -sample=60.0,60.0,60.0,60.0,60.0,60.0 -heatsink=38.2 -cover=104.9 -block=60.0,60.0,60.0,60.0,60.0,60.0
Time 1549376612.074 -elapsed=3585 -active=3573 -remaining=2737
LEDStatus 1549376612.496 Temperature:60.3542 Current:9.4774 Voltage:3.39928 JuncTemp:77.3777
Debug 1549376612.503 CAMera:ACQuire end exposure
Image 1549376612.513 -run='20190205smp17-28' -stage=2 -cycle=28 -step=2 -point=1  -emission=m4 -excitation=x4  -exposure=150 -lamp=90 -filepath='EXPERIMENTS:20190205smp17-28/apldbio/sds/images/S02_C028_T02_P0001_M4_X4_E1.tiff'
Info 1549376612.521 Capture end m4 x4
Info 1549376612.523 Capture start m4 x4
Debug 1549376612.572 Start XML:IMAGe+ S02_C028_T02_P0001_M4_X4_E2.tiff {'blkID': '21', 'run': '20190205smp17-28', 'exposure': '800', 'excitationColor': 'x4', 'point': '0001', 'blockTemperature': '60.0052,59.9933,60.0097,59.9914,60.0055,60.016', 'lampTemperature': '60.2137', 'lamp': '90', 'sampleVolume': '10', 'step': '02', 'emissionColor': 'm4', 'exposureIndex': '2', 'time': '1549376612.539', 'sampleTemperature': '59.9987,59.9983,59.9981,59.9981,59.9986,59.9975', 'stage': '02', 'coverTemperature': '104.989', 'cycle': '028'}
Debug 1549376612.573 End XML:IMAGe+ S02_C028_T02_P0001_M4_X4_E2.tiff {'blkID': '21', 'run': '20190205smp17-28', 'exposure': '800', 'excitationColor': 'x4', 'point': '0001', 'blockTemperature': '60.0052,59.9933,60.0097,59.9914,60.0055,60.016', 'lampTemperature': '60.2137', 'lamp': '90', 'sampleVolume': '10', 'step': '02', 'emissionColor': 'm4', 'exposureIndex': '2', 'time': '1549376612.539', 'sampleTemperature': '59.9987,59.9983,59.9981,59.9981,59.9986,59.9975', 'stage': '02', 'coverTemperature': '104.989', 'cycle': '028'}
Debug 1549376612.586 CAMera:ACQuire start exposure
Temperature 1549376612.973 -sample=60.0,60.0,60.0,60.0,60.0,60.0 -heatsink=38.1 -cover=104.9 -block=60.0,60.0,60.0,60.0,60.0,60.0
Time 1549376613.075 -elapsed=3586 -active=3574 -remaining=2736
LEDStatus 1549376613.483 Temperature:60.2839 Current:9.4774 Voltage:3.39717 JuncTemp:77.3355
Debug 1549376613.573 CAMera:ACQuire end exposure
Image 1549376613.583 -run='20190205smp17-28' -stage=2 -cycle=28 -step=2 -point=1  -emission=m4 -excitation=x4  -exposure=800 -lamp=90 -filepath='EXPERIMENTS:20190205smp17-28/apldbio/sds/images/S02_C028_T02_P0001_M4_X4_E2.tiff'
Info 1549376613.590 Capture end m4 x4
Info 1549376613.593 Motor start m2 x2
Debug 1549376613.649 Start XML:NEW 2-28-2-1-m2-x2
Debug 1549376613.650 End XML:NEW 2-28-2-1-m2-x2
Debug 1549376613.826 LLAC ACK: Acknowledge (type=3), name=Unknown, dest=0x00, source=0x91, control=0x01, id=0x0000, msgid=0x300A, data=[]
Debug 1549376613.827 LLAC ACK reply: Acknowledge (type=3), name=Unknown, dest=0x91, source=0x00, control=0x01, id=0x0000, msgid=0x300A, data=[]
Debug 1549376613.844 LLAC ACK: Acknowledge (type=3), name=Unknown, dest=0x00, source=0x91, control=0x01, id=0x0000, msgid=0x300C, data=[]
Debug 1549376613.845 LLAC ACK reply: Acknowledge (type=3), name=Unknown, dest=0x91, source=0x00, control=0x01, id=0x0000, msgid=0x300C, data=[]
Info 1549376613.849 Motor end m2 x2
Info 1549376613.869 Emission Encoder -36 31500 Excitation Encoder -18 11250
Info 1549376613.873 Capture start m2 x2
Debug 1549376613.934 Start XML:IMAGe+ S02_C028_T02_P0001_M2_X2_E1.tiff {'blkID': '21', 'run': '20190205smp17-28', 'exposure': '100', 'excitationColor': 'x2', 'point': '0001', 'blockTemperature': '60.0052,59.9933,60.0097,59.9914,60.0055,60.016', 'lampTemperature': '60.2137', 'lamp': '90', 'sampleVolume': '10', 'step': '02', 'emissionColor': 'm2', 'exposureIndex': '1', 'time': '1549376613.900', 'sampleTemperature': '59.9987,59.9983,59.9981,59.9981,59.9986,59.9975', 'stage': '02', 'coverTemperature': '104.989', 'cycle': '028'}
Debug 1549376613.935 End XML:IMAGe+ S02_C028_T02_P0001_M2_X2_E1.tiff {'blkID': '21', 'run': '20190205smp17-28', 'exposure': '100', 'excitationColor': 'x2', 'point': '0001', 'blockTemperature': '60.0052,59.9933,60.0097,59.9914,60.0055,60.016', 'lampTemperature': '60.2137', 'lamp': '90', 'sampleVolume': '10', 'step': '02', 'emissionColor': 'm2', 'exposureIndex': '1', 'time': '1549376613.900', 'sampleTemperature': '59.9987,59.9983,59.9981,59.9981,59.9986,59.9975', 'stage': '02', 'coverTemperature': '104.989', 'cycle': '028'}
Debug 1549376613.949 CAMera:ACQuire start exposure
Temperature 1549376613.971 -sample=60.0,60.0,60.0,60.0,60.0,60.0 -heatsink=38.1 -cover=105.0 -block=60.0,60.0,60.0,60.0,60.0,60.0
Time 1549376614.074 -elapsed=3587 -active=3575 -remaining=2735
Debug 1549376614.118 C: ISTAT?
Debug 1549376614.130 S: OK ISTAT? Running
LEDStatus 1549376614.490 Temperature:60.3893 Current:9.45591 Voltage:3.39717 JuncTemp:77.4095
Debug 1549376614.532 CAMera:ACQuire end exposure
Info 1549376614.543 Capture end m2 x2
Image 1549376614.546 -run='20190205smp17-28' -stage=2 -cycle=28 -step=2 -point=1  -emission=m2 -excitation=x2  -exposure=100 -lamp=90 -filepath='EXPERIMENTS:20190205smp17-28/apldbio/sds/images/S02_C028_T02_P0001_M2_X2_E1.tiff'
Info 1549376614.546 Capture start m2 x2
Debug 1549376614.599 Start XML:IMAGe+ S02_C028_T02_P0001_M2_X2_E2.tiff {'blkID': '21', 'run': '20190205smp17-28', 'exposure': '430', 'excitationColor': 'x2', 'point': '0001', 'blockTemperature': '60.0052,59.9933,60.0097,59.9914,60.0055,60.016', 'lampTemperature': '60.2137', 'lamp': '90', 'sampleVolume': '10', 'step': '02', 'emissionColor': 'm2', 'exposureIndex': '2', 'time': '1549376614.566', 'sampleTemperature': '59.9987,59.9983,59.9981,59.9981,59.9986,59.9975', 'stage': '02', 'coverTemperature': '104.989', 'cycle': '028'}
Debug 1549376614.600 End XML:IMAGe+ S02_C028_T02_P0001_M2_X2_E2.tiff {'blkID': '21', 'run': '20190205smp17-28', 'exposure': '430', 'excitationColor': 'x2', 'point': '0001', 'blockTemperature': '60.0052,59.9933,60.0097,59.9914,60.0055,60.016', 'lampTemperature': '60.2137', 'lamp': '90', 'sampleVolume': '10', 'step': '02', 'emissionColor': 'm2', 'exposureIndex': '2', 'time': '1549376614.566', 'sampleTemperature': '59.9987,59.9983,59.9981,59.9981,59.9986,59.9975', 'stage': '02', 'coverTemperature': '104.989', 'cycle': '028'}
Debug 1549376614.614 CAMera:ACQuire start exposure
Temperature 1549376614.973 -sample=60.0,60.0,60.0,60.0,60.0,60.0 -heatsink=38.2 -cover=105.0 -block=60.0,60.0,60.0,60.0,60.0,60.0
Time 1549376615.075 -elapsed=3588 -active=3576 -remaining=2734
Debug 1549376615.382 CAMera:ACQuire end exposure
Image 1549376615.393 -run='20190205smp17-28' -stage=2 -cycle=28 -step=2 -point=1  -emission=m2 -excitation=x2  -exposure=430 -lamp=90 -filepath='EXPERIMENTS:20190205smp17-28/apldbio/sds/images/S02_C028_T02_P0001_M2_X2_E2.tiff'
Info 1549376615.400 Capture end m2 x2
Info 1549376615.403 Motor start m1 x1
Debug 1549376615.464 Start XML:NEW 2-28-2-1-m1-x1
Debug 1549376615.465 End XML:NEW 2-28-2-1-m1-x1
LEDStatus 1549376615.479 Temperature:60.3893 Current:9.43441 Voltage:3.39928 JuncTemp:77.5097
Debug 1549376615.692 LLAC ACK: Acknowledge (type=3), name=Unknown, dest=0x00, source=0x91, control=0x01, id=0x0000, msgid=0x3036, data=[]
Debug 1549376615.693 LLAC ACK reply: Acknowledge (type=3), name=Unknown, dest=0x91, source=0x00, control=0x01, id=0x0000, msgid=0x3036, data=[]
Debug 1549376615.709 LLAC ACK: Acknowledge (type=3), name=Unknown, dest=0x00, source=0x91, control=0x01, id=0x0000, msgid=0x3038, data=[]
Debug 1549376615.711 LLAC ACK reply: Acknowledge (type=3), name=Unknown, dest=0x91, source=0x00, control=0x01, id=0x0000, msgid=0x3038, data=[]
Info 1549376615.715 Motor end m1 x1
Info 1549376615.735 Emission Encoder -36 4500 Excitation Encoder -18 6750
Info 1549376615.739 Capture start m1 x1
Debug 1549376615.806 Start XML:IMAGe+ S02_C028_T02_P0001_M1_X1_E1.tiff {'blkID': '21', 'run': '20190205smp17-28', 'exposure': '60', 'excitationColor': 'x1', 'point': '0001', 'blockTemperature': '60.0052,59.9933,60.0097,59.9914,60.0055,60.016', 'lampTemperature': '60.2137', 'lamp': '90', 'sampleVolume': '10', 'step': '02', 'emissionColor': 'm1', 'exposureIndex': '1', 'time': '1549376615.773', 'sampleTemperature': '59.9987,59.9983,59.9981,59.9981,59.9986,59.9975', 'stage': '02', 'coverTemperature': '104.989', 'cycle': '028'}
Debug 1549376615.807 End XML:IMAGe+ S02_C028_T02_P0001_M1_X1_E1.tiff {'blkID': '21', 'run': '20190205smp17-28', 'exposure': '60', 'excitationColor': 'x1', 'point': '0001', 'blockTemperature': '60.0052,59.9933,60.0097,59.9914,60.0055,60.016', 'lampTemperature': '60.2137', 'lamp': '90', 'sampleVolume': '10', 'step': '02', 'emissionColor': 'm1', 'exposureIndex': '1', 'time': '1549376615.773', 'sampleTemperature': '59.9987,59.9983,59.9981,59.9981,59.9986,59.9975', 'stage': '02', 'coverTemperature': '104.989', 'cycle': '028'}
Debug 1549376615.821 CAMera:ACQuire start exposure
Temperature 1549376615.973 -sample=60.0,60.0,60.0,60.0,60.0,60.0 -heatsink=37.8 -cover=105.0 -block=60.0,60.0,60.0,60.0,60.0,60.0
Time 1549376616.074 -elapsed=3589 -active=3577 -remaining=2733
Debug 1549376616.373 CAMera:ACQuire end exposure
Info 1549376616.388 Capture end m1 x1
Info 1549376616.395 Capture start m1 x1
Debug 1549376616.464 Start XML:IMAGe+ S02_C028_T02_P0001_M1_X1_E2.tiff {'blkID': '21', 'run': '20190205smp17-28', 'exposure': '175', 'excitationColor': 'x1', 'point': '0001', 'blockTemperature': '60.0052,59.9933,60.0097,59.9914,60.0055,60.016', 'lampTemperature': '60.2137', 'lamp': '90', 'sampleVolume': '10', 'step': '02', 'emissionColor': 'm1', 'exposureIndex': '2', 'time': '1549376616.427', 'sampleTemperature': '59.9987,59.9983,59.9981,59.9981,59.9986,59.9975', 'stage': '02', 'coverTemperature': '104.989', 'cycle': '028'}
Debug 1549376616.465 End XML:IMAGe+ S02_C028_T02_P0001_M1_X1_E2.tiff {'blkID': '21', 'run': '20190205smp17-28', 'exposure': '175', 'excitationColor': 'x1', 'point': '0001', 'blockTemperature': '60.0052,59.9933,60.0097,59.9914,60.0055,60.016', 'lampTemperature': '60.2137', 'lamp': '90', 'sampleVolume': '10', 'step': '02', 'emissionColor': 'm1', 'exposureIndex': '2', 'time': '1549376616.427', 'sampleTemperature': '59.9987,59.9983,59.9981,59.9981,59.9986,59.9975', 'stage': '02', 'coverTemperature': '104.989', 'cycle': '028'}
Debug 1549376616.480 CAMera:ACQuire start exposure
Image 1549376616.483 -run='20190205smp17-28' -stage=2 -cycle=28 -step=2 -point=1  -emission=m1 -excitation=x1  -exposure=60 -lamp=90 -filepath='EXPERIMENTS:20190205smp17-28/apldbio/sds/images/S02_C028_T02_P0001_M1_X1_E1.tiff'
LEDStatus 1549376616.493 Temperature:60.3893 Current:9.4774 Voltage:3.4035 JuncTemp:77.4903
Temperature 1549376616.971 -sample=60.0,60.0,60.0,60.0,60.0,60.0 -heatsink=38.1 -cover=104.9 -block=60.0,60.0,60.0,60.0,60.0,60.0
Time 1549376617.074 -elapsed=3590 -active=3578 -remaining=2732
Debug 1549376617.103 CAMera:ACQuire end exposure
Image 1549376617.114 -run='20190205smp17-28' -stage=2 -cycle=28 -step=2 -point=1  -emission=m1 -excitation=x1  -exposure=175 -lamp=90 -filepath='EXPERIMENTS:20190205smp17-28/apldbio/sds/images/S02_C028_T02_P0001_M1_X1_E2.tiff'
Info 1549376617.117 Capture end m1 x1
Info 1549376617.120 Capture start m1 x1
Debug 1549376617.176 Start XML:IMAGe+ S02_C028_T02_P0001_M1_X1_E3.tiff {'blkID': '21', 'run': '20190205smp17-28', 'exposure': '520', 'excitationColor': 'x1', 'point': '0001', 'blockTemperature': '60.0052,59.9933,60.0097,59.9914,60.0055,60.016', 'lampTemperature': '60.2137', 'lamp': '90', 'sampleVolume': '10', 'step': '02', 'emissionColor': 'm1', 'exposureIndex': '3', 'time': '1549376617.141', 'sampleTemperature': '59.9987,59.9983,59.9981,59.9981,59.9986,59.9975', 'stage': '02', 'coverTemperature': '104.989', 'cycle': '028'}
Debug 1549376617.177 End XML:IMAGe+ S02_C028_T02_P0001_M1_X1_E3.tiff {'blkID': '21', 'run': '20190205smp17-28', 'exposure': '520', 'excitationColor': 'x1', 'point': '0001', 'blockTemperature': '60.0052,59.9933,60.0097,59.9914,60.0055,60.016', 'lampTemperature': '60.2137', 'lamp': '90', 'sampleVolume': '10', 'step': '02', 'emissionColor': 'm1', 'exposureIndex': '3', 'time': '1549376617.141', 'sampleTemperature': '59.9987,59.9983,59.9981,59.9981,59.9986,59.9975', 'stage': '02', 'coverTemperature': '104.989', 'cycle': '028'}
Debug 1549376617.191 CAMera:ACQuire start exposure
LEDStatus 1549376617.478 Temperature:60.4595 Current:9.49889 Voltage:3.39717 JuncTemp:77.5342
Temperature 1549376617.971 -sample=60.0,60.0,60.0,60.0,60.0,60.0 -heatsink=38.1 -cover=105.0 -block=60.0,60.0,60.0,60.0,60.0,60.0
Debug 1549376618.023 CAMera:ACQuire end exposure
Info 1549376618.033 Capture end m1 x1
Image 1549376618.037 -run='20190205smp17-28' -stage=2 -cycle=28 -step=2 -point=1  -emission=m1 -excitation=x1  -exposure=520 -lamp=90 -filepath='EXPERIMENTS:20190205smp17-28/apldbio/sds/images/S02_C028_T02_P0001_M1_X1_E3.tiff'
Debug 1549376618.064 Start XML:WRITe+ 2-28-2-1-m5-x5 EXPERIMENTS:/20190205smp17-28/apldbio/sds//quant/2-28-2-1-m5-x5.xml
Time 1549376618.095 -elapsed=3591 -active=3579 -remaining=2731
Debug 1549376618.096 End XML:WRITe+ 2-28-2-1-m5-x5 EXPERIMENTS:/20190205smp17-28/apldbio/sds//quant/2-28-2-1-m5-x5.xml
Debug 1549376618.101 Acquiring PA queue lock
Debug 1549376618.102 Acquired PA queue lock
Debug 1549376618.102 Released PA queue lock
Debug 1549376618.103 Acquiring palock[0] execution lock
Debug 1549376618.103 Acquired palock[0] execution lock
Debug 1549376618.148 TBC acquiring operative lock
Debug 1549376618.317 LLAC ACK: Acknowledge (type=3), name=Unknown, dest=0x00, source=0x91, control=0x01, id=0x0000, msgid=0x3078, data=[]
Debug 1549376618.318 LLAC ACK reply: Acknowledge (type=3), name=Unknown, dest=0x91, source=0x00, control=0x01, id=0x0000, msgid=0x3078, data=[]
Debug 1549376618.455 LLAC ACK: Acknowledge (type=3), name=Unknown, dest=0x00, source=0x91, control=0x01, id=0x0000, msgid=0x307A, data=[]
Debug 1549376618.456 LLAC ACK reply: Acknowledge (type=3), name=Unknown, dest=0x91, source=0x00, control=0x01, id=0x0000, msgid=0x307A, data=[]
LEDStatus 1549376618.479 Temperature:60.4595 Current:9.45591 Voltage:3.39506 JuncTemp:77.4991
Debug 1549376618.611 Released palock[0] execution lock
Preprocessing 1549376618.614 <quote.message>Input run configuration file: /data/vendor/IS/experiments/20190205smp17-28/apldbio/sds/quant/2-28-2-1-m5-x5.xml
Block Type:  96Wells
Finished read calibration files
...run ROI Quantitation
ROI Quantitation done in 0.043725 seconds 
Quant files saved in /data/vendor/IS/experiments/20190205smp17-28/apldbio/sds/quant
...run Preproc Quantitation task
Preproc Quantitation in 0.000286 seconds 
FilterData files saved in /data/vendor/IS/experiments/20190205smp17-28/apldbio/sds/filter
Success: Preprocessing ok
</quote.message>
Debug 1549376618.631 Start XML:FilterDATa+ S02_C028_T02_P0001_M5_X5_filterdata.xml {}
Debug 1549376618.632 End XML:FilterDATa+ S02_C028_T02_P0001_M5_X5_filterdata.xml {}
Debug 1549376618.641 Start XML:WRITe+ 2-28-2-1-m3-x3 EXPERIMENTS:/20190205smp17-28/apldbio/sds//quant/2-28-2-1-m3-x3.xml
Debug 1549376618.654 End XML:WRITe+ 2-28-2-1-m3-x3 EXPERIMENTS:/20190205smp17-28/apldbio/sds//quant/2-28-2-1-m3-x3.xml
Debug 1549376618.656 Acquiring PA queue lock
Debug 1549376618.656 Acquired PA queue lock
Debug 1549376618.656 Released PA queue lock
Debug 1549376618.657 Acquiring palock[1] execution lock
Debug 1549376618.657 Acquired palock[1] execution lock
Temperature 1549376618.972 -sample=60.0,60.0,60.0,60.0,60.0,60.0 -heatsink=38.0 -cover=104.9 -block=60.0,60.0,60.0,60.0,60.0,60.0
Time 1549376619.078 -elapsed=3592 -active=3580 -remaining=2730
Debug 1549376619.120 C: ISTAT?
Debug 1549376619.134 S: OK ISTAT? Running
Debug 1549376619.178 Released palock[1] execution lock
Preprocessing 1549376619.180 <quote.message>Input run configuration file: /data/vendor/IS/experiments/20190205smp17-28/apldbio/sds/quant/2-28-2-1-m3-x3.xml
Block Type:  96Wells
Finished read calibration files
...run ROI Quantitation
ROI Quantitation done in 0.048357 seconds 
Quant files saved in /data/vendor/IS/experiments/20190205smp17-28/apldbio/sds/quant
...run Preproc Quantitation task
Preproc Quantitation in 0.000308 seconds 
FilterData files saved in /data/vendor/IS/experiments/20190205smp17-28/apldbio/sds/filter
Success: Preprocessing ok
</quote.message>
Debug 1549376619.198 Start XML:FilterDATa+ S02_C028_T02_P0001_M3_X3_filterdata.xml {}
Debug 1549376619.199 End XML:FilterDATa+ S02_C028_T02_P0001_M3_X3_filterdata.xml {}
Debug 1549376619.208 Start XML:WRITe+ 2-28-2-1-m4-x4 EXPERIMENTS:/20190205smp17-28/apldbio/sds//quant/2-28-2-1-m4-x4.xml
Debug 1549376619.221 End XML:WRITe+ 2-28-2-1-m4-x4 EXPERIMENTS:/20190205smp17-28/apldbio/sds//quant/2-28-2-1-m4-x4.xml
Debug 1549376619.223 Acquiring PA queue lock
Debug 1549376619.223 Acquired PA queue lock
Debug 1549376619.223 Released PA queue lock
Debug 1549376619.224 Acquiring palock[0] execution lock
Debug 1549376619.224 Acquired palock[0] execution lock
LEDStatus 1549376619.481 Temperature:60.3191 Current:9.46665 Voltage:3.39717 JuncTemp:77.3901
Debug 1549376619.707 Released palock[0] execution lock
Preprocessing 1549376619.710 <quote.message>Input run configuration file: /data/vendor/IS/experiments/20190205smp17-28/apldbio/sds/quant/2-28-2-1-m4-x4.xml
Block Type:  96Wells
Finished read calibration files
...run ROI Quantitation
ROI Quantitation done in 0.043818 seconds 
Quant files saved in /data/vendor/IS/experiments/20190205smp17-28/apldbio/sds/quant
...run Preproc Quantitation task
Preproc Quantitation in 0.000286 seconds 
FilterData files saved in /data/vendor/IS/experiments/20190205smp17-28/apldbio/sds/filter
Success: Preprocessing ok
</quote.message>
Debug 1549376619.728 Start XML:FilterDATa+ S02_C028_T02_P0001_M4_X4_filterdata.xml {}
Debug 1549376619.729 End XML:FilterDATa+ S02_C028_T02_P0001_M4_X4_filterdata.xml {}
Debug 1549376619.737 Start XML:WRITe+ 2-28-2-1-m2-x2 EXPERIMENTS:/20190205smp17-28/apldbio/sds//quant/2-28-2-1-m2-x2.xml
Debug 1549376619.752 End XML:WRITe+ 2-28-2-1-m2-x2 EXPERIMENTS:/20190205smp17-28/apldbio/sds//quant/2-28-2-1-m2-x2.xml
Debug 1549376619.753 Acquiring PA queue lock
Debug 1549376619.754 Acquired PA queue lock
Debug 1549376619.754 Released PA queue lock
Debug 1549376619.754 Acquiring palock[1] execution lock
Debug 1549376619.755 Acquired palock[1] execution lock
Temperature 1549376619.972 -sample=60.0,60.0,60.0,60.0,60.0,60.0 -heatsink=37.9 -cover=104.9 -block=60.0,60.0,60.0,60.0,60.0,60.0
Time 1549376620.075 -elapsed=3593 -active=3581 -remaining=2729
Debug 1549376620.254 Released palock[1] execution lock
Preprocessing 1549376620.256 <quote.message>Input run configuration file: /data/vendor/IS/experiments/20190205smp17-28/apldbio/sds/quant/2-28-2-1-m2-x2.xml
Block Type:  96Wells
Finished read calibration files
...run ROI Quantitation
ROI Quantitation done in 0.043468 seconds 
Quant files saved in /data/vendor/IS/experiments/20190205smp17-28/apldbio/sds/quant
...run Preproc Quantitation task
Preproc Quantitation in 0.000286 seconds 
FilterData files saved in /data/vendor/IS/experiments/20190205smp17-28/apldbio/sds/filter
Success: Preprocessing ok
</quote.message>
Debug 1549376620.274 Start XML:FilterDATa+ S02_C028_T02_P0001_M2_X2_filterdata.xml {}
Debug 1549376620.275 End XML:FilterDATa+ S02_C028_T02_P0001_M2_X2_filterdata.xml {}
Debug 1549376620.284 Start XML:WRITe+ 2-28-2-1-m1-x1 EXPERIMENTS:/20190205smp17-28/apldbio/sds//quant/2-28-2-1-m1-x1.xml
Debug 1549376620.311 End XML:WRITe+ 2-28-2-1-m1-x1 EXPERIMENTS:/20190205smp17-28/apldbio/sds//quant/2-28-2-1-m1-x1.xml
Debug 1549376620.313 Acquiring PA queue lock
Debug 1549376620.313 Acquired PA queue lock
Debug 1549376620.313 Released PA queue lock
Debug 1549376620.314 Acquiring palock[0] execution lock
Debug 1549376620.314 Acquired palock[0] execution lock
LEDStatus 1549376620.482 Temperature:60.3542 Current:9.46665 Voltage:3.39506 JuncTemp:77.4376
Debug 1549376620.832 Released palock[0] execution lock
Preprocessing 1549376620.835 <quote.message>Input run configuration file: /data/vendor/IS/experiments/20190205smp17-28/apldbio/sds/quant/2-28-2-1-m1-x1.xml
Block Type:  96Wells
Finished read calibration files
...run ROI Quantitation
ROI Quantitation done in 0.065532 seconds 
Quant files saved in /data/vendor/IS/experiments/20190205smp17-28/apldbio/sds/quant
...run Preproc Quantitation task
Preproc Quantitation in 0.000345 seconds 
FilterData files saved in /data/vendor/IS/experiments/20190205smp17-28/apldbio/sds/filter
Success: Preprocessing ok
</quote.message>
Debug 1549376620.853 Start XML:FilterDATa+ S02_C028_T02_P0001_M1_X1_filterdata.xml {}
Debug 1549376620.854 End XML:FilterDATa+ S02_C028_T02_P0001_M1_X1_filterdata.xml {}
Debug 1549376620.870 Start XML:WRITe+ S2-C28-T2-P1 EXPERIMENTS:/20190205smp17-28/apldbio/sds//filter/2-28-2-1.xml
Debug 1549376620.878 End XML:WRITe+ S2-C28-T2-P1 EXPERIMENTS:/20190205smp17-28/apldbio/sds//filter/2-28-2-1.xml
Info 1549376620.883 Run ePA here for multicomponent. Ensured that dye are assigned
Debug 1549376620.885 Acquiring PA queue lock
Debug 1549376620.886 Acquired PA queue lock
Debug 1549376620.886 Released PA queue lock
Debug 1549376620.886 Acquiring palock[1] execution lock
Debug 1549376620.887 Acquired palock[1] execution lock
Temperature 1549376620.972 -sample=60.0,60.0,60.0,60.0,60.0,60.0 -heatsink=38.1 -cover=105.0 -block=60.0,60.0,60.0,60.0,60.0,60.0
Time 1549376621.075 -elapsed=3594 -active=3582 -remaining=2728
Debug 1549376621.450 Released palock[1] execution lock
Preprocessing 1549376621.453 <quote.message>Input run configuration file: /data/vendor/IS/experiments/20190205smp17-28/apldbio/sds/filter/2-28-2-1.xml
Block Type:  96Wells
...run Preproc MultiComponent task
Preproc MultiComponent in 0.006041 seconds 
MultiComponentData files saved in /data/vendor/IS/experiments/20190205smp17-28/apldbio/sds/multicomponent
Success: Preprocessing ok
</quote.message>
LEDStatus 1549376621.485 Temperature:60.2839 Current:9.44516 Voltage:3.40562 JuncTemp:77.4109
Run 1549376621.512 Collected -run="20190205smp17-28" -stage=2 -cycle=28 -step=2 -point=1
Debug 1549376621.515 C: EXP:LIST? -verbose 20190205smp17-28/apldbio/sds/quant/S02_C028_T02_P0001*
Debug 1549376621.529 <quote.message>S: OK EXP:LIST? -verbose 20190205smp17-28/apldbio/sds/quant/S02_C028_T02_P0001* <quote.reply>
s: "20190205smp17-28/apldbio/sds/quant/S02_C028_T02_P0001_M1_X1_E1.quant" -type=file -size=4199 -mtime=1549376620.8 -atime=1549376620.8 -ctime=1549376620.8
s: "20190205smp17-28/apldbio/sds/quant/S02_C028_T02_P0001_M1_X1_E2.quant" -type=file -size=4206 -mtime=1549376620.8 -atime=1549376620.8 -ctime=1549376620.8
s: "20190205smp17-28/apldbio/sds/quant/S02_C028_T02_P0001_M1_X1_E3.quant" -type=file -size=4279 -mtime=1549376620.81 -atime=1549376620.8 -ctime=1549376620.81
s: "20190205smp17-28/apldbio/sds/quant/S02_C028_T02_P0001_M2_X2_E1.quant" -type=file -size=4200 -mtime=1549376620.23 -atime=1549376620.22 -ctime=1549376620.23
s: "20190205smp17-28/apldbio/sds/quant/S02_C028_T02_P0001_M2_X2_E2.quant" -type=file -size=4206 -mtime=1549376620.23 -atime=1549376620.23 -ctime=1549376620.23
s: "20190205smp17-28/apldbio/sds/quant/S02_C028_T02_P0001_M3_X3_E1.quant" -type=file -size=4200 -mtime=1549376619.15 -atime=1549376619.14 -ctime=1549376619.15
s: "20190205smp17-28/apldbio/sds/quant/S02_C028_T02_P0001_M3_X3_E2.quant" -type=file -size=4200 -mtime=1549376619.15 -atime=1549376619.15 -ctime=1549376619.15
s: "20190205smp17-28/apldbio/sds/quant/S02_C028_T02_P0001_M4_X4_E1.quant" -type=file -size=4200 -mtime=1549376619.68 -atime=1549376619.68 -ctime=1549376619.68
s: "20190205smp17-28/apldbio/sds/quant/S02_C028_T02_P0001_M4_X4_E2.quant" -type=file -size=4263 -mtime=1549376619.68 -atime=1549376619.68 -ctime=1549376619.68
s: "20190205smp17-28/apldbio/sds/quant/S02_C028_T02_P0001_M5_X5_E1.quant" -type=file -size=4200 -mtime=1549376618.58 -atime=1549376618.58 -ctime=1549376618.58
s: "20190205smp17-28/apldbio/sds/quant/S02_C028_T02_P0001_M5_X5_E2.quant" -type=file -size=4200 -mtime=1549376618.59 -atime=1549376618.58 -ctime=1549376618.59
s: </quote.reply></quote.message>
Debug 1549376621.533 C: ACCess CONTROLLER
Info 1549376621.534 Access notification: [System] Access -sessionid=542 -level=Controller -exclusive=False
System 1549376621.535 Access -sessionid=542 -level=Controller -exclusive=False
Debug 1549376621.535 S: OK ACCess CONTROLLER
Debug 1549376621.541 C: EXP:READ? -encoding=plain 20190205smp17-28/apldbio/sds/quant/S02_C028_T02_P0001_M1_X1_E1.quant
Debug 1549376621.543 S: OK EXP:READ? -encoding=plain 20190205smp17-28/apldbio/sds/quant/S02_C028_T02_P0001_M1_X1_E1.quant
Debug 1549376621.561 C: FIL:COP EXPERIMENTS:20190205smp17-28/apldbio/sds/multicomponent/S02_C028_T02_P0001_multicomponentdata.xml PUBLIC_RUN_COMPLETE:working/20190205smp17-28/apldbio/sds/multicomponent/S02_C028_T02_P0001_multicomponentdata.xml
Debug 1549376621.566 S: OK FIL:COP EXPERIMENTS:20190205smp17-28/apldbio/sds/multicomponent/S02_C028_T02_P0001_multicomponentdata.xml PUBLIC_RUN_COMPLETE:working/20190205smp17-28/apldbio/sds/multicomponent/S02_C028_T02_P0001_multicomponentdata.xml
Debug 1549376621.571 C: ACCess OBSERVER
Info 1549376621.572 Access notification: [System] Access -sessionid=542 -level=Observer -exclusive=False
System 1549376621.572 Access -sessionid=542 -level=Observer -exclusive=False
Debug 1549376621.573 S: OK ACCess OBSERVER
Debug 1549376621.585 C: FIL:LIST? -verbose EXPERIMENTS:/20190205smp17-28/apldbio/sds/quant/S02_C028_T02_P0001_*E1.quant
Debug 1549376621.595 <quote.message>S: OK FIL:LIST? -verbose EXPERIMENTS:/20190205smp17-28/apldbio/sds/quant/S02_C028_T02_P0001_*E1.quant <quote.reply>
s: "experiments:20190205smp17-28/apldbio/sds/quant/S02_C028_T02_P0001_M1_X1_E1.quant" -type=file -size=4199 -mtime=1549376620.8 -atime=1549376620.8 -ctime=1549376620.8
s: "experiments:20190205smp17-28/apldbio/sds/quant/S02_C028_T02_P0001_M2_X2_E1.quant" -type=file -size=4200 -mtime=1549376620.23 -atime=1549376620.22 -ctime=1549376620.23
s: "experiments:20190205smp17-28/apldbio/sds/quant/S02_C028_T02_P0001_M3_X3_E1.quant" -type=file -size=4200 -mtime=1549376619.15 -atime=1549376619.14 -ctime=1549376619.15
s: "experiments:20190205smp17-28/apldbio/sds/quant/S02_C028_T02_P0001_M4_X4_E1.quant" -type=file -size=4200 -mtime=1549376619.68 -atime=1549376619.68 -ctime=1549376619.68
s: "experiments:20190205smp17-28/apldbio/sds/quant/S02_C028_T02_P0001_M5_X5_E1.quant" -type=file -size=4200 -mtime=1549376618.58 -atime=1549376618.58 -ctime=1549376618.58
s: </quote.reply></quote.message>
Debug 1549376621.607 C: ACCess CONTROLLER
Info 1549376621.608 Access notification: [System] Access -sessionid=542 -level=Controller -exclusive=False
System 1549376621.608 Access -sessionid=542 -level=Controller -exclusive=False
Debug 1549376621.609 S: OK ACCess CONTROLLER
Debug 1549376621.631 C: FIL:COP EXPERIMENTS:20190205smp17-28/apldbio/sds/quant/S02_C028_T02_P0001_M1_X1_E1.quant PUBLIC_RUN_COMPLETE:working/20190205smp17-28/apldbio/sds/quant/S02_C028_T02_P0001_M1_X1_E1.quant
Debug 1549376621.636 S: OK FIL:COP EXPERIMENTS:20190205smp17-28/apldbio/sds/quant/S02_C028_T02_P0001_M1_X1_E1.quant PUBLIC_RUN_COMPLETE:working/20190205smp17-28/apldbio/sds/quant/S02_C028_T02_P0001_M1_X1_E1.quant
Debug 1549376621.649 C: ACCess OBSERVER
Info 1549376621.650 Access notification: [System] Access -sessionid=542 -level=Observer -exclusive=False
System 1549376621.651 Access -sessionid=542 -level=Observer -exclusive=False
Debug 1549376621.651 S: OK ACCess OBSERVER
Debug 1549376621.658 C: ACCess CONTROLLER
Info 1549376621.659 Access notification: [System] Access -sessionid=542 -level=Controller -exclusive=False
System 1549376621.660 Access -sessionid=542 -level=Controller -exclusive=False
Debug 1549376621.660 S: OK ACCess CONTROLLER
Debug 1549376621.680 C: FIL:COP EXPERIMENTS:20190205smp17-28/apldbio/sds/quant/S02_C028_T02_P0001_M2_X2_E1.quant PUBLIC_RUN_COMPLETE:working/20190205smp17-28/apldbio/sds/quant/S02_C028_T02_P0001_M2_X2_E1.quant
Debug 1549376621.685 S: OK FIL:COP EXPERIMENTS:20190205smp17-28/apldbio/sds/quant/S02_C028_T02_P0001_M2_X2_E1.quant PUBLIC_RUN_COMPLETE:working/20190205smp17-28/apldbio/sds/quant/S02_C028_T02_P0001_M2_X2_E1.quant
Debug 1549376621.690 C: ACCess OBSERVER
Info 1549376621.691 Access notification: [System] Access -sessionid=542 -level=Observer -exclusive=False
System 1549376621.691 Access -sessionid=542 -level=Observer -exclusive=False
Debug 1549376621.692 S: OK ACCess OBSERVER
Debug 1549376621.699 C: ACCess CONTROLLER
Info 1549376621.700 Access notification: [System] Access -sessionid=542 -level=Controller -exclusive=False
System 1549376621.701 Access -sessionid=542 -level=Controller -exclusive=False
Debug 1549376621.701 S: OK ACCess CONTROLLER
Debug 1549376621.721 C: FIL:COP EXPERIMENTS:20190205smp17-28/apldbio/sds/quant/S02_C028_T02_P0001_M3_X3_E1.quant PUBLIC_RUN_COMPLETE:working/20190205smp17-28/apldbio/sds/quant/S02_C028_T02_P0001_M3_X3_E1.quant
Debug 1549376621.726 S: OK FIL:COP EXPERIMENTS:20190205smp17-28/apldbio/sds/quant/S02_C028_T02_P0001_M3_X3_E1.quant PUBLIC_RUN_COMPLETE:working/20190205smp17-28/apldbio/sds/quant/S02_C028_T02_P0001_M3_X3_E1.quant
Debug 1549376621.731 C: ACCess OBSERVER
Info 1549376621.732 Access notification: [System] Access -sessionid=542 -level=Observer -exclusive=False
System 1549376621.733 Access -sessionid=542 -level=Observer -exclusive=False
Debug 1549376621.733 S: OK ACCess OBSERVER
Debug 1549376621.741 C: ACCess CONTROLLER
Info 1549376621.742 Access notification: [System] Access -sessionid=542 -level=Controller -exclusive=False
System 1549376621.742 Access -sessionid=542 -level=Controller -exclusive=False
Debug 1549376621.743 S: OK ACCess CONTROLLER
Debug 1549376621.748 C: EXP:READ? -encoding=plain 20190205smp17-28/apldbio/sds/quant/S02_C028_T02_P0001_M1_X1_E2.quant
Debug 1549376621.749 S: OK EXP:READ? -encoding=plain 20190205smp17-28/apldbio/sds/quant/S02_C028_T02_P0001_M1_X1_E2.quant
Debug 1549376621.753 C: EXP:READ? -encoding=plain 20190205smp17-28/apldbio/sds/quant/S02_C028_T02_P0001_M1_X1_E3.quant
Debug 1549376621.754 S: OK EXP:READ? -encoding=plain 20190205smp17-28/apldbio/sds/quant/S02_C028_T02_P0001_M1_X1_E3.quant
Debug 1549376621.758 C: EXP:READ? -encoding=plain 20190205smp17-28/apldbio/sds/quant/S02_C028_T02_P0001_M2_X2_E1.quant
Debug 1549376621.759 S: OK EXP:READ? -encoding=plain 20190205smp17-28/apldbio/sds/quant/S02_C028_T02_P0001_M2_X2_E1.quant
Debug 1549376621.763 C: EXP:READ? -encoding=plain 20190205smp17-28/apldbio/sds/quant/S02_C028_T02_P0001_M2_X2_E2.quant
Debug 1549376621.764 S: OK EXP:READ? -encoding=plain 20190205smp17-28/apldbio/sds/quant/S02_C028_T02_P0001_M2_X2_E2.quant
Debug 1549376621.767 C: FIL:COP EXPERIMENTS:20190205smp17-28/apldbio/sds/quant/S02_C028_T02_P0001_M4_X4_E1.quant PUBLIC_RUN_COMPLETE:working/20190205smp17-28/apldbio/sds/quant/S02_C028_T02_P0001_M4_X4_E1.quant
Debug 1549376621.769 C: EXP:READ? -encoding=plain 20190205smp17-28/apldbio/sds/quant/S02_C028_T02_P0001_M3_X3_E1.quant
Debug 1549376621.770 S: OK EXP:READ? -encoding=plain 20190205smp17-28/apldbio/sds/quant/S02_C028_T02_P0001_M3_X3_E1.quant
Debug 1549376621.774 C: EXP:READ? -encoding=plain 20190205smp17-28/apldbio/sds/quant/S02_C028_T02_P0001_M3_X3_E2.quant
Debug 1549376621.775 S: OK EXP:READ? -encoding=plain 20190205smp17-28/apldbio/sds/quant/S02_C028_T02_P0001_M3_X3_E2.quant
Debug 1549376621.777 S: OK FIL:COP EXPERIMENTS:20190205smp17-28/apldbio/sds/quant/S02_C028_T02_P0001_M4_X4_E1.quant PUBLIC_RUN_COMPLETE:working/20190205smp17-28/apldbio/sds/quant/S02_C028_T02_P0001_M4_X4_E1.quant
Debug 1549376621.779 C: EXP:READ? -encoding=plain 20190205smp17-28/apldbio/sds/quant/S02_C028_T02_P0001_M4_X4_E1.quant
Debug 1549376621.781 S: OK EXP:READ? -encoding=plain 20190205smp17-28/apldbio/sds/quant/S02_C028_T02_P0001_M4_X4_E1.quant
Debug 1549376621.783 C: ACCess OBSERVER
Info 1549376621.784 Access notification: [System] Access -sessionid=542 -level=Observer -exclusive=False
System 1549376621.784 Access -sessionid=542 -level=Observer -exclusive=False
Debug 1549376621.785 S: OK ACCess OBSERVER
Debug 1549376621.791 C: ACCess CONTROLLER
Info 1549376621.792 Access notification: [System] Access -sessionid=542 -level=Controller -exclusive=False
System 1549376621.793 Access -sessionid=542 -level=Controller -exclusive=False
Debug 1549376621.793 S: OK ACCess CONTROLLER
Debug 1549376621.813 C: FIL:COP EXPERIMENTS:20190205smp17-28/apldbio/sds/quant/S02_C028_T02_P0001_M5_X5_E1.quant PUBLIC_RUN_COMPLETE:working/20190205smp17-28/apldbio/sds/quant/S02_C028_T02_P0001_M5_X5_E1.quant
Debug 1549376621.818 S: OK FIL:COP EXPERIMENTS:20190205smp17-28/apldbio/sds/quant/S02_C028_T02_P0001_M5_X5_E1.quant PUBLIC_RUN_COMPLETE:working/20190205smp17-28/apldbio/sds/quant/S02_C028_T02_P0001_M5_X5_E1.quant
Debug 1549376621.824 C: ACCess OBSERVER
Info 1549376621.824 Access notification: [System] Access -sessionid=542 -level=Observer -exclusive=False
System 1549376621.825 Access -sessionid=542 -level=Observer -exclusive=False
Debug 1549376621.826 S: OK ACCess OBSERVER
Temperature 1549376621.971 -sample=60.0,60.0,60.0,60.0,60.0,60.0 -heatsink=37.8 -cover=105.0 -block=60.0,60.0,60.0,60.0,60.0,60.0
Debug 1549376621.995 C: EXP:READ? -encoding=plain 20190205smp17-28/apldbio/sds/quant/S02_C028_T02_P0001_M4_X4_E2.quant
Debug 1549376621.996 S: OK EXP:READ? -encoding=plain 20190205smp17-28/apldbio/sds/quant/S02_C028_T02_P0001_M4_X4_E2.quant
Debug 1549376622.000 C: EXP:READ? -encoding=plain 20190205smp17-28/apldbio/sds/quant/S02_C028_T02_P0001_M5_X5_E1.quant
Debug 1549376622.002 S: OK EXP:READ? -encoding=plain 20190205smp17-28/apldbio/sds/quant/S02_C028_T02_P0001_M5_X5_E1.quant
Debug 1549376622.006 C: EXP:READ? -encoding=plain 20190205smp17-28/apldbio/sds/quant/S02_C028_T02_P0001_M5_X5_E2.quant
Debug 1549376622.007 S: OK EXP:READ? -encoding=plain 20190205smp17-28/apldbio/sds/quant/S02_C028_T02_P0001_M5_X5_E2.quant
Time 1549376622.074 -elapsed=3595 -active=3583 -remaining=2727
LEDStatus 1549376622.479 Temperature:60.2488 Current:9.45591 Voltage:3.39928 JuncTemp:77.276
Temperature 1549376622.971 -sample=60.0,60.0,60.0,60.0,60.0,60.0 -heatsink=37.9 -cover=104.9 -block=60.0,60.0,60.0,60.0,60.0,60.0
Time 1549376623.074 -elapsed=3596 -active=3584 -remaining=2726
LEDStatus 1549376623.479 Temperature:60.2488 Current:9.4774 Voltage:3.39717 JuncTemp:77.3744
Temperature 1549376623.971 -sample=60.0,60.0,60.0,60.0,60.0,60.0 -heatsink=37.7 -cover=105.1 -block=60.0,60.0,60.0,60.0,60.0,60.0
Time 1549376624.074 -elapsed=3597 -active=3585 -remaining=2725
Debug 1549376624.118 C: ISTAT?
Debug 1549376624.131 S: OK ISTAT? Running
LEDStatus 1549376624.479 Temperature:60.2488 Current:9.44516 Voltage:3.39506 JuncTemp:77.3341
Temperature 1549376624.973 -sample=60.0,60.0,60.0,60.0,60.0,60.0 -heatsink=37.7 -cover=104.9 -block=60.0,60.0,60.0,60.0,60.0,60.0
Time 1549376625.074 -elapsed=3598 -active=3586 -remaining=2724
LEDStatus 1549376625.488 Temperature:60.1785 Current:9.44516 Voltage:3.39928 JuncTemp:77.3498
Temperature 1549376625.971 -sample=60.0,60.0,60.0,60.0,60.0,60.0 -heatsink=38.0 -cover=104.9 -block=60.0,60.0,60.0,60.0,60.0,60.0
Time 1549376626.074 -elapsed=3599 -active=3587 -remaining=2723
LEDStatus 1549376626.488 Temperature:60.2488 Current:9.46665 Voltage:3.39506 JuncTemp:77.2057
Temperature 1549376626.971 -sample=60.0,60.0,60.0,60.0,60.0,60.0 -heatsink=37.8 -cover=105.0 -block=60.0,60.0,60.0,60.0,60.0,60.0
Time 1549376627.074 -elapsed=3600 -active=3588 -remaining=2722
Debug 1549376627.170 TBC _holding invoked.
Debug 1549376627.171 TBC acquired unhold lock
Debug 1549376627.171 TBC releasing operative lock
Debug 1549376627.172 TBC acquired operative lock
Debug 1549376627.212 TBC acquiring operative lock
Info 1549376627.212 TBC:HOLD starting 0.000000s hold
Debug 1549376627.213 TBC _holding invoked.
Debug 1549376627.213 TBC acquiring unhold lock
Debug 1549376627.214 TBC acquired unhold lock
Debug 1549376627.214 TBC releasing operative lock
Debug 1549376627.215 TBC acquired operative lock
Info 1549376627.217 TBC:SETTing ramping "Zone1" from 60.0 to 95.0 (rate=1.600, timeout=65.6, msgid=0x3125)
Info 1549376627.218 TBC:SETTing ramping "Zone2" from 60.0 to 95.0 (rate=1.600, timeout=65.6, msgid=0x3126)
Info 1549376627.218 TBC:SETTing ramping "Zone3" from 60.0 to 95.0 (rate=1.600, timeout=65.6, msgid=0x3127)
Info 1549376627.219 TBC:SETTing ramping "Zone4" from 60.0 to 95.0 (rate=1.600, timeout=65.6, msgid=0x3128)
Info 1549376627.220 TBC:SETTing ramping "Zone5" from 60.0 to 95.0 (rate=1.600, timeout=65.6, msgid=0x3129)
Info 1549376627.221 TBC:SETTing ramping "Zone6" from 60.0 to 95.0 (rate=1.600, timeout=65.6, msgid=0x312A)
Run 1549376627.305 Cycle 29
Run 1549376627.377 Step 1
Run 1549376627.389 Ramping -zones=Zone1,Zone2,Zone3,Zone4,Zone5,Zone6 -targets=95.000,95.000,95.000,95.000,95.000,95.000 -rates=1.600,1.600,1.600,1.600,1.600,1.600
LEDStatus 1549376627.489 Temperature:60.2137 Current:9.4774 Voltage:3.40139 JuncTemp:77.2338
Temperature 1549376627.974 -sample=60.1,60.1,60.1,60.1,60.1,60.1 -heatsink=37.7 -cover=105.0 -block=61.5,61.3,61.4,61.5,61.2,61.3
Time 1549376628.075 -elapsed=3601 -active=3589 -remaining=2723
LEDStatus 1549376628.479 Temperature:60.1785 Current:9.48814 Voltage:3.39928 JuncTemp:77.3377
Temperature 1549376628.973 -sample=61.9,61.8,62.0,61.9,61.8,61.8 -heatsink=37.6 -cover=104.9 -block=67.3,67.2,67.2,67.3,67.1,67.0
Time 1549376629.074 -elapsed=3602 -active=3590 -remaining=2722
Debug 1549376629.120 C: ISTAT?
Debug 1549376629.132 S: OK ISTAT? Running
LEDStatus 1549376629.488 Temperature:60.2839 Current:9.46665 Voltage:3.39717 JuncTemp:77.2057
Temperature 1549376629.971 -sample=64.5,64.5,64.4,64.5,64.5,64.4 -heatsink=37.7 -cover=105.0 -block=68.9,69.0,68.8,68.6,69.0,69.0
Time 1549376630.074 -elapsed=3603 -active=3591 -remaining=2721
LEDStatus 1549376630.479 Temperature:60.1434 Current:9.48814 Voltage:3.39928 JuncTemp:77.2232
Temperature 1549376630.973 -sample=66.2,66.2,66.1,66.1,66.2,66.2 -heatsink=37.7 -cover=105.0 -block=69.1,69.1,69.0,69.1,69.0,69.1
Time 1549376631.074 -elapsed=3604 -active=3592 -remaining=2720
LEDStatus 1549376631.488 Temperature:60.1434 Current:9.41292 Voltage:3.40139 JuncTemp:77.1476
Temperature 1549376631.973 -sample=67.8,67.8,67.7,67.8,67.7,67.8 -heatsink=37.5 -cover=104.9 -block=71.4,71.3,71.3,71.5,71.2,71.2
Time 1549376632.074 -elapsed=3605 -active=3593 -remaining=2719
LEDStatus 1549376632.488 Temperature:60.1082 Current:9.46665 Voltage:3.4035 JuncTemp:77.1758
Temperature 1549376632.971 -sample=69.7,69.7,69.6,69.7,69.6,69.6 -heatsink=37.4 -cover=105.0 -block=73.4,73.5,73.3,73.2,73.4,73.4
Time 1549376633.074 -elapsed=3606 -active=3594 -remaining=2718
LEDStatus 1549376633.484 Temperature:60.2137 Current:9.43441 Voltage:3.39295 JuncTemp:77.2708
Temperature 1549376633.973 -sample=71.4,71.5,71.3,71.4,71.4,71.4 -heatsink=37.4 -cover=105.0 -block=74.6,74.7,74.5,74.5,74.6,74.6
Time 1549376634.075 -elapsed=3607 -active=3595 -remaining=2717
Debug 1549376634.119 C: ISTAT?
Debug 1549376634.131 S: OK ISTAT? Running
LEDStatus 1549376634.488 Temperature:60.2488 Current:9.46665 Voltage:3.39506 JuncTemp:77.2725
Temperature 1549376634.973 -sample=73.0,73.0,72.9,73.0,72.9,73.0 -heatsink=37.4 -cover=104.9 -block=76.2,76.2,76.1,76.2,76.1,76.1
Time 1549376635.075 -elapsed=3608 -active=3596 -remaining=2716
LEDStatus 1549376635.488 Temperature:60.2137 Current:9.50963 Voltage:3.39928 JuncTemp:77.1987
Temperature 1549376635.973 -sample=74.6,74.7,74.5,74.6,74.6,74.6 -heatsink=37.5 -cover=105.0 -block=78.0,78.0,77.8,77.9,77.9,77.8
Time 1549376636.074 -elapsed=3609 -active=3597 -remaining=2715
LEDStatus 1549376636.479 Temperature:60.1434 Current:9.43441 Voltage:3.4035 JuncTemp:77.2568
Temperature 1549376636.974 -sample=76.2,76.3,76.1,76.2,76.2,76.2 -heatsink=37.4 -cover=105.0 -block=79.4,79.5,79.3,79.4,79.4,79.4
Time 1549376637.074 -elapsed=3610 -active=3598 -remaining=2714
LEDStatus 1549376637.488 Temperature:60.1082 Current:9.46665 Voltage:3.39717 JuncTemp:77.1899
Temperature 1549376637.971 -sample=77.8,77.9,77.7,77.8,77.8,77.7 -heatsink=37.3 -cover=105.0 -block=81.0,81.0,80.8,80.9,80.9,80.9
Time 1549376638.074 -elapsed=3611 -active=3599 -remaining=2713
LEDStatus 1549376638.479 Temperature:60.0731 Current:9.45591 Voltage:3.39928 JuncTemp:77.1775
Temperature 1549376638.973 -sample=79.4,79.4,79.3,79.4,79.3,79.3 -heatsink=37.2 -cover=104.9 -block=82.6,82.6,82.4,82.5,82.5,82.5
Time 1549376639.075 -elapsed=3612 -active=3600 -remaining=2712
Debug 1549376639.118 C: ISTAT?
Debug 1549376639.130 S: OK ISTAT? Running
LEDStatus 1549376639.487 Temperature:60.1785 Current:9.45591 Voltage:3.40139 JuncTemp:77.3005
Temperature 1549376639.973 -sample=80.9,81.0,80.8,80.9,80.9,80.9 -heatsink=37.2 -cover=105.0 -block=84.1,84.1,83.9,84.0,84.0,84.0
Time 1549376640.074 -elapsed=3613 -active=3601 -remaining=2711
LEDStatus 1549376640.478 Temperature:60.1785 Current:9.43441 Voltage:3.40139 JuncTemp:77.1723
Temperature 1549376640.973 -sample=82.5,82.6,82.4,82.5,82.5,82.4 -heatsink=37.1 -cover=105.0 -block=85.6,85.7,85.5,85.5,85.6,85.5
Time 1549376641.075 -elapsed=3614 -active=3602 -remaining=2710
LEDStatus 1549376641.487 Temperature:60.2137 Current:9.4774 Voltage:3.39084 JuncTemp:77.3095
Temperature 1549376641.971 -sample=84.0,84.2,83.9,84.0,84.0,84.0 -heatsink=37.1 -cover=105.0 -block=87.1,87.2,87.0,87.1,87.1,87.0
Time 1549376642.074 -elapsed=3615 -active=3603 -remaining=2709
LEDStatus 1549376642.479 Temperature:60.2839 Current:9.46665 Voltage:3.39717 JuncTemp:77.1406
Temperature 1549376642.973 -sample=85.6,85.7,85.4,85.5,85.5,85.5 -heatsink=36.9 -cover=105.0 -block=88.6,88.8,88.5,88.6,88.6,88.6
Time 1549376643.075 -elapsed=3616 -active=3604 -remaining=2708
LEDStatus 1549376643.479 Temperature:60.2137 Current:9.44516 Voltage:3.39506 JuncTemp:77.232
Temperature 1549376643.971 -sample=87.1,87.2,86.9,87.1,87.1,87.0 -heatsink=36.9 -cover=105.0 -block=90.2,90.3,90.0,90.1,90.2,90.1
Time 1549376644.075 -elapsed=3617 -active=3605 -remaining=2707
Debug 1549376644.118 C: ISTAT?
Debug 1549376644.130 S: OK ISTAT? Running
LEDStatus 1549376644.479 Temperature:60.0731 Current:9.46665 Voltage:3.40139 JuncTemp:77.1565
Temperature 1549376644.973 -sample=88.6,88.8,88.5,88.6,88.6,88.6 -heatsink=36.8 -cover=105.0 -block=91.7,91.8,91.6,91.7,91.7,91.6
Time 1549376645.075 -elapsed=3618 -active=3606 -remaining=2706
LEDStatus 1549376645.489 Temperature:60.1785 Current:9.44516 Voltage:3.4035 JuncTemp:77.1126
Temperature 1549376645.973 -sample=90.2,90.3,90.0,90.1,90.1,90.1 -heatsink=36.8 -cover=105.0 -block=93.2,93.4,93.1,93.2,93.2,93.1
Time 1549376646.074 -elapsed=3619 -active=3607 -remaining=2705
LEDStatus 1549376646.479 Temperature:60.0731 Current:9.44516 Voltage:3.40562 JuncTemp:77.1741
Temperature 1549376646.973 -sample=91.7,91.8,91.5,91.7,91.7,91.6 -heatsink=36.7 -cover=105.0 -block=94.8,94.9,94.6,94.7,94.8,94.7
Time 1549376647.074 -elapsed=3620 -active=3608 -remaining=2704
LEDStatus 1549376647.487 Temperature:60.1082 Current:9.4774 Voltage:3.4035 JuncTemp:77.1496
Temperature 1549376647.973 -sample=93.2,93.3,93.0,93.2,93.2,93.1 -heatsink=36.6 -cover=105.0 -block=96.0,96.1,95.9,95.9,96.0,96.0
Time 1549376648.074 -elapsed=3621 -active=3609 -remaining=2703
LEDStatus 1549376648.488 Temperature:60.1082 Current:9.44516 Voltage:3.38873 JuncTemp:77.0353
Debug 1549376648.629 LLAC ACK: Acknowledge (type=3), name=Unknown, dest=0x00, source=0x81, control=0x01, id=0x0000, msgid=0x3125, data=[]
Debug 1549376648.629 LLAC ACK reply: Acknowledge (type=3), name=Unknown, dest=0x81, source=0x00, control=0x01, id=0x0000, msgid=0x3125, data=[]
Debug 1549376648.630 LLAC ACK: Acknowledge (type=3), name=Unknown, dest=0x00, source=0x82, control=0x01, id=0x0000, msgid=0x3126, data=[]
Debug 1549376648.630 LLAC ACK reply: Acknowledge (type=3), name=Unknown, dest=0x82, source=0x00, control=0x01, id=0x0000, msgid=0x3126, data=[]
Debug 1549376648.749 LLAC ACK: Acknowledge (type=3), name=Unknown, dest=0x00, source=0x83, control=0x01, id=0x0000, msgid=0x3127, data=[]
Debug 1549376648.750 LLAC ACK reply: Acknowledge (type=3), name=Unknown, dest=0x83, source=0x00, control=0x01, id=0x0000, msgid=0x3127, data=[]
Debug 1549376648.752 LLAC ACK: Acknowledge (type=3), name=Unknown, dest=0x00, source=0x84, control=0x01, id=0x0000, msgid=0x3128, data=[]
Debug 1549376648.753 LLAC ACK reply: Acknowledge (type=3), name=Unknown, dest=0x84, source=0x00, control=0x01, id=0x0000, msgid=0x3128, data=[]
Debug 1549376648.754 LLAC ACK: Acknowledge (type=3), name=Unknown, dest=0x00, source=0x85, control=0x01, id=0x0000, msgid=0x3129, data=[]
Debug 1549376648.755 LLAC ACK reply: Acknowledge (type=3), name=Unknown, dest=0x85, source=0x00, control=0x01, id=0x0000, msgid=0x3129, data=[]
Debug 1549376648.756 LLAC ACK: Acknowledge (type=3), name=Unknown, dest=0x00, source=0x86, control=0x01, id=0x0000, msgid=0x312A, data=[]
Debug 1549376648.757 LLAC ACK reply: Acknowledge (type=3), name=Unknown, dest=0x86, source=0x00, control=0x01, id=0x0000, msgid=0x312A, data=[]
Debug 1549376648.759 TBC releasing operative lock
Debug 1549376648.762 Pending Suspend flag: False
Debug 1549376648.781 TBC acquiring operative lock
Debug 1549376648.781 TBC acquired operative lock
Run 1549376648.802 Holding -time=15
Info 1549376648.782 TBC:HOLD starting 15.000000s hold
Debug 1549376648.807 TBC acquiring unhold lock
Temperature 1549376648.973 -sample=94.3,94.4,94.2,94.3,94.3,94.3 -heatsink=36.6 -cover=105.0 -block=95.6,95.6,96.1,96.0,96.0,95.7
Time 1549376649.074 -elapsed=3622 -active=3610 -remaining=2702
Debug 1549376649.120 C: ISTAT?
Debug 1549376649.132 S: OK ISTAT? Running
LEDStatus 1549376649.488 Temperature:60.1082 Current:9.45591 Voltage:3.39717 JuncTemp:77.2268
Temperature 1549376649.973 -sample=94.8,94.8,94.8,94.8,94.9,94.8 -heatsink=36.5 -cover=105.0 -block=95.4,95.4,95.4,95.3,95.2,95.4
Time 1549376650.074 -elapsed=3623 -active=3611 -remaining=2701
LEDStatus 1549376650.488 Temperature:60.0731 Current:9.4774 Voltage:3.39717 JuncTemp:77.0949
Temperature 1549376650.973 -sample=94.9,95.0,94.9,94.9,94.9,94.9 -heatsink=36.5 -cover=105.0 -block=94.9,95.0,94.9,94.9,94.8,95.1
Time 1549376651.075 -elapsed=3624 -active=3612 -remaining=2700
LEDStatus 1549376651.488 Temperature:60.1434 Current:9.4774 Voltage:3.40139 JuncTemp:77.1371
Temperature 1549376651.973 -sample=94.9,94.9,94.9,94.9,94.9,94.9 -heatsink=36.5 -cover=105.0 -block=94.9,94.9,94.9,95.0,95.0,94.9
Time 1549376652.075 -elapsed=3625 -active=3613 -remaining=2699
LEDStatus 1549376652.488 Temperature:60.1082 Current:9.43441 Voltage:3.39717 JuncTemp:77.1758
Temperature 1549376652.973 -sample=94.9,94.9,94.9,94.9,94.9,94.9 -heatsink=36.6 -cover=105.0 -block=94.9,95.0,95.0,95.0,95.0,94.9
Time 1549376653.074 -elapsed=3626 -active=3614 -remaining=2698
LEDStatus 1549376653.484 Temperature:60.0731 Current:9.4774 Voltage:3.39717 JuncTemp:77.0439
Temperature 1549376653.973 -sample=94.9,95.0,95.0,94.9,95.0,94.9 -heatsink=36.3 -cover=105.1 -block=95.0,95.0,95.0,95.0,95.0,94.9
Time 1549376654.074 -elapsed=3627 -active=3615 -remaining=2697
Debug 1549376654.119 C: ISTAT?
Debug 1549376654.131 S: OK ISTAT? Running
LEDStatus 1549376654.488 Temperature:60.0731 Current:9.44516 Voltage:3.39928 JuncTemp:77.0387
Temperature 1549376654.973 -sample=95.0,95.0,95.0,95.0,95.0,95.0 -heatsink=36.5 -cover=105.0 -block=95.0,95.0,95.0,95.0,95.0,95.0
Time 1549376655.075 -elapsed=3628 -active=3616 -remaining=2696
LEDStatus 1549376655.488 Temperature:60.0379 Current:9.45591 Voltage:3.39506 JuncTemp:77.1408
Temperature 1549376655.973 -sample=95.0,95.0,95.0,95.0,95.0,95.0 -heatsink=36.5 -cover=105.0 -block=95.0,95.0,95.0,95.0,95.0,95.0
Time 1549376656.074 -elapsed=3629 -active=3617 -remaining=2695
LEDStatus 1549376656.487 Temperature:60.0731 Current:9.4774 Voltage:3.39928 JuncTemp:77.109
Temperature 1549376656.973 -sample=95.0,95.0,95.0,95.0,95.0,95.0 -heatsink=36.7 -cover=105.0 -block=95.0,95.0,95.0,95.0,95.0,95.0
Time 1549376657.074 -elapsed=3630 -active=3618 -remaining=2694
LEDStatus 1549376657.488 Temperature:60.0731 Current:9.45591 Voltage:3.39928 JuncTemp:77.1442
Temperature 1549376657.973 -sample=95.0,95.0,95.0,95.0,95.0,95.0 -heatsink=36.6 -cover=105.1 -block=95.0,95.0,95.0,95.0,95.0,95.0
Time 1549376658.074 -elapsed=3631 -active=3619 -remaining=2693
LEDStatus 1549376658.479 Temperature:60.1082 Current:9.4774 Voltage:3.39717 JuncTemp:77.218
Temperature 1549376658.973 -sample=95.0,95.0,95.0,95.0,95.0,95.0 -heatsink=36.5 -cover=105.0 -block=95.0,95.0,95.0,95.0,95.0,95.0
Time 1549376659.074 -elapsed=3632 -active=3620 -remaining=2692
Debug 1549376659.119 C: ISTAT?
Debug 1549376659.130 S: OK ISTAT? Running
LEDStatus 1549376659.478 Temperature:60.0379 Current:9.4774 Voltage:3.39928 JuncTemp:77.109
Temperature 1549376659.973 -sample=95.0,95.0,95.0,95.0,95.0,95.0 -heatsink=36.6 -cover=105.0 -block=95.0,95.0,95.0,95.0,95.0,95.0
Time 1549376660.075 -elapsed=3633 -active=3621 -remaining=2691
LEDStatus 1549376660.489 Temperature:60.0379 Current:9.44516 Voltage:3.39928 JuncTemp:77.1196
Temperature 1549376660.973 -sample=95.0,95.0,95.0,95.0,95.0,95.0 -heatsink=36.6 -cover=105.0 -block=95.0,95.0,95.0,95.0,95.0,95.0
Time 1549376661.075 -elapsed=3634 -active=3622 -remaining=2690
LEDStatus 1549376661.487 Temperature:60.0731 Current:9.44516 Voltage:3.39717 JuncTemp:77.1055
Temperature 1549376661.973 -sample=95.0,95.0,95.0,95.0,95.0,95.0 -heatsink=36.6 -cover=105.1 -block=95.0,95.0,95.0,95.0,95.0,95.0
Time 1549376662.074 -elapsed=3635 -active=3623 -remaining=2689
LEDStatus 1549376662.478 Temperature:60.0731 Current:9.48814 Voltage:3.39928 JuncTemp:77.1496
Temperature 1549376662.973 -sample=95.0,95.0,95.0,95.0,95.0,95.0 -heatsink=36.6 -cover=105.0 -block=95.0,95.0,95.0,95.0,95.0,95.0
Time 1549376663.074 -elapsed=3636 -active=3624 -remaining=2688
LEDStatus 1549376663.488 Temperature:60.0731 Current:9.44516 Voltage:3.39928 JuncTemp:77.1442
Debug 1549376663.870 TBC _holding invoked.
Debug 1549376663.871 TBC acquired unhold lock
Debug 1549376663.873 TBC releasing operative lock
Debug 1549376663.915 TBC acquiring operative lock
Debug 1549376663.916 TBC acquired operative lock
Info 1549376663.918 TBC:SETTing ramping "Zone1" from 95.0 to 60.0 (rate=1.600, timeout=65.6, msgid=0x33BF)
Info 1549376663.919 TBC:SETTing ramping "Zone2" from 95.0 to 60.0 (rate=1.600, timeout=65.6, msgid=0x33C0)
Info 1549376663.920 TBC:SETTing ramping "Zone3" from 95.0 to 60.0 (rate=1.600, timeout=65.6, msgid=0x33C1)
Info 1549376663.920 TBC:SETTing ramping "Zone4" from 95.0 to 60.0 (rate=1.600, timeout=65.6, msgid=0x33C2)
Info 1549376663.921 TBC:SETTing ramping "Zone5" from 95.0 to 60.0 (rate=1.600, timeout=65.6, msgid=0x33C3)
Info 1549376663.922 TBC:SETTing ramping "Zone6" from 95.0 to 60.0 (rate=1.600, timeout=65.6, msgid=0x33C4)
Temperature 1549376663.972 -sample=95.0,95.0,95.0,95.0,95.0,95.0 -heatsink=36.8 -cover=105.1 -block=95.0,95.0,95.0,95.0,95.0,95.0
Run 1549376663.987 Step 2
Run 1549376663.997 Ramping -zones=Zone1,Zone2,Zone3,Zone4,Zone5,Zone6 -targets=60.000,60.000,60.000,60.000,60.000,60.000 -rates=1.600,1.600,1.600,1.600,1.600,1.600
Time 1549376664.075 -elapsed=3637 -active=3625 -remaining=2687
Debug 1549376664.119 C: ISTAT?
Debug 1549376664.131 S: OK ISTAT? Running
LEDStatus 1549376664.489 Temperature:60.0379 Current:9.48814 Voltage:3.39295 JuncTemp:77.1266
Temperature 1549376664.971 -sample=94.8,94.8,94.8,94.8,94.8,94.8 -heatsink=36.6 -cover=105.0 -block=92.9,92.9,92.8,92.7,92.8,92.9
Time 1549376665.074 -elapsed=3638 -active=3626 -remaining=2686
LEDStatus 1549376665.487 Temperature:60.0027 Current:9.46665 Voltage:3.39295 JuncTemp:77.0932
Temperature 1549376665.973 -sample=93.6,93.6,93.5,93.5,93.6,93.6 -heatsink=36.6 -cover=104.9 -block=88.5,88.5,88.5,88.4,88.5,88.6
Time 1549376666.075 -elapsed=3639 -active=3627 -remaining=2685
LEDStatus 1549376666.488 Temperature:60.1434 Current:9.48814 Voltage:3.39717 JuncTemp:77.0352
Temperature 1549376666.971 -sample=91.8,91.7,91.8,91.7,91.7,91.7 -heatsink=36.8 -cover=105.0 -block=85.8,85.8,85.9,85.9,85.8,85.8
Time 1549376667.074 -elapsed=3640 -active=3628 -remaining=2684
LEDStatus 1549376667.487 Temperature:60.0379 Current:9.44516 Voltage:3.39717 JuncTemp:77.1584
Temperature 1549376667.971 -sample=89.8,89.8,89.9,89.9,89.8,89.9 -heatsink=36.7 -cover=105.0 -block=84.3,84.2,84.4,84.4,84.3,84.2
Time 1549376668.074 -elapsed=3641 -active=3629 -remaining=2683
LEDStatus 1549376668.478 Temperature:60.1082 Current:9.46665 Voltage:3.4035 JuncTemp:77.1635
Temperature 1549376668.973 -sample=88.1,88.0,88.1,88.1,88.0,88.1 -heatsink=37.1 -cover=105.0 -block=82.9,82.9,83.0,83.0,82.9,82.9
Time 1549376669.075 -elapsed=3642 -active=3630 -remaining=2682
Debug 1549376669.118 C: ISTAT?
Debug 1549376669.130 S: OK ISTAT? Running
LEDStatus 1549376669.483 Temperature:60.1434 Current:9.44516 Voltage:3.39717 JuncTemp:77.1565
Temperature 1549376669.973 -sample=86.4,86.3,86.5,86.4,86.4,86.4 -heatsink=36.9 -cover=105.1 -block=81.3,81.3,81.4,81.4,81.3,81.3
Time 1549376670.075 -elapsed=3643 -active=3631 -remaining=2681
LEDStatus 1549376670.488 Temperature:60.0379 Current:9.4774 Voltage:3.39928 JuncTemp:77.0668
Temperature 1549376670.971 -sample=84.7,84.7,84.8,84.7,84.7,84.7 -heatsink=37.1 -cover=105.0 -block=79.6,79.6,79.8,79.7,79.6,79.6
Time 1549376671.074 -elapsed=3644 -active=3632 -remaining=2680
LEDStatus 1549376671.487 Temperature:60.0731 Current:9.44516 Voltage:3.39717 JuncTemp:77.0828
Temperature 1549376671.971 -sample=83.0,82.9,83.1,83.1,83.0,83.0 -heatsink=37.3 -cover=105.0 -block=77.9,77.9,78.1,78.0,77.9,77.9
Time 1549376672.074 -elapsed=3645 -active=3633 -remaining=2679
LEDStatus 1549376672.487 Temperature:60.0379 Current:9.45591 Voltage:3.40984 JuncTemp:77.1987
Temperature 1549376672.971 -sample=81.3,81.2,81.4,81.4,81.3,81.3 -heatsink=37.1 -cover=105.1 -block=76.2,76.2,76.4,76.3,76.2,76.3
Time 1549376673.074 -elapsed=3646 -active=3634 -remaining=2678
LEDStatus 1549376673.488 Temperature:60.0379 Current:9.4774 Voltage:3.39506 JuncTemp:77.1354
Temperature 1549376673.971 -sample=79.6,79.5,79.7,79.7,79.6,79.6 -heatsink=37.4 -cover=105.1 -block=74.6,74.5,74.8,74.7,74.6,74.6
Time 1549376674.074 -elapsed=3647 -active=3635 -remaining=2677
Debug 1549376674.121 C: ISTAT?
Debug 1549376674.133 S: OK ISTAT? Running
LEDStatus 1549376674.488 Temperature:60.0731 Current:9.48814 Voltage:3.39717 JuncTemp:77.0755
Temperature 1549376674.971 -sample=77.9,77.9,78.1,78.0,78.0,78.0 -heatsink=37.3 -cover=105.0 -block=72.9,72.9,73.1,73.0,72.9,73.0
Time 1549376675.074 -elapsed=3648 -active=3636 -remaining=2676
LEDStatus 1549376675.488 Temperature:59.9324 Current:9.4774 Voltage:3.40139 JuncTemp:77.0898
Temperature 1549376675.973 -sample=76.3,76.2,76.4,76.4,76.3,76.3 -heatsink=37.4 -cover=105.0 -block=71.3,71.2,71.4,71.3,71.2,71.3
Time 1549376676.074 -elapsed=3649 -active=3637 -remaining=2675
LEDStatus 1549376676.488 Temperature:60.0731 Current:9.46665 Voltage:3.39084 JuncTemp:77.0615
Temperature 1549376676.973 -sample=74.6,74.5,74.8,74.7,74.6,74.6 -heatsink=37.4 -cover=105.0 -block=69.6,69.5,69.7,69.6,69.5,69.6
Time 1549376677.074 -elapsed=3650 -active=3638 -remaining=2674
LEDStatus 1549376677.480 Temperature:60.0379 Current:9.46665 Voltage:3.40139 JuncTemp:77.0352
Temperature 1549376677.973 -sample=72.9,72.8,73.1,73.0,72.9,73.0 -heatsink=37.6 -cover=105.1 -block=67.9,67.8,68.0,67.9,67.8,67.9
Time 1549376678.075 -elapsed=3651 -active=3639 -remaining=2673
LEDStatus 1549376678.488 Temperature:60.0379 Current:9.45591 Voltage:3.40139 JuncTemp:77.1371
Temperature 1549376678.973 -sample=71.3,71.1,71.5,71.3,71.2,71.3 -heatsink=37.5 -cover=105.0 -block=66.2,66.1,66.4,66.3,66.1,66.3
Time 1549376679.074 -elapsed=3652 -active=3640 -remaining=2672
Debug 1549376679.118 C: ISTAT?
Debug 1549376679.131 S: OK ISTAT? Running
LEDStatus 1549376679.479 Temperature:60.0731 Current:9.4774 Voltage:3.39928 JuncTemp:77.0668
Temperature 1549376679.973 -sample=69.6,69.4,69.8,69.6,69.5,69.7 -heatsink=37.7 -cover=105.0 -block=64.6,64.4,64.8,64.7,64.5,64.6
Time 1549376680.075 -elapsed=3653 -active=3641 -remaining=2671
LEDStatus 1549376680.488 Temperature:60.0379 Current:9.46665 Voltage:3.39928 JuncTemp:77.1178
Temperature 1549376680.971 -sample=67.9,67.8,68.1,68.0,67.9,68.0 -heatsink=38.0 -cover=105.0 -block=63.0,62.8,63.2,63.0,62.9,63.1
Time 1549376681.074 -elapsed=3654 -active=3642 -remaining=2670
LEDStatus 1549376681.487 Temperature:60.0379 Current:9.46665 Voltage:3.4035 JuncTemp:77.1302
Temperature 1549376681.973 -sample=66.3,66.1,66.5,66.3,66.2,66.4 -heatsink=38.2 -cover=105.0 -block=61.3,61.1,61.4,61.3,61.1,61.4
Time 1549376682.074 -elapsed=3655 -active=3643 -remaining=2669
LEDStatus 1549376682.488 Temperature:60.0379 Current:9.42367 Voltage:3.40773 JuncTemp:77.1705
Temperature 1549376682.971 -sample=64.6,64.4,64.8,64.6,64.5,64.7 -heatsink=38.2 -cover=105.0 -block=59.6,59.4,59.7,59.6,59.4,59.7
Time 1549376683.074 -elapsed=3656 -active=3644 -remaining=2668
LEDStatus 1549376683.488 Temperature:60.1434 Current:9.4774 Voltage:3.39928 JuncTemp:77.1881
Temperature 1549376683.971 -sample=63.0,62.8,63.1,63.0,62.8,63.1 -heatsink=38.1 -cover=105.1 -block=58.5,58.4,58.6,58.6,58.5,58.6
Time 1549376684.075 -elapsed=3657 -active=3645 -remaining=2667
Debug 1549376684.119 C: ISTAT?
Debug 1549376684.131 S: OK ISTAT? Running
LEDStatus 1549376684.478 Temperature:60.0731 Current:9.46665 Voltage:3.39506 JuncTemp:77.109
Temperature 1549376684.973 -sample=61.7,61.6,61.8,61.7,61.6,61.7 -heatsink=38.2 -cover=105.0 -block=58.4,58.5,58.4,58.5,58.5,58.4
Time 1549376685.074 -elapsed=3658 -active=3646 -remaining=2666
LEDStatus 1549376685.487 Temperature:60.1082 Current:9.46665 Voltage:3.39295 JuncTemp:77.0668
Debug 1549376685.753 LLAC ACK: Acknowledge (type=3), name=Unknown, dest=0x00, source=0x81, control=0x01, id=0x0000, msgid=0x33BF, data=[]
Debug 1549376685.754 LLAC ACK reply: Acknowledge (type=3), name=Unknown, dest=0x81, source=0x00, control=0x01, id=0x0000, msgid=0x33BF, data=[]
Debug 1549376685.754 LLAC ACK: Acknowledge (type=3), name=Unknown, dest=0x00, source=0x82, control=0x01, id=0x0000, msgid=0x33C0, data=[]
Debug 1549376685.755 LLAC ACK reply: Acknowledge (type=3), name=Unknown, dest=0x82, source=0x00, control=0x01, id=0x0000, msgid=0x33C0, data=[]
Debug 1549376685.873 LLAC ACK: Acknowledge (type=3), name=Unknown, dest=0x00, source=0x83, control=0x01, id=0x0000, msgid=0x33C1, data=[]
Debug 1549376685.874 LLAC ACK reply: Acknowledge (type=3), name=Unknown, dest=0x83, source=0x00, control=0x01, id=0x0000, msgid=0x33C1, data=[]
Debug 1549376685.874 LLAC ACK: Acknowledge (type=3), name=Unknown, dest=0x00, source=0x84, control=0x01, id=0x0000, msgid=0x33C2, data=[]
Debug 1549376685.875 LLAC ACK reply: Acknowledge (type=3), name=Unknown, dest=0x84, source=0x00, control=0x01, id=0x0000, msgid=0x33C2, data=[]
Debug 1549376685.875 LLAC ACK: Acknowledge (type=3), name=Unknown, dest=0x00, source=0x85, control=0x01, id=0x0000, msgid=0x33C3, data=[]
Debug 1549376685.876 LLAC ACK reply: Acknowledge (type=3), name=Unknown, dest=0x85, source=0x00, control=0x01, id=0x0000, msgid=0x33C3, data=[]
Debug 1549376685.876 LLAC ACK: Acknowledge (type=3), name=Unknown, dest=0x00, source=0x86, control=0x01, id=0x0000, msgid=0x33C4, data=[]
Debug 1549376685.877 LLAC ACK reply: Acknowledge (type=3), name=Unknown, dest=0x86, source=0x00, control=0x01, id=0x0000, msgid=0x33C4, data=[]
Debug 1549376685.877 TBC releasing operative lock
Debug 1549376685.879 Pending Suspend flag: False
Debug 1549376685.911 TBC acquiring operative lock
Debug 1549376685.912 TBC acquired operative lock
Run 1549376685.915 Holding -time=60 -collecting=True
Info 1549376685.913 TBC:HOLD starting 60.000000s hold
Debug 1549376685.931 TBC acquiring unhold lock
Run 1549376685.937 Acquiring -run="20190205smp17-28" -stage=2 -cycle=29 -point=1 -Temperature=60.8578,60.755,60.9327,60.8775,60.7924,60.8953
Temperature 1549376685.971 -sample=60.8,60.7,60.9,60.8,60.8,60.9 -heatsink=38.5 -cover=105.0 -block=58.7,58.7,58.7,58.7,58.7,58.7
Time 1549376686.074 -elapsed=3659 -active=3647 -remaining=2665
LEDStatus 1549376686.479 Temperature:60.1082 Current:9.44516 Voltage:3.39295 JuncTemp:77.1496
Temperature 1549376686.973 -sample=60.4,60.4,60.4,60.4,60.4,60.4 -heatsink=38.3 -cover=105.1 -block=60.1,60.3,60.0,60.2,60.3,60.0
Time 1549376687.075 -elapsed=3660 -active=3648 -remaining=2664
LEDStatus 1549376687.480 Temperature:60.1082 Current:9.48814 Voltage:3.40562 JuncTemp:77.2832
Temperature 1549376687.973 -sample=60.4,60.4,60.4,60.4,60.4,60.4 -heatsink=38.5 -cover=105.0 -block=60.1,60.1,60.2,60.1,60.2,60.2
Time 1549376688.074 -elapsed=3661 -active=3649 -remaining=2663
LEDStatus 1549376688.488 Temperature:60.0379 Current:9.44516 Voltage:3.39717 JuncTemp:77.1442
Temperature 1549376688.973 -sample=60.3,60.3,60.3,60.3,60.3,60.3 -heatsink=38.5 -cover=105.1 -block=60.1,60.1,60.1,60.1,60.1,60.1
Time 1549376689.074 -elapsed=3662 -active=3650 -remaining=2662
Debug 1549376689.119 C: ISTAT?
Debug 1549376689.131 S: OK ISTAT? Running
LEDStatus 1549376689.488 Temperature:60.1082 Current:9.45591 Voltage:3.39717 JuncTemp:77.1829
Temperature 1549376689.973 -sample=60.2,60.2,60.2,60.2,60.2,60.2 -heatsink=38.6 -cover=105.0 -block=60.0,60.0,60.0,60.0,60.0,60.0
Time 1549376690.074 -elapsed=3663 -active=3651 -remaining=2661
LEDStatus 1549376690.488 Temperature:60.1082 Current:9.46665 Voltage:3.40139 JuncTemp:77.2022
Temperature 1549376690.973 -sample=60.2,60.1,60.2,60.2,60.2,60.2 -heatsink=38.7 -cover=105.0 -block=60.0,60.0,60.0,60.0,60.0,60.0
Time 1549376691.074 -elapsed=3664 -active=3652 -remaining=2660
LEDStatus 1549376691.487 Temperature:60.1434 Current:9.46665 Voltage:3.39717 JuncTemp:77.1933
Temperature 1549376691.973 -sample=60.1,60.1,60.1,60.1,60.1,60.1 -heatsink=38.7 -cover=105.0 -block=60.0,60.0,60.0,60.0,60.0,60.0
Time 1549376692.075 -elapsed=3665 -active=3653 -remaining=2659
LEDStatus 1549376692.479 Temperature:60.0379 Current:9.45591 Voltage:3.39717 JuncTemp:77.139
Temperature 1549376692.973 -sample=60.1,60.1,60.1,60.1,60.1,60.1 -heatsink=38.8 -cover=105.1 -block=60.0,60.0,60.0,60.0,60.0,60.0
Time 1549376693.074 -elapsed=3666 -active=3654 -remaining=2658
LEDStatus 1549376693.484 Temperature:60.1082 Current:9.4774 Voltage:3.40139 JuncTemp:77.255
Temperature 1549376693.973 -sample=60.0,60.0,60.1,60.1,60.0,60.0 -heatsink=38.8 -cover=105.1 -block=60.0,60.0,60.0,60.0,60.0,60.0
Time 1549376694.075 -elapsed=3667 -active=3655 -remaining=2657
Debug 1549376694.118 C: ISTAT?
Debug 1549376694.130 S: OK ISTAT? Running
LEDStatus 1549376694.479 Temperature:60.1082 Current:9.42367 Voltage:3.40139 JuncTemp:77.1423
Temperature 1549376694.973 -sample=60.0,60.0,60.0,60.0,60.0,60.0 -heatsink=38.8 -cover=105.0 -block=60.0,60.0,60.0,60.0,60.0,60.0
Time 1549376695.075 -elapsed=3668 -active=3656 -remaining=2656
LEDStatus 1549376695.488 Temperature:60.1082 Current:9.44516 Voltage:3.39928 JuncTemp:77.1195
Temperature 1549376695.971 -sample=60.0,60.0,60.0,60.0,60.0,60.0 -heatsink=38.8 -cover=105.1 -block=60.0,60.0,60.0,60.0,60.0,60.0
Time 1549376696.074 -elapsed=3669 -active=3657 -remaining=2655
LEDStatus 1549376696.488 Temperature:60.2137 Current:9.43441 Voltage:3.40139 JuncTemp:77.2638
Temperature 1549376696.971 -sample=60.0,60.0,60.0,60.0,60.0,60.0 -heatsink=39.0 -cover=105.1 -block=60.0,60.0,60.0,60.0,60.0,60.0
Time 1549376697.074 -elapsed=3670 -active=3658 -remaining=2654
LEDStatus 1549376697.487 Temperature:60.1082 Current:9.46665 Voltage:3.39928 JuncTemp:77.218
Temperature 1549376697.973 -sample=60.0,60.0,60.0,60.0,60.0,60.0 -heatsink=38.9 -cover=105.0 -block=60.0,60.0,60.0,60.0,60.0,60.0
Time 1549376698.074 -elapsed=3671 -active=3659 -remaining=2653
LEDStatus 1549376698.478 Temperature:60.1434 Current:9.50963 Voltage:3.39717 JuncTemp:77.2322
Temperature 1549376698.973 -sample=60.0,60.0,60.0,60.0,60.0,60.0 -heatsink=39.0 -cover=105.0 -block=60.0,60.0,60.0,60.0,60.0,60.0
Time 1549376699.074 -elapsed=3672 -active=3660 -remaining=2652
Debug 1549376699.121 C: ISTAT?
Debug 1549376699.133 S: OK ISTAT? Running
LEDStatus 1549376699.488 Temperature:60.1785 Current:9.45591 Voltage:3.4035 JuncTemp:77.3377
Temperature 1549376699.971 -sample=60.0,60.0,60.0,60.0,60.0,60.0 -heatsink=38.8 -cover=105.1 -block=60.0,60.0,60.0,60.0,60.0,60.0
Time 1549376700.074 -elapsed=3673 -active=3661 -remaining=2651
LEDStatus 1549376700.488 Temperature:60.1082 Current:9.44516 Voltage:3.40773 JuncTemp:77.0897
Temperature 1549376700.973 -sample=60.0,60.0,60.0,60.0,60.0,60.0 -heatsink=38.8 -cover=105.0 -block=60.0,60.0,60.0,60.0,60.0,60.0
Time 1549376701.075 -elapsed=3674 -active=3662 -remaining=2650
LEDStatus 1549376701.489 Temperature:60.1434 Current:9.49889 Voltage:3.40139 JuncTemp:77.2532
Temperature 1549376701.973 -sample=60.0,60.0,60.0,60.0,60.0,60.0 -heatsink=38.9 -cover=105.0 -block=60.0,60.0,60.0,60.0,60.0,60.0
Time 1549376702.074 -elapsed=3675 -active=3663 -remaining=2649
LEDStatus 1549376702.479 Temperature:60.2137 Current:9.45591 Voltage:3.40773 JuncTemp:77.2392
Temperature 1549376702.973 -sample=60.0,60.0,60.0,60.0,60.0,60.0 -heatsink=38.7 -cover=105.0 -block=60.0,60.0,60.0,60.0,60.0,60.0
Time 1549376703.074 -elapsed=3676 -active=3664 -remaining=2648
LEDStatus 1549376703.478 Temperature:60.1785 Current:9.4774 Voltage:3.39717 JuncTemp:77.1687
Temperature 1549376703.971 -sample=60.0,60.0,60.0,60.0,60.0,60.0 -heatsink=38.6 -cover=105.1 -block=60.0,60.0,60.0,60.0,60.0,60.0
Time 1549376704.074 -elapsed=3677 -active=3665 -remaining=2647
Debug 1549376704.119 C: ISTAT?
Debug 1549376704.131 S: OK ISTAT? Running
LEDStatus 1549376704.487 Temperature:60.1082 Current:9.46665 Voltage:3.40562 JuncTemp:77.0897
Temperature 1549376704.973 -sample=60.0,60.0,60.0,60.0,60.0,60.0 -heatsink=38.8 -cover=105.0 -block=60.0,60.0,60.0,60.0,60.0,60.0
Time 1549376705.075 -elapsed=3678 -active=3666 -remaining=2646
LEDStatus 1549376705.488 Temperature:60.1082 Current:9.45591 Voltage:3.39928 JuncTemp:77.2619
Temperature 1549376705.973 -sample=60.0,60.0,60.0,60.0,60.0,60.0 -heatsink=38.9 -cover=105.0 -block=60.0,60.0,60.0,60.0,60.0,60.0
Time 1549376706.074 -elapsed=3679 -active=3667 -remaining=2645
LEDStatus 1549376706.488 Temperature:60.0731 Current:9.46665 Voltage:3.40139 JuncTemp:77.2268
Temperature 1549376706.973 -sample=60.0,60.0,60.0,60.0,60.0,60.0 -heatsink=38.6 -cover=105.0 -block=60.0,60.0,60.0,60.0,60.0,60.0
Time 1549376707.074 -elapsed=3680 -active=3668 -remaining=2644
LEDStatus 1549376707.488 Temperature:60.0731 Current:9.44516 Voltage:3.39717 JuncTemp:77.1478
Temperature 1549376707.973 -sample=60.0,60.0,60.0,60.0,60.0,60.0 -heatsink=38.7 -cover=104.9 -block=60.0,60.0,60.0,60.0,60.0,60.0
Time 1549376708.074 -elapsed=3681 -active=3669 -remaining=2643
LEDStatus 1549376708.479 Temperature:60.2488 Current:9.48814 Voltage:3.39928 JuncTemp:77.1494
Temperature 1549376708.971 -sample=60.0,60.0,60.0,60.0,60.0,60.0 -heatsink=38.5 -cover=105.0 -block=60.0,60.0,60.0,60.0,60.0,60.0
Time 1549376709.074 -elapsed=3682 -active=3670 -remaining=2642
Debug 1549376709.119 C: ISTAT?
Debug 1549376709.131 S: OK ISTAT? Running
LEDStatus 1549376709.488 Temperature:60.0731 Current:9.46665 Voltage:3.39506 JuncTemp:77.2444
Temperature 1549376709.973 -sample=60.0,60.0,60.0,60.0,60.0,60.0 -heatsink=38.7 -cover=104.9 -block=60.0,60.0,60.0,60.0,60.0,60.0
Time 1549376710.074 -elapsed=3683 -active=3671 -remaining=2641
LEDStatus 1549376710.487 Temperature:60.1785 Current:9.45591 Voltage:3.40139 JuncTemp:77.2832
Temperature 1549376710.973 -sample=60.0,60.0,60.0,60.0,60.0,60.0 -heatsink=38.5 -cover=105.0 -block=60.0,60.0,60.0,60.0,60.0,60.0
Time 1549376711.075 -elapsed=3684 -active=3672 -remaining=2640
LEDStatus 1549376711.487 Temperature:60.2137 Current:9.44516 Voltage:3.39928 JuncTemp:77.2145
Temperature 1549376711.973 -sample=60.0,60.0,60.0,60.0,60.0,60.0 -heatsink=38.7 -cover=104.9 -block=60.0,60.0,60.0,60.0,60.0,60.0
Time 1549376712.074 -elapsed=3685 -active=3673 -remaining=2639
LEDStatus 1549376712.488 Temperature:60.2137 Current:9.48814 Voltage:3.4035 JuncTemp:77.1496
Temperature 1549376712.973 -sample=60.0,60.0,60.0,60.0,60.0,60.0 -heatsink=38.8 -cover=105.1 -block=60.0,60.0,60.0,60.0,60.0,60.0
Time 1549376713.074 -elapsed=3686 -active=3674 -remaining=2638
LEDStatus 1549376713.488 Temperature:60.1434 Current:9.45591 Voltage:3.39506 JuncTemp:77.3483
Temperature 1549376713.973 -sample=60.0,60.0,60.0,60.0,60.0,60.0 -heatsink=38.5 -cover=104.9 -block=60.0,60.0,60.0,60.0,60.0,60.0
Time 1549376714.074 -elapsed=3687 -active=3675 -remaining=2637
Debug 1549376714.118 C: ISTAT?
Debug 1549376714.131 S: OK ISTAT? Running
LEDStatus 1549376714.479 Temperature:60.1082 Current:9.44516 Voltage:3.39295 JuncTemp:77.2355
Temperature 1549376714.971 -sample=60.0,60.0,60.0,60.0,60.0,60.0 -heatsink=38.5 -cover=105.0 -block=60.0,60.0,60.0,60.0,60.0,60.0
Time 1549376715.074 -elapsed=3688 -active=3676 -remaining=2636
LEDStatus 1549376715.488 Temperature:60.1785 Current:9.46665 Voltage:3.40139 JuncTemp:77.1423
Temperature 1549376715.973 -sample=60.0,60.0,60.0,60.0,60.0,60.0 -heatsink=38.5 -cover=105.0 -block=60.0,60.0,60.0,60.0,60.0,60.0
Time 1549376716.074 -elapsed=3689 -active=3677 -remaining=2635
LEDStatus 1549376716.487 Temperature:60.2137 Current:9.45591 Voltage:3.39928 JuncTemp:77.1951
Temperature 1549376716.973 -sample=60.0,60.0,60.0,60.0,60.0,60.0 -heatsink=38.4 -cover=105.0 -block=60.0,60.0,60.0,60.0,60.0,60.0
Time 1549376717.075 -elapsed=3690 -active=3678 -remaining=2634
LEDStatus 1549376717.488 Temperature:60.1785 Current:9.4774 Voltage:3.39717 JuncTemp:77.2813
Temperature 1549376717.973 -sample=60.0,60.0,60.0,60.0,60.0,60.0 -heatsink=38.6 -cover=105.0 -block=60.0,60.0,60.0,60.0,60.0,60.0
Time 1549376718.074 -elapsed=3691 -active=3679 -remaining=2633
LEDStatus 1549376718.488 Temperature:60.2488 Current:9.45591 Voltage:3.40139 JuncTemp:77.1704
Temperature 1549376718.973 -sample=60.0,60.0,60.0,60.0,60.0,60.0 -heatsink=38.5 -cover=105.0 -block=60.0,60.0,60.0,60.0,60.0,60.0
Time 1549376719.075 -elapsed=3692 -active=3680 -remaining=2632
Debug 1549376719.118 C: ISTAT?
Debug 1549376719.130 S: OK ISTAT? Running
LEDStatus 1549376719.488 Temperature:60.1434 Current:9.46665 Voltage:3.39928 JuncTemp:77.2496
Temperature 1549376719.973 -sample=60.0,60.0,60.0,60.0,60.0,60.0 -heatsink=38.4 -cover=105.1 -block=60.0,60.0,60.0,60.0,60.0,60.0
Time 1549376720.075 -elapsed=3693 -active=3681 -remaining=2631
LEDStatus 1549376720.488 Temperature:60.1785 Current:9.46665 Voltage:3.39928 JuncTemp:77.1845
Temperature 1549376720.973 -sample=60.0,60.0,60.0,60.0,60.0,60.0 -heatsink=38.3 -cover=104.9 -block=60.0,60.0,60.0,60.0,60.0,60.0
Time 1549376721.075 -elapsed=3694 -active=3682 -remaining=2630
LEDStatus 1549376721.488 Temperature:60.1082 Current:9.43441 Voltage:3.40139 JuncTemp:77.1617
Temperature 1549376721.973 -sample=60.0,60.0,60.0,60.0,60.0,60.0 -heatsink=38.4 -cover=105.0 -block=60.0,60.0,60.0,60.0,60.0,60.0
Time 1549376722.074 -elapsed=3695 -active=3683 -remaining=2629
LEDStatus 1549376722.488 Temperature:60.2137 Current:9.45591 Voltage:3.40562 JuncTemp:77.269
Temperature 1549376722.973 -sample=60.0,60.0,60.0,60.0,60.0,60.0 -heatsink=38.4 -cover=105.0 -block=60.0,60.0,60.0,60.0,60.0,60.0
Time 1549376723.074 -elapsed=3696 -active=3684 -remaining=2628
LEDStatus 1549376723.487 Temperature:60.1434 Current:9.4774 Voltage:3.4035 JuncTemp:77.1388
Temperature 1549376723.973 -sample=60.0,60.0,60.0,60.0,60.0,60.0 -heatsink=38.3 -cover=105.0 -block=60.0,60.0,60.0,60.0,60.0,60.0
Time 1549376724.074 -elapsed=3697 -active=3685 -remaining=2627
Debug 1549376724.118 C: ISTAT?
Debug 1549376724.130 S: OK ISTAT? Running
LEDStatus 1549376724.488 Temperature:60.1785 Current:9.48814 Voltage:3.39928 JuncTemp:77.2444
Temperature 1549376724.973 -sample=60.0,60.0,60.0,60.0,60.0,60.0 -heatsink=38.1 -cover=104.9 -block=60.0,60.0,60.0,60.0,60.0,60.0
Time 1549376725.075 -elapsed=3698 -active=3686 -remaining=2626
LEDStatus 1549376725.488 Temperature:60.1785 Current:9.44516 Voltage:3.39506 JuncTemp:77.1388
Time 1549376726.075 -elapsed=3699 -active=3687 -remaining=2625
Debug 1549376726.206 Start XML:NEW S2-C29-T2-P1
Debug 1549376726.209 End XML:NEW S2-C29-T2-P1
Info 1549376726.211 Motor start m5 x5
Temperature 1549376726.071 -sample=60.0,60.0,60.0,60.0,60.0,60.0 -heatsink=38.4 -cover=105.0 -block=60.0,60.0,60.0,60.0,60.0,60.0
Debug 1549376726.273 Start XML:NEW 2-29-2-1-m5-x5
Debug 1549376726.274 End XML:NEW 2-29-2-1-m5-x5
LEDStatus 1549376726.479 Temperature:60.1785 Current:9.44516 Voltage:3.4035 JuncTemp:77.2638
Debug 1549376726.497 LLAC ACK: Acknowledge (type=3), name=Unknown, dest=0x00, source=0x91, control=0x01, id=0x0000, msgid=0x384D, data=[]
Debug 1549376726.498 LLAC ACK reply: Acknowledge (type=3), name=Unknown, dest=0x91, source=0x00, control=0x01, id=0x0000, msgid=0x384D, data=[]
Debug 1549376726.513 LLAC ACK: Acknowledge (type=3), name=Unknown, dest=0x00, source=0x91, control=0x01, id=0x0000, msgid=0x384F, data=[]
Debug 1549376726.514 LLAC ACK reply: Acknowledge (type=3), name=Unknown, dest=0x91, source=0x00, control=0x01, id=0x0000, msgid=0x384F, data=[]
Info 1549376726.516 Motor end m5 x5
Info 1549376726.525 Emission Encoder -36 18000 Excitation Encoder -18 0
Info 1549376726.527 Capture start m5 x5
Debug 1549376726.575 Start XML:IMAGe+ S02_C029_T02_P0001_M5_X5_E1.tiff {'blkID': '21', 'run': '20190205smp17-28', 'exposure': '200', 'excitationColor': 'x5', 'point': '0001', 'blockTemperature': '60.0027,60.0005,59.9975,59.9987,59.986,60.0017', 'lampTemperature': '60.2137', 'lamp': '90', 'sampleVolume': '10', 'step': '02', 'emissionColor': 'm5', 'exposureIndex': '1', 'time': '1549376726.542', 'sampleTemperature': '59.9988,59.9985,59.9977,59.9979,59.9984,59.998', 'stage': '02', 'coverTemperature': '104.966', 'cycle': '029'}
Debug 1549376726.576 End XML:IMAGe+ S02_C029_T02_P0001_M5_X5_E1.tiff {'blkID': '21', 'run': '20190205smp17-28', 'exposure': '200', 'excitationColor': 'x5', 'point': '0001', 'blockTemperature': '60.0027,60.0005,59.9975,59.9987,59.986,60.0017', 'lampTemperature': '60.2137', 'lamp': '90', 'sampleVolume': '10', 'step': '02', 'emissionColor': 'm5', 'exposureIndex': '1', 'time': '1549376726.542', 'sampleTemperature': '59.9988,59.9985,59.9977,59.9979,59.9984,59.998', 'stage': '02', 'coverTemperature': '104.966', 'cycle': '029'}
Debug 1549376726.591 CAMera:ACQuire start exposure
Temperature 1549376726.971 -sample=60.0,60.0,60.0,60.0,60.0,60.0 -heatsink=38.1 -cover=105.0 -block=60.0,60.0,60.0,60.0,60.0,60.0
Time 1549376727.074 -elapsed=3700 -active=3688 -remaining=2624
Debug 1549376727.232 CAMera:ACQuire end exposure
Info 1549376727.243 Capture end m5 x5
Info 1549376727.246 Capture start m5 x5
Image 1549376727.286 -run='20190205smp17-28' -stage=2 -cycle=29 -step=2 -point=1  -emission=m5 -excitation=x5  -exposure=200 -lamp=90 -filepath='EXPERIMENTS:20190205smp17-28/apldbio/sds/images/S02_C029_T02_P0001_M5_X5_E1.tiff'
Debug 1549376727.299 Start XML:IMAGe+ S02_C029_T02_P0001_M5_X5_E2.tiff {'blkID': '21', 'run': '20190205smp17-28', 'exposure': '920', 'excitationColor': 'x5', 'point': '0001', 'blockTemperature': '60.0027,60.0005,59.9975,59.9987,59.986,60.0017', 'lampTemperature': '60.2137', 'lamp': '90', 'sampleVolume': '10', 'step': '02', 'emissionColor': 'm5', 'exposureIndex': '2', 'time': '1549376727.263', 'sampleTemperature': '59.9988,59.9985,59.9977,59.9979,59.9984,59.998', 'stage': '02', 'coverTemperature': '104.966', 'cycle': '029'}
Debug 1549376727.300 End XML:IMAGe+ S02_C029_T02_P0001_M5_X5_E2.tiff {'blkID': '21', 'run': '20190205smp17-28', 'exposure': '920', 'excitationColor': 'x5', 'point': '0001', 'blockTemperature': '60.0027,60.0005,59.9975,59.9987,59.986,60.0017', 'lampTemperature': '60.2137', 'lamp': '90', 'sampleVolume': '10', 'step': '02', 'emissionColor': 'm5', 'exposureIndex': '2', 'time': '1549376727.263', 'sampleTemperature': '59.9988,59.9985,59.9977,59.9979,59.9984,59.998', 'stage': '02', 'coverTemperature': '104.966', 'cycle': '029'}
Debug 1549376727.313 CAMera:ACQuire start exposure
LEDStatus 1549376727.484 Temperature:60.3191 Current:9.49889 Voltage:3.40562 JuncTemp:77.348
Temperature 1549376727.973 -sample=60.0,60.0,60.0,60.0,60.0,60.0 -heatsink=38.4 -cover=104.9 -block=60.0,60.0,60.0,60.0,60.0,60.0
Time 1549376728.074 -elapsed=3701 -active=3689 -remaining=2623
Debug 1549376728.375 CAMera:ACQuire end exposure
Info 1549376728.398 Capture end m5 x5
Info 1549376728.404 Motor start m3 x3
Image 1549376728.412 -run='20190205smp17-28' -stage=2 -cycle=29 -step=2 -point=1  -emission=m5 -excitation=x5  -exposure=920 -lamp=90 -filepath='EXPERIMENTS:20190205smp17-28/apldbio/sds/images/S02_C029_T02_P0001_M5_X5_E2.tiff'
Debug 1549376728.467 Start XML:NEW 2-29-2-1-m3-x3
Debug 1549376728.468 End XML:NEW 2-29-2-1-m3-x3
LEDStatus 1549376728.478 Temperature:60.2488 Current:9.4774 Voltage:3.39506 JuncTemp:77.3338
Debug 1549376728.643 LLAC ACK: Acknowledge (type=3), name=Unknown, dest=0x00, source=0x91, control=0x01, id=0x0000, msgid=0x387D, data=[]
Debug 1549376728.644 LLAC ACK reply: Acknowledge (type=3), name=Unknown, dest=0x91, source=0x00, control=0x01, id=0x0000, msgid=0x387D, data=[]
Debug 1549376728.662 LLAC ACK: Acknowledge (type=3), name=Unknown, dest=0x00, source=0x91, control=0x01, id=0x0000, msgid=0x387F, data=[]
Debug 1549376728.663 LLAC ACK reply: Acknowledge (type=3), name=Unknown, dest=0x91, source=0x00, control=0x01, id=0x0000, msgid=0x387F, data=[]
Info 1549376728.667 Motor end m3 x3
Info 1549376728.686 Emission Encoder -36 22500 Excitation Encoder -18 15750
Info 1549376728.690 Capture start m3 x3
Debug 1549376728.743 Start XML:IMAGe+ S02_C029_T02_P0001_M3_X3_E1.tiff {'blkID': '21', 'run': '20190205smp17-28', 'exposure': '125', 'excitationColor': 'x3', 'point': '0001', 'blockTemperature': '60.0027,60.0005,59.9975,59.9987,59.986,60.0017', 'lampTemperature': '60.2137', 'lamp': '90', 'sampleVolume': '10', 'step': '02', 'emissionColor': 'm3', 'exposureIndex': '1', 'time': '1549376728.711', 'sampleTemperature': '59.9988,59.9985,59.9977,59.9979,59.9984,59.998', 'stage': '02', 'coverTemperature': '104.966', 'cycle': '029'}
Debug 1549376728.744 End XML:IMAGe+ S02_C029_T02_P0001_M3_X3_E1.tiff {'blkID': '21', 'run': '20190205smp17-28', 'exposure': '125', 'excitationColor': 'x3', 'point': '0001', 'blockTemperature': '60.0027,60.0005,59.9975,59.9987,59.986,60.0017', 'lampTemperature': '60.2137', 'lamp': '90', 'sampleVolume': '10', 'step': '02', 'emissionColor': 'm3', 'exposureIndex': '1', 'time': '1549376728.711', 'sampleTemperature': '59.9988,59.9985,59.9977,59.9979,59.9984,59.998', 'stage': '02', 'coverTemperature': '104.966', 'cycle': '029'}
Debug 1549376728.758 CAMera:ACQuire start exposure
Temperature 1549376728.973 -sample=60.0,60.0,60.0,60.0,60.0,60.0 -heatsink=38.2 -cover=105.0 -block=60.0,60.0,60.0,60.0,60.0,60.0
Time 1549376729.075 -elapsed=3702 -active=3690 -remaining=2622
Debug 1549376729.118 C: ISTAT?
Debug 1549376729.130 S: OK ISTAT? Running
Debug 1549376729.355 CAMera:ACQuire end exposure
Info 1549376729.370 Capture end m3 x3
Info 1549376729.376 Capture start m3 x3
Image 1549376729.418 -run='20190205smp17-28' -stage=2 -cycle=29 -step=2 -point=1  -emission=m3 -excitation=x3  -exposure=125 -lamp=90 -filepath='EXPERIMENTS:20190205smp17-28/apldbio/sds/images/S02_C029_T02_P0001_M3_X3_E1.tiff'
Debug 1549376729.432 Start XML:IMAGe+ S02_C029_T02_P0001_M3_X3_E2.tiff {'blkID': '21', 'run': '20190205smp17-28', 'exposure': '560', 'excitationColor': 'x3', 'point': '0001', 'blockTemperature': '60.0027,60.0005,59.9975,59.9987,59.986,60.0017', 'lampTemperature': '60.2137', 'lamp': '90', 'sampleVolume': '10', 'step': '02', 'emissionColor': 'm3', 'exposureIndex': '2', 'time': '1549376729.394', 'sampleTemperature': '59.9988,59.9985,59.9977,59.9979,59.9984,59.998', 'stage': '02', 'coverTemperature': '104.966', 'cycle': '029'}
Debug 1549376729.433 End XML:IMAGe+ S02_C029_T02_P0001_M3_X3_E2.tiff {'blkID': '21', 'run': '20190205smp17-28', 'exposure': '560', 'excitationColor': 'x3', 'point': '0001', 'blockTemperature': '60.0027,60.0005,59.9975,59.9987,59.986,60.0017', 'lampTemperature': '60.2137', 'lamp': '90', 'sampleVolume': '10', 'step': '02', 'emissionColor': 'm3', 'exposureIndex': '2', 'time': '1549376729.394', 'sampleTemperature': '59.9988,59.9985,59.9977,59.9979,59.9984,59.998', 'stage': '02', 'coverTemperature': '104.966', 'cycle': '029'}
Debug 1549376729.448 CAMera:ACQuire start exposure
LEDStatus 1549376729.478 Temperature:60.2488 Current:9.45591 Voltage:3.39717 JuncTemp:77.2829
Temperature 1549376729.973 -sample=60.0,60.0,60.0,60.0,60.0,60.0 -heatsink=38.2 -cover=105.0 -block=60.0,60.0,60.0,60.0,60.0,60.0
Time 1549376730.074 -elapsed=3703 -active=3691 -remaining=2621
Debug 1549376730.302 CAMera:ACQuire end exposure
Info 1549376730.317 Capture end m3 x3
Info 1549376730.320 Motor start m4 x4
Image 1549376730.325 -run='20190205smp17-28' -stage=2 -cycle=29 -step=2 -point=1  -emission=m3 -excitation=x3  -exposure=560 -lamp=90 -filepath='EXPERIMENTS:20190205smp17-28/apldbio/sds/images/S02_C029_T02_P0001_M3_X3_E2.tiff'
Debug 1549376730.380 Start XML:NEW 2-29-2-1-m4-x4
Debug 1549376730.381 End XML:NEW 2-29-2-1-m4-x4
LEDStatus 1549376730.487 Temperature:60.4244 Current:9.46665 Voltage:3.39928 JuncTemp:77.3956
Debug 1549376730.656 LLAC ACK: Acknowledge (type=3), name=Unknown, dest=0x00, source=0x91, control=0x01, id=0x0000, msgid=0x38AD, data=[]
Debug 1549376730.657 LLAC ACK reply: Acknowledge (type=3), name=Unknown, dest=0x91, source=0x00, control=0x01, id=0x0000, msgid=0x38AD, data=[]
Debug 1549376730.673 LLAC ACK: Acknowledge (type=3), name=Unknown, dest=0x00, source=0x91, control=0x01, id=0x0000, msgid=0x38AF, data=[]
Debug 1549376730.674 LLAC ACK reply: Acknowledge (type=3), name=Unknown, dest=0x91, source=0x00, control=0x01, id=0x0000, msgid=0x38AF, data=[]
Info 1549376730.678 Motor end m4 x4
Info 1549376730.697 Emission Encoder -36 0 Excitation Encoder -18 9000
Info 1549376730.701 Capture start m4 x4
Debug 1549376730.754 Start XML:IMAGe+ S02_C029_T02_P0001_M4_X4_E1.tiff {'blkID': '21', 'run': '20190205smp17-28', 'exposure': '150', 'excitationColor': 'x4', 'point': '0001', 'blockTemperature': '60.0027,60.0005,59.9975,59.9987,59.986,60.0017', 'lampTemperature': '60.2137', 'lamp': '90', 'sampleVolume': '10', 'step': '02', 'emissionColor': 'm4', 'exposureIndex': '1', 'time': '1549376730.721', 'sampleTemperature': '59.9988,59.9985,59.9977,59.9979,59.9984,59.998', 'stage': '02', 'coverTemperature': '104.966', 'cycle': '029'}
Debug 1549376730.755 End XML:IMAGe+ S02_C029_T02_P0001_M4_X4_E1.tiff {'blkID': '21', 'run': '20190205smp17-28', 'exposure': '150', 'excitationColor': 'x4', 'point': '0001', 'blockTemperature': '60.0027,60.0005,59.9975,59.9987,59.986,60.0017', 'lampTemperature': '60.2137', 'lamp': '90', 'sampleVolume': '10', 'step': '02', 'emissionColor': 'm4', 'exposureIndex': '1', 'time': '1549376730.721', 'sampleTemperature': '59.9988,59.9985,59.9977,59.9979,59.9984,59.998', 'stage': '02', 'coverTemperature': '104.966', 'cycle': '029'}
Debug 1549376730.768 CAMera:ACQuire start exposure
Temperature 1549376730.973 -sample=60.0,60.0,60.0,60.0,60.0,60.0 -heatsink=38.0 -cover=105.0 -block=60.0,60.0,60.0,60.0,60.0,60.0
Time 1549376731.075 -elapsed=3704 -active=3692 -remaining=2620
Debug 1549376731.382 CAMera:ACQuire end exposure
Info 1549376731.399 Capture end m4 x4
Image 1549376731.406 -run='20190205smp17-28' -stage=2 -cycle=29 -step=2 -point=1  -emission=m4 -excitation=x4  -exposure=150 -lamp=90 -filepath='EXPERIMENTS:20190205smp17-28/apldbio/sds/images/S02_C029_T02_P0001_M4_X4_E1.tiff'
Info 1549376731.405 Capture start m4 x4
Debug 1549376731.466 Start XML:IMAGe+ S02_C029_T02_P0001_M4_X4_E2.tiff {'blkID': '21', 'run': '20190205smp17-28', 'exposure': '800', 'excitationColor': 'x4', 'point': '0001', 'blockTemperature': '60.0027,60.0005,59.9975,59.9987,59.986,60.0017', 'lampTemperature': '60.2137', 'lamp': '90', 'sampleVolume': '10', 'step': '02', 'emissionColor': 'm4', 'exposureIndex': '2', 'time': '1549376731.431', 'sampleTemperature': '59.9988,59.9985,59.9977,59.9979,59.9984,59.998', 'stage': '02', 'coverTemperature': '104.966', 'cycle': '029'}
Debug 1549376731.467 End XML:IMAGe+ S02_C029_T02_P0001_M4_X4_E2.tiff {'blkID': '21', 'run': '20190205smp17-28', 'exposure': '800', 'excitationColor': 'x4', 'point': '0001', 'blockTemperature': '60.0027,60.0005,59.9975,59.9987,59.986,60.0017', 'lampTemperature': '60.2137', 'lamp': '90', 'sampleVolume': '10', 'step': '02', 'emissionColor': 'm4', 'exposureIndex': '2', 'time': '1549376731.431', 'sampleTemperature': '59.9988,59.9985,59.9977,59.9979,59.9984,59.998', 'stage': '02', 'coverTemperature': '104.966', 'cycle': '029'}
Debug 1549376731.481 CAMera:ACQuire start exposure
LEDStatus 1549376731.491 Temperature:60.3191 Current:9.45591 Voltage:3.39506 JuncTemp:77.4498
Temperature 1549376731.973 -sample=60.0,60.0,60.0,60.0,60.0,60.0 -heatsink=38.2 -cover=104.9 -block=60.0,60.0,60.0,60.0,60.0,60.0
Time 1549376732.074 -elapsed=3705 -active=3693 -remaining=2619
Debug 1549376732.476 CAMera:ACQuire end exposure
Info 1549376732.498 Capture end m4 x4
Info 1549376732.504 Motor start m2 x2
LEDStatus 1549376732.524 Temperature:60.3893 Current:9.43441 Voltage:3.4035 JuncTemp:77.3865
Image 1549376732.526 -run='20190205smp17-28' -stage=2 -cycle=29 -step=2 -point=1  -emission=m4 -excitation=x4  -exposure=800 -lamp=90 -filepath='EXPERIMENTS:20190205smp17-28/apldbio/sds/images/S02_C029_T02_P0001_M4_X4_E2.tiff'
Debug 1549376732.576 Start XML:NEW 2-29-2-1-m2-x2
Debug 1549376732.577 End XML:NEW 2-29-2-1-m2-x2
Debug 1549376732.753 LLAC ACK: Acknowledge (type=3), name=Unknown, dest=0x00, source=0x91, control=0x01, id=0x0000, msgid=0x38E1, data=[]
Debug 1549376732.753 LLAC ACK reply: Acknowledge (type=3), name=Unknown, dest=0x91, source=0x00, control=0x01, id=0x0000, msgid=0x38E1, data=[]
Debug 1549376732.771 LLAC ACK: Acknowledge (type=3), name=Unknown, dest=0x00, source=0x91, control=0x01, id=0x0000, msgid=0x38E3, data=[]
Debug 1549376732.771 LLAC ACK reply: Acknowledge (type=3), name=Unknown, dest=0x91, source=0x00, control=0x01, id=0x0000, msgid=0x38E3, data=[]
Info 1549376732.773 Motor end m2 x2
Info 1549376732.783 Emission Encoder -36 31500 Excitation Encoder -18 11250
Info 1549376732.784 Capture start m2 x2
Debug 1549376732.832 Start XML:IMAGe+ S02_C029_T02_P0001_M2_X2_E1.tiff {'blkID': '21', 'run': '20190205smp17-28', 'exposure': '100', 'excitationColor': 'x2', 'point': '0001', 'blockTemperature': '60.0027,60.0005,59.9975,59.9987,59.986,60.0017', 'lampTemperature': '60.2137', 'lamp': '90', 'sampleVolume': '10', 'step': '02', 'emissionColor': 'm2', 'exposureIndex': '1', 'time': '1549376732.800', 'sampleTemperature': '59.9988,59.9985,59.9977,59.9979,59.9984,59.998', 'stage': '02', 'coverTemperature': '104.966', 'cycle': '029'}
Debug 1549376732.833 End XML:IMAGe+ S02_C029_T02_P0001_M2_X2_E1.tiff {'blkID': '21', 'run': '20190205smp17-28', 'exposure': '100', 'excitationColor': 'x2', 'point': '0001', 'blockTemperature': '60.0027,60.0005,59.9975,59.9987,59.986,60.0017', 'lampTemperature': '60.2137', 'lamp': '90', 'sampleVolume': '10', 'step': '02', 'emissionColor': 'm2', 'exposureIndex': '1', 'time': '1549376732.800', 'sampleTemperature': '59.9988,59.9985,59.9977,59.9979,59.9984,59.998', 'stage': '02', 'coverTemperature': '104.966', 'cycle': '029'}
Debug 1549376732.847 CAMera:ACQuire start exposure
Temperature 1549376732.973 -sample=60.0,60.0,60.0,60.0,60.0,60.0 -heatsink=38.1 -cover=104.9 -block=60.0,60.0,60.0,60.0,60.0,60.0
Time 1549376733.074 -elapsed=3706 -active=3694 -remaining=2618
Debug 1549376733.425 CAMera:ACQuire end exposure
Info 1549376733.448 Capture end m2 x2
Info 1549376733.454 Capture start m2 x2
Image 1549376733.502 -run='20190205smp17-28' -stage=2 -cycle=29 -step=2 -point=1  -emission=m2 -excitation=x2  -exposure=100 -lamp=90 -filepath='EXPERIMENTS:20190205smp17-28/apldbio/sds/images/S02_C029_T02_P0001_M2_X2_E1.tiff'
Debug 1549376733.512 Start XML:IMAGe+ S02_C029_T02_P0001_M2_X2_E2.tiff {'blkID': '21', 'run': '20190205smp17-28', 'exposure': '430', 'excitationColor': 'x2', 'point': '0001', 'blockTemperature': '60.0027,60.0005,59.9975,59.9987,59.986,60.0017', 'lampTemperature': '60.2137', 'lamp': '90', 'sampleVolume': '10', 'step': '02', 'emissionColor': 'm2', 'exposureIndex': '2', 'time': '1549376733.474', 'sampleTemperature': '59.9988,59.9985,59.9977,59.9979,59.9984,59.998', 'stage': '02', 'coverTemperature': '104.966', 'cycle': '029'}
Debug 1549376733.515 End XML:IMAGe+ S02_C029_T02_P0001_M2_X2_E2.tiff {'blkID': '21', 'run': '20190205smp17-28', 'exposure': '430', 'excitationColor': 'x2', 'point': '0001', 'blockTemperature': '60.0027,60.0005,59.9975,59.9987,59.986,60.0017', 'lampTemperature': '60.2137', 'lamp': '90', 'sampleVolume': '10', 'step': '02', 'emissionColor': 'm2', 'exposureIndex': '2', 'time': '1549376733.474', 'sampleTemperature': '59.9988,59.9985,59.9977,59.9979,59.9984,59.998', 'stage': '02', 'coverTemperature': '104.966', 'cycle': '029'}
Debug 1549376733.530 CAMera:ACQuire start exposure
LEDStatus 1549376733.537 Temperature:60.4595 Current:9.4774 Voltage:3.39928 JuncTemp:77.6008
Temperature 1549376733.974 -sample=60.0,60.0,60.0,60.0,60.0,60.0 -heatsink=38.0 -cover=105.0 -block=60.0,60.0,60.0,60.0,60.0,60.0
Time 1549376734.075 -elapsed=3707 -active=3695 -remaining=2617
Debug 1549376734.118 C: ISTAT?
Debug 1549376734.130 S: OK ISTAT? Running
Debug 1549376734.302 CAMera:ACQuire end exposure
Image 1549376734.314 -run='20190205smp17-28' -stage=2 -cycle=29 -step=2 -point=1  -emission=m2 -excitation=x2  -exposure=430 -lamp=90 -filepath='EXPERIMENTS:20190205smp17-28/apldbio/sds/images/S02_C029_T02_P0001_M2_X2_E2.tiff'
Info 1549376734.310 Capture end m2 x2
Info 1549376734.317 Motor start m1 x1
Debug 1549376734.375 Start XML:NEW 2-29-2-1-m1-x1
Debug 1549376734.376 End XML:NEW 2-29-2-1-m1-x1
LEDStatus 1549376734.489 Temperature:60.4947 Current:9.46665 Voltage:3.40139 JuncTemp:77.5799
Debug 1549376734.602 LLAC ACK: Acknowledge (type=3), name=Unknown, dest=0x00, source=0x91, control=0x01, id=0x0000, msgid=0x390D, data=[]
Debug 1549376734.603 LLAC ACK reply: Acknowledge (type=3), name=Unknown, dest=0x91, source=0x00, control=0x01, id=0x0000, msgid=0x390D, data=[]
Debug 1549376734.619 LLAC ACK: Acknowledge (type=3), name=Unknown, dest=0x00, source=0x91, control=0x01, id=0x0000, msgid=0x390F, data=[]
Debug 1549376734.621 LLAC ACK reply: Acknowledge (type=3), name=Unknown, dest=0x91, source=0x00, control=0x01, id=0x0000, msgid=0x390F, data=[]
Info 1549376734.625 Motor end m1 x1
Info 1549376734.645 Emission Encoder -36 4500 Excitation Encoder -18 6750
Info 1549376734.648 Capture start m1 x1
Debug 1549376734.697 Start XML:IMAGe+ S02_C029_T02_P0001_M1_X1_E1.tiff {'blkID': '21', 'run': '20190205smp17-28', 'exposure': '60', 'excitationColor': 'x1', 'point': '0001', 'blockTemperature': '60.0027,60.0005,59.9975,59.9987,59.986,60.0017', 'lampTemperature': '60.2137', 'lamp': '90', 'sampleVolume': '10', 'step': '02', 'emissionColor': 'm1', 'exposureIndex': '1', 'time': '1549376734.665', 'sampleTemperature': '59.9988,59.9985,59.9977,59.9979,59.9984,59.998', 'stage': '02', 'coverTemperature': '104.966', 'cycle': '029'}
Debug 1549376734.698 End XML:IMAGe+ S02_C029_T02_P0001_M1_X1_E1.tiff {'blkID': '21', 'run': '20190205smp17-28', 'exposure': '60', 'excitationColor': 'x1', 'point': '0001', 'blockTemperature': '60.0027,60.0005,59.9975,59.9987,59.986,60.0017', 'lampTemperature': '60.2137', 'lamp': '90', 'sampleVolume': '10', 'step': '02', 'emissionColor': 'm1', 'exposureIndex': '1', 'time': '1549376734.665', 'sampleTemperature': '59.9988,59.9985,59.9977,59.9979,59.9984,59.998', 'stage': '02', 'coverTemperature': '104.966', 'cycle': '029'}
Debug 1549376734.712 CAMera:ACQuire start exposure
Temperature 1549376734.974 -sample=60.0,60.0,60.0,60.0,60.0,60.0 -heatsink=38.1 -cover=104.9 -block=60.0,60.0,60.0,60.0,60.0,60.0
Time 1549376735.075 -elapsed=3708 -active=3696 -remaining=2616
Debug 1549376735.275 CAMera:ACQuire end exposure
Info 1549376735.302 Capture end m1 x1
Info 1549376735.305 Capture start m1 x1
Image 1549376735.345 -run='20190205smp17-28' -stage=2 -cycle=29 -step=2 -point=1  -emission=m1 -excitation=x1  -exposure=60 -lamp=90 -filepath='EXPERIMENTS:20190205smp17-28/apldbio/sds/images/S02_C029_T02_P0001_M1_X1_E1.tiff'
Debug 1549376735.358 Start XML:IMAGe+ S02_C029_T02_P0001_M1_X1_E2.tiff {'blkID': '21', 'run': '20190205smp17-28', 'exposure': '175', 'excitationColor': 'x1', 'point': '0001', 'blockTemperature': '60.0027,60.0005,59.9975,59.9987,59.986,60.0017', 'lampTemperature': '60.2137', 'lamp': '90', 'sampleVolume': '10', 'step': '02', 'emissionColor': 'm1', 'exposureIndex': '2', 'time': '1549376735.322', 'sampleTemperature': '59.9988,59.9985,59.9977,59.9979,59.9984,59.998', 'stage': '02', 'coverTemperature': '104.966', 'cycle': '029'}
Debug 1549376735.359 End XML:IMAGe+ S02_C029_T02_P0001_M1_X1_E2.tiff {'blkID': '21', 'run': '20190205smp17-28', 'exposure': '175', 'excitationColor': 'x1', 'point': '0001', 'blockTemperature': '60.0027,60.0005,59.9975,59.9987,59.986,60.0017', 'lampTemperature': '60.2137', 'lamp': '90', 'sampleVolume': '10', 'step': '02', 'emissionColor': 'm1', 'exposureIndex': '2', 'time': '1549376735.322', 'sampleTemperature': '59.9988,59.9985,59.9977,59.9979,59.9984,59.998', 'stage': '02', 'coverTemperature': '104.966', 'cycle': '029'}
Debug 1549376735.374 CAMera:ACQuire start exposure
LEDStatus 1549376735.478 Temperature:60.4595 Current:9.46665 Voltage:3.40562 JuncTemp:77.6096
Temperature 1549376735.971 -sample=60.0,60.0,60.0,60.0,60.0,60.0 -heatsink=38.0 -cover=105.0 -block=60.0,60.0,60.0,60.0,60.0,60.0
Debug 1549376736.003 CAMera:ACQuire end exposure
Info 1549376736.013 Capture end m1 x1
Image 1549376736.018 -run='20190205smp17-28' -stage=2 -cycle=29 -step=2 -point=1  -emission=m1 -excitation=x1  -exposure=175 -lamp=90 -filepath='EXPERIMENTS:20190205smp17-28/apldbio/sds/images/S02_C029_T02_P0001_M1_X1_E2.tiff'
Info 1549376736.019 Capture start m1 x1
Time 1549376736.074 -elapsed=3709 -active=3697 -remaining=2615
Debug 1549376736.085 Start XML:IMAGe+ S02_C029_T02_P0001_M1_X1_E3.tiff {'blkID': '21', 'run': '20190205smp17-28', 'exposure': '520', 'excitationColor': 'x1', 'point': '0001', 'blockTemperature': '60.0027,60.0005,59.9975,59.9987,59.986,60.0017', 'lampTemperature': '60.2137', 'lamp': '90', 'sampleVolume': '10', 'step': '02', 'emissionColor': 'm1', 'exposureIndex': '3', 'time': '1549376736.040', 'sampleTemperature': '59.9988,59.9985,59.9977,59.9979,59.9984,59.998', 'stage': '02', 'coverTemperature': '104.966', 'cycle': '029'}
Debug 1549376736.086 End XML:IMAGe+ S02_C029_T02_P0001_M1_X1_E3.tiff {'blkID': '21', 'run': '20190205smp17-28', 'exposure': '520', 'excitationColor': 'x1', 'point': '0001', 'blockTemperature': '60.0027,60.0005,59.9975,59.9987,59.986,60.0017', 'lampTemperature': '60.2137', 'lamp': '90', 'sampleVolume': '10', 'step': '02', 'emissionColor': 'm1', 'exposureIndex': '3', 'time': '1549376736.040', 'sampleTemperature': '59.9988,59.9985,59.9977,59.9979,59.9984,59.998', 'stage': '02', 'coverTemperature': '104.966', 'cycle': '029'}
Debug 1549376736.102 CAMera:ACQuire start exposure
LEDStatus 1549376736.488 Temperature:60.4595 Current:9.46665 Voltage:3.39717 JuncTemp:77.5462
Debug 1549376736.932 CAMera:ACQuire end exposure
Info 1549376736.943 Capture end m1 x1
Image 1549376736.962 -run='20190205smp17-28' -stage=2 -cycle=29 -step=2 -point=1  -emission=m1 -excitation=x1  -exposure=520 -lamp=90 -filepath='EXPERIMENTS:20190205smp17-28/apldbio/sds/images/S02_C029_T02_P0001_M1_X1_E3.tiff'
Debug 1549376736.989 Start XML:WRITe+ 2-29-2-1-m5-x5 EXPERIMENTS:/20190205smp17-28/apldbio/sds//quant/2-29-2-1-m5-x5.xml
Debug 1549376737.013 End XML:WRITe+ 2-29-2-1-m5-x5 EXPERIMENTS:/20190205smp17-28/apldbio/sds//quant/2-29-2-1-m5-x5.xml
Debug 1549376737.015 Acquiring PA queue lock
Debug 1549376737.016 Acquired PA queue lock
Debug 1549376737.016 Released PA queue lock
Debug 1549376737.016 Acquiring palock[0] execution lock
Debug 1549376737.017 Acquired palock[0] execution lock
Temperature 1549376737.019 -sample=60.0,60.0,60.0,60.0,60.0,60.0 -heatsink=38.0 -cover=105.0 -block=60.0,60.0,60.0,60.0,60.0,60.0
Time 1549376737.085 -elapsed=3710 -active=3698 -remaining=2614
Debug 1549376737.106 TBC acquiring operative lock
Debug 1549376737.274 LLAC ACK: Acknowledge (type=3), name=Unknown, dest=0x00, source=0x91, control=0x01, id=0x0000, msgid=0x394F, data=[]
Debug 1549376737.275 LLAC ACK reply: Acknowledge (type=3), name=Unknown, dest=0x91, source=0x00, control=0x01, id=0x0000, msgid=0x394F, data=[]
Debug 1549376737.413 LLAC ACK: Acknowledge (type=3), name=Unknown, dest=0x00, source=0x91, control=0x01, id=0x0000, msgid=0x3951, data=[]
Debug 1549376737.413 LLAC ACK reply: Acknowledge (type=3), name=Unknown, dest=0x91, source=0x00, control=0x01, id=0x0000, msgid=0x3951, data=[]
LEDStatus 1549376737.479 Temperature:60.4947 Current:9.4774 Voltage:3.39506 JuncTemp:77.4673
Debug 1549376737.540 Released palock[0] execution lock
Preprocessing 1549376737.542 <quote.message>Input run configuration file: /data/vendor/IS/experiments/20190205smp17-28/apldbio/sds/quant/2-29-2-1-m5-x5.xml
Block Type:  96Wells
Finished read calibration files
...run ROI Quantitation
ROI Quantitation done in 0.053705 seconds 
Quant files saved in /data/vendor/IS/experiments/20190205smp17-28/apldbio/sds/quant
...run Preproc Quantitation task
Preproc Quantitation in 0.000294 seconds 
FilterData files saved in /data/vendor/IS/experiments/20190205smp17-28/apldbio/sds/filter
Success: Preprocessing ok
</quote.message>
Debug 1549376737.560 Start XML:FilterDATa+ S02_C029_T02_P0001_M5_X5_filterdata.xml {}
Debug 1549376737.561 End XML:FilterDATa+ S02_C029_T02_P0001_M5_X5_filterdata.xml {}
Debug 1549376737.570 Start XML:WRITe+ 2-29-2-1-m3-x3 EXPERIMENTS:/20190205smp17-28/apldbio/sds//quant/2-29-2-1-m3-x3.xml
Debug 1549376737.584 End XML:WRITe+ 2-29-2-1-m3-x3 EXPERIMENTS:/20190205smp17-28/apldbio/sds//quant/2-29-2-1-m3-x3.xml
Debug 1549376737.585 Acquiring PA queue lock
Debug 1549376737.586 Acquired PA queue lock
Debug 1549376737.586 Released PA queue lock
Debug 1549376737.586 Acquiring palock[1] execution lock
Debug 1549376737.587 Acquired palock[1] execution lock
Temperature 1549376737.972 -sample=60.0,60.0,60.0,60.0,60.0,60.0 -heatsink=38.0 -cover=104.9 -block=60.0,60.0,60.0,60.0,60.0,60.0
Time 1549376738.076 -elapsed=3711 -active=3699 -remaining=2613
Debug 1549376738.083 Released palock[1] execution lock
Preprocessing 1549376738.085 <quote.message>Input run configuration file: /data/vendor/IS/experiments/20190205smp17-28/apldbio/sds/quant/2-29-2-1-m3-x3.xml
Block Type:  96Wells
Finished read calibration files
...run ROI Quantitation
ROI Quantitation done in 0.044112 seconds 
Quant files saved in /data/vendor/IS/experiments/20190205smp17-28/apldbio/sds/quant
...run Preproc Quantitation task
Preproc Quantitation in 0.000351 seconds 
FilterData files saved in /data/vendor/IS/experiments/20190205smp17-28/apldbio/sds/filter
Success: Preprocessing ok
</quote.message>
Debug 1549376738.105 Start XML:FilterDATa+ S02_C029_T02_P0001_M3_X3_filterdata.xml {}
Debug 1549376738.106 End XML:FilterDATa+ S02_C029_T02_P0001_M3_X3_filterdata.xml {}
Debug 1549376738.115 Start XML:WRITe+ 2-29-2-1-m4-x4 EXPERIMENTS:/20190205smp17-28/apldbio/sds//quant/2-29-2-1-m4-x4.xml
Debug 1549376738.130 End XML:WRITe+ 2-29-2-1-m4-x4 EXPERIMENTS:/20190205smp17-28/apldbio/sds//quant/2-29-2-1-m4-x4.xml
Debug 1549376738.132 Acquiring PA queue lock
Debug 1549376738.132 Acquired PA queue lock
Debug 1549376738.133 Released PA queue lock
Debug 1549376738.133 Acquiring palock[0] execution lock
Debug 1549376738.133 Acquired palock[0] execution lock
LEDStatus 1549376738.481 Temperature:60.3542 Current:9.4774 Voltage:3.39295 JuncTemp:77.4852
Debug 1549376738.621 Released palock[0] execution lock
Preprocessing 1549376738.624 <quote.message>Input run configuration file: /data/vendor/IS/experiments/20190205smp17-28/apldbio/sds/quant/2-29-2-1-m4-x4.xml
Block Type:  96Wells
Finished read calibration files
...run ROI Quantitation
ROI Quantitation done in 0.043802 seconds 
Quant files saved in /data/vendor/IS/experiments/20190205smp17-28/apldbio/sds/quant
...run Preproc Quantitation task
Preproc Quantitation in 0.000293 seconds 
FilterData files saved in /data/vendor/IS/experiments/20190205smp17-28/apldbio/sds/filter
Success: Preprocessing ok
</quote.message>
Debug 1549376738.642 Start XML:FilterDATa+ S02_C029_T02_P0001_M4_X4_filterdata.xml {}
Debug 1549376738.643 End XML:FilterDATa+ S02_C029_T02_P0001_M4_X4_filterdata.xml {}
Debug 1549376738.651 Start XML:WRITe+ 2-29-2-1-m2-x2 EXPERIMENTS:/20190205smp17-28/apldbio/sds//quant/2-29-2-1-m2-x2.xml
Debug 1549376738.668 End XML:WRITe+ 2-29-2-1-m2-x2 EXPERIMENTS:/20190205smp17-28/apldbio/sds//quant/2-29-2-1-m2-x2.xml
Debug 1549376738.670 Acquiring PA queue lock
Debug 1549376738.670 Acquired PA queue lock
Debug 1549376738.671 Released PA queue lock
Debug 1549376738.671 Acquiring palock[1] execution lock
Debug 1549376738.671 Acquired palock[1] execution lock
Temperature 1549376738.972 -sample=60.0,60.0,60.0,60.0,60.0,60.0 -heatsink=38.0 -cover=105.0 -block=60.0,60.0,60.0,60.0,60.0,60.0
Time 1549376739.075 -elapsed=3712 -active=3700 -remaining=2612
Debug 1549376739.119 C: ISTAT?
Debug 1549376739.139 S: OK ISTAT? Running
Debug 1549376739.203 Released palock[1] execution lock
Preprocessing 1549376739.206 <quote.message>Input run configuration file: /data/vendor/IS/experiments/20190205smp17-28/apldbio/sds/quant/2-29-2-1-m2-x2.xml
Block Type:  96Wells
Finished read calibration files
...run ROI Quantitation
ROI Quantitation done in 0.045081 seconds 
Quant files saved in /data/vendor/IS/experiments/20190205smp17-28/apldbio/sds/quant
...run Preproc Quantitation task
Preproc Quantitation in 0.000285 seconds 
FilterData files saved in /data/vendor/IS/experiments/20190205smp17-28/apldbio/sds/filter
Success: Preprocessing ok
</quote.message>
Debug 1549376739.224 Start XML:FilterDATa+ S02_C029_T02_P0001_M2_X2_filterdata.xml {}
Debug 1549376739.224 End XML:FilterDATa+ S02_C029_T02_P0001_M2_X2_filterdata.xml {}
Debug 1549376739.234 Start XML:WRITe+ 2-29-2-1-m1-x1 EXPERIMENTS:/20190205smp17-28/apldbio/sds//quant/2-29-2-1-m1-x1.xml
Debug 1549376739.251 End XML:WRITe+ 2-29-2-1-m1-x1 EXPERIMENTS:/20190205smp17-28/apldbio/sds//quant/2-29-2-1-m1-x1.xml
Debug 1549376739.252 Acquiring PA queue lock
Debug 1549376739.253 Acquired PA queue lock
Debug 1549376739.253 Released PA queue lock
Debug 1549376739.253 Acquiring palock[0] execution lock
Debug 1549376739.254 Acquired palock[0] execution lock
LEDStatus 1549376739.482 Temperature:60.3191 Current:9.45591 Voltage:3.39928 JuncTemp:77.5835
Debug 1549376739.772 Released palock[0] execution lock
Preprocessing 1549376739.775 <quote.message>Input run configuration file: /data/vendor/IS/experiments/20190205smp17-28/apldbio/sds/quant/2-29-2-1-m1-x1.xml
Block Type:  96Wells
Finished read calibration files
...run ROI Quantitation
ROI Quantitation done in 0.065436 seconds 
Quant files saved in /data/vendor/IS/experiments/20190205smp17-28/apldbio/sds/quant
...run Preproc Quantitation task
Preproc Quantitation in 0.000337 seconds 
FilterData files saved in /data/vendor/IS/experiments/20190205smp17-28/apldbio/sds/filter
Success: Preprocessing ok
</quote.message>
Debug 1549376739.793 Start XML:FilterDATa+ S02_C029_T02_P0001_M1_X1_filterdata.xml {}
Debug 1549376739.794 End XML:FilterDATa+ S02_C029_T02_P0001_M1_X1_filterdata.xml {}
Debug 1549376739.810 Start XML:WRITe+ S2-C29-T2-P1 EXPERIMENTS:/20190205smp17-28/apldbio/sds//filter/2-29-2-1.xml
Debug 1549376739.818 End XML:WRITe+ S2-C29-T2-P1 EXPERIMENTS:/20190205smp17-28/apldbio/sds//filter/2-29-2-1.xml
Info 1549376739.823 Run ePA here for multicomponent. Ensured that dye are assigned
Debug 1549376739.825 Acquiring PA queue lock
Debug 1549376739.825 Acquired PA queue lock
Debug 1549376739.825 Released PA queue lock
Debug 1549376739.826 Acquiring palock[1] execution lock
Debug 1549376739.826 Acquired palock[1] execution lock
Temperature 1549376739.972 -sample=60.0,60.0,60.0,60.0,60.0,60.0 -heatsink=37.8 -cover=105.0 -block=60.0,60.0,60.0,60.0,60.0,60.0
Time 1549376740.075 -elapsed=3713 -active=3701 -remaining=2611
Debug 1549376740.385 Released palock[1] execution lock
Preprocessing 1549376740.388 <quote.message>Input run configuration file: /data/vendor/IS/experiments/20190205smp17-28/apldbio/sds/filter/2-29-2-1.xml
Block Type:  96Wells
...run Preproc MultiComponent task
Preproc MultiComponent in 0.006034 seconds 
MultiComponentData files saved in /data/vendor/IS/experiments/20190205smp17-28/apldbio/sds/multicomponent
Success: Preprocessing ok
</quote.message>
Run 1549376740.437 Collected -run="20190205smp17-28" -stage=2 -cycle=29 -step=2 -point=1
Debug 1549376740.441 C: EXP:LIST? -verbose 20190205smp17-28/apldbio/sds/quant/S02_C029_T02_P0001*
Debug 1549376740.454 <quote.message>S: OK EXP:LIST? -verbose 20190205smp17-28/apldbio/sds/quant/S02_C029_T02_P0001* <quote.reply>
s: "20190205smp17-28/apldbio/sds/quant/S02_C029_T02_P0001_M1_X1_E1.quant" -type=file -size=4198 -mtime=1549376739.74 -atime=1549376739.74 -ctime=1549376739.74
s: "20190205smp17-28/apldbio/sds/quant/S02_C029_T02_P0001_M1_X1_E2.quant" -type=file -size=4208 -mtime=1549376739.74 -atime=1549376739.74 -ctime=1549376739.74
s: "20190205smp17-28/apldbio/sds/quant/S02_C029_T02_P0001_M1_X1_E3.quant" -type=file -size=4305 -mtime=1549376739.75 -atime=1549376739.74 -ctime=1549376739.75
s: "20190205smp17-28/apldbio/sds/quant/S02_C029_T02_P0001_M2_X2_E1.quant" -type=file -size=4199 -mtime=1549376739.18 -atime=1549376739.17 -ctime=1549376739.18
s: "20190205smp17-28/apldbio/sds/quant/S02_C029_T02_P0001_M2_X2_E2.quant" -type=file -size=4208 -mtime=1549376739.18 -atime=1549376739.18 -ctime=1549376739.18
s: "20190205smp17-28/apldbio/sds/quant/S02_C029_T02_P0001_M3_X3_E1.quant" -type=file -size=4199 -mtime=1549376738.05 -atime=1549376738.05 -ctime=1549376738.05
s: "20190205smp17-28/apldbio/sds/quant/S02_C029_T02_P0001_M3_X3_E2.quant" -type=file -size=4199 -mtime=1549376738.06 -atime=1549376738.05 -ctime=1549376738.06
s: "20190205smp17-28/apldbio/sds/quant/S02_C029_T02_P0001_M4_X4_E1.quant" -type=file -size=4199 -mtime=1549376738.59 -atime=1549376738.59 -ctime=1549376738.59
s: "20190205smp17-28/apldbio/sds/quant/S02_C029_T02_P0001_M4_X4_E2.quant" -type=file -size=4262 -mtime=1549376738.6 -atime=1549376738.59 -ctime=1549376738.6
s: "20190205smp17-28/apldbio/sds/quant/S02_C029_T02_P0001_M5_X5_E1.quant" -type=file -size=4199 -mtime=1549376737.51 -atime=1549376737.51 -ctime=1549376737.51
s: "20190205smp17-28/apldbio/sds/quant/S02_C029_T02_P0001_M5_X5_E2.quant" -type=file -size=4199 -mtime=1549376737.51 -atime=1549376737.51 -ctime=1549376737.51
s: </quote.reply></quote.message>
Debug 1549376740.457 C: EXP:READ? -encoding=plain 20190205smp17-28/apldbio/sds/quant/S02_C029_T02_P0001_M1_X1_E1.quant
Debug 1549376740.460 C: ACCess CONTROLLER
Info 1549376740.461 Access notification: [System] Access -sessionid=542 -level=Controller -exclusive=False
System 1549376740.462 Access -sessionid=542 -level=Controller -exclusive=False
Debug 1549376740.462 S: OK ACCess CONTROLLER
Debug 1549376740.459 S: OK EXP:READ? -encoding=plain 20190205smp17-28/apldbio/sds/quant/S02_C029_T02_P0001_M1_X1_E1.quant
LEDStatus 1549376740.479 Temperature:60.4595 Current:9.4774 Voltage:3.40562 JuncTemp:77.4288
Debug 1549376740.490 C: FIL:COP EXPERIMENTS:20190205smp17-28/apldbio/sds/multicomponent/S02_C029_T02_P0001_multicomponentdata.xml PUBLIC_RUN_COMPLETE:working/20190205smp17-28/apldbio/sds/multicomponent/S02_C029_T02_P0001_multicomponentdata.xml
Debug 1549376740.494 S: OK FIL:COP EXPERIMENTS:20190205smp17-28/apldbio/sds/multicomponent/S02_C029_T02_P0001_multicomponentdata.xml PUBLIC_RUN_COMPLETE:working/20190205smp17-28/apldbio/sds/multicomponent/S02_C029_T02_P0001_multicomponentdata.xml
Debug 1549376740.499 C: ACCess OBSERVER
Info 1549376740.500 Access notification: [System] Access -sessionid=542 -level=Observer -exclusive=False
System 1549376740.501 Access -sessionid=542 -level=Observer -exclusive=False
Debug 1549376740.501 S: OK ACCess OBSERVER
Debug 1549376740.514 C: FIL:LIST? -verbose EXPERIMENTS:/20190205smp17-28/apldbio/sds/quant/S02_C029_T02_P0001_*E1.quant
Debug 1549376740.524 <quote.message>S: OK FIL:LIST? -verbose EXPERIMENTS:/20190205smp17-28/apldbio/sds/quant/S02_C029_T02_P0001_*E1.quant <quote.reply>
s: "experiments:20190205smp17-28/apldbio/sds/quant/S02_C029_T02_P0001_M1_X1_E1.quant" -type=file -size=4198 -mtime=1549376739.74 -atime=1549376739.74 -ctime=1549376739.74
s: "experiments:20190205smp17-28/apldbio/sds/quant/S02_C029_T02_P0001_M2_X2_E1.quant" -type=file -size=4199 -mtime=1549376739.18 -atime=1549376739.17 -ctime=1549376739.18
s: "experiments:20190205smp17-28/apldbio/sds/quant/S02_C029_T02_P0001_M3_X3_E1.quant" -type=file -size=4199 -mtime=1549376738.05 -atime=1549376738.05 -ctime=1549376738.05
s: "experiments:20190205smp17-28/apldbio/sds/quant/S02_C029_T02_P0001_M4_X4_E1.quant" -type=file -size=4199 -mtime=1549376738.59 -atime=1549376738.59 -ctime=1549376738.59
s: "experiments:20190205smp17-28/apldbio/sds/quant/S02_C029_T02_P0001_M5_X5_E1.quant" -type=file -size=4199 -mtime=1549376737.51 -atime=1549376737.51 -ctime=1549376737.51
s: </quote.reply></quote.message>
Debug 1549376740.535 C: ACCess CONTROLLER
Info 1549376740.536 Access notification: [System] Access -sessionid=542 -level=Controller -exclusive=False
System 1549376740.536 Access -sessionid=542 -level=Controller -exclusive=False
Debug 1549376740.537 S: OK ACCess CONTROLLER
Debug 1549376740.556 C: FIL:COP EXPERIMENTS:20190205smp17-28/apldbio/sds/quant/S02_C029_T02_P0001_M1_X1_E1.quant PUBLIC_RUN_COMPLETE:working/20190205smp17-28/apldbio/sds/quant/S02_C029_T02_P0001_M1_X1_E1.quant
Debug 1549376740.561 S: OK FIL:COP EXPERIMENTS:20190205smp17-28/apldbio/sds/quant/S02_C029_T02_P0001_M1_X1_E1.quant PUBLIC_RUN_COMPLETE:working/20190205smp17-28/apldbio/sds/quant/S02_C029_T02_P0001_M1_X1_E1.quant
Debug 1549376740.569 C: ACCess OBSERVER
Info 1549376740.570 Access notification: [System] Access -sessionid=542 -level=Observer -exclusive=False
System 1549376740.571 Access -sessionid=542 -level=Observer -exclusive=False
Debug 1549376740.572 S: OK ACCess OBSERVER
Debug 1549376740.578 C: ACCess CONTROLLER
Info 1549376740.579 Access notification: [System] Access -sessionid=542 -level=Controller -exclusive=False
System 1549376740.580 Access -sessionid=542 -level=Controller -exclusive=False
Debug 1549376740.580 S: OK ACCess CONTROLLER
Debug 1549376740.607 C: FIL:COP EXPERIMENTS:20190205smp17-28/apldbio/sds/quant/S02_C029_T02_P0001_M2_X2_E1.quant PUBLIC_RUN_COMPLETE:working/20190205smp17-28/apldbio/sds/quant/S02_C029_T02_P0001_M2_X2_E1.quant
Debug 1549376740.612 S: OK FIL:COP EXPERIMENTS:20190205smp17-28/apldbio/sds/quant/S02_C029_T02_P0001_M2_X2_E1.quant PUBLIC_RUN_COMPLETE:working/20190205smp17-28/apldbio/sds/quant/S02_C029_T02_P0001_M2_X2_E1.quant
Debug 1549376740.617 C: ACCess OBSERVER
Info 1549376740.618 Access notification: [System] Access -sessionid=542 -level=Observer -exclusive=False
System 1549376740.618 Access -sessionid=542 -level=Observer -exclusive=False
Debug 1549376740.619 S: OK ACCess OBSERVER
Debug 1549376740.626 C: ACCess CONTROLLER
Info 1549376740.627 Access notification: [System] Access -sessionid=542 -level=Controller -exclusive=False
System 1549376740.627 Access -sessionid=542 -level=Controller -exclusive=False
Debug 1549376740.628 S: OK ACCess CONTROLLER
Debug 1549376740.647 C: FIL:COP EXPERIMENTS:20190205smp17-28/apldbio/sds/quant/S02_C029_T02_P0001_M3_X3_E1.quant PUBLIC_RUN_COMPLETE:working/20190205smp17-28/apldbio/sds/quant/S02_C029_T02_P0001_M3_X3_E1.quant
Debug 1549376740.652 S: OK FIL:COP EXPERIMENTS:20190205smp17-28/apldbio/sds/quant/S02_C029_T02_P0001_M3_X3_E1.quant PUBLIC_RUN_COMPLETE:working/20190205smp17-28/apldbio/sds/quant/S02_C029_T02_P0001_M3_X3_E1.quant
Debug 1549376740.656 C: ACCess OBSERVER
Info 1549376740.657 Access notification: [System] Access -sessionid=542 -level=Observer -exclusive=False
System 1549376740.658 Access -sessionid=542 -level=Observer -exclusive=False
Debug 1549376740.658 S: OK ACCess OBSERVER
Debug 1549376740.665 C: ACCess CONTROLLER
Info 1549376740.666 Access notification: [System] Access -sessionid=542 -level=Controller -exclusive=False
System 1549376740.667 Access -sessionid=542 -level=Controller -exclusive=False
Debug 1549376740.667 S: OK ACCess CONTROLLER
Debug 1549376740.670 C: EXP:READ? -encoding=plain 20190205smp17-28/apldbio/sds/quant/S02_C029_T02_P0001_M1_X1_E2.quant
Debug 1549376740.671 S: OK EXP:READ? -encoding=plain 20190205smp17-28/apldbio/sds/quant/S02_C029_T02_P0001_M1_X1_E2.quant
Debug 1549376740.675 C: EXP:READ? -encoding=plain 20190205smp17-28/apldbio/sds/quant/S02_C029_T02_P0001_M1_X1_E3.quant
Debug 1549376740.677 S: OK EXP:READ? -encoding=plain 20190205smp17-28/apldbio/sds/quant/S02_C029_T02_P0001_M1_X1_E3.quant
Debug 1549376740.680 C: EXP:READ? -encoding=plain 20190205smp17-28/apldbio/sds/quant/S02_C029_T02_P0001_M2_X2_E1.quant
Debug 1549376740.682 S: OK EXP:READ? -encoding=plain 20190205smp17-28/apldbio/sds/quant/S02_C029_T02_P0001_M2_X2_E1.quant
Debug 1549376740.685 C: EXP:READ? -encoding=plain 20190205smp17-28/apldbio/sds/quant/S02_C029_T02_P0001_M2_X2_E2.quant
Debug 1549376740.687 S: OK EXP:READ? -encoding=plain 20190205smp17-28/apldbio/sds/quant/S02_C029_T02_P0001_M2_X2_E2.quant
Debug 1549376740.690 C: FIL:COP EXPERIMENTS:20190205smp17-28/apldbio/sds/quant/S02_C029_T02_P0001_M4_X4_E1.quant PUBLIC_RUN_COMPLETE:working/20190205smp17-28/apldbio/sds/quant/S02_C029_T02_P0001_M4_X4_E1.quant
Debug 1549376740.692 C: EXP:READ? -encoding=plain 20190205smp17-28/apldbio/sds/quant/S02_C029_T02_P0001_M3_X3_E1.quant
Debug 1549376740.695 S: OK FIL:COP EXPERIMENTS:20190205smp17-28/apldbio/sds/quant/S02_C029_T02_P0001_M4_X4_E1.quant PUBLIC_RUN_COMPLETE:working/20190205smp17-28/apldbio/sds/quant/S02_C029_T02_P0001_M4_X4_E1.quant
Debug 1549376740.696 S: OK EXP:READ? -encoding=plain 20190205smp17-28/apldbio/sds/quant/S02_C029_T02_P0001_M3_X3_E1.quant
Debug 1549376740.700 C: EXP:READ? -encoding=plain 20190205smp17-28/apldbio/sds/quant/S02_C029_T02_P0001_M3_X3_E2.quant
Debug 1549376740.702 C: ACCess OBSERVER
Debug 1549376740.703 S: OK EXP:READ? -encoding=plain 20190205smp17-28/apldbio/sds/quant/S02_C029_T02_P0001_M3_X3_E2.quant
Info 1549376740.703 Access notification: [System] Access -sessionid=542 -level=Observer -exclusive=False
System 1549376740.705 Access -sessionid=542 -level=Observer -exclusive=False
Debug 1549376740.705 S: OK ACCess OBSERVER
Debug 1549376740.707 C: EXP:READ? -encoding=plain 20190205smp17-28/apldbio/sds/quant/S02_C029_T02_P0001_M4_X4_E1.quant
Debug 1549376740.708 S: OK EXP:READ? -encoding=plain 20190205smp17-28/apldbio/sds/quant/S02_C029_T02_P0001_M4_X4_E1.quant
Debug 1549376740.712 C: EXP:READ? -encoding=plain 20190205smp17-28/apldbio/sds/quant/S02_C029_T02_P0001_M4_X4_E2.quant
Debug 1549376740.714 C: ACCess CONTROLLER
Debug 1549376740.715 S: OK EXP:READ? -encoding=plain 20190205smp17-28/apldbio/sds/quant/S02_C029_T02_P0001_M4_X4_E2.quant
Info 1549376740.715 Access notification: [System] Access -sessionid=542 -level=Controller -exclusive=False
System 1549376740.717 Access -sessionid=542 -level=Controller -exclusive=False
Debug 1549376740.717 S: OK ACCess CONTROLLER
Debug 1549376740.719 C: EXP:READ? -encoding=plain 20190205smp17-28/apldbio/sds/quant/S02_C029_T02_P0001_M5_X5_E1.quant
Debug 1549376740.721 S: OK EXP:READ? -encoding=plain 20190205smp17-28/apldbio/sds/quant/S02_C029_T02_P0001_M5_X5_E1.quant
Debug 1549376740.724 C: EXP:READ? -encoding=plain 20190205smp17-28/apldbio/sds/quant/S02_C029_T02_P0001_M5_X5_E2.quant
Debug 1549376740.726 S: OK EXP:READ? -encoding=plain 20190205smp17-28/apldbio/sds/quant/S02_C029_T02_P0001_M5_X5_E2.quant
Debug 1549376740.739 C: FIL:COP EXPERIMENTS:20190205smp17-28/apldbio/sds/quant/S02_C029_T02_P0001_M5_X5_E1.quant PUBLIC_RUN_COMPLETE:working/20190205smp17-28/apldbio/sds/quant/S02_C029_T02_P0001_M5_X5_E1.quant
Debug 1549376740.744 S: OK FIL:COP EXPERIMENTS:20190205smp17-28/apldbio/sds/quant/S02_C029_T02_P0001_M5_X5_E1.quant PUBLIC_RUN_COMPLETE:working/20190205smp17-28/apldbio/sds/quant/S02_C029_T02_P0001_M5_X5_E1.quant
Debug 1549376740.749 C: ACCess OBSERVER
Info 1549376740.749 Access notification: [System] Access -sessionid=542 -level=Observer -exclusive=False
System 1549376740.750 Access -sessionid=542 -level=Observer -exclusive=False
Debug 1549376740.751 S: OK ACCess OBSERVER
Temperature 1549376740.971 -sample=60.0,60.0,60.0,60.0,60.0,60.0 -heatsink=37.9 -cover=104.9 -block=60.0,60.0,60.0,60.0,60.0,60.0
Time 1549376741.074 -elapsed=3714 -active=3702 -remaining=2610
LEDStatus 1549376741.479 Temperature:60.3191 Current:9.44516 Voltage:3.40562 JuncTemp:77.4095
Temperature 1549376741.971 -sample=60.0,60.0,60.0,60.0,60.0,60.0 -heatsink=37.9 -cover=105.0 -block=60.0,60.0,60.0,60.0,60.0,60.0
Time 1549376742.074 -elapsed=3715 -active=3703 -remaining=2609
LEDStatus 1549376742.478 Temperature:60.2839 Current:9.45591 Voltage:3.4035 JuncTemp:77.3901
Temperature 1549376742.971 -sample=60.0,60.0,60.0,60.0,60.0,60.0 -heatsink=37.9 -cover=105.0 -block=60.0,60.0,60.0,60.0,60.0,60.0
Time 1549376743.074 -elapsed=3716 -active=3704 -remaining=2608
LEDStatus 1549376743.488 Temperature:60.2839 Current:9.48814 Voltage:3.40139 JuncTemp:77.3093
Temperature 1549376743.971 -sample=60.0,60.0,60.0,60.0,60.0,60.0 -heatsink=37.7 -cover=105.0 -block=60.0,60.0,60.0,60.0,60.0,60.0
Time 1549376744.074 -elapsed=3717 -active=3705 -remaining=2607
Debug 1549376744.119 C: ISTAT?
Debug 1549376744.131 S: OK ISTAT? Running
LEDStatus 1549376744.479 Temperature:60.3191 Current:9.49889 Voltage:3.39717 JuncTemp:77.3322
Temperature 1549376744.971 -sample=60.0,60.0,60.0,60.0,60.0,60.0 -heatsink=37.9 -cover=105.0 -block=60.0,60.0,60.0,60.0,60.0,60.0
Time 1549376745.074 -elapsed=3718 -active=3706 -remaining=2606
LEDStatus 1549376745.488 Temperature:60.3191 Current:9.48814 Voltage:3.39928 JuncTemp:77.3498
Debug 1549376745.970 TBC _holding invoked.
Debug 1549376745.977 TBC acquired unhold lock
Debug 1549376745.978 TBC releasing operative lock
Debug 1549376745.980 TBC acquired operative lock
Info 1549376745.985 TBC:HOLD starting 0.000000s hold
Debug 1549376745.986 TBC _holding invoked.
Debug 1549376745.987 TBC acquiring unhold lock
Debug 1549376745.988 TBC acquired unhold lock
Debug 1549376745.990 TBC releasing operative lock
Debug 1549376746.040 TBC acquiring operative lock
Debug 1549376746.040 TBC acquired operative lock
Temperature 1549376745.976 -sample=60.0,60.0,60.0,60.0,60.0,60.0 -heatsink=37.8 -cover=105.0 -block=60.0,60.0,60.0,60.0,60.0,60.0
Info 1549376746.045 TBC:SETTing ramping "Zone1" from 60.0 to 95.0 (rate=1.600, timeout=65.6, msgid=0x39FC)
Info 1549376746.048 TBC:SETTing ramping "Zone2" from 60.0 to 95.0 (rate=1.600, timeout=65.6, msgid=0x39FD)
Info 1549376746.049 TBC:SETTing ramping "Zone3" from 60.0 to 95.0 (rate=1.600, timeout=65.6, msgid=0x39FE)
Info 1549376746.050 TBC:SETTing ramping "Zone4" from 60.0 to 95.0 (rate=1.600, timeout=65.6, msgid=0x39FF)
Info 1549376746.051 TBC:SETTing ramping "Zone5" from 60.0 to 95.0 (rate=1.600, timeout=65.6, msgid=0x3A00)
Info 1549376746.051 TBC:SETTing ramping "Zone6" from 60.0 to 95.0 (rate=1.600, timeout=65.6, msgid=0x3A01)
Time 1549376746.083 -elapsed=3719 -active=3707 -remaining=2606
Run 1549376746.158 Cycle 30
Run 1549376746.218 Step 1
Run 1549376746.227 Ramping -zones=Zone1,Zone2,Zone3,Zone4,Zone5,Zone6 -targets=95.000,95.000,95.000,95.000,95.000,95.000 -rates=1.600,1.600,1.600,1.600,1.600,1.600
LEDStatus 1549376746.489 Temperature:60.2137 Current:9.44516 Voltage:3.39717 JuncTemp:77.2865
Temperature 1549376746.971 -sample=60.2,60.2,60.3,60.3,60.2,60.3 -heatsink=37.7 -cover=105.0 -block=62.3,62.2,62.6,62.5,62.2,62.3
Time 1549376747.074 -elapsed=3720 -active=3708 -remaining=2605
LEDStatus 1549376747.488 Temperature:60.2137 Current:9.45591 Voltage:3.40139 JuncTemp:77.3692
Temperature 1549376747.974 -sample=62.3,62.2,62.5,62.5,62.3,62.3 -heatsink=37.5 -cover=104.9 -block=67.8,67.9,68.0,67.9,67.9,67.8
Time 1549376748.074 -elapsed=3721 -active=3709 -remaining=2604
LEDStatus 1549376748.488 Temperature:60.2488 Current:9.4774 Voltage:3.39717 JuncTemp:77.3058
Temperature 1549376748.971 -sample=64.8,64.8,64.9,64.9,64.8,64.9 -heatsink=37.6 -cover=105.0 -block=68.8,69.0,68.7,68.6,68.9,69.0
Time 1549376749.075 -elapsed=3722 -active=3710 -remaining=2603
Debug 1549376749.118 C: ISTAT?
Debug 1549376749.130 S: OK ISTAT? Running
LEDStatus 1549376749.487 Temperature:60.1434 Current:9.44516 Voltage:3.40139 JuncTemp:77.2899
Temperature 1549376749.973 -sample=66.4,66.5,66.4,66.4,66.4,66.4 -heatsink=37.6 -cover=105.1 -block=69.3,69.3,69.4,69.5,69.3,69.3
Time 1549376750.074 -elapsed=3723 -active=3711 -remaining=2602
LEDStatus 1549376750.479 Temperature:60.2137 Current:9.46665 Voltage:3.39717 JuncTemp:77.2636
Temperature 1549376750.973 -sample=68.1,68.1,68.1,68.1,68.0,68.0 -heatsink=37.5 -cover=104.9 -block=71.8,71.7,71.8,71.9,71.7,71.6
Time 1549376751.074 -elapsed=3724 -active=3712 -remaining=2601
LEDStatus 1549376751.487 Temperature:60.2137 Current:9.46665 Voltage:3.4035 JuncTemp:77.2496
Temperature 1549376751.971 -sample=69.9,70.0,70.0,69.9,70.0,69.9 -heatsink=37.5 -cover=105.0 -block=73.6,73.7,73.5,73.5,73.6,73.6
Time 1549376752.074 -elapsed=3725 -active=3713 -remaining=2600
LEDStatus 1549376752.488 Temperature:60.2137 Current:9.46665 Voltage:3.39506 JuncTemp:77.348
Temperature 1549376752.971 -sample=71.6,71.7,71.6,71.6,71.7,71.6 -heatsink=37.5 -cover=105.0 -block=74.8,74.8,74.8,74.8,74.8,74.8
Time 1549376753.074 -elapsed=3726 -active=3714 -remaining=2599
LEDStatus 1549376753.478 Temperature:60.2488 Current:9.45591 Voltage:3.40984 JuncTemp:77.2074
Temperature 1549376753.973 -sample=73.2,73.3,73.2,73.2,73.3,73.2 -heatsink=37.4 -cover=104.9 -block=76.5,76.5,76.5,76.6,76.4,76.4
Time 1549376754.074 -elapsed=3727 -active=3715 -remaining=2598
Debug 1549376754.119 C: ISTAT?
Debug 1549376754.132 S: OK ISTAT? Running
LEDStatus 1549376754.488 Temperature:60.2488 Current:9.48814 Voltage:3.39717 JuncTemp:77.1072
Temperature 1549376754.971 -sample=74.9,74.9,74.9,74.9,74.9,74.8 -heatsink=37.4 -cover=105.0 -block=78.2,78.2,78.2,78.2,78.2,78.2
Time 1549376755.074 -elapsed=3728 -active=3716 -remaining=2597
LEDStatus 1549376755.487 Temperature:60.2137 Current:9.48814 Voltage:3.40139 JuncTemp:77.202
Temperature 1549376755.971 -sample=76.5,76.5,76.5,76.5,76.5,76.5 -heatsink=37.2 -cover=105.0 -block=79.6,79.7,79.6,79.6,79.7,79.7
Time 1549376756.074 -elapsed=3729 -active=3717 -remaining=2596
LEDStatus 1549376756.488 Temperature:60.2137 Current:9.46665 Voltage:3.39295 JuncTemp:77.3059
Temperature 1549376756.973 -sample=78.0,78.1,78.0,78.0,78.1,78.0 -heatsink=37.1 -cover=104.9 -block=81.2,81.2,81.1,81.2,81.2,81.1
Time 1549376757.074 -elapsed=3730 -active=3718 -remaining=2595
LEDStatus 1549376757.488 Temperature:60.2488 Current:9.45591 Voltage:3.4035 JuncTemp:77.2429
Temperature 1549376757.971 -sample=79.6,79.7,79.6,79.6,79.7,79.6 -heatsink=37.2 -cover=105.0 -block=82.8,82.8,82.7,82.8,82.8,82.7
Time 1549376758.074 -elapsed=3731 -active=3719 -remaining=2594
LEDStatus 1549376758.488 Temperature:60.1434 Current:9.45591 Voltage:3.39717 JuncTemp:77.2602
Temperature 1549376758.971 -sample=81.2,81.2,81.2,81.2,81.2,81.2 -heatsink=37.2 -cover=105.0 -block=84.3,84.4,84.3,84.3,84.4,84.3
Time 1549376759.075 -elapsed=3732 -active=3720 -remaining=2593
Debug 1549376759.119 C: ISTAT?
Debug 1549376759.140 S: OK ISTAT? Running
LEDStatus 1549376759.488 Temperature:60.2488 Current:9.45591 Voltage:3.40139 JuncTemp:77.2197
Temperature 1549376759.971 -sample=82.7,82.9,82.7,82.7,82.8,82.7 -heatsink=37.0 -cover=104.9 -block=85.8,85.9,85.7,85.8,85.8,85.8
Time 1549376760.074 -elapsed=3733 -active=3721 -remaining=2592
LEDStatus 1549376760.488 Temperature:60.2137 Current:9.44516 Voltage:3.40139 JuncTemp:77.3023
Temperature 1549376760.971 -sample=84.3,84.4,84.2,84.2,84.3,84.2 -heatsink=37.0 -cover=105.0 -block=87.3,87.5,87.3,87.4,87.4,87.3
Time 1549376761.074 -elapsed=3734 -active=3722 -remaining=2591
LEDStatus 1549376761.487 Temperature:60.1434 Current:9.46665 Voltage:3.40139 JuncTemp:77.1336
Temperature 1549376761.973 -sample=85.8,85.9,85.8,85.8,85.9,85.8 -heatsink=36.9 -cover=105.0 -block=88.8,89.0,88.8,88.9,88.9,88.8
Time 1549376762.075 -elapsed=3735 -active=3723 -remaining=2590
LEDStatus 1549376762.487 Temperature:60.1434 Current:9.45591 Voltage:3.40773 JuncTemp:77.1793
Temperature 1549376762.971 -sample=87.3,87.5,87.2,87.3,87.4,87.3 -heatsink=37.1 -cover=105.0 -block=90.4,90.5,90.3,90.4,90.5,90.4
Time 1549376763.074 -elapsed=3736 -active=3724 -remaining=2589
LEDStatus 1549376763.488 Temperature:60.1434 Current:9.4774 Voltage:3.40562 JuncTemp:77.2074
Temperature 1549376763.973 -sample=88.8,89.0,88.8,88.8,88.9,88.8 -heatsink=36.9 -cover=104.9 -block=91.9,92.0,91.9,91.9,92.0,91.9
Time 1549376764.074 -elapsed=3737 -active=3725 -remaining=2588
Debug 1549376764.118 C: ISTAT?
Debug 1549376764.130 S: OK ISTAT? Running
LEDStatus 1549376764.488 Temperature:60.1785 Current:9.42367 Voltage:3.39928 JuncTemp:77.0527
Temperature 1549376764.973 -sample=90.4,90.5,90.3,90.4,90.5,90.4 -heatsink=36.6 -cover=105.0 -block=93.5,93.6,93.4,93.5,93.5,93.4
Time 1549376765.074 -elapsed=3738 -active=3726 -remaining=2587
LEDStatus 1549376765.488 Temperature:60.1082 Current:9.45591 Voltage:3.4035 JuncTemp:77.2356
Temperature 1549376765.973 -sample=91.9,92.1,91.8,91.9,92.0,91.8 -heatsink=36.8 -cover=105.0 -block=95.0,95.2,94.9,95.0,95.1,94.9
Time 1549376766.074 -elapsed=3739 -active=3727 -remaining=2586
LEDStatus 1549376766.478 Temperature:60.0731 Current:9.45591 Voltage:3.39506 JuncTemp:77.1195
Temperature 1549376766.971 -sample=93.4,93.5,93.3,93.4,93.5,93.3 -heatsink=36.6 -cover=105.0 -block=96.0,96.2,96.0,96.0,96.1,96.1
Time 1549376767.074 -elapsed=3740 -active=3728 -remaining=2585
LEDStatus 1549376767.487 Temperature:60.1082 Current:9.44516 Voltage:3.39928 JuncTemp:77.1953
Debug 1549376767.490 LLAC ACK: Acknowledge (type=3), name=Unknown, dest=0x00, source=0x81, control=0x01, id=0x0000, msgid=0x39FC, data=[]
Debug 1549376767.491 LLAC ACK reply: Acknowledge (type=3), name=Unknown, dest=0x81, source=0x00, control=0x01, id=0x0000, msgid=0x39FC, data=[]
Debug 1549376767.492 LLAC ACK: Acknowledge (type=3), name=Unknown, dest=0x00, source=0x82, control=0x01, id=0x0000, msgid=0x39FD, data=[]
Debug 1549376767.493 LLAC ACK reply: Acknowledge (type=3), name=Unknown, dest=0x82, source=0x00, control=0x01, id=0x0000, msgid=0x39FD, data=[]
Debug 1549376767.541 LLAC ACK: Acknowledge (type=3), name=Unknown, dest=0x00, source=0x83, control=0x01, id=0x0000, msgid=0x39FE, data=[]
Debug 1549376767.541 LLAC ACK reply: Acknowledge (type=3), name=Unknown, dest=0x83, source=0x00, control=0x01, id=0x0000, msgid=0x39FE, data=[]
Debug 1549376767.542 LLAC ACK: Acknowledge (type=3), name=Unknown, dest=0x00, source=0x84, control=0x01, id=0x0000, msgid=0x39FF, data=[]
Debug 1549376767.542 LLAC ACK reply: Acknowledge (type=3), name=Unknown, dest=0x84, source=0x00, control=0x01, id=0x0000, msgid=0x39FF, data=[]
Debug 1549376767.543 LLAC ACK: Acknowledge (type=3), name=Unknown, dest=0x00, source=0x85, control=0x01, id=0x0000, msgid=0x3A00, data=[]
Debug 1549376767.543 LLAC ACK reply: Acknowledge (type=3), name=Unknown, dest=0x85, source=0x00, control=0x01, id=0x0000, msgid=0x3A00, data=[]
Debug 1549376767.544 LLAC ACK: Acknowledge (type=3), name=Unknown, dest=0x00, source=0x86, control=0x01, id=0x0000, msgid=0x3A01, data=[]
Debug 1549376767.544 LLAC ACK reply: Acknowledge (type=3), name=Unknown, dest=0x86, source=0x00, control=0x01, id=0x0000, msgid=0x3A01, data=[]
Debug 1549376767.545 TBC releasing operative lock
Debug 1549376767.546 Pending Suspend flag: False
Debug 1549376767.555 TBC acquiring operative lock
Debug 1549376767.555 TBC acquired operative lock
Run 1549376767.576 Holding -time=15
Info 1549376767.556 TBC:HOLD starting 15.000000s hold
Debug 1549376767.581 TBC acquiring unhold lock
Temperature 1549376767.973 -sample=94.4,94.4,94.4,94.4,94.4,94.4 -heatsink=36.6 -cover=105.0 -block=95.6,95.6,95.9,95.9,95.6,95.9
Time 1549376768.074 -elapsed=3741 -active=3729 -remaining=2584
LEDStatus 1549376768.487 Temperature:60.1434 Current:9.46665 Voltage:3.4035 JuncTemp:77.218
Temperature 1549376768.973 -sample=94.8,94.9,94.9,94.9,94.8,94.9 -heatsink=36.7 -cover=104.9 -block=95.3,95.3,95.2,95.1,95.3,95.2
Time 1549376769.074 -elapsed=3742 -active=3730 -remaining=2583
Debug 1549376769.120 C: ISTAT?
Debug 1549376769.132 S: OK ISTAT? Running
LEDStatus 1549376769.484 Temperature:60.1434 Current:9.48814 Voltage:3.40139 JuncTemp:77.2005
Temperature 1549376769.973 -sample=95.0,94.9,94.9,94.9,95.0,94.9 -heatsink=36.5 -cover=105.0 -block=95.0,94.9,94.9,94.9,95.0,94.9
Time 1549376770.075 -elapsed=3743 -active=3731 -remaining=2582
LEDStatus 1549376770.488 Temperature:60.1434 Current:9.44516 Voltage:3.39928 JuncTemp:77.2584
Temperature 1549376770.971 -sample=94.9,94.9,94.9,94.9,94.9,94.9 -heatsink=36.6 -cover=105.0 -block=94.9,94.9,94.9,94.9,94.9,94.9
Time 1549376771.074 -elapsed=3744 -active=3732 -remaining=2581
LEDStatus 1549376771.488 Temperature:60.1082 Current:9.46665 Voltage:3.40139 JuncTemp:77.0914
Temperature 1549376771.971 -sample=94.9,94.9,94.9,94.9,94.9,94.9 -heatsink=36.6 -cover=105.0 -block=94.9,95.0,95.0,95.0,94.9,95.0
Time 1549376772.074 -elapsed=3745 -active=3733 -remaining=2580
LEDStatus 1549376772.488 Temperature:60.0027 Current:9.46665 Voltage:3.39928 JuncTemp:77.2074
Temperature 1549376772.973 -sample=94.9,95.0,95.0,95.0,94.9,94.9 -heatsink=36.6 -cover=105.0 -block=95.0,95.0,95.0,95.0,95.0,95.0
Time 1549376773.074 -elapsed=3746 -active=3734 -remaining=2579
LEDStatus 1549376773.488 Temperature:60.1082 Current:9.45591 Voltage:3.4035 JuncTemp:77.139
Temperature 1549376773.971 -sample=95.0,95.0,95.0,95.0,95.0,95.0 -heatsink=36.6 -cover=105.1 -block=95.0,95.0,95.0,95.0,95.0,95.0
Time 1549376774.075 -elapsed=3747 -active=3735 -remaining=2578
Debug 1549376774.118 C: ISTAT?
Debug 1549376774.131 S: OK ISTAT? Running
LEDStatus 1549376774.487 Temperature:60.0379 Current:9.4774 Voltage:3.39084 JuncTemp:77.2286
Temperature 1549376774.971 -sample=95.0,95.0,95.0,95.0,95.0,95.0 -heatsink=36.7 -cover=105.0 -block=95.0,95.0,95.0,95.0,95.0,95.0
Time 1549376775.074 -elapsed=3748 -active=3736 -remaining=2577
LEDStatus 1549376775.488 Temperature:60.1082 Current:9.49889 Voltage:3.40139 JuncTemp:77.1388
Temperature 1549376775.971 -sample=95.0,95.0,95.0,95.0,95.0,95.0 -heatsink=36.5 -cover=105.0 -block=95.0,95.0,95.0,95.0,95.0,95.0
Time 1549376776.074 -elapsed=3749 -active=3737 -remaining=2576
LEDStatus 1549376776.487 Temperature:60.1434 Current:9.46665 Voltage:3.40562 JuncTemp:77.1458
Temperature 1549376776.971 -sample=95.0,95.0,95.0,95.0,95.0,95.0 -heatsink=36.6 -cover=105.1 -block=95.0,95.0,95.0,95.0,95.0,95.0
Time 1549376777.074 -elapsed=3750 -active=3738 -remaining=2575
LEDStatus 1549376777.484 Temperature:60.0731 Current:9.44516 Voltage:3.39928 JuncTemp:77.2392
Temperature 1549376777.973 -sample=95.0,95.0,95.0,95.0,95.0,95.0 -heatsink=36.5 -cover=105.0 -block=95.0,95.0,95.0,95.0,95.0,95.0
Time 1549376778.074 -elapsed=3751 -active=3739 -remaining=2574
LEDStatus 1549376778.488 Temperature:60.2137 Current:9.43441 Voltage:3.39717 JuncTemp:77.0966
Temperature 1549376778.971 -sample=95.0,95.0,95.0,95.0,95.0,95.0 -heatsink=36.8 -cover=105.1 -block=95.0,95.0,95.0,95.0,95.0,95.0
Time 1549376779.074 -elapsed=3752 -active=3740 -remaining=2573
Debug 1549376779.118 C: ISTAT?
Debug 1549376779.130 S: OK ISTAT? Running
LEDStatus 1549376779.490 Temperature:60.0731 Current:9.46665 Voltage:3.39717 JuncTemp:77.1935
Temperature 1549376779.973 -sample=95.0,95.0,95.0,95.0,95.0,95.0 -heatsink=36.6 -cover=105.1 -block=95.0,95.0,95.0,95.0,95.0,95.0
Time 1549376780.075 -elapsed=3753 -active=3741 -remaining=2572
LEDStatus 1549376780.487 Temperature:60.1082 Current:9.4774 Voltage:3.39717 JuncTemp:77.1935
Temperature 1549376780.971 -sample=95.0,95.0,95.0,95.0,95.0,95.0 -heatsink=36.5 -cover=105.1 -block=95.0,95.0,95.0,95.0,95.0,95.0
Time 1549376781.074 -elapsed=3754 -active=3742 -remaining=2571
LEDStatus 1549376781.487 Temperature:60.1785 Current:9.46665 Voltage:3.40139 JuncTemp:77.1478
Temperature 1549376781.973 -sample=95.0,95.0,95.0,95.0,95.0,95.0 -heatsink=36.5 -cover=104.9 -block=95.0,95.0,95.0,95.0,95.0,95.0
Time 1549376782.074 -elapsed=3755 -active=3743 -remaining=2570
LEDStatus 1549376782.479 Temperature:60.1082 Current:9.49889 Voltage:3.39928 JuncTemp:77.1897
Debug 1549376782.670 TBC _holding invoked.
Debug 1549376782.671 TBC acquired unhold lock
Debug 1549376782.673 TBC releasing operative lock
Debug 1549376782.716 TBC acquiring operative lock
Debug 1549376782.717 TBC acquired operative lock
Info 1549376782.719 TBC:SETTing ramping "Zone1" from 95.0 to 60.0 (rate=1.600, timeout=65.6, msgid=0x3C96)
Info 1549376782.720 TBC:SETTing ramping "Zone2" from 95.0 to 60.0 (rate=1.600, timeout=65.6, msgid=0x3C97)
Info 1549376782.721 TBC:SETTing ramping "Zone3" from 95.0 to 60.0 (rate=1.600, timeout=65.6, msgid=0x3C98)
Info 1549376782.722 TBC:SETTing ramping "Zone4" from 95.0 to 60.0 (rate=1.600, timeout=65.6, msgid=0x3C99)
Info 1549376782.723 TBC:SETTing ramping "Zone5" from 95.0 to 60.0 (rate=1.600, timeout=65.6, msgid=0x3C9A)
Info 1549376782.724 TBC:SETTing ramping "Zone6" from 95.0 to 60.0 (rate=1.600, timeout=65.6, msgid=0x3C9B)
Run 1549376782.803 Step 2
Run 1549376782.812 Ramping -zones=Zone1,Zone2,Zone3,Zone4,Zone5,Zone6 -targets=60.000,60.000,60.000,60.000,60.000,60.000 -rates=1.600,1.600,1.600,1.600,1.600,1.600
Temperature 1549376782.971 -sample=95.0,95.0,95.0,95.0,95.0,95.0 -heatsink=36.8 -cover=105.1 -block=95.0,95.0,95.0,95.0,95.0,95.0
Time 1549376783.075 -elapsed=3756 -active=3744 -remaining=2569
LEDStatus 1549376783.479 Temperature:60.0731 Current:9.4774 Voltage:3.40562 JuncTemp:77.3238
Temperature 1549376783.973 -sample=94.7,94.7,94.6,94.6,94.7,94.7 -heatsink=36.7 -cover=105.1 -block=92.0,92.0,91.8,91.6,92.0,92.1
Time 1549376784.075 -elapsed=3757 -active=3745 -remaining=2568
Debug 1549376784.118 C: ISTAT?
Debug 1549376784.131 S: OK ISTAT? Running
LEDStatus 1549376784.479 Temperature:60.1082 Current:9.46665 Voltage:3.39717 JuncTemp:77.1442
Temperature 1549376784.971 -sample=93.3,93.3,93.2,93.1,93.2,93.3 -heatsink=36.8 -cover=105.0 -block=87.8,87.8,87.8,87.7,87.8,87.9
Time 1549376785.074 -elapsed=3758 -active=3746 -remaining=2567
LEDStatus 1549376785.479 Temperature:60.0731 Current:9.45591 Voltage:3.39295 JuncTemp:77.1038
Temperature 1549376785.973 -sample=91.4,91.3,91.3,91.2,91.3,91.4 -heatsink=36.9 -cover=105.0 -block=85.4,85.4,85.5,85.6,85.5,85.4
Time 1549376786.074 -elapsed=3759 -active=3747 -remaining=2566
LEDStatus 1549376786.488 Temperature:60.1434 Current:9.46665 Voltage:3.4035 JuncTemp:77.1547
Temperature 1549376786.971 -sample=89.5,89.4,89.4,89.4,89.4,89.5 -heatsink=36.9 -cover=105.1 -block=84.0,84.0,84.1,84.1,84.0,84.0
Time 1549376787.074 -elapsed=3760 -active=3748 -remaining=2565
LEDStatus 1549376787.487 Temperature:60.0379 Current:9.4774 Voltage:3.39506 JuncTemp:77.2268
Temperature 1549376787.971 -sample=87.7,87.6,87.8,87.7,87.7,87.7 -heatsink=36.9 -cover=105.1 -block=82.6,82.6,82.7,82.6,82.6,82.6
Time 1549376788.074 -elapsed=3761 -active=3749 -remaining=2564
LEDStatus 1549376788.488 Temperature:60.0731 Current:9.44516 Voltage:3.39928 JuncTemp:77.1811
Temperature 1549376788.971 -sample=86.0,85.9,86.1,86.0,86.0,86.0 -heatsink=36.9 -cover=105.1 -block=81.0,80.9,81.1,81.0,81.0,81.0
Time 1549376789.074 -elapsed=3762 -active=3750 -remaining=2563
Debug 1549376789.118 C: ISTAT?
Debug 1549376789.130 S: OK ISTAT? Running
LEDStatus 1549376789.488 Temperature:59.9676 Current:9.45591 Voltage:3.39928 JuncTemp:77.1617
Temperature 1549376789.971 -sample=84.3,84.3,84.4,84.3,84.4,84.4 -heatsink=37.1 -cover=105.1 -block=79.3,79.2,79.3,79.3,79.3,79.3
Time 1549376790.074 -elapsed=3763 -active=3751 -remaining=2562
LEDStatus 1549376790.488 Temperature:60.0027 Current:9.46665 Voltage:3.4035 JuncTemp:77.1758
Temperature 1549376790.971 -sample=82.7,82.6,82.7,82.7,82.7,82.7 -heatsink=37.1 -cover=105.0 -block=77.6,77.5,77.7,77.6,77.6,77.6
Time 1549376791.074 -elapsed=3764 -active=3752 -remaining=2561
LEDStatus 1549376791.478 Temperature:59.9676 Current:9.48814 Voltage:3.40139 JuncTemp:77.2199
Temperature 1549376791.971 -sample=81.0,80.9,81.1,81.0,81.0,81.0 -heatsink=37.0 -cover=105.1 -block=75.9,75.8,76.0,75.9,75.9,75.9
Time 1549376792.074 -elapsed=3765 -active=3753 -remaining=2560
LEDStatus 1549376792.489 Temperature:60.0379 Current:9.45591 Voltage:3.39506 JuncTemp:77.1442
Temperature 1549376792.971 -sample=79.3,79.2,79.4,79.3,79.3,79.3 -heatsink=37.2 -cover=105.1 -block=74.3,74.2,74.3,74.3,74.3,74.3
Time 1549376793.075 -elapsed=3766 -active=3754 -remaining=2559
LEDStatus 1549376793.487 Temperature:60.1082 Current:9.44516 Voltage:3.40562 JuncTemp:77.1619
Temperature 1549376793.973 -sample=77.6,77.5,77.7,77.6,77.6,77.7 -heatsink=37.2 -cover=105.0 -block=72.6,72.5,72.7,72.6,72.6,72.7
Time 1549376794.074 -elapsed=3767 -active=3755 -remaining=2558
Debug 1549376794.120 C: ISTAT?
Debug 1549376794.132 S: OK ISTAT? Running
LEDStatus 1549376794.478 Temperature:60.1082 Current:9.44516 Voltage:3.39717 JuncTemp:77.1265
Temperature 1549376794.971 -sample=76.0,75.9,76.0,75.9,75.9,76.0 -heatsink=37.5 -cover=105.0 -block=71.0,70.8,71.0,70.9,70.9,71.0
Time 1549376795.074 -elapsed=3768 -active=3756 -remaining=2557
LEDStatus 1549376795.488 Temperature:60.1434 Current:9.45591 Voltage:3.40139 JuncTemp:77.1847
Temperature 1549376795.971 -sample=74.3,74.2,74.4,74.3,74.3,74.4 -heatsink=37.4 -cover=105.0 -block=69.3,69.1,69.3,69.2,69.2,69.3
Time 1549376796.074 -elapsed=3769 -active=3757 -remaining=2556
LEDStatus 1549376796.478 Temperature:60.0379 Current:9.46665 Voltage:3.39717 JuncTemp:77.123
Temperature 1549376796.973 -sample=72.6,72.5,72.7,72.6,72.6,72.7 -heatsink=37.5 -cover=105.0 -block=67.6,67.4,67.6,67.6,67.5,67.7
Time 1549376797.074 -elapsed=3770 -active=3758 -remaining=2555
LEDStatus 1549376797.479 Temperature:60.0731 Current:9.46665 Voltage:3.4035 JuncTemp:77.1741
Temperature 1549376797.973 -sample=71.0,70.8,71.1,70.9,70.9,71.0 -heatsink=37.9 -cover=105.0 -block=65.9,65.7,66.0,65.9,65.8,66.0
Time 1549376798.074 -elapsed=3771 -active=3759 -remaining=2554
LEDStatus 1549376798.488 Temperature:60.0379 Current:9.46665 Voltage:3.39506 JuncTemp:77.2022
Temperature 1549376798.971 -sample=69.3,69.1,69.4,69.2,69.2,69.4 -heatsink=38.0 -cover=105.0 -block=64.3,64.1,64.4,64.3,64.2,64.3
Time 1549376799.074 -elapsed=3772 -active=3760 -remaining=2553
Debug 1549376799.119 C: ISTAT?
Debug 1549376799.131 S: OK ISTAT? Running
LEDStatus 1549376799.487 Temperature:60.1082 Current:9.45591 Voltage:3.39506 JuncTemp:77.0229
Temperature 1549376799.971 -sample=67.6,67.5,67.7,67.6,67.6,67.7 -heatsink=37.7 -cover=105.0 -block=62.7,62.5,62.7,62.6,62.6,62.8
Time 1549376800.075 -elapsed=3773 -active=3761 -remaining=2552
LEDStatus 1549376800.478 Temperature:60.1082 Current:9.48814 Voltage:3.39717 JuncTemp:77.1371
Temperature 1549376800.971 -sample=66.0,65.8,66.0,66.0,65.9,66.1 -heatsink=38.0 -cover=105.1 -block=61.0,60.7,61.0,60.9,60.8,61.1
Time 1549376801.074 -elapsed=3774 -active=3762 -remaining=2551
LEDStatus 1549376801.489 Temperature:60.1785 Current:9.46665 Voltage:3.39717 JuncTemp:77.1952
Temperature 1549376801.973 -sample=64.3,64.1,64.4,64.3,64.2,64.4 -heatsink=38.0 -cover=105.0 -block=59.3,59.1,59.3,59.2,59.2,59.4
Time 1549376802.075 -elapsed=3775 -active=3763 -remaining=2550
LEDStatus 1549376802.488 Temperature:60.2137 Current:9.46665 Voltage:3.40139 JuncTemp:77.2093
Temperature 1549376802.971 -sample=62.7,62.6,62.8,62.7,62.6,62.8 -heatsink=38.2 -cover=105.1 -block=58.4,58.3,58.4,58.4,58.4,58.4
Time 1549376803.075 -elapsed=3776 -active=3764 -remaining=2549
LEDStatus 1549376803.488 Temperature:60.1434 Current:9.45591 Voltage:3.39717 JuncTemp:77.2022
Temperature 1549376803.971 -sample=61.5,61.4,61.5,61.5,61.4,61.5 -heatsink=38.2 -cover=105.0 -block=58.6,58.6,58.6,58.6,58.6,58.5
Time 1549376804.074 -elapsed=3777 -active=3765 -remaining=2548
Debug 1549376804.119 C: ISTAT?
Debug 1549376804.131 S: OK ISTAT? Running
LEDStatus 1549376804.489 Temperature:60.1785 Current:9.4774 Voltage:3.40139 JuncTemp:77.1496
Debug 1549376804.547 LLAC ACK: Acknowledge (type=3), name=Unknown, dest=0x00, source=0x81, control=0x01, id=0x0000, msgid=0x3C96, data=[]
Debug 1549376804.547 LLAC ACK reply: Acknowledge (type=3), name=Unknown, dest=0x81, source=0x00, control=0x01, id=0x0000, msgid=0x3C96, data=[]
Debug 1549376804.548 LLAC ACK: Acknowledge (type=3), name=Unknown, dest=0x00, source=0x82, control=0x01, id=0x0000, msgid=0x3C97, data=[]
Debug 1549376804.548 LLAC ACK reply: Acknowledge (type=3), name=Unknown, dest=0x82, source=0x00, control=0x01, id=0x0000, msgid=0x3C97, data=[]
Debug 1549376804.621 LLAC ACK: Acknowledge (type=3), name=Unknown, dest=0x00, source=0x83, control=0x01, id=0x0000, msgid=0x3C98, data=[]
Debug 1549376804.622 LLAC ACK reply: Acknowledge (type=3), name=Unknown, dest=0x83, source=0x00, control=0x01, id=0x0000, msgid=0x3C98, data=[]
Debug 1549376804.624 LLAC ACK: Acknowledge (type=3), name=Unknown, dest=0x00, source=0x84, control=0x01, id=0x0000, msgid=0x3C99, data=[]
Debug 1549376804.625 LLAC ACK reply: Acknowledge (type=3), name=Unknown, dest=0x84, source=0x00, control=0x01, id=0x0000, msgid=0x3C99, data=[]
Debug 1549376804.626 LLAC ACK: Acknowledge (type=3), name=Unknown, dest=0x00, source=0x85, control=0x01, id=0x0000, msgid=0x3C9A, data=[]
Debug 1549376804.627 LLAC ACK reply: Acknowledge (type=3), name=Unknown, dest=0x85, source=0x00, control=0x01, id=0x0000, msgid=0x3C9A, data=[]
Debug 1549376804.628 LLAC ACK: Acknowledge (type=3), name=Unknown, dest=0x00, source=0x86, control=0x01, id=0x0000, msgid=0x3C9B, data=[]
Debug 1549376804.629 LLAC ACK reply: Acknowledge (type=3), name=Unknown, dest=0x86, source=0x00, control=0x01, id=0x0000, msgid=0x3C9B, data=[]
Debug 1549376804.631 TBC releasing operative lock
Debug 1549376804.634 Pending Suspend flag: False
Debug 1549376804.694 TBC acquiring operative lock
Debug 1549376804.695 TBC acquired operative lock
Info 1549376804.696 TBC:HOLD starting 60.000000s hold
Debug 1549376804.697 TBC acquiring unhold lock
Run 1549376804.700 Holding -time=60 -collecting=True
Run 1549376804.721 Acquiring -run="20190205smp17-28" -stage=2 -cycle=30 -point=1 -Temperature=60.8721,60.7841,60.9405,60.8858,60.8345,60.9375
Temperature 1549376804.971 -sample=60.7,60.6,60.8,60.7,60.7,60.8 -heatsink=38.3 -cover=105.1 -block=58.7,58.9,58.7,58.8,58.8,58.7
Time 1549376805.074 -elapsed=3778 -active=3766 -remaining=2547
LEDStatus 1549376805.480 Temperature:60.1785 Current:9.48814 Voltage:3.39928 JuncTemp:77.315
Temperature 1549376805.973 -sample=60.4,60.4,60.4,60.4,60.4,60.4 -heatsink=38.5 -cover=105.1 -block=60.4,60.5,60.3,60.4,60.4,60.3
Time 1549376806.074 -elapsed=3779 -active=3767 -remaining=2546
LEDStatus 1549376806.487 Temperature:60.2137 Current:9.44516 Voltage:3.39928 JuncTemp:77.218
Temperature 1549376806.971 -sample=60.3,60.4,60.4,60.4,60.4,60.4 -heatsink=38.5 -cover=105.0 -block=60.1,60.1,60.1,60.1,60.1,60.1
Time 1549376807.075 -elapsed=3780 -active=3768 -remaining=2545
LEDStatus 1549376807.488 Temperature:60.1785 Current:9.46665 Voltage:3.39928 JuncTemp:77.1847
Temperature 1549376807.973 -sample=60.3,60.3,60.3,60.3,60.3,60.3 -heatsink=38.5 -cover=105.1 -block=60.1,60.0,60.1,60.1,60.1,60.1
Time 1549376808.074 -elapsed=3781 -active=3769 -remaining=2544
LEDStatus 1549376808.488 Temperature:60.1082 Current:9.4774 Voltage:3.39717 JuncTemp:77.2039
Temperature 1549376808.973 -sample=60.2,60.2,60.2,60.2,60.2,60.2 -heatsink=38.7 -cover=105.1 -block=60.0,60.0,60.0,60.0,60.0,60.0
Time 1549376809.074 -elapsed=3782 -active=3770 -remaining=2543
Debug 1549376809.118 C: ISTAT?
Debug 1549376809.130 S: OK ISTAT? Running
LEDStatus 1549376809.488 Temperature:60.1785 Current:9.49889 Voltage:3.39717 JuncTemp:77.2286
Temperature 1549376809.973 -sample=60.1,60.1,60.2,60.2,60.1,60.1 -heatsink=38.5 -cover=105.0 -block=60.0,60.0,60.0,60.0,60.0,60.0
Time 1549376810.074 -elapsed=3783 -active=3771 -remaining=2542
LEDStatus 1549376810.488 Temperature:60.2137 Current:9.44516 Voltage:3.40562 JuncTemp:77.2444
Temperature 1549376810.973 -sample=60.1,60.1,60.1,60.1,60.1,60.1 -heatsink=38.7 -cover=105.0 -block=60.0,60.0,60.0,60.0,60.0,60.0
Time 1549376811.075 -elapsed=3784 -active=3772 -remaining=2541
LEDStatus 1549376811.484 Temperature:60.1082 Current:9.44516 Voltage:3.4035 JuncTemp:77.3589
Temperature 1549376811.974 -sample=60.1,60.1,60.1,60.1,60.1,60.1 -heatsink=38.8 -cover=105.0 -block=60.0,60.0,60.0,60.0,60.0,60.0
Time 1549376812.074 -elapsed=3785 -active=3773 -remaining=2540
LEDStatus 1549376812.487 Temperature:60.1785 Current:9.45591 Voltage:3.39295 JuncTemp:77.2091
Temperature 1549376812.971 -sample=60.0,60.0,60.0,60.0,60.0,60.0 -heatsink=38.7 -cover=105.0 -block=60.0,60.0,60.0,60.0,60.0,60.0
Time 1549376813.074 -elapsed=3786 -active=3774 -remaining=2539
LEDStatus 1549376813.478 Temperature:60.0731 Current:9.46665 Voltage:3.4035 JuncTemp:77.2953
Temperature 1549376813.973 -sample=60.0,60.0,60.0,60.0,60.0,60.0 -heatsink=38.9 -cover=104.9 -block=60.0,60.0,60.0,60.0,60.0,60.0
Time 1549376814.075 -elapsed=3787 -active=3775 -remaining=2538
Debug 1549376814.120 C: ISTAT?
Debug 1549376814.132 S: OK ISTAT? Running
LEDStatus 1549376814.488 Temperature:60.1785 Current:9.44516 Voltage:3.40139 JuncTemp:77.2532
Temperature 1549376814.971 -sample=60.0,60.0,60.0,60.0,60.0,60.0 -heatsink=38.9 -cover=105.0 -block=60.0,60.0,60.0,60.0,60.0,60.0
Time 1549376815.074 -elapsed=3788 -active=3776 -remaining=2537
LEDStatus 1549376815.479 Temperature:60.1434 Current:9.45591 Voltage:3.40139 JuncTemp:77.3095
Temperature 1549376815.971 -sample=60.0,60.0,60.0,60.0,60.0,60.0 -heatsink=38.7 -cover=105.1 -block=60.0,60.0,60.0,60.0,60.0,60.0
Time 1549376816.074 -elapsed=3789 -active=3777 -remaining=2536
LEDStatus 1549376816.488 Temperature:60.1082 Current:9.45591 Voltage:3.39717 JuncTemp:77.2338
Temperature 1549376816.973 -sample=60.0,60.0,60.0,60.0,60.0,60.0 -heatsink=38.9 -cover=105.0 -block=60.0,60.0,60.0,60.0,60.0,60.0
Time 1549376817.074 -elapsed=3790 -active=3778 -remaining=2535
LEDStatus 1549376817.480 Temperature:60.1785 Current:9.48814 Voltage:3.40139 JuncTemp:77.1037
Temperature 1549376817.973 -sample=60.0,60.0,60.0,60.0,60.0,60.0 -heatsink=38.8 -cover=105.1 -block=60.0,60.0,60.0,60.0,60.0,60.0
Time 1549376818.074 -elapsed=3791 -active=3779 -remaining=2534
LEDStatus 1549376818.479 Temperature:60.2488 Current:9.43441 Voltage:3.39928 JuncTemp:77.2671
Temperature 1549376818.971 -sample=60.0,60.0,60.0,60.0,60.0,60.0 -heatsink=38.8 -cover=105.0 -block=60.0,60.0,60.0,60.0,60.0,60.0
Time 1549376819.074 -elapsed=3792 -active=3780 -remaining=2533
Debug 1549376819.120 C: ISTAT?
Debug 1549376819.132 S: OK ISTAT? Running
LEDStatus 1549376819.488 Temperature:60.1082 Current:9.46665 Voltage:3.39928 JuncTemp:77.3428
Temperature 1549376819.973 -sample=60.0,60.0,60.0,60.0,60.0,60.0 -heatsink=38.8 -cover=105.0 -block=60.0,60.0,60.0,60.0,60.0,60.0
Time 1549376820.075 -elapsed=3793 -active=3781 -remaining=2532
LEDStatus 1549376820.479 Temperature:60.1785 Current:9.44516 Voltage:3.39928 JuncTemp:77.3201
Temperature 1549376820.971 -sample=60.0,60.0,60.0,60.0,60.0,60.0 -heatsink=38.9 -cover=105.0 -block=60.0,60.0,60.0,60.0,60.0,60.0
Time 1549376821.074 -elapsed=3794 -active=3782 -remaining=2531
LEDStatus 1549376821.488 Temperature:60.2488 Current:9.48814 Voltage:3.40562 JuncTemp:77.2532
Temperature 1549376821.973 -sample=60.0,60.0,60.0,60.0,60.0,60.0 -heatsink=39.0 -cover=105.0 -block=60.0,60.0,60.0,60.0,60.0,60.0
Time 1549376822.074 -elapsed=3795 -active=3783 -remaining=2530
LEDStatus 1549376822.479 Temperature:60.1434 Current:9.45591 Voltage:3.40562 JuncTemp:77.239
Temperature 1549376822.971 -sample=60.0,60.0,60.0,60.0,60.0,60.0 -heatsink=38.8 -cover=105.0 -block=60.0,60.0,60.0,60.0,60.0,60.0
Time 1549376823.074 -elapsed=3796 -active=3784 -remaining=2529
LEDStatus 1549376823.488 Temperature:60.2488 Current:9.45591 Voltage:3.39717 JuncTemp:77.3145
Temperature 1549376823.973 -sample=60.0,60.0,60.0,60.0,60.0,60.0 -heatsink=39.0 -cover=105.0 -block=60.0,60.0,60.0,60.0,60.0,60.0
Time 1549376824.074 -elapsed=3797 -active=3785 -remaining=2528
Debug 1549376824.121 C: ISTAT?
Debug 1549376824.135 S: OK ISTAT? Running
LEDStatus 1549376824.479 Temperature:60.2839 Current:9.43441 Voltage:3.39928 JuncTemp:77.2565
Temperature 1549376824.973 -sample=60.0,60.0,60.0,60.0,60.0,60.0 -heatsink=38.8 -cover=105.0 -block=60.0,60.0,60.0,60.0,60.0,60.0
Time 1549376825.075 -elapsed=3798 -active=3786 -remaining=2527
LEDStatus 1549376825.487 Temperature:60.1785 Current:9.42367 Voltage:3.4035 JuncTemp:77.2305
Temperature 1549376825.973 -sample=60.0,60.0,60.0,60.0,60.0,60.0 -heatsink=38.9 -cover=105.0 -block=60.0,60.0,60.0,60.0,60.0,60.0
Time 1549376826.074 -elapsed=3799 -active=3787 -remaining=2526
LEDStatus 1549376826.487 Temperature:60.1785 Current:9.45591 Voltage:3.39928 JuncTemp:77.2532
Temperature 1549376826.973 -sample=60.0,60.0,60.0,60.0,60.0,60.0 -heatsink=38.9 -cover=105.0 -block=60.0,60.0,60.0,60.0,60.0,60.0
Time 1549376827.074 -elapsed=3800 -active=3788 -remaining=2525
LEDStatus 1549376827.489 Temperature:60.2137 Current:9.4774 Voltage:3.4035 JuncTemp:77.2426
Temperature 1549376827.973 -sample=60.0,60.0,60.0,60.0,60.0,60.0 -heatsink=38.7 -cover=104.9 -block=60.0,60.0,60.0,60.0,60.0,60.0
Time 1549376828.074 -elapsed=3801 -active=3789 -remaining=2524
LEDStatus 1549376828.488 Temperature:60.1434 Current:9.45591 Voltage:3.39928 JuncTemp:77.3377
Temperature 1549376828.973 -sample=60.0,60.0,60.0,60.0,60.0,60.0 -heatsink=38.7 -cover=105.1 -block=60.0,60.0,60.0,60.0,60.0,60.0
Time 1549376829.074 -elapsed=3802 -active=3790 -remaining=2523
Debug 1549376829.121 C: ISTAT?
Debug 1549376829.133 S: OK ISTAT? Running
LEDStatus 1549376829.488 Temperature:60.2488 Current:9.43441 Voltage:3.39928 JuncTemp:77.2706
Temperature 1549376829.973 -sample=60.0,60.0,60.0,60.0,60.0,60.0 -heatsink=38.8 -cover=105.0 -block=60.0,60.0,60.0,60.0,60.0,60.0
Time 1549376830.074 -elapsed=3803 -active=3791 -remaining=2522
LEDStatus 1549376830.488 Temperature:60.2137 Current:9.46665 Voltage:3.40139 JuncTemp:77.348
Temperature 1549376830.971 -sample=60.0,60.0,60.0,60.0,60.0,60.0 -heatsink=38.6 -cover=104.9 -block=60.0,60.0,60.0,60.0,60.0,60.0
Time 1549376831.074 -elapsed=3804 -active=3792 -remaining=2521
LEDStatus 1549376831.487 Temperature:60.2137 Current:9.46665 Voltage:3.39928 JuncTemp:77.2865
Temperature 1549376831.971 -sample=60.0,60.0,60.0,60.0,60.0,60.0 -heatsink=38.5 -cover=105.1 -block=60.0,60.0,60.0,60.0,60.0,60.0
Time 1549376832.074 -elapsed=3805 -active=3793 -remaining=2520
LEDStatus 1549376832.487 Temperature:60.2488 Current:9.4774 Voltage:3.39506 JuncTemp:77.2426
Temperature 1549376832.971 -sample=60.0,60.0,60.0,60.0,60.0,60.0 -heatsink=38.6 -cover=105.0 -block=60.0,60.0,60.0,60.0,60.0,60.0
Time 1549376833.074 -elapsed=3806 -active=3794 -remaining=2519
LEDStatus 1549376833.484 Temperature:60.1785 Current:9.44516 Voltage:3.39928 JuncTemp:77.2338
Temperature 1549376833.973 -sample=60.0,60.0,60.0,60.0,60.0,60.0 -heatsink=38.6 -cover=105.0 -block=60.0,60.0,60.0,60.0,60.0,60.0
Time 1549376834.075 -elapsed=3807 -active=3795 -remaining=2518
Debug 1549376834.119 C: ISTAT?
Debug 1549376834.131 S: OK ISTAT? Running
LEDStatus 1549376834.479 Temperature:60.1434 Current:9.45591 Voltage:3.39717 JuncTemp:77.2232
Temperature 1549376834.973 -sample=60.0,60.0,60.0,60.0,60.0,60.0 -heatsink=38.6 -cover=104.9 -block=60.0,60.0,60.0,60.0,60.0,60.0
Time 1549376835.075 -elapsed=3808 -active=3796 -remaining=2517
LEDStatus 1549376835.488 Temperature:60.2137 Current:9.45591 Voltage:3.39506 JuncTemp:77.2496
Temperature 1549376835.971 -sample=60.0,60.0,60.0,60.0,60.0,60.0 -heatsink=38.4 -cover=105.1 -block=60.0,60.0,60.0,60.0,60.0,60.0
Time 1549376836.074 -elapsed=3809 -active=3797 -remaining=2516
LEDStatus 1549376836.488 Temperature:60.1434 Current:9.49889 Voltage:3.39928 JuncTemp:77.2725
Temperature 1549376836.971 -sample=60.0,60.0,60.0,60.0,60.0,60.0 -heatsink=38.4 -cover=105.0 -block=60.0,60.0,60.0,60.0,60.0,60.0
Time 1549376837.074 -elapsed=3810 -active=3798 -remaining=2515
LEDStatus 1549376837.488 Temperature:60.1785 Current:9.46665 Voltage:3.39928 JuncTemp:77.2777
Temperature 1549376837.973 -sample=60.0,60.0,60.0,60.0,60.0,60.0 -heatsink=38.6 -cover=104.9 -block=60.0,60.0,60.0,60.0,60.0,60.0
Time 1549376838.074 -elapsed=3811 -active=3799 -remaining=2514
LEDStatus 1549376838.478 Temperature:60.2137 Current:9.4774 Voltage:3.39717 JuncTemp:77.3111
Temperature 1549376838.973 -sample=60.0,60.0,60.0,60.0,60.0,60.0 -heatsink=38.4 -cover=105.0 -block=60.0,60.0,60.0,60.0,60.0,60.0
Time 1549376839.074 -elapsed=3812 -active=3800 -remaining=2513
Debug 1549376839.119 C: ISTAT?
Debug 1549376839.131 S: OK ISTAT? Running
LEDStatus 1549376839.488 Temperature:60.2488 Current:9.46665 Voltage:3.39928 JuncTemp:77.2268
Temperature 1549376839.973 -sample=60.0,60.0,60.0,60.0,60.0,60.0 -heatsink=38.5 -cover=105.0 -block=60.0,60.0,60.0,60.0,60.0,60.0
Time 1549376840.075 -elapsed=3813 -active=3801 -remaining=2512
LEDStatus 1549376840.488 Temperature:60.1434 Current:9.46665 Voltage:3.39717 JuncTemp:77.285
Temperature 1549376840.971 -sample=60.0,60.0,60.0,60.0,60.0,60.0 -heatsink=38.4 -cover=105.0 -block=60.0,60.0,60.0,60.0,60.0,60.0
Time 1549376841.074 -elapsed=3814 -active=3802 -remaining=2511
LEDStatus 1549376841.487 Temperature:60.1785 Current:9.42367 Voltage:3.39928 JuncTemp:77.3147
Temperature 1549376841.973 -sample=60.0,60.0,60.0,60.0,60.0,60.0 -heatsink=38.2 -cover=105.0 -block=60.0,60.0,60.0,60.0,60.0,60.0
Time 1549376842.074 -elapsed=3815 -active=3803 -remaining=2510
LEDStatus 1549376842.479 Temperature:60.1434 Current:9.44516 Voltage:3.39928 JuncTemp:77.2161
Temperature 1549376842.973 -sample=60.0,60.0,60.0,60.0,60.0,60.0 -heatsink=38.2 -cover=105.0 -block=60.0,60.0,60.0,60.0,60.0,60.0
Time 1549376843.074 -elapsed=3816 -active=3804 -remaining=2509
LEDStatus 1549376843.478 Temperature:60.2488 Current:9.49889 Voltage:3.40139 JuncTemp:77.2532
Temperature 1549376843.973 -sample=60.0,60.0,60.0,60.0,60.0,60.0 -heatsink=38.2 -cover=105.0 -block=60.0,60.0,60.0,60.0,60.0,60.0
Time 1549376844.074 -elapsed=3817 -active=3805 -remaining=2508
Debug 1549376844.119 C: ISTAT?
Debug 1549376844.131 S: OK ISTAT? Running
LEDStatus 1549376844.509 Temperature:60.3191 Current:9.46665 Voltage:3.40139 JuncTemp:77.2232
Debug 1549376844.795 Start XML:NEW S2-C30-T2-P1
Debug 1549376844.796 End XML:NEW S2-C30-T2-P1
Scheduler 1549376844.798 Catching up
Scheduler 1549376844.798 Catching up
Info 1549376844.798 Motor start m5 x5
Debug 1549376844.853 Start XML:NEW 2-30-2-1-m5-x5
Debug 1549376844.854 End XML:NEW 2-30-2-1-m5-x5
Temperature 1549376844.971 -sample=60.0,60.0,60.0,60.0,60.0,60.0 -heatsink=38.3 -cover=105.0 -block=60.0,60.0,60.0,60.0,60.0,60.0
Time 1549376845.074 -elapsed=3818 -active=3806 -remaining=2507
Debug 1549376845.081 LLAC ACK: Acknowledge (type=3), name=Unknown, dest=0x00, source=0x91, control=0x01, id=0x0000, msgid=0x4116, data=[]
Debug 1549376845.082 LLAC ACK reply: Acknowledge (type=3), name=Unknown, dest=0x91, source=0x00, control=0x01, id=0x0000, msgid=0x4116, data=[]
Debug 1549376845.096 LLAC ACK: Acknowledge (type=3), name=Unknown, dest=0x00, source=0x91, control=0x01, id=0x0000, msgid=0x4118, data=[]
Debug 1549376845.097 LLAC ACK reply: Acknowledge (type=3), name=Unknown, dest=0x91, source=0x00, control=0x01, id=0x0000, msgid=0x4118, data=[]
Info 1549376845.099 Motor end m5 x5
Info 1549376845.109 Emission Encoder -36 18000 Excitation Encoder -18 0
Info 1549376845.111 Capture start m5 x5
Debug 1549376845.163 Start XML:IMAGe+ S02_C030_T02_P0001_M5_X5_E1.tiff {'blkID': '21', 'run': '20190205smp17-28', 'exposure': '200', 'excitationColor': 'x5', 'point': '0001', 'blockTemperature': '59.9977,60.0031,60.0072,60.0036,60.0128,60.0017', 'lampTemperature': '60.1434', 'lamp': '90', 'sampleVolume': '10', 'step': '02', 'emissionColor': 'm5', 'exposureIndex': '1', 'time': '1549376845.128', 'sampleTemperature': '59.9986,59.9975,59.9979,59.998,59.9984,59.9982', 'stage': '02', 'coverTemperature': '105.057', 'cycle': '030'}
Debug 1549376845.164 End XML:IMAGe+ S02_C030_T02_P0001_M5_X5_E1.tiff {'blkID': '21', 'run': '20190205smp17-28', 'exposure': '200', 'excitationColor': 'x5', 'point': '0001', 'blockTemperature': '59.9977,60.0031,60.0072,60.0036,60.0128,60.0017', 'lampTemperature': '60.1434', 'lamp': '90', 'sampleVolume': '10', 'step': '02', 'emissionColor': 'm5', 'exposureIndex': '1', 'time': '1549376845.128', 'sampleTemperature': '59.9986,59.9975,59.9979,59.998,59.9984,59.9982', 'stage': '02', 'coverTemperature': '105.057', 'cycle': '030'}
Debug 1549376845.178 CAMera:ACQuire start exposure
LEDStatus 1549376845.479 Temperature:60.2488 Current:9.48814 Voltage:3.40139 JuncTemp:77.3164
Debug 1549376845.812 CAMera:ACQuire end exposure
Info 1549376845.823 Capture end m5 x5
Info 1549376845.825 Capture start m5 x5
Image 1549376845.847 -run='20190205smp17-28' -stage=2 -cycle=30 -step=2 -point=1  -emission=m5 -excitation=x5  -exposure=200 -lamp=90 -filepath='EXPERIMENTS:20190205smp17-28/apldbio/sds/images/S02_C030_T02_P0001_M5_X5_E1.tiff'
Debug 1549376845.881 Start XML:IMAGe+ S02_C030_T02_P0001_M5_X5_E2.tiff {'blkID': '21', 'run': '20190205smp17-28', 'exposure': '920', 'excitationColor': 'x5', 'point': '0001', 'blockTemperature': '59.9977,60.0031,60.0072,60.0036,60.0128,60.0017', 'lampTemperature': '60.1434', 'lamp': '90', 'sampleVolume': '10', 'step': '02', 'emissionColor': 'm5', 'exposureIndex': '2', 'time': '1549376845.843', 'sampleTemperature': '59.9986,59.9975,59.9979,59.998,59.9984,59.9982', 'stage': '02', 'coverTemperature': '105.057', 'cycle': '030'}
Debug 1549376845.882 End XML:IMAGe+ S02_C030_T02_P0001_M5_X5_E2.tiff {'blkID': '21', 'run': '20190205smp17-28', 'exposure': '920', 'excitationColor': 'x5', 'point': '0001', 'blockTemperature': '59.9977,60.0031,60.0072,60.0036,60.0128,60.0017', 'lampTemperature': '60.1434', 'lamp': '90', 'sampleVolume': '10', 'step': '02', 'emissionColor': 'm5', 'exposureIndex': '2', 'time': '1549376845.843', 'sampleTemperature': '59.9986,59.9975,59.9979,59.998,59.9984,59.9982', 'stage': '02', 'coverTemperature': '105.057', 'cycle': '030'}
Debug 1549376845.895 CAMera:ACQuire start exposure
Temperature 1549376845.973 -sample=60.0,60.0,60.0,60.0,60.0,60.0 -heatsink=38.1 -cover=105.0 -block=60.0,60.0,60.0,60.0,60.0,60.0
Time 1549376846.075 -elapsed=3819 -active=3807 -remaining=2506
LEDStatus 1549376846.479 Temperature:60.2839 Current:9.48814 Voltage:3.40139 JuncTemp:77.3338
Debug 1549376846.952 CAMera:ACQuire end exposure
Info 1549376846.963 Capture end m5 x5
Image 1549376846.966 -run='20190205smp17-28' -stage=2 -cycle=30 -step=2 -point=1  -emission=m5 -excitation=x5  -exposure=920 -lamp=90 -filepath='EXPERIMENTS:20190205smp17-28/apldbio/sds/images/S02_C030_T02_P0001_M5_X5_E2.tiff'
Info 1549376846.966 Motor start m3 x3
Temperature 1549376846.971 -sample=60.0,60.0,60.0,60.0,60.0,60.0 -heatsink=38.1 -cover=104.9 -block=60.0,60.0,60.0,60.0,60.0,60.0
Debug 1549376847.035 Start XML:NEW 2-30-2-1-m3-x3
Debug 1549376847.036 End XML:NEW 2-30-2-1-m3-x3
Time 1549376847.074 -elapsed=3820 -active=3808 -remaining=2505
Debug 1549376847.210 LLAC ACK: Acknowledge (type=3), name=Unknown, dest=0x00, source=0x91, control=0x01, id=0x0000, msgid=0x4154, data=[]
Debug 1549376847.211 LLAC ACK reply: Acknowledge (type=3), name=Unknown, dest=0x91, source=0x00, control=0x01, id=0x0000, msgid=0x4154, data=[]
Debug 1549376847.228 LLAC ACK: Acknowledge (type=3), name=Unknown, dest=0x00, source=0x91, control=0x01, id=0x0000, msgid=0x4156, data=[]
Debug 1549376847.229 LLAC ACK reply: Acknowledge (type=3), name=Unknown, dest=0x91, source=0x00, control=0x01, id=0x0000, msgid=0x4156, data=[]
Info 1549376847.231 Motor end m3 x3
Info 1549376847.241 Emission Encoder -36 22500 Excitation Encoder -18 15750
Info 1549376847.242 Capture start m3 x3
Debug 1549376847.291 Start XML:IMAGe+ S02_C030_T02_P0001_M3_X3_E1.tiff {'blkID': '21', 'run': '20190205smp17-28', 'exposure': '125', 'excitationColor': 'x3', 'point': '0001', 'blockTemperature': '59.9977,60.0031,60.0072,60.0036,60.0128,60.0017', 'lampTemperature': '60.1434', 'lamp': '90', 'sampleVolume': '10', 'step': '02', 'emissionColor': 'm3', 'exposureIndex': '1', 'time': '1549376847.258', 'sampleTemperature': '59.9986,59.9975,59.9979,59.998,59.9984,59.9982', 'stage': '02', 'coverTemperature': '105.057', 'cycle': '030'}
Debug 1549376847.292 End XML:IMAGe+ S02_C030_T02_P0001_M3_X3_E1.tiff {'blkID': '21', 'run': '20190205smp17-28', 'exposure': '125', 'excitationColor': 'x3', 'point': '0001', 'blockTemperature': '59.9977,60.0031,60.0072,60.0036,60.0128,60.0017', 'lampTemperature': '60.1434', 'lamp': '90', 'sampleVolume': '10', 'step': '02', 'emissionColor': 'm3', 'exposureIndex': '1', 'time': '1549376847.258', 'sampleTemperature': '59.9986,59.9975,59.9979,59.998,59.9984,59.9982', 'stage': '02', 'coverTemperature': '105.057', 'cycle': '030'}
Debug 1549376847.306 CAMera:ACQuire start exposure
LEDStatus 1549376847.478 Temperature:60.3542 Current:9.4774 Voltage:3.39506 JuncTemp:77.5397
Debug 1549376847.902 CAMera:ACQuire end exposure
Info 1549376847.913 Capture end m3 x3
Info 1549376847.915 Capture start m3 x3
Image 1549376847.957 -run='20190205smp17-28' -stage=2 -cycle=30 -step=2 -point=1  -emission=m3 -excitation=x3  -exposure=125 -lamp=90 -filepath='EXPERIMENTS:20190205smp17-28/apldbio/sds/images/S02_C030_T02_P0001_M3_X3_E1.tiff'
Debug 1549376847.973 Start XML:IMAGe+ S02_C030_T02_P0001_M3_X3_E2.tiff {'blkID': '21', 'run': '20190205smp17-28', 'exposure': '560', 'excitationColor': 'x3', 'point': '0001', 'blockTemperature': '59.9977,60.0031,60.0072,60.0036,60.0128,60.0017', 'lampTemperature': '60.1434', 'lamp': '90', 'sampleVolume': '10', 'step': '02', 'emissionColor': 'm3', 'exposureIndex': '2', 'time': '1549376847.932', 'sampleTemperature': '59.9986,59.9975,59.9979,59.998,59.9984,59.9982', 'stage': '02', 'coverTemperature': '105.057', 'cycle': '030'}
Debug 1549376847.974 End XML:IMAGe+ S02_C030_T02_P0001_M3_X3_E2.tiff {'blkID': '21', 'run': '20190205smp17-28', 'exposure': '560', 'excitationColor': 'x3', 'point': '0001', 'blockTemperature': '59.9977,60.0031,60.0072,60.0036,60.0128,60.0017', 'lampTemperature': '60.1434', 'lamp': '90', 'sampleVolume': '10', 'step': '02', 'emissionColor': 'm3', 'exposureIndex': '2', 'time': '1549376847.932', 'sampleTemperature': '59.9986,59.9975,59.9979,59.998,59.9984,59.9982', 'stage': '02', 'coverTemperature': '105.057', 'cycle': '030'}
Debug 1549376847.989 CAMera:ACQuire start exposure
Temperature 1549376847.971 -sample=60.0,60.0,60.0,60.0,60.0,60.0 -heatsink=38.2 -cover=105.1 -block=60.0,60.0,60.0,60.0,60.0,60.0
Time 1549376848.074 -elapsed=3821 -active=3809 -remaining=2504
LEDStatus 1549376848.488 Temperature:60.3893 Current:9.45591 Voltage:3.40139 JuncTemp:77.4903
Debug 1549376848.842 CAMera:ACQuire end exposure
Image 1549376848.854 -run='20190205smp17-28' -stage=2 -cycle=30 -step=2 -point=1  -emission=m3 -excitation=x3  -exposure=560 -lamp=90 -filepath='EXPERIMENTS:20190205smp17-28/apldbio/sds/images/S02_C030_T02_P0001_M3_X3_E2.tiff'
Info 1549376848.853 Capture end m3 x3
Info 1549376848.856 Motor start m4 x4
Debug 1549376848.922 Start XML:NEW 2-30-2-1-m4-x4
Debug 1549376848.924 End XML:NEW 2-30-2-1-m4-x4
Temperature 1549376848.971 -sample=60.0,60.0,60.0,60.0,60.0,60.0 -heatsink=38.2 -cover=105.0 -block=60.0,60.0,60.0,60.0,60.0,60.0
Time 1549376849.075 -elapsed=3822 -active=3810 -remaining=2503
Debug 1549376849.120 C: ISTAT?
Debug 1549376849.132 S: OK ISTAT? Running
Debug 1549376849.195 LLAC ACK: Acknowledge (type=3), name=Unknown, dest=0x00, source=0x91, control=0x01, id=0x0000, msgid=0x4176, data=[]
Debug 1549376849.196 LLAC ACK reply: Acknowledge (type=3), name=Unknown, dest=0x91, source=0x00, control=0x01, id=0x0000, msgid=0x4176, data=[]
Debug 1549376849.213 LLAC ACK: Acknowledge (type=3), name=Unknown, dest=0x00, source=0x91, control=0x01, id=0x0000, msgid=0x4178, data=[]
Debug 1549376849.214 LLAC ACK reply: Acknowledge (type=3), name=Unknown, dest=0x91, source=0x00, control=0x01, id=0x0000, msgid=0x4178, data=[]
Info 1549376849.216 Motor end m4 x4
Info 1549376849.226 Emission Encoder -36 0 Excitation Encoder -18 9000
Info 1549376849.227 Capture start m4 x4
Debug 1549376849.300 Start XML:IMAGe+ S02_C030_T02_P0001_M4_X4_E1.tiff {'blkID': '21', 'run': '20190205smp17-28', 'exposure': '150', 'excitationColor': 'x4', 'point': '0001', 'blockTemperature': '59.9977,60.0031,60.0072,60.0036,60.0128,60.0017', 'lampTemperature': '60.1434', 'lamp': '90', 'sampleVolume': '10', 'step': '02', 'emissionColor': 'm4', 'exposureIndex': '1', 'time': '1549376849.265', 'sampleTemperature': '59.9986,59.9975,59.9979,59.998,59.9984,59.9982', 'stage': '02', 'coverTemperature': '105.057', 'cycle': '030'}
Debug 1549376849.301 End XML:IMAGe+ S02_C030_T02_P0001_M4_X4_E1.tiff {'blkID': '21', 'run': '20190205smp17-28', 'exposure': '150', 'excitationColor': 'x4', 'point': '0001', 'blockTemperature': '59.9977,60.0031,60.0072,60.0036,60.0128,60.0017', 'lampTemperature': '60.1434', 'lamp': '90', 'sampleVolume': '10', 'step': '02', 'emissionColor': 'm4', 'exposureIndex': '1', 'time': '1549376849.265', 'sampleTemperature': '59.9986,59.9975,59.9979,59.998,59.9984,59.9982', 'stage': '02', 'coverTemperature': '105.057', 'cycle': '030'}
Debug 1549376849.315 CAMera:ACQuire start exposure
LEDStatus 1549376849.488 Temperature:60.4244 Current:9.46665 Voltage:3.39928 JuncTemp:77.5061
Debug 1549376849.925 CAMera:ACQuire end exposure
Info 1549376849.948 Capture end m4 x4
Info 1549376849.956 Capture start m4 x4
Image 1549376849.972 -run='20190205smp17-28' -stage=2 -cycle=30 -step=2 -point=1  -emission=m4 -excitation=x4  -exposure=150 -lamp=90 -filepath='EXPERIMENTS:20190205smp17-28/apldbio/sds/images/S02_C030_T02_P0001_M4_X4_E1.tiff'
Temperature 1549376850.001 -sample=60.0,60.0,60.0,60.0,60.0,60.0 -heatsink=38.2 -cover=105.0 -block=60.0,60.0,60.0,60.0,60.0,60.0
Debug 1549376850.018 Start XML:IMAGe+ S02_C030_T02_P0001_M4_X4_E2.tiff {'blkID': '21', 'run': '20190205smp17-28', 'exposure': '800', 'excitationColor': 'x4', 'point': '0001', 'blockTemperature': '59.9977,60.0031,60.0072,60.0036,60.0128,60.0017', 'lampTemperature': '60.1434', 'lamp': '90', 'sampleVolume': '10', 'step': '02', 'emissionColor': 'm4', 'exposureIndex': '2', 'time': '1549376849.979', 'sampleTemperature': '59.9986,59.9975,59.9979,59.998,59.9984,59.9982', 'stage': '02', 'coverTemperature': '105.057', 'cycle': '030'}
Debug 1549376850.020 End XML:IMAGe+ S02_C030_T02_P0001_M4_X4_E2.tiff {'blkID': '21', 'run': '20190205smp17-28', 'exposure': '800', 'excitationColor': 'x4', 'point': '0001', 'blockTemperature': '59.9977,60.0031,60.0072,60.0036,60.0128,60.0017', 'lampTemperature': '60.1434', 'lamp': '90', 'sampleVolume': '10', 'step': '02', 'emissionColor': 'm4', 'exposureIndex': '2', 'time': '1549376849.979', 'sampleTemperature': '59.9986,59.9975,59.9979,59.998,59.9984,59.9982', 'stage': '02', 'coverTemperature': '105.057', 'cycle': '030'}
Debug 1549376850.035 CAMera:ACQuire start exposure
Time 1549376850.074 -elapsed=3823 -active=3811 -remaining=2502
LEDStatus 1549376850.488 Temperature:60.3191 Current:9.4774 Voltage:3.39295 JuncTemp:77.4586
Temperature 1549376850.973 -sample=60.0,60.0,60.0,60.0,60.0,60.0 -heatsink=38.1 -cover=104.9 -block=60.0,60.0,60.0,60.0,60.0,60.0
Debug 1549376851.023 CAMera:ACQuire end exposure
Image 1549376851.034 -run='20190205smp17-28' -stage=2 -cycle=30 -step=2 -point=1  -emission=m4 -excitation=x4  -exposure=800 -lamp=90 -filepath='EXPERIMENTS:20190205smp17-28/apldbio/sds/images/S02_C030_T02_P0001_M4_X4_E2.tiff'
Info 1549376851.039 Capture end m4 x4
Info 1549376851.042 Motor start m2 x2
Time 1549376851.074 -elapsed=3824 -active=3812 -remaining=2501
Debug 1549376851.112 Start XML:NEW 2-30-2-1-m2-x2
Debug 1549376851.113 End XML:NEW 2-30-2-1-m2-x2
Debug 1549376851.278 LLAC ACK: Acknowledge (type=3), name=Unknown, dest=0x00, source=0x91, control=0x01, id=0x0000, msgid=0x41B4, data=[]
Debug 1549376851.279 LLAC ACK reply: Acknowledge (type=3), name=Unknown, dest=0x91, source=0x00, control=0x01, id=0x0000, msgid=0x41B4, data=[]
Debug 1549376851.304 LLAC ACK: Acknowledge (type=3), name=Unknown, dest=0x00, source=0x91, control=0x01, id=0x0000, msgid=0x41B6, data=[]
Debug 1549376851.304 LLAC ACK reply: Acknowledge (type=3), name=Unknown, dest=0x91, source=0x00, control=0x01, id=0x0000, msgid=0x41B6, data=[]
Info 1549376851.306 Motor end m2 x2
Info 1549376851.324 Emission Encoder -36 31500 Excitation Encoder -18 11250
Info 1549376851.327 Capture start m2 x2
Debug 1549376851.399 Start XML:IMAGe+ S02_C030_T02_P0001_M2_X2_E1.tiff {'blkID': '21', 'run': '20190205smp17-28', 'exposure': '100', 'excitationColor': 'x2', 'point': '0001', 'blockTemperature': '59.9977,60.0031,60.0072,60.0036,60.0128,60.0017', 'lampTemperature': '60.1434', 'lamp': '90', 'sampleVolume': '10', 'step': '02', 'emissionColor': 'm2', 'exposureIndex': '1', 'time': '1549376851.362', 'sampleTemperature': '59.9986,59.9975,59.9979,59.998,59.9984,59.9982', 'stage': '02', 'coverTemperature': '105.057', 'cycle': '030'}
Debug 1549376851.400 End XML:IMAGe+ S02_C030_T02_P0001_M2_X2_E1.tiff {'blkID': '21', 'run': '20190205smp17-28', 'exposure': '100', 'excitationColor': 'x2', 'point': '0001', 'blockTemperature': '59.9977,60.0031,60.0072,60.0036,60.0128,60.0017', 'lampTemperature': '60.1434', 'lamp': '90', 'sampleVolume': '10', 'step': '02', 'emissionColor': 'm2', 'exposureIndex': '1', 'time': '1549376851.362', 'sampleTemperature': '59.9986,59.9975,59.9979,59.998,59.9984,59.9982', 'stage': '02', 'coverTemperature': '105.057', 'cycle': '030'}
Debug 1549376851.414 CAMera:ACQuire start exposure
LEDStatus 1549376851.479 Temperature:60.4244 Current:9.46665 Voltage:3.39928 JuncTemp:77.5097
Temperature 1549376851.973 -sample=60.0,60.0,60.0,60.0,60.0,60.0 -heatsink=38.0 -cover=105.0 -block=60.0,60.0,60.0,60.0,60.0,60.0
Debug 1549376851.996 CAMera:ACQuire end exposure
Image 1549376852.009 -run='20190205smp17-28' -stage=2 -cycle=30 -step=2 -point=1  -emission=m2 -excitation=x2  -exposure=100 -lamp=90 -filepath='EXPERIMENTS:20190205smp17-28/apldbio/sds/images/S02_C030_T02_P0001_M2_X2_E1.tiff'
Info 1549376852.013 Capture end m2 x2
Info 1549376852.017 Capture start m2 x2
Time 1549376852.075 -elapsed=3825 -active=3813 -remaining=2500
Debug 1549376852.083 Start XML:IMAGe+ S02_C030_T02_P0001_M2_X2_E2.tiff {'blkID': '21', 'run': '20190205smp17-28', 'exposure': '430', 'excitationColor': 'x2', 'point': '0001', 'blockTemperature': '59.9977,60.0031,60.0072,60.0036,60.0128,60.0017', 'lampTemperature': '60.1434', 'lamp': '90', 'sampleVolume': '10', 'step': '02', 'emissionColor': 'm2', 'exposureIndex': '2', 'time': '1549376852.039', 'sampleTemperature': '59.9986,59.9975,59.9979,59.998,59.9984,59.9982', 'stage': '02', 'coverTemperature': '105.057', 'cycle': '030'}
Debug 1549376852.085 End XML:IMAGe+ S02_C030_T02_P0001_M2_X2_E2.tiff {'blkID': '21', 'run': '20190205smp17-28', 'exposure': '430', 'excitationColor': 'x2', 'point': '0001', 'blockTemperature': '59.9977,60.0031,60.0072,60.0036,60.0128,60.0017', 'lampTemperature': '60.1434', 'lamp': '90', 'sampleVolume': '10', 'step': '02', 'emissionColor': 'm2', 'exposureIndex': '2', 'time': '1549376852.039', 'sampleTemperature': '59.9986,59.9975,59.9979,59.998,59.9984,59.9982', 'stage': '02', 'coverTemperature': '105.057', 'cycle': '030'}
Debug 1549376852.101 CAMera:ACQuire start exposure
LEDStatus 1549376852.488 Temperature:60.5298 Current:9.48814 Voltage:3.39928 JuncTemp:77.5674
Debug 1549376852.875 CAMera:ACQuire end exposure
Info 1549376852.900 Capture end m2 x2
Info 1549376852.902 Motor start m1 x1
Image 1549376852.908 -run='20190205smp17-28' -stage=2 -cycle=30 -step=2 -point=1  -emission=m2 -excitation=x2  -exposure=430 -lamp=90 -filepath='EXPERIMENTS:20190205smp17-28/apldbio/sds/images/S02_C030_T02_P0001_M2_X2_E2.tiff'
Debug 1549376852.963 Start XML:NEW 2-30-2-1-m1-x1
Debug 1549376852.964 End XML:NEW 2-30-2-1-m1-x1
Temperature 1549376852.971 -sample=60.0,60.0,60.0,60.0,60.0,60.0 -heatsink=38.0 -cover=105.0 -block=60.0,60.0,60.0,60.0,60.0,60.0
Time 1549376853.075 -elapsed=3826 -active=3814 -remaining=2499
Debug 1549376853.190 LLAC ACK: Acknowledge (type=3), name=Unknown, dest=0x00, source=0x91, control=0x01, id=0x0000, msgid=0x41D6, data=[]
Debug 1549376853.190 LLAC ACK reply: Acknowledge (type=3), name=Unknown, dest=0x91, source=0x00, control=0x01, id=0x0000, msgid=0x41D6, data=[]
Debug 1549376853.207 LLAC ACK: Acknowledge (type=3), name=Unknown, dest=0x00, source=0x91, control=0x01, id=0x0000, msgid=0x41D8, data=[]
Debug 1549376853.207 LLAC ACK reply: Acknowledge (type=3), name=Unknown, dest=0x91, source=0x00, control=0x01, id=0x0000, msgid=0x41D8, data=[]
Info 1549376853.209 Motor end m1 x1
Info 1549376853.219 Emission Encoder -36 4500 Excitation Encoder -18 6750
Info 1549376853.221 Capture start m1 x1
Debug 1549376853.270 Start XML:IMAGe+ S02_C030_T02_P0001_M1_X1_E1.tiff {'blkID': '21', 'run': '20190205smp17-28', 'exposure': '60', 'excitationColor': 'x1', 'point': '0001', 'blockTemperature': '59.9977,60.0031,60.0072,60.0036,60.0128,60.0017', 'lampTemperature': '60.1434', 'lamp': '90', 'sampleVolume': '10', 'step': '02', 'emissionColor': 'm1', 'exposureIndex': '1', 'time': '1549376853.237', 'sampleTemperature': '59.9986,59.9975,59.9979,59.998,59.9984,59.9982', 'stage': '02', 'coverTemperature': '105.057', 'cycle': '030'}
Debug 1549376853.270 End XML:IMAGe+ S02_C030_T02_P0001_M1_X1_E1.tiff {'blkID': '21', 'run': '20190205smp17-28', 'exposure': '60', 'excitationColor': 'x1', 'point': '0001', 'blockTemperature': '59.9977,60.0031,60.0072,60.0036,60.0128,60.0017', 'lampTemperature': '60.1434', 'lamp': '90', 'sampleVolume': '10', 'step': '02', 'emissionColor': 'm1', 'exposureIndex': '1', 'time': '1549376853.237', 'sampleTemperature': '59.9986,59.9975,59.9979,59.998,59.9984,59.9982', 'stage': '02', 'coverTemperature': '105.057', 'cycle': '030'}
Debug 1549376853.285 CAMera:ACQuire start exposure
LEDStatus 1549376853.488 Temperature:60.4947 Current:9.45591 Voltage:3.4035 JuncTemp:77.608
Debug 1549376853.845 CAMera:ACQuire end exposure
Info 1549376853.865 Capture end m1 x1
Info 1549376853.870 Capture start m1 x1
Image 1549376853.910 -run='20190205smp17-28' -stage=2 -cycle=30 -step=2 -point=1  -emission=m1 -excitation=x1  -exposure=60 -lamp=90 -filepath='EXPERIMENTS:20190205smp17-28/apldbio/sds/images/S02_C030_T02_P0001_M1_X1_E1.tiff'
Debug 1549376853.924 Start XML:IMAGe+ S02_C030_T02_P0001_M1_X1_E2.tiff {'blkID': '21', 'run': '20190205smp17-28', 'exposure': '175', 'excitationColor': 'x1', 'point': '0001', 'blockTemperature': '59.9977,60.0031,60.0072,60.0036,60.0128,60.0017', 'lampTemperature': '60.1434', 'lamp': '90', 'sampleVolume': '10', 'step': '02', 'emissionColor': 'm1', 'exposureIndex': '2', 'time': '1549376853.887', 'sampleTemperature': '59.9986,59.9975,59.9979,59.998,59.9984,59.9982', 'stage': '02', 'coverTemperature': '105.057', 'cycle': '030'}
Debug 1549376853.925 End XML:IMAGe+ S02_C030_T02_P0001_M1_X1_E2.tiff {'blkID': '21', 'run': '20190205smp17-28', 'exposure': '175', 'excitationColor': 'x1', 'point': '0001', 'blockTemperature': '59.9977,60.0031,60.0072,60.0036,60.0128,60.0017', 'lampTemperature': '60.1434', 'lamp': '90', 'sampleVolume': '10', 'step': '02', 'emissionColor': 'm1', 'exposureIndex': '2', 'time': '1549376853.887', 'sampleTemperature': '59.9986,59.9975,59.9979,59.998,59.9984,59.9982', 'stage': '02', 'coverTemperature': '105.057', 'cycle': '030'}
Debug 1549376853.939 CAMera:ACQuire start exposure
Temperature 1549376853.971 -sample=60.0,60.0,60.0,60.0,60.0,60.0 -heatsink=38.0 -cover=104.9 -block=60.0,60.0,60.0,60.0,60.0,60.0
Time 1549376854.075 -elapsed=3827 -active=3815 -remaining=2498
Debug 1549376854.120 C: ISTAT?
Debug 1549376854.142 S: OK ISTAT? Running
LEDStatus 1549376854.489 Temperature:60.4595 Current:9.48814 Voltage:3.39717 JuncTemp:77.5551
Debug 1549376854.562 CAMera:ACQuire end exposure
Image 1549376854.573 -run='20190205smp17-28' -stage=2 -cycle=30 -step=2 -point=1  -emission=m1 -excitation=x1  -exposure=175 -lamp=90 -filepath='EXPERIMENTS:20190205smp17-28/apldbio/sds/images/S02_C030_T02_P0001_M1_X1_E2.tiff'
Info 1549376854.580 Capture end m1 x1
Info 1549376854.583 Capture start m1 x1
Debug 1549376854.631 Start XML:IMAGe+ S02_C030_T02_P0001_M1_X1_E3.tiff {'blkID': '21', 'run': '20190205smp17-28', 'exposure': '520', 'excitationColor': 'x1', 'point': '0001', 'blockTemperature': '59.9977,60.0031,60.0072,60.0036,60.0128,60.0017', 'lampTemperature': '60.1434', 'lamp': '90', 'sampleVolume': '10', 'step': '02', 'emissionColor': 'm1', 'exposureIndex': '3', 'time': '1549376854.599', 'sampleTemperature': '59.9986,59.9975,59.9979,59.998,59.9984,59.9982', 'stage': '02', 'coverTemperature': '105.057', 'cycle': '030'}
Debug 1549376854.632 End XML:IMAGe+ S02_C030_T02_P0001_M1_X1_E3.tiff {'blkID': '21', 'run': '20190205smp17-28', 'exposure': '520', 'excitationColor': 'x1', 'point': '0001', 'blockTemperature': '59.9977,60.0031,60.0072,60.0036,60.0128,60.0017', 'lampTemperature': '60.1434', 'lamp': '90', 'sampleVolume': '10', 'step': '02', 'emissionColor': 'm1', 'exposureIndex': '3', 'time': '1549376854.599', 'sampleTemperature': '59.9986,59.9975,59.9979,59.998,59.9984,59.9982', 'stage': '02', 'coverTemperature': '105.057', 'cycle': '030'}
Debug 1549376854.646 CAMera:ACQuire start exposure
Temperature 1549376854.973 -sample=60.0,60.0,60.0,60.0,60.0,60.0 -heatsink=38.1 -cover=105.0 -block=60.0,60.0,60.0,60.0,60.0,60.0
Time 1549376855.074 -elapsed=3828 -active=3816 -remaining=2497
Debug 1549376855.473 CAMera:ACQuire end exposure
LEDStatus 1549376855.488 Temperature:60.5298 Current:9.44516 Voltage:3.39295 JuncTemp:77.534
Info 1549376855.490 Capture end m1 x1
Image 1549376855.494 -run='20190205smp17-28' -stage=2 -cycle=30 -step=2 -point=1  -emission=m1 -excitation=x1  -exposure=520 -lamp=90 -filepath='EXPERIMENTS:20190205smp17-28/apldbio/sds/images/S02_C030_T02_P0001_M1_X1_E3.tiff'
Debug 1549376855.513 Start XML:WRITe+ 2-30-2-1-m5-x5 EXPERIMENTS:/20190205smp17-28/apldbio/sds//quant/2-30-2-1-m5-x5.xml
Debug 1549376855.530 End XML:WRITe+ 2-30-2-1-m5-x5 EXPERIMENTS:/20190205smp17-28/apldbio/sds//quant/2-30-2-1-m5-x5.xml
Debug 1549376855.532 Acquiring PA queue lock
Debug 1549376855.532 Acquired PA queue lock
Debug 1549376855.532 Released PA queue lock
Debug 1549376855.533 Acquiring palock[0] execution lock
Debug 1549376855.533 Acquired palock[0] execution lock
Debug 1549376855.587 TBC acquiring operative lock
Debug 1549376855.778 LLAC ACK: Acknowledge (type=3), name=Unknown, dest=0x00, source=0x91, control=0x01, id=0x0000, msgid=0x4218, data=[]
Debug 1549376855.779 LLAC ACK reply: Acknowledge (type=3), name=Unknown, dest=0x91, source=0x00, control=0x01, id=0x0000, msgid=0x4218, data=[]
Debug 1549376855.897 LLAC ACK: Acknowledge (type=3), name=Unknown, dest=0x00, source=0x91, control=0x01, id=0x0000, msgid=0x421A, data=[]
Debug 1549376855.897 LLAC ACK reply: Acknowledge (type=3), name=Unknown, dest=0x91, source=0x00, control=0x01, id=0x0000, msgid=0x421A, data=[]
Temperature 1549376855.971 -sample=60.0,60.0,60.0,60.0,60.0,60.0 -heatsink=37.8 -cover=105.0 -block=60.0,60.0,60.0,60.0,60.0,60.0
Debug 1549376856.026 Released palock[0] execution lock
Preprocessing 1549376856.030 <quote.message>Input run configuration file: /data/vendor/IS/experiments/20190205smp17-28/apldbio/sds/quant/2-30-2-1-m5-x5.xml
Block Type:  96Wells
Finished read calibration files
...run ROI Quantitation
ROI Quantitation done in 0.045026 seconds 
Quant files saved in /data/vendor/IS/experiments/20190205smp17-28/apldbio/sds/quant
...run Preproc Quantitation task
Preproc Quantitation in 0.000313 seconds 
FilterData files saved in /data/vendor/IS/experiments/20190205smp17-28/apldbio/sds/filter
Success: Preprocessing ok
</quote.message>
Debug 1549376856.050 Start XML:FilterDATa+ S02_C030_T02_P0001_M5_X5_filterdata.xml {}
Debug 1549376856.051 End XML:FilterDATa+ S02_C030_T02_P0001_M5_X5_filterdata.xml {}
Debug 1549376856.060 Start XML:WRITe+ 2-30-2-1-m3-x3 EXPERIMENTS:/20190205smp17-28/apldbio/sds//quant/2-30-2-1-m3-x3.xml
Time 1549376856.075 -elapsed=3829 -active=3817 -remaining=2496
Debug 1549376856.084 End XML:WRITe+ 2-30-2-1-m3-x3 EXPERIMENTS:/20190205smp17-28/apldbio/sds//quant/2-30-2-1-m3-x3.xml
Debug 1549376856.086 Acquiring PA queue lock
Debug 1549376856.087 Acquired PA queue lock
Debug 1549376856.087 Released PA queue lock
Debug 1549376856.087 Acquiring palock[1] execution lock
Debug 1549376856.088 Acquired palock[1] execution lock
LEDStatus 1549376856.480 Temperature:60.5298 Current:9.4774 Voltage:3.4035 JuncTemp:77.5712
Debug 1549376856.586 Released palock[1] execution lock
Preprocessing 1549376856.588 <quote.message>Input run configuration file: /data/vendor/IS/experiments/20190205smp17-28/apldbio/sds/quant/2-30-2-1-m3-x3.xml
Block Type:  96Wells
Finished read calibration files
...run ROI Quantitation
ROI Quantitation done in 0.043435 seconds 
Quant files saved in /data/vendor/IS/experiments/20190205smp17-28/apldbio/sds/quant
...run Preproc Quantitation task
Preproc Quantitation in 0.000287 seconds 
FilterData files saved in /data/vendor/IS/experiments/20190205smp17-28/apldbio/sds/filter
Success: Preprocessing ok
</quote.message>
Debug 1549376856.607 Start XML:FilterDATa+ S02_C030_T02_P0001_M3_X3_filterdata.xml {}
Debug 1549376856.607 End XML:FilterDATa+ S02_C030_T02_P0001_M3_X3_filterdata.xml {}
Debug 1549376856.616 Start XML:WRITe+ 2-30-2-1-m4-x4 EXPERIMENTS:/20190205smp17-28/apldbio/sds//quant/2-30-2-1-m4-x4.xml
Debug 1549376856.633 End XML:WRITe+ 2-30-2-1-m4-x4 EXPERIMENTS:/20190205smp17-28/apldbio/sds//quant/2-30-2-1-m4-x4.xml
Debug 1549376856.634 Acquiring PA queue lock
Debug 1549376856.635 Acquired PA queue lock
Debug 1549376856.635 Released PA queue lock
Debug 1549376856.636 Acquiring palock[0] execution lock
Debug 1549376856.636 Acquired palock[0] execution lock
Temperature 1549376856.972 -sample=60.0,60.0,60.0,60.0,60.0,60.0 -heatsink=37.8 -cover=105.0 -block=60.0,60.0,60.0,60.0,60.0,60.0
Time 1549376857.075 -elapsed=3830 -active=3818 -remaining=2495
Debug 1549376857.124 Released palock[0] execution lock
Preprocessing 1549376857.127 <quote.message>Input run configuration file: /data/vendor/IS/experiments/20190205smp17-28/apldbio/sds/quant/2-30-2-1-m4-x4.xml
Block Type:  96Wells
Finished read calibration files
...run ROI Quantitation
ROI Quantitation done in 0.045114 seconds 
Quant files saved in /data/vendor/IS/experiments/20190205smp17-28/apldbio/sds/quant
...run Preproc Quantitation task
Preproc Quantitation in 0.000318 seconds 
FilterData files saved in /data/vendor/IS/experiments/20190205smp17-28/apldbio/sds/filter
Success: Preprocessing ok
</quote.message>
Debug 1549376857.146 Start XML:FilterDATa+ S02_C030_T02_P0001_M4_X4_filterdata.xml {}
Debug 1549376857.147 End XML:FilterDATa+ S02_C030_T02_P0001_M4_X4_filterdata.xml {}
Debug 1549376857.156 Start XML:WRITe+ 2-30-2-1-m2-x2 EXPERIMENTS:/20190205smp17-28/apldbio/sds//quant/2-30-2-1-m2-x2.xml
Debug 1549376857.172 End XML:WRITe+ 2-30-2-1-m2-x2 EXPERIMENTS:/20190205smp17-28/apldbio/sds//quant/2-30-2-1-m2-x2.xml
Debug 1549376857.173 Acquiring PA queue lock
Debug 1549376857.174 Acquired PA queue lock
Debug 1549376857.174 Released PA queue lock
Debug 1549376857.175 Acquiring palock[1] execution lock
Debug 1549376857.175 Acquired palock[1] execution lock
LEDStatus 1549376857.482 Temperature:60.4595 Current:9.46665 Voltage:3.40139 JuncTemp:77.4095
Debug 1549376857.657 Released palock[1] execution lock
Preprocessing 1549376857.660 <quote.message>Input run configuration file: /data/vendor/IS/experiments/20190205smp17-28/apldbio/sds/quant/2-30-2-1-m2-x2.xml
Block Type:  96Wells
Finished read calibration files
...run ROI Quantitation
ROI Quantitation done in 0.043514 seconds 
Quant files saved in /data/vendor/IS/experiments/20190205smp17-28/apldbio/sds/quant
...run Preproc Quantitation task
Preproc Quantitation in 0.000286 seconds 
FilterData files saved in /data/vendor/IS/experiments/20190205smp17-28/apldbio/sds/filter
Success: Preprocessing ok
</quote.message>
Debug 1549376857.679 Start XML:FilterDATa+ S02_C030_T02_P0001_M2_X2_filterdata.xml {}
Debug 1549376857.679 End XML:FilterDATa+ S02_C030_T02_P0001_M2_X2_filterdata.xml {}
Debug 1549376857.689 Start XML:WRITe+ 2-30-2-1-m1-x1 EXPERIMENTS:/20190205smp17-28/apldbio/sds//quant/2-30-2-1-m1-x1.xml
Debug 1549376857.708 End XML:WRITe+ 2-30-2-1-m1-x1 EXPERIMENTS:/20190205smp17-28/apldbio/sds//quant/2-30-2-1-m1-x1.xml
Debug 1549376857.710 Acquiring PA queue lock
Debug 1549376857.710 Acquired PA queue lock
Debug 1549376857.710 Released PA queue lock
Debug 1549376857.711 Acquiring palock[0] execution lock
Debug 1549376857.711 Acquired palock[0] execution lock
Temperature 1549376857.972 -sample=60.0,60.0,60.0,60.0,60.0,60.0 -heatsink=37.8 -cover=105.0 -block=60.0,60.0,60.0,60.0,60.0,60.0
Time 1549376858.076 -elapsed=3831 -active=3819 -remaining=2494
Debug 1549376858.234 Released palock[0] execution lock
Preprocessing 1549376858.236 <quote.message>Input run configuration file: /data/vendor/IS/experiments/20190205smp17-28/apldbio/sds/quant/2-30-2-1-m1-x1.xml
Block Type:  96Wells
Finished read calibration files
...run ROI Quantitation
ROI Quantitation done in 0.066354 seconds 
Quant files saved in /data/vendor/IS/experiments/20190205smp17-28/apldbio/sds/quant
...run Preproc Quantitation task
Preproc Quantitation in 0.000346 seconds 
FilterData files saved in /data/vendor/IS/experiments/20190205smp17-28/apldbio/sds/filter
Success: Preprocessing ok
</quote.message>
Debug 1549376858.255 Start XML:FilterDATa+ S02_C030_T02_P0001_M1_X1_filterdata.xml {}
Debug 1549376858.255 End XML:FilterDATa+ S02_C030_T02_P0001_M1_X1_filterdata.xml {}
Debug 1549376858.271 Start XML:WRITe+ S2-C30-T2-P1 EXPERIMENTS:/20190205smp17-28/apldbio/sds//filter/2-30-2-1.xml
Debug 1549376858.280 End XML:WRITe+ S2-C30-T2-P1 EXPERIMENTS:/20190205smp17-28/apldbio/sds//filter/2-30-2-1.xml
Info 1549376858.284 Run ePA here for multicomponent. Ensured that dye are assigned
Debug 1549376858.286 Acquiring PA queue lock
Debug 1549376858.287 Acquired PA queue lock
Debug 1549376858.287 Released PA queue lock
Debug 1549376858.287 Acquiring palock[1] execution lock
Debug 1549376858.288 Acquired palock[1] execution lock
LEDStatus 1549376858.481 Temperature:60.3893 Current:9.44516 Voltage:3.39928 JuncTemp:77.4814
Debug 1549376858.837 Released palock[1] execution lock
Preprocessing 1549376858.840 <quote.message>Input run configuration file: /data/vendor/IS/experiments/20190205smp17-28/apldbio/sds/filter/2-30-2-1.xml
Block Type:  96Wells
...run Preproc MultiComponent task
Preproc MultiComponent in 0.006394 seconds 
MultiComponentData files saved in /data/vendor/IS/experiments/20190205smp17-28/apldbio/sds/multicomponent
Success: Preprocessing ok
</quote.message>
Run 1549376858.895 Collected -run="20190205smp17-28" -stage=2 -cycle=30 -step=2 -point=1
Debug 1549376858.899 C: EXP:LIST? -verbose 20190205smp17-28/apldbio/sds/quant/S02_C030_T02_P0001*
Debug 1549376858.913 <quote.message>S: OK EXP:LIST? -verbose 20190205smp17-28/apldbio/sds/quant/S02_C030_T02_P0001* <quote.reply>
s: "20190205smp17-28/apldbio/sds/quant/S02_C030_T02_P0001_M1_X1_E1.quant" -type=file -size=4199 -mtime=1549376858.2 -atime=1549376858.2 -ctime=1549376858.2
s: "20190205smp17-28/apldbio/sds/quant/S02_C030_T02_P0001_M1_X1_E2.quant" -type=file -size=4229 -mtime=1549376858.21 -atime=1549376858.2 -ctime=1549376858.21
s: "20190205smp17-28/apldbio/sds/quant/S02_C030_T02_P0001_M1_X1_E3.quant" -type=file -size=4329 -mtime=1549376858.21 -atime=1549376858.21 -ctime=1549376858.21
s: "20190205smp17-28/apldbio/sds/quant/S02_C030_T02_P0001_M2_X2_E1.quant" -type=file -size=4200 -mtime=1549376857.63 -atime=1549376857.63 -ctime=1549376857.63
s: "20190205smp17-28/apldbio/sds/quant/S02_C030_T02_P0001_M2_X2_E2.quant" -type=file -size=4230 -mtime=1549376857.63 -atime=1549376857.63 -ctime=1549376857.63
s: "20190205smp17-28/apldbio/sds/quant/S02_C030_T02_P0001_M3_X3_E1.quant" -type=file -size=4200 -mtime=1549376856.56 -atime=1549376856.55 -ctime=1549376856.56
s: "20190205smp17-28/apldbio/sds/quant/S02_C030_T02_P0001_M3_X3_E2.quant" -type=file -size=4200 -mtime=1549376856.56 -atime=1549376856.56 -ctime=1549376856.56
s: "20190205smp17-28/apldbio/sds/quant/S02_C030_T02_P0001_M4_X4_E1.quant" -type=file -size=4200 -mtime=1549376857.09 -atime=1549376857.09 -ctime=1549376857.09
s: "20190205smp17-28/apldbio/sds/quant/S02_C030_T02_P0001_M4_X4_E2.quant" -type=file -size=4263 -mtime=1549376857.1 -atime=1549376857.09 -ctime=1549376857.1
s: "20190205smp17-28/apldbio/sds/quant/S02_C030_T02_P0001_M5_X5_E1.quant" -type=file -size=4200 -mtime=1549376855.99 -atime=1549376855.99 -ctime=1549376855.99
s: "20190205smp17-28/apldbio/sds/quant/S02_C030_T02_P0001_M5_X5_E2.quant" -type=file -size=4200 -mtime=1549376856.0 -atime=1549376855.99 -ctime=1549376856.0
s: </quote.reply></quote.message>
Debug 1549376858.916 C: EXP:READ? -encoding=plain 20190205smp17-28/apldbio/sds/quant/S02_C030_T02_P0001_M1_X1_E1.quant
Debug 1549376858.918 C: ACCess CONTROLLER
Debug 1549376858.920 S: OK EXP:READ? -encoding=plain 20190205smp17-28/apldbio/sds/quant/S02_C030_T02_P0001_M1_X1_E1.quant
Info 1549376858.919 Access notification: [System] Access -sessionid=542 -level=Controller -exclusive=False
System 1549376858.921 Access -sessionid=542 -level=Controller -exclusive=False
Debug 1549376858.922 S: OK ACCess CONTROLLER
Debug 1549376858.924 C: EXP:READ? -encoding=plain 20190205smp17-28/apldbio/sds/quant/S02_C030_T02_P0001_M1_X1_E2.quant
Debug 1549376858.925 S: OK EXP:READ? -encoding=plain 20190205smp17-28/apldbio/sds/quant/S02_C030_T02_P0001_M1_X1_E2.quant
Debug 1549376858.929 C: EXP:READ? -encoding=plain 20190205smp17-28/apldbio/sds/quant/S02_C030_T02_P0001_M1_X1_E3.quant
Debug 1549376858.931 S: OK EXP:READ? -encoding=plain 20190205smp17-28/apldbio/sds/quant/S02_C030_T02_P0001_M1_X1_E3.quant
Debug 1549376858.934 C: EXP:READ? -encoding=plain 20190205smp17-28/apldbio/sds/quant/S02_C030_T02_P0001_M2_X2_E1.quant
Debug 1549376858.936 S: OK EXP:READ? -encoding=plain 20190205smp17-28/apldbio/sds/quant/S02_C030_T02_P0001_M2_X2_E1.quant
Debug 1549376858.939 C: EXP:READ? -encoding=plain 20190205smp17-28/apldbio/sds/quant/S02_C030_T02_P0001_M2_X2_E2.quant
Debug 1549376858.941 S: OK EXP:READ? -encoding=plain 20190205smp17-28/apldbio/sds/quant/S02_C030_T02_P0001_M2_X2_E2.quant
Debug 1549376858.944 C: EXP:READ? -encoding=plain 20190205smp17-28/apldbio/sds/quant/S02_C030_T02_P0001_M3_X3_E1.quant
Debug 1549376858.946 S: OK EXP:READ? -encoding=plain 20190205smp17-28/apldbio/sds/quant/S02_C030_T02_P0001_M3_X3_E1.quant
Debug 1549376858.948 C: FIL:COP EXPERIMENTS:20190205smp17-28/apldbio/sds/multicomponent/S02_C030_T02_P0001_multicomponentdata.xml PUBLIC_RUN_COMPLETE:working/20190205smp17-28/apldbio/sds/multicomponent/S02_C030_T02_P0001_multicomponentdata.xml
Debug 1549376858.953 S: OK FIL:COP EXPERIMENTS:20190205smp17-28/apldbio/sds/multicomponent/S02_C030_T02_P0001_multicomponentdata.xml PUBLIC_RUN_COMPLETE:working/20190205smp17-28/apldbio/sds/multicomponent/S02_C030_T02_P0001_multicomponentdata.xml
Debug 1549376858.958 C: ACCess OBSERVER
Info 1549376858.959 Access notification: [System] Access -sessionid=542 -level=Observer -exclusive=False
System 1549376858.959 Access -sessionid=542 -level=Observer -exclusive=False
Debug 1549376858.960 S: OK ACCess OBSERVER
Debug 1549376858.972 C: FIL:LIST? -verbose EXPERIMENTS:/20190205smp17-28/apldbio/sds/quant/S02_C030_T02_P0001_*E1.quant
Temperature 1549376858.971 -sample=60.0,60.0,60.0,60.0,60.0,60.0 -heatsink=37.7 -cover=105.0 -block=60.0,60.0,60.0,60.0,60.0,60.0
Debug 1549376858.987 <quote.message>S: OK FIL:LIST? -verbose EXPERIMENTS:/20190205smp17-28/apldbio/sds/quant/S02_C030_T02_P0001_*E1.quant <quote.reply>
s: "experiments:20190205smp17-28/apldbio/sds/quant/S02_C030_T02_P0001_M1_X1_E1.quant" -type=file -size=4199 -mtime=1549376858.2 -atime=1549376858.2 -ctime=1549376858.2
s: "experiments:20190205smp17-28/apldbio/sds/quant/S02_C030_T02_P0001_M2_X2_E1.quant" -type=file -size=4200 -mtime=1549376857.63 -atime=1549376857.63 -ctime=1549376857.63
s: "experiments:20190205smp17-28/apldbio/sds/quant/S02_C030_T02_P0001_M3_X3_E1.quant" -type=file -size=4200 -mtime=1549376856.56 -atime=1549376856.55 -ctime=1549376856.56
s: "experiments:20190205smp17-28/apldbio/sds/quant/S02_C030_T02_P0001_M4_X4_E1.quant" -type=file -size=4200 -mtime=1549376857.09 -atime=1549376857.09 -ctime=1549376857.09
s: "experiments:20190205smp17-28/apldbio/sds/quant/S02_C030_T02_P0001_M5_X5_E1.quant" -type=file -size=4200 -mtime=1549376855.99 -atime=1549376855.99 -ctime=1549376855.99
s: </quote.reply></quote.message>
Debug 1549376859.031 C: ACCess CONTROLLER
Info 1549376859.032 Access notification: [System] Access -sessionid=542 -level=Controller -exclusive=False
System 1549376859.033 Access -sessionid=542 -level=Controller -exclusive=False
Debug 1549376859.034 S: OK ACCess CONTROLLER
Debug 1549376859.055 C: FIL:COP EXPERIMENTS:20190205smp17-28/apldbio/sds/quant/S02_C030_T02_P0001_M1_X1_E1.quant PUBLIC_RUN_COMPLETE:working/20190205smp17-28/apldbio/sds/quant/S02_C030_T02_P0001_M1_X1_E1.quant
Debug 1549376859.060 S: OK FIL:COP EXPERIMENTS:20190205smp17-28/apldbio/sds/quant/S02_C030_T02_P0001_M1_X1_E1.quant PUBLIC_RUN_COMPLETE:working/20190205smp17-28/apldbio/sds/quant/S02_C030_T02_P0001_M1_X1_E1.quant
Debug 1549376859.065 C: ACCess OBSERVER
Info 1549376859.066 Access notification: [System] Access -sessionid=542 -level=Observer -exclusive=False
System 1549376859.066 Access -sessionid=542 -level=Observer -exclusive=False
Debug 1549376859.067 S: OK ACCess OBSERVER
Time 1549376859.075 -elapsed=3832 -active=3820 -remaining=2493
Debug 1549376859.076 C: ACCess CONTROLLER
Info 1549376859.078 Access notification: [System] Access -sessionid=542 -level=Controller -exclusive=False
System 1549376859.080 Access -sessionid=542 -level=Controller -exclusive=False
Debug 1549376859.081 S: OK ACCess CONTROLLER
Debug 1549376859.133 C: FIL:COP EXPERIMENTS:20190205smp17-28/apldbio/sds/quant/S02_C030_T02_P0001_M2_X2_E1.quant PUBLIC_RUN_COMPLETE:working/20190205smp17-28/apldbio/sds/quant/S02_C030_T02_P0001_M2_X2_E1.quant
Debug 1549376859.138 S: OK FIL:COP EXPERIMENTS:20190205smp17-28/apldbio/sds/quant/S02_C030_T02_P0001_M2_X2_E1.quant PUBLIC_RUN_COMPLETE:working/20190205smp17-28/apldbio/sds/quant/S02_C030_T02_P0001_M2_X2_E1.quant
Debug 1549376859.144 C: ACCess OBSERVER
Info 1549376859.145 Access notification: [System] Access -sessionid=542 -level=Observer -exclusive=False
System 1549376859.145 Access -sessionid=542 -level=Observer -exclusive=False
Debug 1549376859.146 S: OK ACCess OBSERVER
Debug 1549376859.159 C: ISTAT?
Debug 1549376859.173 S: OK ISTAT? Running
Debug 1549376859.175 C: EXP:READ? -encoding=plain 20190205smp17-28/apldbio/sds/quant/S02_C030_T02_P0001_M3_X3_E2.quant
Debug 1549376859.177 S: OK EXP:READ? -encoding=plain 20190205smp17-28/apldbio/sds/quant/S02_C030_T02_P0001_M3_X3_E2.quant
Debug 1549376859.181 C: EXP:READ? -encoding=plain 20190205smp17-28/apldbio/sds/quant/S02_C030_T02_P0001_M4_X4_E1.quant
Debug 1549376859.182 S: OK EXP:READ? -encoding=plain 20190205smp17-28/apldbio/sds/quant/S02_C030_T02_P0001_M4_X4_E1.quant
Debug 1549376859.185 C: ACCess CONTROLLER
Debug 1549376859.187 C: EXP:READ? -encoding=plain 20190205smp17-28/apldbio/sds/quant/S02_C030_T02_P0001_M4_X4_E2.quant
Info 1549376859.186 Access notification: [System] Access -sessionid=542 -level=Controller -exclusive=False
System 1549376859.189 Access -sessionid=542 -level=Controller -exclusive=False
Debug 1549376859.190 S: OK EXP:READ? -encoding=plain 20190205smp17-28/apldbio/sds/quant/S02_C030_T02_P0001_M4_X4_E2.quant
Debug 1549376859.189 S: OK ACCess CONTROLLER
Debug 1549376859.194 C: EXP:READ? -encoding=plain 20190205smp17-28/apldbio/sds/quant/S02_C030_T02_P0001_M5_X5_E1.quant
Debug 1549376859.196 S: OK EXP:READ? -encoding=plain 20190205smp17-28/apldbio/sds/quant/S02_C030_T02_P0001_M5_X5_E1.quant
Debug 1549376859.200 C: EXP:READ? -encoding=plain 20190205smp17-28/apldbio/sds/quant/S02_C030_T02_P0001_M5_X5_E2.quant
Debug 1549376859.201 S: OK EXP:READ? -encoding=plain 20190205smp17-28/apldbio/sds/quant/S02_C030_T02_P0001_M5_X5_E2.quant
Debug 1549376859.220 C: FIL:COP EXPERIMENTS:20190205smp17-28/apldbio/sds/quant/S02_C030_T02_P0001_M3_X3_E1.quant PUBLIC_RUN_COMPLETE:working/20190205smp17-28/apldbio/sds/quant/S02_C030_T02_P0001_M3_X3_E1.quant
Debug 1549376859.225 S: OK FIL:COP EXPERIMENTS:20190205smp17-28/apldbio/sds/quant/S02_C030_T02_P0001_M3_X3_E1.quant PUBLIC_RUN_COMPLETE:working/20190205smp17-28/apldbio/sds/quant/S02_C030_T02_P0001_M3_X3_E1.quant
Debug 1549376859.230 C: ACCess OBSERVER
Info 1549376859.231 Access notification: [System] Access -sessionid=542 -level=Observer -exclusive=False
System 1549376859.232 Access -sessionid=542 -level=Observer -exclusive=False
Debug 1549376859.232 S: OK ACCess OBSERVER
Debug 1549376859.239 C: ACCess CONTROLLER
Info 1549376859.240 Access notification: [System] Access -sessionid=542 -level=Controller -exclusive=False
System 1549376859.240 Access -sessionid=542 -level=Controller -exclusive=False
Debug 1549376859.241 S: OK ACCess CONTROLLER
Debug 1549376859.260 C: FIL:COP EXPERIMENTS:20190205smp17-28/apldbio/sds/quant/S02_C030_T02_P0001_M4_X4_E1.quant PUBLIC_RUN_COMPLETE:working/20190205smp17-28/apldbio/sds/quant/S02_C030_T02_P0001_M4_X4_E1.quant
Debug 1549376859.265 S: OK FIL:COP EXPERIMENTS:20190205smp17-28/apldbio/sds/quant/S02_C030_T02_P0001_M4_X4_E1.quant PUBLIC_RUN_COMPLETE:working/20190205smp17-28/apldbio/sds/quant/S02_C030_T02_P0001_M4_X4_E1.quant
Debug 1549376859.270 C: ACCess OBSERVER
Info 1549376859.271 Access notification: [System] Access -sessionid=542 -level=Observer -exclusive=False
System 1549376859.271 Access -sessionid=542 -level=Observer -exclusive=False
Debug 1549376859.272 S: OK ACCess OBSERVER
Debug 1549376859.279 C: ACCess CONTROLLER
Info 1549376859.280 Access notification: [System] Access -sessionid=542 -level=Controller -exclusive=False
System 1549376859.280 Access -sessionid=542 -level=Controller -exclusive=False
Debug 1549376859.281 S: OK ACCess CONTROLLER
Debug 1549376859.301 C: FIL:COP EXPERIMENTS:20190205smp17-28/apldbio/sds/quant/S02_C030_T02_P0001_M5_X5_E1.quant PUBLIC_RUN_COMPLETE:working/20190205smp17-28/apldbio/sds/quant/S02_C030_T02_P0001_M5_X5_E1.quant
Debug 1549376859.306 S: OK FIL:COP EXPERIMENTS:20190205smp17-28/apldbio/sds/quant/S02_C030_T02_P0001_M5_X5_E1.quant PUBLIC_RUN_COMPLETE:working/20190205smp17-28/apldbio/sds/quant/S02_C030_T02_P0001_M5_X5_E1.quant
Debug 1549376859.311 C: ACCess OBSERVER
Info 1549376859.312 Access notification: [System] Access -sessionid=542 -level=Observer -exclusive=False
System 1549376859.312 Access -sessionid=542 -level=Observer -exclusive=False
Debug 1549376859.313 S: OK ACCess OBSERVER
LEDStatus 1549376859.479 Temperature:60.4595 Current:9.4774 Voltage:3.40562 JuncTemp:77.471
Temperature 1549376859.971 -sample=60.0,60.0,60.0,60.0,60.0,60.0 -heatsink=37.9 -cover=105.0 -block=60.0,60.0,60.0,60.0,60.0,60.0
Time 1549376860.074 -elapsed=3833 -active=3821 -remaining=2492
LEDStatus 1549376860.479 Temperature:60.3542 Current:9.4774 Voltage:3.39928 JuncTemp:77.3989
Temperature 1549376860.973 -sample=60.0,60.0,60.0,60.0,60.0,60.0 -heatsink=37.8 -cover=105.0 -block=60.0,60.0,60.0,60.0,60.0,60.0
Time 1549376861.074 -elapsed=3834 -active=3822 -remaining=2491
LEDStatus 1549376861.489 Temperature:60.3893 Current:9.45591 Voltage:3.39717 JuncTemp:77.434
Temperature 1549376861.973 -sample=60.0,60.0,60.0,60.0,60.0,60.0 -heatsink=37.8 -cover=105.1 -block=60.0,60.0,60.0,60.0,60.0,60.0
Time 1549376862.074 -elapsed=3835 -active=3823 -remaining=2490
LEDStatus 1549376862.488 Temperature:60.2137 Current:9.45591 Voltage:3.39084 JuncTemp:77.2987
Temperature 1549376862.973 -sample=60.0,60.0,60.0,60.0,60.0,60.0 -heatsink=37.6 -cover=105.0 -block=60.0,60.0,60.0,60.0,60.0,60.0
Time 1549376863.075 -elapsed=3836 -active=3824 -remaining=2489
LEDStatus 1549376863.479 Temperature:60.3893 Current:9.4774 Voltage:3.39717 JuncTemp:77.4095
Temperature 1549376863.971 -sample=60.0,60.0,60.0,60.0,60.0,60.0 -heatsink=37.8 -cover=104.9 -block=60.0,60.0,60.0,60.0,60.0,60.0
Time 1549376864.074 -elapsed=3837 -active=3825 -remaining=2488
Debug 1549376864.119 C: ISTAT?
Debug 1549376864.141 S: OK ISTAT? Running
LEDStatus 1549376864.479 Temperature:60.3542 Current:9.42367 Voltage:3.40139 JuncTemp:77.4095
Debug 1549376864.770 TBC _holding invoked.
Debug 1549376864.771 TBC acquired unhold lock
Debug 1549376864.771 TBC releasing operative lock
Debug 1549376864.772 TBC acquired operative lock
Debug 1549376864.812 TBC acquiring operative lock
Info 1549376864.773 TBC:HOLD starting 0.000000s hold
Debug 1549376864.813 TBC _holding invoked.
Debug 1549376864.813 TBC acquiring unhold lock
Debug 1549376864.813 TBC acquired unhold lock
Debug 1549376864.814 TBC releasing operative lock
Debug 1549376864.814 TBC acquired operative lock
Info 1549376864.817 TBC:SETTing ramping "Zone1" from 60.0 to 95.0 (rate=1.600, timeout=65.6, msgid=0x42C5)
Info 1549376864.817 TBC:SETTing ramping "Zone2" from 60.0 to 95.0 (rate=1.600, timeout=65.6, msgid=0x42C6)
Info 1549376864.818 TBC:SETTing ramping "Zone3" from 60.0 to 95.0 (rate=1.600, timeout=65.6, msgid=0x42C7)
Info 1549376864.819 TBC:SETTing ramping "Zone4" from 60.0 to 95.0 (rate=1.600, timeout=65.6, msgid=0x42C8)
Info 1549376864.820 TBC:SETTing ramping "Zone5" from 60.0 to 95.0 (rate=1.600, timeout=65.6, msgid=0x42C9)
Info 1549376864.820 TBC:SETTing ramping "Zone6" from 60.0 to 95.0 (rate=1.600, timeout=65.6, msgid=0x42CA)
Run 1549376864.899 Cycle 31
Run 1549376864.958 Step 1
Run 1549376864.967 Ramping -zones=Zone1,Zone2,Zone3,Zone4,Zone5,Zone6 -targets=95.000,95.000,95.000,95.000,95.000,95.000 -rates=1.600,1.600,1.600,1.600,1.600,1.600
Temperature 1549376864.976 -sample=60.0,60.0,60.0,60.0,60.0,60.0 -heatsink=37.7 -cover=104.9 -block=60.0,60.0,60.0,60.0,60.0,60.0
Time 1549376865.074 -elapsed=3838 -active=3826 -remaining=2489
LEDStatus 1549376865.489 Temperature:60.3542 Current:9.44516 Voltage:3.40139 JuncTemp:77.3201
Temperature 1549376865.971 -sample=60.6,60.5,60.6,60.6,60.5,60.5 -heatsink=37.6 -cover=105.0 -block=63.8,63.7,63.9,63.8,63.7,63.6
Time 1549376866.074 -elapsed=3839 -active=3827 -remaining=2488
LEDStatus 1549376866.488 Temperature:60.3191 Current:9.46665 Voltage:3.4035 JuncTemp:77.2987
Temperature 1549376866.973 -sample=63.0,62.9,63.1,63.0,63.0,62.9 -heatsink=37.5 -cover=104.9 -block=68.5,68.6,68.5,68.4,68.6,68.5
Time 1549376867.074 -elapsed=3840 -active=3828 -remaining=2487
LEDStatus 1549376867.488 Temperature:60.3191 Current:9.4774 Voltage:3.39928 JuncTemp:77.2654
Temperature 1549376867.973 -sample=65.3,65.3,65.3,65.2,65.3,65.3 -heatsink=37.5 -cover=105.0 -block=68.8,68.9,68.6,68.6,68.8,68.9
Time 1549376868.075 -elapsed=3841 -active=3829 -remaining=2486
LEDStatus 1549376868.488 Temperature:60.3191 Current:9.49889 Voltage:3.40139 JuncTemp:77.276
Temperature 1549376868.971 -sample=66.8,66.9,66.8,66.8,66.8,66.8 -heatsink=37.6 -cover=105.0 -block=69.9,69.8,69.8,69.9,69.8,69.8
Time 1549376869.074 -elapsed=3842 -active=3830 -remaining=2485
Debug 1549376869.119 C: ISTAT?
Debug 1549376869.131 S: OK ISTAT? Running
LEDStatus 1549376869.483 Temperature:60.3542 Current:9.4774 Voltage:3.39928 JuncTemp:77.3129
Temperature 1549376869.973 -sample=68.5,68.6,68.6,68.6,68.5,68.5 -heatsink=37.6 -cover=104.9 -block=72.3,72.3,72.3,72.3,72.3,72.2
Time 1549376870.074 -elapsed=3843 -active=3831 -remaining=2484
LEDStatus 1549376870.487 Temperature:60.2488 Current:9.46665 Voltage:3.39928 JuncTemp:77.3286
Temperature 1549376870.973 -sample=70.4,70.5,70.3,70.4,70.4,70.3 -heatsink=37.4 -cover=105.0 -block=73.9,74.0,73.8,73.7,73.9,73.9
Time 1549376871.075 -elapsed=3844 -active=3832 -remaining=2483
LEDStatus 1549376871.487 Temperature:60.2137 Current:9.4774 Voltage:3.40139 JuncTemp:77.2356
Temperature 1549376871.973 -sample=72.0,72.1,71.9,72.0,72.0,72.0 -heatsink=37.4 -cover=105.0 -block=75.2,75.2,75.1,75.2,75.2,75.2
Time 1549376872.074 -elapsed=3845 -active=3833 -remaining=2482
LEDStatus 1549376872.479 Temperature:60.2839 Current:9.45591 Voltage:3.39928 JuncTemp:77.2868
Temperature 1549376872.971 -sample=73.6,73.7,73.5,73.6,73.6,73.6 -heatsink=37.3 -cover=105.0 -block=76.9,76.9,76.9,76.9,76.9,76.8
Time 1549376873.074 -elapsed=3846 -active=3834 -remaining=2481
LEDStatus 1549376873.488 Temperature:60.2137 Current:9.45591 Voltage:3.39717 JuncTemp:77.3235
Temperature 1549376873.973 -sample=75.3,75.3,75.2,75.3,75.2,75.2 -heatsink=37.4 -cover=104.9 -block=78.5,78.6,78.5,78.5,78.6,78.5
Time 1549376874.074 -elapsed=3847 -active=3835 -remaining=2480
Debug 1549376874.120 C: ISTAT?
Debug 1549376874.134 S: OK ISTAT? Running
LEDStatus 1549376874.479 Temperature:60.3191 Current:9.45591 Voltage:3.39928 JuncTemp:77.3673
Temperature 1549376874.971 -sample=76.9,76.9,76.8,76.8,76.9,76.9 -heatsink=37.2 -cover=105.0 -block=80.0,80.1,79.9,80.0,80.0,80.0
Time 1549376875.074 -elapsed=3848 -active=3836 -remaining=2479
LEDStatus 1549376875.489 Temperature:60.2488 Current:9.46665 Voltage:3.39506 JuncTemp:77.2548
Temperature 1549376875.973 -sample=78.4,78.5,78.3,78.4,78.5,78.4 -heatsink=37.0 -cover=105.0 -block=81.5,81.6,81.5,81.5,81.6,81.5
Time 1549376876.075 -elapsed=3849 -active=3837 -remaining=2478
LEDStatus 1549376876.488 Temperature:60.2488 Current:9.44516 Voltage:3.4035 JuncTemp:77.2654
Temperature 1549376876.973 -sample=80.0,80.1,79.9,80.0,80.0,80.0 -heatsink=36.9 -cover=105.0 -block=83.2,83.2,83.0,83.1,83.2,83.1
Time 1549376877.074 -elapsed=3850 -active=3838 -remaining=2477
LEDStatus 1549376877.489 Temperature:60.2488 Current:9.4774 Voltage:3.39928 JuncTemp:77.2708
Temperature 1549376877.973 -sample=81.6,81.7,81.5,81.5,81.6,81.5 -heatsink=37.2 -cover=105.0 -block=84.7,84.8,84.6,84.6,84.7,84.6
Time 1549376878.075 -elapsed=3851 -active=3839 -remaining=2476
LEDStatus 1549376878.489 Temperature:60.2137 Current:9.48814 Voltage:3.40139 JuncTemp:77.2302
Temperature 1549376878.973 -sample=83.1,83.2,83.0,83.1,83.2,83.1 -heatsink=37.0 -cover=105.0 -block=86.2,86.3,86.1,86.1,86.2,86.1
Time 1549376879.074 -elapsed=3852 -active=3840 -remaining=2475
Debug 1549376879.118 C: ISTAT?
Debug 1549376879.131 S: OK ISTAT? Running
LEDStatus 1549376879.479 Temperature:60.2839 Current:9.44516 Voltage:3.39717 JuncTemp:77.1793
Temperature 1549376879.971 -sample=84.6,84.8,84.6,84.6,84.7,84.5 -heatsink=36.9 -cover=105.0 -block=87.7,87.8,87.6,87.7,87.7,87.7
Time 1549376880.074 -elapsed=3853 -active=3841 -remaining=2474
LEDStatus 1549376880.488 Temperature:60.2488 Current:9.46665 Voltage:3.39928 JuncTemp:77.3392
Temperature 1549376880.973 -sample=86.2,86.3,86.1,86.2,86.2,86.1 -heatsink=36.8 -cover=105.0 -block=89.2,89.4,89.1,89.2,89.3,89.2
Time 1549376881.074 -elapsed=3854 -active=3842 -remaining=2473
LEDStatus 1549376881.483 Temperature:60.1434 Current:9.45591 Voltage:3.39506 JuncTemp:77.1968
Temperature 1549376881.973 -sample=87.7,87.8,87.6,87.7,87.8,87.6 -heatsink=36.8 -cover=105.0 -block=90.8,90.9,90.7,90.7,90.8,90.7
Time 1549376882.075 -elapsed=3855 -active=3843 -remaining=2472
LEDStatus 1549376882.489 Temperature:60.2137 Current:9.46665 Voltage:3.39928 JuncTemp:77.2602
Temperature 1549376882.973 -sample=89.2,89.4,89.1,89.2,89.3,89.1 -heatsink=36.8 -cover=105.0 -block=92.3,92.4,92.2,92.2,92.3,92.2
Time 1549376883.075 -elapsed=3856 -active=3844 -remaining=2471
LEDStatus 1549376883.487 Temperature:60.2137 Current:9.44516 Voltage:3.4035 JuncTemp:77.3077
Temperature 1549376883.973 -sample=90.8,90.9,90.6,90.8,90.8,90.7 -heatsink=36.6 -cover=105.0 -block=93.8,94.0,93.7,93.8,93.9,93.7
Time 1549376884.074 -elapsed=3857 -active=3845 -remaining=2470
Debug 1549376884.119 C: ISTAT?
Debug 1549376884.131 S: OK ISTAT? Running
LEDStatus 1549376884.488 Temperature:60.1082 Current:9.4774 Voltage:3.40139 JuncTemp:77.2074
Temperature 1549376884.973 -sample=92.3,92.4,92.1,92.3,92.4,92.2 -heatsink=36.5 -cover=105.0 -block=95.4,95.5,95.2,95.4,95.4,95.3
Time 1549376885.075 -elapsed=3858 -active=3846 -remaining=2469
LEDStatus 1549376885.488 Temperature:60.2137 Current:9.45591 Voltage:3.40139 JuncTemp:77.2462
Temperature 1549376885.973 -sample=93.7,93.8,93.6,93.7,93.8,93.6 -heatsink=36.6 -cover=105.0 -block=96.1,96.2,96.1,96.1,96.1,96.1
Time 1549376886.075 -elapsed=3859 -active=3847 -remaining=2468
Debug 1549376886.241 LLAC ACK: Acknowledge (type=3), name=Unknown, dest=0x00, source=0x81, control=0x01, id=0x0000, msgid=0x42C5, data=[]
Debug 1549376886.242 LLAC ACK reply: Acknowledge (type=3), name=Unknown, dest=0x81, source=0x00, control=0x01, id=0x0000, msgid=0x42C5, data=[]
Debug 1549376886.242 LLAC ACK: Acknowledge (type=3), name=Unknown, dest=0x00, source=0x82, control=0x01, id=0x0000, msgid=0x42C6, data=[]
Debug 1549376886.243 LLAC ACK reply: Acknowledge (type=3), name=Unknown, dest=0x82, source=0x00, control=0x01, id=0x0000, msgid=0x42C6, data=[]
Debug 1549376886.338 LLAC ACK: Acknowledge (type=3), name=Unknown, dest=0x00, source=0x83, control=0x01, id=0x0000, msgid=0x42C7, data=[]
Debug 1549376886.338 LLAC ACK reply: Acknowledge (type=3), name=Unknown, dest=0x83, source=0x00, control=0x01, id=0x0000, msgid=0x42C7, data=[]
Debug 1549376886.339 LLAC ACK: Acknowledge (type=3), name=Unknown, dest=0x00, source=0x84, control=0x01, id=0x0000, msgid=0x42C8, data=[]
Debug 1549376886.339 LLAC ACK reply: Acknowledge (type=3), name=Unknown, dest=0x84, source=0x00, control=0x01, id=0x0000, msgid=0x42C8, data=[]
Debug 1549376886.339 LLAC ACK: Acknowledge (type=3), name=Unknown, dest=0x00, source=0x85, control=0x01, id=0x0000, msgid=0x42C9, data=[]
Debug 1549376886.340 LLAC ACK reply: Acknowledge (type=3), name=Unknown, dest=0x85, source=0x00, control=0x01, id=0x0000, msgid=0x42C9, data=[]
Debug 1549376886.340 LLAC ACK: Acknowledge (type=3), name=Unknown, dest=0x00, source=0x86, control=0x01, id=0x0000, msgid=0x42CA, data=[]
Debug 1549376886.341 LLAC ACK reply: Acknowledge (type=3), name=Unknown, dest=0x86, source=0x00, control=0x01, id=0x0000, msgid=0x42CA, data=[]
Debug 1549376886.341 TBC releasing operative lock
Debug 1549376886.343 Pending Suspend flag: False
Debug 1549376886.352 TBC acquiring operative lock
Debug 1549376886.352 TBC acquired operative lock
Run 1549376886.373 Holding -time=15
Info 1549376886.374 TBC:HOLD starting 15.000000s hold
Debug 1549376886.383 TBC acquiring unhold lock
LEDStatus 1549376886.488 Temperature:60.1434 Current:9.45591 Voltage:3.4035 JuncTemp:77.1406
Temperature 1549376886.973 -sample=94.5,94.7,94.5,94.6,94.5,94.5 -heatsink=36.6 -cover=105.0 -block=95.5,95.7,95.9,95.8,95.5,95.6
Time 1549376887.074 -elapsed=3860 -active=3848 -remaining=2467
LEDStatus 1549376887.478 Temperature:60.1434 Current:9.44516 Voltage:3.39717 JuncTemp:77.1565
Temperature 1549376887.971 -sample=94.9,94.9,94.9,94.9,94.9,94.9 -heatsink=36.5 -cover=105.0 -block=95.3,94.9,95.0,95.0,95.3,95.3
Time 1549376888.074 -elapsed=3861 -active=3849 -remaining=2466
LEDStatus 1549376888.488 Temperature:60.1434 Current:9.46665 Voltage:3.40773 JuncTemp:77.1266
Temperature 1549376888.973 -sample=94.9,94.9,94.9,94.9,95.0,95.0 -heatsink=36.6 -cover=104.9 -block=94.9,95.0,95.0,95.0,94.9,94.9
Time 1549376889.075 -elapsed=3862 -active=3850 -remaining=2465
Debug 1549376889.118 C: ISTAT?
Debug 1549376889.132 S: OK ISTAT? Running
LEDStatus 1549376889.488 Temperature:60.1434 Current:9.44516 Voltage:3.40139 JuncTemp:77.1687
Temperature 1549376889.973 -sample=94.9,94.9,94.9,94.9,94.9,94.9 -heatsink=36.6 -cover=105.0 -block=95.0,95.0,94.9,94.9,94.9,94.9
Time 1549376890.074 -elapsed=3863 -active=3851 -remaining=2464
LEDStatus 1549376890.487 Temperature:60.1785 Current:9.46665 Voltage:3.39717 JuncTemp:77.1951
Temperature 1549376890.973 -sample=94.9,94.9,94.9,94.9,94.9,94.9 -heatsink=36.5 -cover=105.0 -block=95.0,95.0,95.0,95.0,95.0,95.0
Time 1549376891.074 -elapsed=3864 -active=3852 -remaining=2463
LEDStatus 1549376891.487 Temperature:60.1785 Current:9.45591 Voltage:3.40562 JuncTemp:77.1512
Temperature 1549376891.973 -sample=94.9,95.0,95.0,95.0,95.0,94.9 -heatsink=36.6 -cover=105.0 -block=95.0,95.0,95.0,95.0,95.0,95.0
Time 1549376892.074 -elapsed=3865 -active=3853 -remaining=2462
LEDStatus 1549376892.478 Temperature:60.1082 Current:9.4774 Voltage:3.40562 JuncTemp:77.1635
Temperature 1549376892.971 -sample=95.0,95.0,95.0,95.0,95.0,95.0 -heatsink=36.4 -cover=105.1 -block=95.0,95.0,95.0,95.0,95.0,95.0
Time 1549376893.075 -elapsed=3866 -active=3854 -remaining=2461
LEDStatus 1549376893.478 Temperature:60.1082 Current:9.4774 Voltage:3.39928 JuncTemp:77.0754
Temperature 1549376893.973 -sample=95.0,95.0,95.0,95.0,95.0,95.0 -heatsink=36.5 -cover=105.0 -block=95.0,95.0,95.0,95.0,95.0,95.0
Time 1549376894.075 -elapsed=3867 -active=3855 -remaining=2460
Debug 1549376894.119 C: ISTAT?
Debug 1549376894.131 S: OK ISTAT? Running
LEDStatus 1549376894.479 Temperature:60.0731 Current:9.44516 Voltage:3.39506 JuncTemp:77.1354
Temperature 1549376894.971 -sample=95.0,95.0,95.0,95.0,95.0,95.0 -heatsink=36.5 -cover=105.1 -block=95.0,95.0,95.0,95.0,95.0,95.0
Time 1549376895.074 -elapsed=3868 -active=3856 -remaining=2459
LEDStatus 1549376895.487 Temperature:60.0731 Current:9.4774 Voltage:3.40139 JuncTemp:77.0808
Temperature 1549376895.973 -sample=95.0,95.0,95.0,95.0,95.0,95.0 -heatsink=36.6 -cover=104.9 -block=95.0,95.0,95.0,95.0,95.0,95.0
Time 1549376896.075 -elapsed=3869 -active=3857 -remaining=2458
LEDStatus 1549376896.487 Temperature:60.0731 Current:9.48814 Voltage:3.40562 JuncTemp:77.1653
Temperature 1549376896.973 -sample=95.0,95.0,95.0,95.0,95.0,95.0 -heatsink=36.5 -cover=105.0 -block=95.0,95.0,95.0,95.0,95.0,95.0
Time 1549376897.075 -elapsed=3870 -active=3858 -remaining=2457
LEDStatus 1549376897.488 Temperature:60.0379 Current:9.46665 Voltage:3.40984 JuncTemp:77.1405
Temperature 1549376897.973 -sample=95.0,95.0,95.0,95.0,95.0,95.0 -heatsink=36.6 -cover=105.0 -block=95.0,95.0,95.0,95.0,95.0,95.0
Time 1549376898.075 -elapsed=3871 -active=3859 -remaining=2456
LEDStatus 1549376898.488 Temperature:60.1434 Current:9.43441 Voltage:3.39717 JuncTemp:77.1635
Temperature 1549376898.973 -sample=95.0,95.0,95.0,95.0,95.0,95.0 -heatsink=36.5 -cover=105.0 -block=95.0,95.0,95.0,95.0,95.0,95.0
Time 1549376899.074 -elapsed=3872 -active=3860 -remaining=2455
Debug 1549376899.120 C: ISTAT?
Debug 1549376899.132 S: OK ISTAT? Running
LEDStatus 1549376899.488 Temperature:60.1082 Current:9.45591 Voltage:3.40139 JuncTemp:77.1829
Temperature 1549376899.973 -sample=95.0,95.0,95.0,95.0,95.0,95.0 -heatsink=36.6 -cover=105.1 -block=95.0,95.0,95.0,95.0,95.0,95.0
Time 1549376900.075 -elapsed=3873 -active=3861 -remaining=2454
LEDStatus 1549376900.488 Temperature:60.0731 Current:9.43441 Voltage:3.40139 JuncTemp:77.1529
Temperature 1549376900.973 -sample=95.0,95.0,95.0,95.0,95.0,95.0 -heatsink=36.6 -cover=105.1 -block=95.0,95.0,95.0,95.0,95.0,95.0
Time 1549376901.074 -elapsed=3874 -active=3862 -remaining=2453
Debug 1549376901.470 TBC _holding invoked.
Debug 1549376901.472 TBC acquired unhold lock
Debug 1549376901.473 TBC releasing operative lock
LEDStatus 1549376901.509 Temperature:60.1785 Current:9.45591 Voltage:3.39717 JuncTemp:77.1723
Debug 1549376901.524 TBC acquiring operative lock
Debug 1549376901.524 TBC acquired operative lock
Info 1549376901.527 TBC:SETTing ramping "Zone1" from 95.0 to 60.0 (rate=1.600, timeout=65.6, msgid=0x456D)
Info 1549376901.527 TBC:SETTing ramping "Zone2" from 95.0 to 60.0 (rate=1.600, timeout=65.6, msgid=0x456E)
Info 1549376901.528 TBC:SETTing ramping "Zone3" from 95.0 to 60.0 (rate=1.600, timeout=65.6, msgid=0x456F)
Info 1549376901.529 TBC:SETTing ramping "Zone4" from 95.0 to 60.0 (rate=1.600, timeout=65.6, msgid=0x4570)
Info 1549376901.529 TBC:SETTing ramping "Zone5" from 95.0 to 60.0 (rate=1.600, timeout=65.6, msgid=0x4571)
Info 1549376901.530 TBC:SETTing ramping "Zone6" from 95.0 to 60.0 (rate=1.600, timeout=65.6, msgid=0x4572)
Run 1549376901.614 Step 2
Run 1549376901.623 Ramping -zones=Zone1,Zone2,Zone3,Zone4,Zone5,Zone6 -targets=60.000,60.000,60.000,60.000,60.000,60.000 -rates=1.600,1.600,1.600,1.600,1.600,1.600
Temperature 1549376901.974 -sample=95.0,95.0,95.0,95.0,95.0,95.0 -heatsink=36.6 -cover=105.0 -block=94.8,94.8,94.8,94.8,94.8,94.8
Time 1549376902.074 -elapsed=3875 -active=3863 -remaining=2452
LEDStatus 1549376902.489 Temperature:60.1434 Current:9.45591 Voltage:3.39295 JuncTemp:77.1354
Temperature 1549376902.973 -sample=94.4,94.5,94.4,94.5,94.5,94.5 -heatsink=36.7 -cover=105.0 -block=90.9,91.0,90.9,90.8,91.1,91.0
Time 1549376903.075 -elapsed=3876 -active=3864 -remaining=2451
LEDStatus 1549376903.488 Temperature:60.1434 Current:9.48814 Voltage:3.40139 JuncTemp:77.1265
Temperature 1549376903.973 -sample=92.8,92.9,92.8,92.9,92.9,92.9 -heatsink=36.6 -cover=105.0 -block=87.1,87.2,87.2,87.2,87.2,87.2
Time 1549376904.075 -elapsed=3877 -active=3865 -remaining=2450
Debug 1549376904.118 C: ISTAT?
Debug 1549376904.130 S: OK ISTAT? Running
LEDStatus 1549376904.488 Temperature:60.0731 Current:9.44516 Voltage:3.39928 JuncTemp:77.1511
Temperature 1549376904.973 -sample=90.9,90.9,90.9,91.0,90.9,90.9 -heatsink=36.6 -cover=104.9 -block=85.1,85.1,85.3,85.3,85.2,85.1
Time 1549376905.075 -elapsed=3878 -active=3866 -remaining=2449
LEDStatus 1549376905.483 Temperature:60.1082 Current:9.45591 Voltage:3.39717 JuncTemp:77.285
Temperature 1549376905.973 -sample=89.0,89.1,89.2,89.2,89.1,89.0 -heatsink=36.8 -cover=105.0 -block=83.7,83.7,83.9,83.9,83.8,83.7
Time 1549376906.075 -elapsed=3879 -active=3867 -remaining=2448
LEDStatus 1549376906.488 Temperature:60.0731 Current:9.46665 Voltage:3.4035 JuncTemp:77.1266
Temperature 1549376906.971 -sample=87.3,87.4,87.5,87.4,87.4,87.3 -heatsink=36.6 -cover=105.1 -block=82.2,82.3,82.4,82.4,82.3,82.2
Time 1549376907.075 -elapsed=3880 -active=3868 -remaining=2447
LEDStatus 1549376907.487 Temperature:60.1082 Current:9.46665 Voltage:3.39717 JuncTemp:77.1038
Temperature 1549376907.971 -sample=85.6,85.6,85.8,85.8,85.7,85.6 -heatsink=37.1 -cover=105.1 -block=80.6,80.6,80.7,80.7,80.7,80.6
Time 1549376908.075 -elapsed=3881 -active=3869 -remaining=2446
LEDStatus 1549376908.487 Temperature:60.0027 Current:9.4774 Voltage:3.39717 JuncTemp:77.2041
Temperature 1549376908.971 -sample=83.9,83.9,84.1,84.1,84.0,83.9 -heatsink=37.0 -cover=104.9 -block=78.9,78.9,79.0,79.0,79.0,78.9
Time 1549376909.074 -elapsed=3882 -active=3870 -remaining=2445
Debug 1549376909.118 C: ISTAT?
Debug 1549376909.130 S: OK ISTAT? Running
LEDStatus 1549376909.487 Temperature:60.1082 Current:9.42367 Voltage:3.40139 JuncTemp:77.2093
Temperature 1549376909.973 -sample=82.2,82.2,82.4,82.4,82.3,82.3 -heatsink=37.0 -cover=105.1 -block=77.2,77.2,77.3,77.3,77.3,77.2
Time 1549376910.075 -elapsed=3883 -active=3871 -remaining=2444
LEDStatus 1549376910.478 Temperature:60.1434 Current:9.43441 Voltage:3.4035 JuncTemp:77.2341
Temperature 1549376910.973 -sample=80.5,80.6,80.7,80.7,80.6,80.6 -heatsink=37.1 -cover=105.0 -block=75.5,75.5,75.7,75.7,75.6,75.6
Time 1549376911.075 -elapsed=3884 -active=3872 -remaining=2443
LEDStatus 1549376911.487 Temperature:60.1434 Current:9.4774 Voltage:3.39717 JuncTemp:77.2535
Temperature 1549376911.973 -sample=78.9,78.9,79.0,79.0,79.0,79.0 -heatsink=37.2 -cover=105.0 -block=73.8,73.9,74.0,74.0,73.9,73.9
Time 1549376912.074 -elapsed=3885 -active=3873 -remaining=2442
LEDStatus 1549376912.488 Temperature:60.1785 Current:9.45591 Voltage:3.4035 JuncTemp:77.2286
Temperature 1549376912.973 -sample=77.2,77.2,77.4,77.4,77.3,77.3 -heatsink=37.4 -cover=105.0 -block=72.2,72.2,72.4,72.4,72.3,72.3
Time 1549376913.075 -elapsed=3886 -active=3874 -remaining=2441
LEDStatus 1549376913.488 Temperature:60.0731 Current:9.45591 Voltage:3.39928 JuncTemp:77.1442
Temperature 1549376913.973 -sample=75.5,75.5,75.8,75.7,75.6,75.6 -heatsink=37.4 -cover=105.1 -block=70.6,70.5,70.7,70.7,70.6,70.6
Time 1549376914.074 -elapsed=3887 -active=3875 -remaining=2440
Debug 1549376914.118 C: ISTAT?
Debug 1549376914.130 S: OK ISTAT? Running
LEDStatus 1549376914.488 Temperature:60.1082 Current:9.48814 Voltage:3.39506 JuncTemp:77.2338
Temperature 1549376914.973 -sample=73.9,73.8,74.1,74.0,73.9,74.0 -heatsink=37.5 -cover=105.0 -block=68.9,68.8,69.0,69.0,68.9,68.9
Time 1549376915.075 -elapsed=3888 -active=3876 -remaining=2439
LEDStatus 1549376915.487 Temperature:60.1434 Current:9.46665 Voltage:3.40139 JuncTemp:77.1723
Temperature 1549376915.973 -sample=72.2,72.2,72.4,72.3,72.2,72.3 -heatsink=37.6 -cover=105.0 -block=67.2,67.1,67.3,67.3,67.2,67.3
Time 1549376916.075 -elapsed=3889 -active=3877 -remaining=2438
LEDStatus 1549376916.488 Temperature:60.0379 Current:9.42367 Voltage:3.40139 JuncTemp:77.1196
Temperature 1549376916.973 -sample=70.5,70.5,70.7,70.7,70.6,70.6 -heatsink=37.7 -cover=105.0 -block=65.5,65.4,65.7,65.6,65.5,65.6
Time 1549376917.074 -elapsed=3890 -active=3878 -remaining=2437
LEDStatus 1549376917.478 Temperature:60.1434 Current:9.4774 Voltage:3.4035 JuncTemp:77.2338
Temperature 1549376917.973 -sample=68.8,68.8,69.1,69.0,68.9,68.9 -heatsink=37.7 -cover=105.1 -block=63.9,63.8,64.1,64.1,64.0,64.0
Time 1549376918.075 -elapsed=3891 -active=3879 -remaining=2436
LEDStatus 1549376918.488 Temperature:60.1082 Current:9.46665 Voltage:3.4035 JuncTemp:77.123
Temperature 1549376918.971 -sample=67.3,67.1,67.4,67.3,67.3,67.3 -heatsink=38.0 -cover=105.1 -block=62.3,62.1,62.4,62.4,62.3,62.4
Time 1549376919.075 -elapsed=3892 -active=3880 -remaining=2435
Debug 1549376919.118 C: ISTAT?
Debug 1549376919.131 S: OK ISTAT? Running
LEDStatus 1549376919.479 Temperature:60.0731 Current:9.44516 Voltage:3.39928 JuncTemp:77.1617
Temperature 1549376919.973 -sample=65.6,65.5,65.7,65.7,65.6,65.7 -heatsink=38.0 -cover=105.1 -block=60.6,60.4,60.7,60.7,60.5,60.7
Time 1549376920.075 -elapsed=3893 -active=3881 -remaining=2434
LEDStatus 1549376920.488 Temperature:60.1082 Current:9.46665 Voltage:3.39928 JuncTemp:77.3216
Temperature 1549376920.971 -sample=64.0,63.8,64.1,64.0,63.9,64.0 -heatsink=38.0 -cover=105.0 -block=59.0,58.9,59.1,59.1,58.9,59.0
Time 1549376921.074 -elapsed=3894 -active=3882 -remaining=2433
LEDStatus 1549376921.483 Temperature:60.1785 Current:9.4774 Voltage:3.40139 JuncTemp:77.2777
Temperature 1549376921.973 -sample=62.4,62.3,62.5,62.5,62.4,62.5 -heatsink=38.1 -cover=105.0 -block=58.3,58.2,58.4,58.3,58.2,58.3
Time 1549376922.074 -elapsed=3895 -active=3883 -remaining=2432
LEDStatus 1549376922.487 Temperature:60.0731 Current:9.46665 Voltage:3.39928 JuncTemp:77.3498
Temperature 1549376922.971 -sample=61.3,61.2,61.4,61.3,61.3,61.3 -heatsink=38.5 -cover=105.1 -block=58.6,58.7,58.7,58.7,58.7,58.6
Time 1549376923.074 -elapsed=3896 -active=3884 -remaining=2431
Debug 1549376923.327 LLAC ACK: Acknowledge (type=3), name=Unknown, dest=0x00, source=0x81, control=0x01, id=0x0000, msgid=0x456D, data=[]
Debug 1549376923.328 LLAC ACK reply: Acknowledge (type=3), name=Unknown, dest=0x81, source=0x00, control=0x01, id=0x0000, msgid=0x456D, data=[]
Debug 1549376923.328 LLAC ACK: Acknowledge (type=3), name=Unknown, dest=0x00, source=0x82, control=0x01, id=0x0000, msgid=0x456E, data=[]
Debug 1549376923.329 LLAC ACK reply: Acknowledge (type=3), name=Unknown, dest=0x82, source=0x00, control=0x01, id=0x0000, msgid=0x456E, data=[]
Debug 1549376923.423 LLAC ACK: Acknowledge (type=3), name=Unknown, dest=0x00, source=0x83, control=0x01, id=0x0000, msgid=0x456F, data=[]
Debug 1549376923.424 LLAC ACK reply: Acknowledge (type=3), name=Unknown, dest=0x83, source=0x00, control=0x01, id=0x0000, msgid=0x456F, data=[]
Debug 1549376923.425 LLAC ACK: Acknowledge (type=3), name=Unknown, dest=0x00, source=0x84, control=0x01, id=0x0000, msgid=0x4570, data=[]
Debug 1549376923.426 LLAC ACK reply: Acknowledge (type=3), name=Unknown, dest=0x84, source=0x00, control=0x01, id=0x0000, msgid=0x4570, data=[]
Debug 1549376923.428 LLAC ACK: Acknowledge (type=3), name=Unknown, dest=0x00, source=0x85, control=0x01, id=0x0000, msgid=0x4571, data=[]
Debug 1549376923.429 LLAC ACK reply: Acknowledge (type=3), name=Unknown, dest=0x85, source=0x00, control=0x01, id=0x0000, msgid=0x4571, data=[]
Debug 1549376923.430 LLAC ACK: Acknowledge (type=3), name=Unknown, dest=0x00, source=0x86, control=0x01, id=0x0000, msgid=0x4572, data=[]
Debug 1549376923.431 LLAC ACK reply: Acknowledge (type=3), name=Unknown, dest=0x86, source=0x00, control=0x01, id=0x0000, msgid=0x4572, data=[]
Debug 1549376923.432 TBC releasing operative lock
Debug 1549376923.436 Pending Suspend flag: False
Debug 1549376923.484 TBC acquiring operative lock
Debug 1549376923.484 TBC acquired operative lock
Run 1549376923.490 Holding -time=60 -collecting=True
Info 1549376923.488 TBC:HOLD starting 60.000000s hold
Debug 1549376923.509 TBC acquiring unhold lock
Run 1549376923.516 Acquiring -run="20190205smp17-28" -stage=2 -cycle=31 -point=1 -Temperature=60.8588,60.7948,60.9534,60.9329,60.8413,60.8976
LEDStatus 1549376923.528 Temperature:60.1082 Current:9.4774 Voltage:3.39295 JuncTemp:77.0808
Temperature 1549376923.971 -sample=60.6,60.5,60.6,60.6,60.6,60.6 -heatsink=38.4 -cover=105.1 -block=58.9,59.1,58.9,58.9,59.0,58.9
Time 1549376924.074 -elapsed=3897 -active=3885 -remaining=2430
Debug 1549376924.118 C: ISTAT?
Debug 1549376924.131 S: OK ISTAT? Running
LEDStatus 1549376924.488 Temperature:60.1434 Current:9.41292 Voltage:3.39295 JuncTemp:77.1142
Temperature 1549376924.971 -sample=60.4,60.4,60.4,60.4,60.4,60.4 -heatsink=38.3 -cover=105.0 -block=60.4,60.5,60.4,60.4,60.5,60.4
Time 1549376925.074 -elapsed=3898 -active=3886 -remaining=2429
LEDStatus 1549376925.488 Temperature:60.1434 Current:9.45591 Voltage:3.4035 JuncTemp:77.1793
Temperature 1549376925.973 -sample=60.3,60.3,60.4,60.3,60.3,60.3 -heatsink=38.6 -cover=105.0 -block=60.1,60.1,60.1,60.1,60.1,60.1
Time 1549376926.074 -elapsed=3899 -active=3887 -remaining=2428
LEDStatus 1549376926.499 Temperature:60.1434 Current:9.45591 Voltage:3.40139 JuncTemp:77.0879
Temperature 1549376926.971 -sample=60.3,60.3,60.3,60.3,60.3,60.3 -heatsink=38.6 -cover=105.0 -block=60.0,60.0,60.1,60.1,60.0,60.1
Time 1549376927.074 -elapsed=3900 -active=3888 -remaining=2427
LEDStatus 1549376927.478 Temperature:60.1434 Current:9.44516 Voltage:3.39506 JuncTemp:77.2917
Temperature 1549376927.973 -sample=60.2,60.2,60.2,60.2,60.2,60.2 -heatsink=38.7 -cover=105.1 -block=60.0,60.0,60.0,60.0,60.0,60.0
Time 1549376928.074 -elapsed=3901 -active=3889 -remaining=2426
LEDStatus 1549376928.487 Temperature:60.1785 Current:9.46665 Voltage:3.40139 JuncTemp:77.269
Temperature 1549376928.971 -sample=60.1,60.1,60.2,60.2,60.1,60.1 -heatsink=38.7 -cover=105.1 -block=60.0,60.0,60.0,60.0,60.0,60.0
Time 1549376929.074 -elapsed=3902 -active=3890 -remaining=2425
Debug 1549376929.119 C: ISTAT?
Debug 1549376929.131 S: OK ISTAT? Running
LEDStatus 1549376929.479 Temperature:60.1785 Current:9.46665 Voltage:3.4035 JuncTemp:77.3834
Temperature 1549376929.971 -sample=60.1,60.1,60.1,60.1,60.1,60.1 -heatsink=38.8 -cover=105.1 -block=60.0,60.0,60.0,60.0,60.0,60.0
Time 1549376930.074 -elapsed=3903 -active=3891 -remaining=2424
LEDStatus 1549376930.488 Temperature:60.2137 Current:9.45591 Voltage:3.4035 JuncTemp:77.2548
Temperature 1549376930.971 -sample=60.1,60.0,60.1,60.1,60.1,60.1 -heatsink=38.8 -cover=105.0 -block=60.0,60.0,60.0,60.0,60.0,60.0
Time 1549376931.074 -elapsed=3904 -active=3892 -remaining=2423
LEDStatus 1549376931.487 Temperature:60.1434 Current:9.45591 Voltage:3.39506 JuncTemp:77.327
Temperature 1549376931.971 -sample=60.0,60.0,60.0,60.0,60.0,60.0 -heatsink=38.8 -cover=105.0 -block=60.0,60.0,60.0,60.0,60.0,60.0
Time 1549376932.074 -elapsed=3905 -active=3893 -remaining=2422
LEDStatus 1549376932.488 Temperature:60.2488 Current:9.49889 Voltage:3.40139 JuncTemp:77.3622
Temperature 1549376932.971 -sample=60.0,60.0,60.0,60.0,60.0,60.0 -heatsink=38.7 -cover=105.0 -block=60.0,60.0,60.0,60.0,60.0,60.0
Time 1549376933.074 -elapsed=3906 -active=3894 -remaining=2421
LEDStatus 1549376933.483 Temperature:60.1082 Current:9.4774 Voltage:3.39717 JuncTemp:77.1653
Temperature 1549376933.973 -sample=60.0,60.0,60.0,60.0,60.0,60.0 -heatsink=38.9 -cover=105.1 -block=60.0,60.0,60.0,60.0,60.0,60.0
Time 1549376934.075 -elapsed=3907 -active=3895 -remaining=2420
Debug 1549376934.118 C: ISTAT?
Debug 1549376934.131 S: OK ISTAT? Running
LEDStatus 1549376934.487 Temperature:60.1785 Current:9.4774 Voltage:3.39928 JuncTemp:77.1653
Temperature 1549376934.971 -sample=60.0,60.0,60.0,60.0,60.0,60.0 -heatsink=38.8 -cover=105.0 -block=60.0,60.0,60.0,60.0,60.0,60.0
Time 1549376935.074 -elapsed=3908 -active=3896 -remaining=2419
LEDStatus 1549376935.487 Temperature:60.2839 Current:9.44516 Voltage:3.39717 JuncTemp:77.2444
Temperature 1549376935.971 -sample=60.0,60.0,60.0,60.0,60.0,60.0 -heatsink=38.9 -cover=105.1 -block=60.0,60.0,60.0,60.0,60.0,60.0
Time 1549376936.074 -elapsed=3909 -active=3897 -remaining=2418
LEDStatus 1549376936.488 Temperature:60.2137 Current:9.43441 Voltage:3.39928 JuncTemp:77.1793
Temperature 1549376936.973 -sample=60.0,60.0,60.0,60.0,60.0,60.0 -heatsink=38.8 -cover=105.1 -block=60.0,60.0,60.0,60.0,60.0,60.0
Time 1549376937.074 -elapsed=3910 -active=3898 -remaining=2417
LEDStatus 1549376937.484 Temperature:60.2488 Current:9.43441 Voltage:3.4035 JuncTemp:77.1653
Temperature 1549376937.973 -sample=60.0,60.0,60.0,60.0,60.0,60.0 -heatsink=38.6 -cover=105.0 -block=60.0,60.0,60.0,60.0,60.0,60.0
Time 1549376938.074 -elapsed=3911 -active=3899 -remaining=2416
LEDStatus 1549376938.489 Temperature:60.2137 Current:9.44516 Voltage:3.39717 JuncTemp:77.2284
Temperature 1549376938.973 -sample=60.0,60.0,60.0,60.0,60.0,60.0 -heatsink=39.0 -cover=105.1 -block=60.0,60.0,60.0,60.0,60.0,60.0
Time 1549376939.074 -elapsed=3912 -active=3900 -remaining=2415
Debug 1549376939.118 C: ISTAT?
Debug 1549376939.130 S: OK ISTAT? Running
LEDStatus 1549376939.489 Temperature:60.2488 Current:9.46665 Voltage:3.4035 JuncTemp:77.1212
Temperature 1549376939.973 -sample=60.0,60.0,60.0,60.0,60.0,60.0 -heatsink=38.8 -cover=105.0 -block=60.0,60.0,60.0,60.0,60.0,60.0
Time 1549376940.075 -elapsed=3913 -active=3901 -remaining=2414
LEDStatus 1549376940.487 Temperature:60.2137 Current:9.46665 Voltage:3.39717 JuncTemp:77.341
Temperature 1549376940.971 -sample=60.0,60.0,60.0,60.0,60.0,60.0 -heatsink=38.8 -cover=105.0 -block=60.0,60.0,60.0,60.0,60.0,60.0
Time 1549376941.074 -elapsed=3914 -active=3902 -remaining=2413
LEDStatus 1549376941.483 Temperature:60.1785 Current:9.46665 Voltage:3.4035 JuncTemp:77.3023
Temperature 1549376941.973 -sample=60.0,60.0,60.0,60.0,60.0,60.0 -heatsink=39.0 -cover=105.0 -block=60.0,60.0,60.0,60.0,60.0,60.0
Time 1549376942.074 -elapsed=3915 -active=3903 -remaining=2412
LEDStatus 1549376942.479 Temperature:60.2137 Current:9.45591 Voltage:3.4035 JuncTemp:77.3041
Temperature 1549376942.973 -sample=60.0,60.0,60.0,60.0,60.0,60.0 -heatsink=38.8 -cover=105.0 -block=60.0,60.0,60.0,60.0,60.0,60.0
Time 1549376943.074 -elapsed=3916 -active=3904 -remaining=2411
LEDStatus 1549376943.488 Temperature:60.2137 Current:9.44516 Voltage:3.39928 JuncTemp:77.2829
Temperature 1549376943.971 -sample=60.0,60.0,60.0,60.0,60.0,60.0 -heatsink=38.8 -cover=104.9 -block=60.0,60.0,60.0,60.0,60.0,60.0
Time 1549376944.074 -elapsed=3917 -active=3905 -remaining=2410
Debug 1549376944.118 C: ISTAT?
Debug 1549376944.130 S: OK ISTAT? Running
LEDStatus 1549376944.488 Temperature:60.2137 Current:9.46665 Voltage:3.40139 JuncTemp:77.2829
Temperature 1549376944.971 -sample=60.0,60.0,60.0,60.0,60.0,60.0 -heatsink=38.9 -cover=105.0 -block=60.0,60.0,60.0,60.0,60.0,60.0
Time 1549376945.074 -elapsed=3918 -active=3906 -remaining=2409
LEDStatus 1549376945.479 Temperature:60.1434 Current:9.46665 Voltage:3.4035 JuncTemp:77.3025
Temperature 1549376945.973 -sample=60.0,60.0,60.0,60.0,60.0,60.0 -heatsink=38.8 -cover=105.0 -block=60.0,60.0,60.0,60.0,60.0,60.0
Time 1549376946.075 -elapsed=3919 -active=3907 -remaining=2408
LEDStatus 1549376946.488 Temperature:60.2137 Current:9.48814 Voltage:3.39928 JuncTemp:77.2251
Temperature 1549376946.974 -sample=60.0,60.0,60.0,60.0,60.0,60.0 -heatsink=38.7 -cover=105.0 -block=60.0,60.0,60.0,60.0,60.0,60.0
Time 1549376947.075 -elapsed=3920 -active=3908 -remaining=2407
LEDStatus 1549376947.487 Temperature:60.1434 Current:9.4774 Voltage:3.4035 JuncTemp:77.2444
Temperature 1549376947.971 -sample=60.0,60.0,60.0,60.0,60.0,60.0 -heatsink=38.6 -cover=105.0 -block=60.0,60.0,60.0,60.0,60.0,60.0
Time 1549376948.075 -elapsed=3921 -active=3909 -remaining=2406
LEDStatus 1549376948.478 Temperature:60.2839 Current:9.48814 Voltage:3.40139 JuncTemp:77.2864
Temperature 1549376948.973 -sample=60.0,60.0,60.0,60.0,60.0,60.0 -heatsink=38.6 -cover=105.0 -block=60.0,60.0,60.0,60.0,60.0,60.0
Time 1549376949.074 -elapsed=3922 -active=3910 -remaining=2405
Debug 1549376949.120 C: ISTAT?
Debug 1549376949.132 S: OK ISTAT? Running
LEDStatus 1549376949.490 Temperature:60.2137 Current:9.45591 Voltage:3.39506 JuncTemp:77.2602
Temperature 1549376949.974 -sample=60.0,60.0,60.0,60.0,60.0,60.0 -heatsink=38.5 -cover=105.0 -block=60.0,60.0,60.0,60.0,60.0,60.0
Time 1549376950.075 -elapsed=3923 -active=3911 -remaining=2404
LEDStatus 1549376950.488 Temperature:60.2137 Current:9.48814 Voltage:3.40139 JuncTemp:77.3798
Temperature 1549376950.971 -sample=60.0,60.0,60.0,60.0,60.0,60.0 -heatsink=38.6 -cover=105.0 -block=60.0,60.0,60.0,60.0,60.0,60.0
Time 1549376951.074 -elapsed=3924 -active=3912 -remaining=2403
LEDStatus 1549376951.479 Temperature:60.1785 Current:9.43441 Voltage:3.40139 JuncTemp:77.3235
Temperature 1549376951.974 -sample=60.0,60.0,60.0,60.0,60.0,60.0 -heatsink=38.6 -cover=105.0 -block=60.0,60.0,60.0,60.0,60.0,60.0
Time 1549376952.075 -elapsed=3925 -active=3913 -remaining=2402
LEDStatus 1549376952.488 Temperature:60.2488 Current:9.48814 Voltage:3.39928 JuncTemp:77.2935
Temperature 1549376952.971 -sample=60.0,60.0,60.0,60.0,60.0,60.0 -heatsink=38.6 -cover=105.0 -block=60.0,60.0,60.0,60.0,60.0,60.0
Time 1549376953.075 -elapsed=3926 -active=3914 -remaining=2401
LEDStatus 1549376953.483 Temperature:60.2839 Current:9.45591 Voltage:3.39928 JuncTemp:77.1845
Temperature 1549376953.973 -sample=60.0,60.0,60.0,60.0,60.0,60.0 -heatsink=38.5 -cover=104.9 -block=60.0,60.0,60.0,60.0,60.0,60.0
Time 1549376954.075 -elapsed=3927 -active=3915 -remaining=2400
Debug 1549376954.119 C: ISTAT?
Debug 1549376954.131 S: OK ISTAT? Running
LEDStatus 1549376954.487 Temperature:60.2488 Current:9.48814 Voltage:3.39717 JuncTemp:77.3395
Temperature 1549376954.973 -sample=60.0,60.0,60.0,60.0,60.0,60.0 -heatsink=38.5 -cover=105.0 -block=60.0,60.0,60.0,60.0,60.0,60.0
Time 1549376955.074 -elapsed=3928 -active=3916 -remaining=2399
LEDStatus 1549376955.479 Temperature:60.1785 Current:9.44516 Voltage:3.40139 JuncTemp:77.3747
Temperature 1549376955.973 -sample=60.0,60.0,60.0,60.0,60.0,60.0 -heatsink=38.3 -cover=105.0 -block=60.0,60.0,60.0,60.0,60.0,60.0
Time 1549376956.074 -elapsed=3929 -active=3917 -remaining=2398
LEDStatus 1549376956.487 Temperature:60.2137 Current:9.44516 Voltage:3.4035 JuncTemp:77.3023
Temperature 1549376956.971 -sample=60.0,60.0,60.0,60.0,60.0,60.0 -heatsink=38.6 -cover=105.0 -block=60.0,60.0,60.0,60.0,60.0,60.0
Time 1549376957.074 -elapsed=3930 -active=3918 -remaining=2397
LEDStatus 1549376957.479 Temperature:60.2488 Current:9.43441 Voltage:3.39506 JuncTemp:77.3516
Temperature 1549376957.971 -sample=60.0,60.0,60.0,60.0,60.0,60.0 -heatsink=38.4 -cover=105.0 -block=60.0,60.0,60.0,60.0,60.0,60.0
Time 1549376958.074 -elapsed=3931 -active=3919 -remaining=2396
LEDStatus 1549376958.478 Temperature:60.2488 Current:9.45591 Voltage:3.40139 JuncTemp:77.3428
Temperature 1549376958.973 -sample=60.0,60.0,60.0,60.0,60.0,60.0 -heatsink=38.5 -cover=105.0 -block=60.0,60.0,60.0,60.0,60.0,60.0
Time 1549376959.074 -elapsed=3932 -active=3920 -remaining=2395
Debug 1549376959.119 C: ISTAT?
Debug 1549376959.131 S: OK ISTAT? Running
LEDStatus 1549376959.487 Temperature:60.2137 Current:9.48814 Voltage:3.40773 JuncTemp:77.3077
Temperature 1549376959.971 -sample=60.0,60.0,60.0,60.0,60.0,60.0 -heatsink=38.4 -cover=104.9 -block=60.0,60.0,60.0,60.0,60.0,60.0
Time 1549376960.074 -elapsed=3933 -active=3921 -remaining=2394
LEDStatus 1549376960.487 Temperature:60.2137 Current:9.46665 Voltage:3.4035 JuncTemp:77.2039
Temperature 1549376960.971 -sample=60.0,60.0,60.0,60.0,60.0,60.0 -heatsink=38.5 -cover=105.0 -block=60.0,60.0,60.0,60.0,60.0,60.0
Time 1549376961.074 -elapsed=3934 -active=3922 -remaining=2393
LEDStatus 1549376961.487 Temperature:60.2137 Current:9.48814 Voltage:3.40139 JuncTemp:77.3023
Temperature 1549376961.973 -sample=60.0,60.0,60.0,60.0,60.0,60.0 -heatsink=38.2 -cover=105.0 -block=60.0,60.0,60.0,60.0,60.0,60.0
Time 1549376962.074 -elapsed=3935 -active=3923 -remaining=2392
LEDStatus 1549376962.478 Temperature:60.1434 Current:9.4774 Voltage:3.40139 JuncTemp:77.2638
Temperature 1549376962.973 -sample=60.0,60.0,60.0,60.0,60.0,60.0 -heatsink=38.5 -cover=104.9 -block=60.0,60.0,60.0,60.0,60.0,60.0
Time 1549376963.074 -elapsed=3936 -active=3924 -remaining=2391
Debug 1549376963.677 Start XML:NEW S2-C31-T2-P1
Debug 1549376963.679 End XML:NEW S2-C31-T2-P1
Info 1549376963.680 Motor start m5 x5
LEDStatus 1549376963.690 Temperature:60.2137 Current:9.46665 Voltage:3.39928 JuncTemp:77.2883
Debug 1549376963.741 Start XML:NEW 2-31-2-1-m5-x5
Debug 1549376963.742 End XML:NEW 2-31-2-1-m5-x5
Debug 1549376963.966 LLAC ACK: Acknowledge (type=3), name=Unknown, dest=0x00, source=0x91, control=0x01, id=0x0000, msgid=0x49ED, data=[]
Debug 1549376963.967 LLAC ACK reply: Acknowledge (type=3), name=Unknown, dest=0x91, source=0x00, control=0x01, id=0x0000, msgid=0x49ED, data=[]
Temperature 1549376963.971 -sample=60.0,60.0,60.0,60.0,60.0,60.0 -heatsink=38.1 -cover=105.0 -block=60.0,60.0,60.0,60.0,60.0,60.0
Debug 1549376963.983 LLAC ACK: Acknowledge (type=3), name=Unknown, dest=0x00, source=0x91, control=0x01, id=0x0000, msgid=0x49EF, data=[]
Debug 1549376963.984 LLAC ACK reply: Acknowledge (type=3), name=Unknown, dest=0x91, source=0x00, control=0x01, id=0x0000, msgid=0x49EF, data=[]
Info 1549376963.986 Motor end m5 x5
Info 1549376963.996 Emission Encoder -36 18000 Excitation Encoder -18 0
Info 1549376963.998 Capture start m5 x5
Debug 1549376964.053 Start XML:IMAGe+ S02_C031_T02_P0001_M5_X5_E1.tiff {'blkID': '21', 'run': '20190205smp17-28', 'exposure': '200', 'excitationColor': 'x5', 'point': '0001', 'blockTemperature': '59.9954,60.0031,60,60.0205,59.9981,59.9819', 'lampTemperature': '60.1785', 'lamp': '90', 'sampleVolume': '10', 'step': '02', 'emissionColor': 'm5', 'exposureIndex': '1', 'time': '1549376964.016', 'sampleTemperature': '59.9985,59.9985,59.9981,59.9976,59.9985,59.9989', 'stage': '02', 'coverTemperature': '104.921', 'cycle': '031'}
Debug 1549376964.054 End XML:IMAGe+ S02_C031_T02_P0001_M5_X5_E1.tiff {'blkID': '21', 'run': '20190205smp17-28', 'exposure': '200', 'excitationColor': 'x5', 'point': '0001', 'blockTemperature': '59.9954,60.0031,60,60.0205,59.9981,59.9819', 'lampTemperature': '60.1785', 'lamp': '90', 'sampleVolume': '10', 'step': '02', 'emissionColor': 'm5', 'exposureIndex': '1', 'time': '1549376964.016', 'sampleTemperature': '59.9985,59.9985,59.9981,59.9976,59.9985,59.9989', 'stage': '02', 'coverTemperature': '104.921', 'cycle': '031'}
Time 1549376964.074 -elapsed=3937 -active=3925 -remaining=2390
Debug 1549376964.077 CAMera:ACQuire start exposure
Debug 1549376964.119 C: ISTAT?
Debug 1549376964.131 S: OK ISTAT? Running
LEDStatus 1549376964.479 Temperature:60.2488 Current:9.46665 Voltage:3.40139 JuncTemp:77.2478
Debug 1549376964.715 CAMera:ACQuire end exposure
Info 1549376964.738 Capture end m5 x5
Info 1549376964.744 Capture start m5 x5
Image 1549376964.786 -run='20190205smp17-28' -stage=2 -cycle=31 -step=2 -point=1  -emission=m5 -excitation=x5  -exposure=200 -lamp=90 -filepath='EXPERIMENTS:20190205smp17-28/apldbio/sds/images/S02_C031_T02_P0001_M5_X5_E1.tiff'
Debug 1549376964.799 Start XML:IMAGe+ S02_C031_T02_P0001_M5_X5_E2.tiff {'blkID': '21', 'run': '20190205smp17-28', 'exposure': '920', 'excitationColor': 'x5', 'point': '0001', 'blockTemperature': '59.9954,60.0031,60,60.0205,59.9981,59.9819', 'lampTemperature': '60.1785', 'lamp': '90', 'sampleVolume': '10', 'step': '02', 'emissionColor': 'm5', 'exposureIndex': '2', 'time': '1549376964.764', 'sampleTemperature': '59.9985,59.9985,59.9981,59.9976,59.9985,59.9989', 'stage': '02', 'coverTemperature': '104.921', 'cycle': '031'}
Debug 1549376964.800 End XML:IMAGe+ S02_C031_T02_P0001_M5_X5_E2.tiff {'blkID': '21', 'run': '20190205smp17-28', 'exposure': '920', 'excitationColor': 'x5', 'point': '0001', 'blockTemperature': '59.9954,60.0031,60,60.0205,59.9981,59.9819', 'lampTemperature': '60.1785', 'lamp': '90', 'sampleVolume': '10', 'step': '02', 'emissionColor': 'm5', 'exposureIndex': '2', 'time': '1549376964.764', 'sampleTemperature': '59.9985,59.9985,59.9981,59.9976,59.9985,59.9989', 'stage': '02', 'coverTemperature': '104.921', 'cycle': '031'}
Debug 1549376964.814 CAMera:ACQuire start exposure
Temperature 1549376964.971 -sample=60.0,60.0,60.0,60.0,60.0,60.0 -heatsink=38.2 -cover=105.0 -block=60.0,60.0,60.0,60.0,60.0,60.0
Time 1549376965.074 -elapsed=3938 -active=3926 -remaining=2389
LEDStatus 1549376965.484 Temperature:60.3191 Current:9.48814 Voltage:3.4035 JuncTemp:77.4801
Debug 1549376965.875 CAMera:ACQuire end exposure
Info 1549376965.898 Capture end m5 x5
Info 1549376965.904 Motor start m3 x3
Image 1549376965.912 -run='20190205smp17-28' -stage=2 -cycle=31 -step=2 -point=1  -emission=m5 -excitation=x5  -exposure=920 -lamp=90 -filepath='EXPERIMENTS:20190205smp17-28/apldbio/sds/images/S02_C031_T02_P0001_M5_X5_E2.tiff'
Debug 1549376965.966 Start XML:NEW 2-31-2-1-m3-x3
Debug 1549376965.967 End XML:NEW 2-31-2-1-m3-x3
Temperature 1549376965.971 -sample=60.0,60.0,60.0,60.0,60.0,60.0 -heatsink=38.2 -cover=104.9 -block=60.0,60.0,60.0,60.0,60.0,60.0
Time 1549376966.074 -elapsed=3939 -active=3927 -remaining=2388
Debug 1549376966.143 LLAC ACK: Acknowledge (type=3), name=Unknown, dest=0x00, source=0x91, control=0x01, id=0x0000, msgid=0x4A1D, data=[]
Debug 1549376966.144 LLAC ACK reply: Acknowledge (type=3), name=Unknown, dest=0x91, source=0x00, control=0x01, id=0x0000, msgid=0x4A1D, data=[]
Debug 1549376966.159 LLAC ACK: Acknowledge (type=3), name=Unknown, dest=0x00, source=0x91, control=0x01, id=0x0000, msgid=0x4A1F, data=[]
Debug 1549376966.160 LLAC ACK reply: Acknowledge (type=3), name=Unknown, dest=0x91, source=0x00, control=0x01, id=0x0000, msgid=0x4A1F, data=[]
Info 1549376966.162 Motor end m3 x3
Info 1549376966.174 Emission Encoder -36 22500 Excitation Encoder -18 15750
Info 1549376966.175 Capture start m3 x3
Debug 1549376966.227 Start XML:IMAGe+ S02_C031_T02_P0001_M3_X3_E1.tiff {'blkID': '21', 'run': '20190205smp17-28', 'exposure': '125', 'excitationColor': 'x3', 'point': '0001', 'blockTemperature': '59.9954,60.0031,60,60.0205,59.9981,59.9819', 'lampTemperature': '60.1785', 'lamp': '90', 'sampleVolume': '10', 'step': '02', 'emissionColor': 'm3', 'exposureIndex': '1', 'time': '1549376966.192', 'sampleTemperature': '59.9985,59.9985,59.9981,59.9976,59.9985,59.9989', 'stage': '02', 'coverTemperature': '104.921', 'cycle': '031'}
Debug 1549376966.228 End XML:IMAGe+ S02_C031_T02_P0001_M3_X3_E1.tiff {'blkID': '21', 'run': '20190205smp17-28', 'exposure': '125', 'excitationColor': 'x3', 'point': '0001', 'blockTemperature': '59.9954,60.0031,60,60.0205,59.9981,59.9819', 'lampTemperature': '60.1785', 'lamp': '90', 'sampleVolume': '10', 'step': '02', 'emissionColor': 'm3', 'exposureIndex': '1', 'time': '1549376966.192', 'sampleTemperature': '59.9985,59.9985,59.9981,59.9976,59.9985,59.9989', 'stage': '02', 'coverTemperature': '104.921', 'cycle': '031'}
Debug 1549376966.242 CAMera:ACQuire start exposure
LEDStatus 1549376966.487 Temperature:60.3191 Current:9.49889 Voltage:3.39928 JuncTemp:77.3586
Debug 1549376966.835 CAMera:ACQuire end exposure
Info 1549376966.851 Capture end m3 x3
Info 1549376966.857 Capture start m3 x3
Image 1549376966.922 -run='20190205smp17-28' -stage=2 -cycle=31 -step=2 -point=1  -emission=m3 -excitation=x3  -exposure=125 -lamp=90 -filepath='EXPERIMENTS:20190205smp17-28/apldbio/sds/images/S02_C031_T02_P0001_M3_X3_E1.tiff'
Debug 1549376966.934 Start XML:IMAGe+ S02_C031_T02_P0001_M3_X3_E2.tiff {'blkID': '21', 'run': '20190205smp17-28', 'exposure': '560', 'excitationColor': 'x3', 'point': '0001', 'blockTemperature': '59.9954,60.0031,60,60.0205,59.9981,59.9819', 'lampTemperature': '60.1785', 'lamp': '90', 'sampleVolume': '10', 'step': '02', 'emissionColor': 'm3', 'exposureIndex': '2', 'time': '1549376966.893', 'sampleTemperature': '59.9985,59.9985,59.9981,59.9976,59.9985,59.9989', 'stage': '02', 'coverTemperature': '104.921', 'cycle': '031'}
Debug 1549376966.935 End XML:IMAGe+ S02_C031_T02_P0001_M3_X3_E2.tiff {'blkID': '21', 'run': '20190205smp17-28', 'exposure': '560', 'excitationColor': 'x3', 'point': '0001', 'blockTemperature': '59.9954,60.0031,60,60.0205,59.9981,59.9819', 'lampTemperature': '60.1785', 'lamp': '90', 'sampleVolume': '10', 'step': '02', 'emissionColor': 'm3', 'exposureIndex': '2', 'time': '1549376966.893', 'sampleTemperature': '59.9985,59.9985,59.9981,59.9976,59.9985,59.9989', 'stage': '02', 'coverTemperature': '104.921', 'cycle': '031'}
Debug 1549376966.951 CAMera:ACQuire start exposure
Temperature 1549376966.971 -sample=60.0,60.0,60.0,60.0,60.0,60.0 -heatsink=38.4 -cover=105.0 -block=60.0,60.0,60.0,60.0,60.0,60.0
Time 1549376967.074 -elapsed=3940 -active=3928 -remaining=2387
LEDStatus 1549376967.488 Temperature:60.3542 Current:9.4774 Voltage:3.38873 JuncTemp:77.4392
Debug 1549376967.805 CAMera:ACQuire end exposure
Info 1549376967.828 Capture end m3 x3
Info 1549376967.835 Motor start m4 x4
Image 1549376967.842 -run='20190205smp17-28' -stage=2 -cycle=31 -step=2 -point=1  -emission=m3 -excitation=x3  -exposure=560 -lamp=90 -filepath='EXPERIMENTS:20190205smp17-28/apldbio/sds/images/S02_C031_T02_P0001_M3_X3_E2.tiff'
Debug 1549376967.897 Start XML:NEW 2-31-2-1-m4-x4
Debug 1549376967.898 End XML:NEW 2-31-2-1-m4-x4
Temperature 1549376967.973 -sample=60.0,60.0,60.0,60.0,60.0,60.0 -heatsink=38.0 -cover=105.1 -block=60.0,60.0,60.0,60.0,60.0,60.0
Time 1549376968.075 -elapsed=3941 -active=3929 -remaining=2386
Debug 1549376968.174 LLAC ACK: Acknowledge (type=3), name=Unknown, dest=0x00, source=0x91, control=0x01, id=0x0000, msgid=0x4A4D, data=[]
Debug 1549376968.175 LLAC ACK reply: Acknowledge (type=3), name=Unknown, dest=0x91, source=0x00, control=0x01, id=0x0000, msgid=0x4A4D, data=[]
Debug 1549376968.190 LLAC ACK: Acknowledge (type=3), name=Unknown, dest=0x00, source=0x91, control=0x01, id=0x0000, msgid=0x4A4F, data=[]
Debug 1549376968.190 LLAC ACK reply: Acknowledge (type=3), name=Unknown, dest=0x91, source=0x00, control=0x01, id=0x0000, msgid=0x4A4F, data=[]
Info 1549376968.192 Motor end m4 x4
Info 1549376968.203 Emission Encoder -36 0 Excitation Encoder -18 9000
Info 1549376968.204 Capture start m4 x4
Debug 1549376968.253 Start XML:IMAGe+ S02_C031_T02_P0001_M4_X4_E1.tiff {'blkID': '21', 'run': '20190205smp17-28', 'exposure': '150', 'excitationColor': 'x4', 'point': '0001', 'blockTemperature': '59.9954,60.0031,60,60.0205,59.9981,59.9819', 'lampTemperature': '60.1785', 'lamp': '90', 'sampleVolume': '10', 'step': '02', 'emissionColor': 'm4', 'exposureIndex': '1', 'time': '1549376968.220', 'sampleTemperature': '59.9985,59.9985,59.9981,59.9976,59.9985,59.9989', 'stage': '02', 'coverTemperature': '104.921', 'cycle': '031'}
Debug 1549376968.254 End XML:IMAGe+ S02_C031_T02_P0001_M4_X4_E1.tiff {'blkID': '21', 'run': '20190205smp17-28', 'exposure': '150', 'excitationColor': 'x4', 'point': '0001', 'blockTemperature': '59.9954,60.0031,60,60.0205,59.9981,59.9819', 'lampTemperature': '60.1785', 'lamp': '90', 'sampleVolume': '10', 'step': '02', 'emissionColor': 'm4', 'exposureIndex': '1', 'time': '1549376968.220', 'sampleTemperature': '59.9985,59.9985,59.9981,59.9976,59.9985,59.9989', 'stage': '02', 'coverTemperature': '104.921', 'cycle': '031'}
Debug 1549376968.267 CAMera:ACQuire start exposure
LEDStatus 1549376968.488 Temperature:60.4244 Current:9.45591 Voltage:3.39717 JuncTemp:77.4305
Debug 1549376968.875 CAMera:ACQuire end exposure
Info 1549376968.897 Capture end m4 x4
Info 1549376968.901 Capture start m4 x4
Image 1549376968.942 -run='20190205smp17-28' -stage=2 -cycle=31 -step=2 -point=1  -emission=m4 -excitation=x4  -exposure=150 -lamp=90 -filepath='EXPERIMENTS:20190205smp17-28/apldbio/sds/images/S02_C031_T02_P0001_M4_X4_E1.tiff'
Debug 1549376968.955 Start XML:IMAGe+ S02_C031_T02_P0001_M4_X4_E2.tiff {'blkID': '21', 'run': '20190205smp17-28', 'exposure': '800', 'excitationColor': 'x4', 'point': '0001', 'blockTemperature': '59.9954,60.0031,60,60.0205,59.9981,59.9819', 'lampTemperature': '60.1785', 'lamp': '90', 'sampleVolume': '10', 'step': '02', 'emissionColor': 'm4', 'exposureIndex': '2', 'time': '1549376968.920', 'sampleTemperature': '59.9985,59.9985,59.9981,59.9976,59.9985,59.9989', 'stage': '02', 'coverTemperature': '104.921', 'cycle': '031'}
Debug 1549376968.956 End XML:IMAGe+ S02_C031_T02_P0001_M4_X4_E2.tiff {'blkID': '21', 'run': '20190205smp17-28', 'exposure': '800', 'excitationColor': 'x4', 'point': '0001', 'blockTemperature': '59.9954,60.0031,60,60.0205,59.9981,59.9819', 'lampTemperature': '60.1785', 'lamp': '90', 'sampleVolume': '10', 'step': '02', 'emissionColor': 'm4', 'exposureIndex': '2', 'time': '1549376968.920', 'sampleTemperature': '59.9985,59.9985,59.9981,59.9976,59.9985,59.9989', 'stage': '02', 'coverTemperature': '104.921', 'cycle': '031'}
Debug 1549376968.970 CAMera:ACQuire start exposure
Temperature 1549376968.972 -sample=60.0,60.0,60.0,60.0,60.0,60.0 -heatsink=38.2 -cover=105.0 -block=60.0,60.0,60.0,60.0,60.0,60.0
Time 1549376969.074 -elapsed=3942 -active=3930 -remaining=2385
Debug 1549376969.118 C: ISTAT?
Debug 1549376969.131 S: OK ISTAT? Running
LEDStatus 1549376969.484 Temperature:60.4947 Current:9.44516 Voltage:3.40139 JuncTemp:77.4955
Debug 1549376969.962 CAMera:ACQuire end exposure
Info 1549376969.974 Capture end m4 x4
Info 1549376969.976 Motor start m2 x2
Image 1549376969.991 -run='20190205smp17-28' -stage=2 -cycle=31 -step=2 -point=1  -emission=m4 -excitation=x4  -exposure=800 -lamp=90 -filepath='EXPERIMENTS:20190205smp17-28/apldbio/sds/images/S02_C031_T02_P0001_M4_X4_E2.tiff'
Temperature 1549376969.972 -sample=60.0,60.0,60.0,60.0,60.0,60.0 -heatsink=38.1 -cover=105.0 -block=60.0,60.0,60.0,60.0,60.0,60.0
Time 1549376970.074 -elapsed=3943 -active=3931 -remaining=2384
Debug 1549376970.078 Start XML:NEW 2-31-2-1-m2-x2
Debug 1549376970.079 End XML:NEW 2-31-2-1-m2-x2
Debug 1549376970.245 LLAC ACK: Acknowledge (type=3), name=Unknown, dest=0x00, source=0x91, control=0x01, id=0x0000, msgid=0x4A8B, data=[]
Debug 1549376970.245 LLAC ACK reply: Acknowledge (type=3), name=Unknown, dest=0x91, source=0x00, control=0x01, id=0x0000, msgid=0x4A8B, data=[]
Debug 1549376970.263 LLAC ACK: Acknowledge (type=3), name=Unknown, dest=0x00, source=0x91, control=0x01, id=0x0000, msgid=0x4A8D, data=[]
Debug 1549376970.263 LLAC ACK reply: Acknowledge (type=3), name=Unknown, dest=0x91, source=0x00, control=0x01, id=0x0000, msgid=0x4A8D, data=[]
Info 1549376970.265 Motor end m2 x2
Info 1549376970.275 Emission Encoder -36 31500 Excitation Encoder -18 11250
Info 1549376970.277 Capture start m2 x2
Debug 1549376970.326 Start XML:IMAGe+ S02_C031_T02_P0001_M2_X2_E1.tiff {'blkID': '21', 'run': '20190205smp17-28', 'exposure': '100', 'excitationColor': 'x2', 'point': '0001', 'blockTemperature': '59.9954,60.0031,60,60.0205,59.9981,59.9819', 'lampTemperature': '60.1785', 'lamp': '90', 'sampleVolume': '10', 'step': '02', 'emissionColor': 'm2', 'exposureIndex': '1', 'time': '1549376970.293', 'sampleTemperature': '59.9985,59.9985,59.9981,59.9976,59.9985,59.9989', 'stage': '02', 'coverTemperature': '104.921', 'cycle': '031'}
Debug 1549376970.327 End XML:IMAGe+ S02_C031_T02_P0001_M2_X2_E1.tiff {'blkID': '21', 'run': '20190205smp17-28', 'exposure': '100', 'excitationColor': 'x2', 'point': '0001', 'blockTemperature': '59.9954,60.0031,60,60.0205,59.9981,59.9819', 'lampTemperature': '60.1785', 'lamp': '90', 'sampleVolume': '10', 'step': '02', 'emissionColor': 'm2', 'exposureIndex': '1', 'time': '1549376970.293', 'sampleTemperature': '59.9985,59.9985,59.9981,59.9976,59.9985,59.9989', 'stage': '02', 'coverTemperature': '104.921', 'cycle': '031'}
Debug 1549376970.340 CAMera:ACQuire start exposure
LEDStatus 1549376970.488 Temperature:60.4595 Current:9.4774 Voltage:3.39928 JuncTemp:77.464
Debug 1549376970.925 CAMera:ACQuire end exposure
Info 1549376970.943 Capture end m2 x2
Info 1549376970.949 Capture start m2 x2
Debug 1549376971.002 Start XML:IMAGe+ S02_C031_T02_P0001_M2_X2_E2.tiff {'blkID': '21', 'run': '20190205smp17-28', 'exposure': '430', 'excitationColor': 'x2', 'point': '0001', 'blockTemperature': '59.9954,60.0031,60,60.0205,59.9981,59.9819', 'lampTemperature': '60.1785', 'lamp': '90', 'sampleVolume': '10', 'step': '02', 'emissionColor': 'm2', 'exposureIndex': '2', 'time': '1549376970.966', 'sampleTemperature': '59.9985,59.9985,59.9981,59.9976,59.9985,59.9989', 'stage': '02', 'coverTemperature': '104.921', 'cycle': '031'}
Image 1549376971.003 -run='20190205smp17-28' -stage=2 -cycle=31 -step=2 -point=1  -emission=m2 -excitation=x2  -exposure=100 -lamp=90 -filepath='EXPERIMENTS:20190205smp17-28/apldbio/sds/images/S02_C031_T02_P0001_M2_X2_E1.tiff'
Debug 1549376971.004 End XML:IMAGe+ S02_C031_T02_P0001_M2_X2_E2.tiff {'blkID': '21', 'run': '20190205smp17-28', 'exposure': '430', 'excitationColor': 'x2', 'point': '0001', 'blockTemperature': '59.9954,60.0031,60,60.0205,59.9981,59.9819', 'lampTemperature': '60.1785', 'lamp': '90', 'sampleVolume': '10', 'step': '02', 'emissionColor': 'm2', 'exposureIndex': '2', 'time': '1549376970.966', 'sampleTemperature': '59.9985,59.9985,59.9981,59.9976,59.9985,59.9989', 'stage': '02', 'coverTemperature': '104.921', 'cycle': '031'}
Debug 1549376971.020 CAMera:ACQuire start exposure
Temperature 1549376970.990 -sample=60.0,60.0,60.0,60.0,60.0,60.0 -heatsink=38.0 -cover=105.0 -block=60.0,60.0,60.0,60.0,60.0,60.0
Time 1549376971.074 -elapsed=3944 -active=3932 -remaining=2383
LEDStatus 1549376971.489 Temperature:60.5999 Current:9.44516 Voltage:3.39717 JuncTemp:77.6447
Debug 1549376971.795 CAMera:ACQuire end exposure
Info 1549376971.818 Capture end m2 x2
Info 1549376971.824 Motor start m1 x1
Image 1549376971.832 -run='20190205smp17-28' -stage=2 -cycle=31 -step=2 -point=1  -emission=m2 -excitation=x2  -exposure=430 -lamp=90 -filepath='EXPERIMENTS:20190205smp17-28/apldbio/sds/images/S02_C031_T02_P0001_M2_X2_E2.tiff'
Debug 1549376971.886 Start XML:NEW 2-31-2-1-m1-x1
Debug 1549376971.887 End XML:NEW 2-31-2-1-m1-x1
Temperature 1549376971.973 -sample=60.0,60.0,60.0,60.0,60.0,60.0 -heatsink=38.1 -cover=104.9 -block=60.0,60.0,60.0,60.0,60.0,60.0
Time 1549376972.074 -elapsed=3945 -active=3933 -remaining=2382
Debug 1549376972.113 LLAC ACK: Acknowledge (type=3), name=Unknown, dest=0x00, source=0x91, control=0x01, id=0x0000, msgid=0x4AAD, data=[]
Debug 1549376972.113 LLAC ACK reply: Acknowledge (type=3), name=Unknown, dest=0x91, source=0x00, control=0x01, id=0x0000, msgid=0x4AAD, data=[]
Debug 1549376972.131 LLAC ACK: Acknowledge (type=3), name=Unknown, dest=0x00, source=0x91, control=0x01, id=0x0000, msgid=0x4AAF, data=[]
Debug 1549376972.131 LLAC ACK reply: Acknowledge (type=3), name=Unknown, dest=0x91, source=0x00, control=0x01, id=0x0000, msgid=0x4AAF, data=[]
Info 1549376972.134 Motor end m1 x1
Info 1549376972.143 Emission Encoder -36 4500 Excitation Encoder -18 6750
Info 1549376972.145 Capture start m1 x1
Debug 1549376972.199 Start XML:IMAGe+ S02_C031_T02_P0001_M1_X1_E1.tiff {'blkID': '21', 'run': '20190205smp17-28', 'exposure': '60', 'excitationColor': 'x1', 'point': '0001', 'blockTemperature': '59.9954,60.0031,60,60.0205,59.9981,59.9819', 'lampTemperature': '60.1785', 'lamp': '90', 'sampleVolume': '10', 'step': '02', 'emissionColor': 'm1', 'exposureIndex': '1', 'time': '1549376972.164', 'sampleTemperature': '59.9985,59.9985,59.9981,59.9976,59.9985,59.9989', 'stage': '02', 'coverTemperature': '104.921', 'cycle': '031'}
Debug 1549376972.200 End XML:IMAGe+ S02_C031_T02_P0001_M1_X1_E1.tiff {'blkID': '21', 'run': '20190205smp17-28', 'exposure': '60', 'excitationColor': 'x1', 'point': '0001', 'blockTemperature': '59.9954,60.0031,60,60.0205,59.9981,59.9819', 'lampTemperature': '60.1785', 'lamp': '90', 'sampleVolume': '10', 'step': '02', 'emissionColor': 'm1', 'exposureIndex': '1', 'time': '1549376972.164', 'sampleTemperature': '59.9985,59.9985,59.9981,59.9976,59.9985,59.9989', 'stage': '02', 'coverTemperature': '104.921', 'cycle': '031'}
Debug 1549376972.214 CAMera:ACQuire start exposure
LEDStatus 1549376972.487 Temperature:60.4947 Current:9.45591 Voltage:3.39506 JuncTemp:77.5463
Debug 1549376972.775 CAMera:ACQuire end exposure
Info 1549376972.801 Capture end m1 x1
Info 1549376972.807 Capture start m1 x1
Image 1549376972.798 -run='20190205smp17-28' -stage=2 -cycle=31 -step=2 -point=1  -emission=m1 -excitation=x1  -exposure=60 -lamp=90 -filepath='EXPERIMENTS:20190205smp17-28/apldbio/sds/images/S02_C031_T02_P0001_M1_X1_E1.tiff'
Debug 1549376972.862 Start XML:IMAGe+ S02_C031_T02_P0001_M1_X1_E2.tiff {'blkID': '21', 'run': '20190205smp17-28', 'exposure': '175', 'excitationColor': 'x1', 'point': '0001', 'blockTemperature': '59.9954,60.0031,60,60.0205,59.9981,59.9819', 'lampTemperature': '60.1785', 'lamp': '90', 'sampleVolume': '10', 'step': '02', 'emissionColor': 'm1', 'exposureIndex': '2', 'time': '1549376972.825', 'sampleTemperature': '59.9985,59.9985,59.9981,59.9976,59.9985,59.9989', 'stage': '02', 'coverTemperature': '104.921', 'cycle': '031'}
Debug 1549376972.863 End XML:IMAGe+ S02_C031_T02_P0001_M1_X1_E2.tiff {'blkID': '21', 'run': '20190205smp17-28', 'exposure': '175', 'excitationColor': 'x1', 'point': '0001', 'blockTemperature': '59.9954,60.0031,60,60.0205,59.9981,59.9819', 'lampTemperature': '60.1785', 'lamp': '90', 'sampleVolume': '10', 'step': '02', 'emissionColor': 'm1', 'exposureIndex': '2', 'time': '1549376972.825', 'sampleTemperature': '59.9985,59.9985,59.9981,59.9976,59.9985,59.9989', 'stage': '02', 'coverTemperature': '104.921', 'cycle': '031'}
Debug 1549376972.876 CAMera:ACQuire start exposure
Temperature 1549376972.971 -sample=60.0,60.0,60.0,60.0,60.0,60.0 -heatsink=37.8 -cover=105.0 -block=60.0,60.0,60.0,60.0,60.0,60.0
Time 1549376973.075 -elapsed=3946 -active=3934 -remaining=2381
LEDStatus 1549376973.478 Temperature:60.4244 Current:9.4774 Voltage:3.39928 JuncTemp:77.6958
Debug 1549376973.505 CAMera:ACQuire end exposure
Image 1549376973.517 -run='20190205smp17-28' -stage=2 -cycle=31 -step=2 -point=1  -emission=m1 -excitation=x1  -exposure=175 -lamp=90 -filepath='EXPERIMENTS:20190205smp17-28/apldbio/sds/images/S02_C031_T02_P0001_M1_X1_E2.tiff'
Info 1549376973.523 Capture end m1 x1
Info 1549376973.525 Capture start m1 x1
Debug 1549376973.577 Start XML:IMAGe+ S02_C031_T02_P0001_M1_X1_E3.tiff {'blkID': '21', 'run': '20190205smp17-28', 'exposure': '520', 'excitationColor': 'x1', 'point': '0001', 'blockTemperature': '59.9954,60.0031,60,60.0205,59.9981,59.9819', 'lampTemperature': '60.1785', 'lamp': '90', 'sampleVolume': '10', 'step': '02', 'emissionColor': 'm1', 'exposureIndex': '3', 'time': '1549376973.542', 'sampleTemperature': '59.9985,59.9985,59.9981,59.9976,59.9985,59.9989', 'stage': '02', 'coverTemperature': '104.921', 'cycle': '031'}
Debug 1549376973.578 End XML:IMAGe+ S02_C031_T02_P0001_M1_X1_E3.tiff {'blkID': '21', 'run': '20190205smp17-28', 'exposure': '520', 'excitationColor': 'x1', 'point': '0001', 'blockTemperature': '59.9954,60.0031,60,60.0205,59.9981,59.9819', 'lampTemperature': '60.1785', 'lamp': '90', 'sampleVolume': '10', 'step': '02', 'emissionColor': 'm1', 'exposureIndex': '3', 'time': '1549376973.542', 'sampleTemperature': '59.9985,59.9985,59.9981,59.9976,59.9985,59.9989', 'stage': '02', 'coverTemperature': '104.921', 'cycle': '031'}
Debug 1549376973.592 CAMera:ACQuire start exposure
Temperature 1549376973.973 -sample=60.0,60.0,60.0,60.0,60.0,60.0 -heatsink=38.0 -cover=105.0 -block=60.0,60.0,60.0,60.0,60.0,60.0
Time 1549376974.075 -elapsed=3947 -active=3935 -remaining=2380
Debug 1549376974.118 C: ISTAT?
Debug 1549376974.131 S: OK ISTAT? Running
Debug 1549376974.425 CAMera:ACQuire end exposure
Image 1549376974.450 -run='20190205smp17-28' -stage=2 -cycle=31 -step=2 -point=1  -emission=m1 -excitation=x1  -exposure=520 -lamp=90 -filepath='EXPERIMENTS:20190205smp17-28/apldbio/sds/images/S02_C031_T02_P0001_M1_X1_E3.tiff'
Info 1549376974.449 Capture end m1 x1
Debug 1549376974.477 Start XML:WRITe+ 2-31-2-1-m5-x5 EXPERIMENTS:/20190205smp17-28/apldbio/sds//quant/2-31-2-1-m5-x5.xml
Debug 1549376974.500 End XML:WRITe+ 2-31-2-1-m5-x5 EXPERIMENTS:/20190205smp17-28/apldbio/sds//quant/2-31-2-1-m5-x5.xml
Debug 1549376974.502 Acquiring PA queue lock
Debug 1549376974.502 Acquired PA queue lock
Debug 1549376974.502 Released PA queue lock
Debug 1549376974.503 Acquiring palock[0] execution lock
Debug 1549376974.503 Acquired palock[0] execution lock
LEDStatus 1549376974.537 Temperature:60.5648 Current:9.44516 Voltage:3.39717 JuncTemp:77.6256
Debug 1549376974.559 TBC acquiring operative lock
Debug 1549376974.745 LLAC ACK: Acknowledge (type=3), name=Unknown, dest=0x00, source=0x91, control=0x01, id=0x0000, msgid=0x4AEE, data=[]
Debug 1549376974.745 LLAC ACK reply: Acknowledge (type=3), name=Unknown, dest=0x91, source=0x00, control=0x01, id=0x0000, msgid=0x4AEE, data=[]
Debug 1549376974.871 LLAC ACK: Acknowledge (type=3), name=Unknown, dest=0x00, source=0x91, control=0x01, id=0x0000, msgid=0x4AF1, data=[]
Debug 1549376974.871 LLAC ACK reply: Acknowledge (type=3), name=Unknown, dest=0x91, source=0x00, control=0x01, id=0x0000, msgid=0x4AF1, data=[]
Temperature 1549376974.971 -sample=60.0,60.0,60.0,60.0,60.0,60.0 -heatsink=37.8 -cover=104.9 -block=60.0,60.0,60.0,60.0,60.0,60.0
Debug 1549376975.014 Released palock[0] execution lock
Preprocessing 1549376975.016 <quote.message>Input run configuration file: /data/vendor/IS/experiments/20190205smp17-28/apldbio/sds/quant/2-31-2-1-m5-x5.xml
Block Type:  96Wells
Finished read calibration files
...run ROI Quantitation
ROI Quantitation done in 0.052769 seconds 
Quant files saved in /data/vendor/IS/experiments/20190205smp17-28/apldbio/sds/quant
...run Preproc Quantitation task
Preproc Quantitation in 0.000302 seconds 
FilterData files saved in /data/vendor/IS/experiments/20190205smp17-28/apldbio/sds/filter
Success: Preprocessing ok
</quote.message>
Debug 1549376975.036 Start XML:FilterDATa+ S02_C031_T02_P0001_M5_X5_filterdata.xml {}
Debug 1549376975.037 End XML:FilterDATa+ S02_C031_T02_P0001_M5_X5_filterdata.xml {}
Debug 1549376975.046 Start XML:WRITe+ 2-31-2-1-m3-x3 EXPERIMENTS:/20190205smp17-28/apldbio/sds//quant/2-31-2-1-m3-x3.xml
Debug 1549376975.064 End XML:WRITe+ 2-31-2-1-m3-x3 EXPERIMENTS:/20190205smp17-28/apldbio/sds//quant/2-31-2-1-m3-x3.xml
Debug 1549376975.066 Acquiring PA queue lock
Debug 1549376975.066 Acquired PA queue lock
Debug 1549376975.067 Released PA queue lock
Debug 1549376975.067 Acquiring palock[1] execution lock
Debug 1549376975.068 Acquired palock[1] execution lock
Time 1549376975.089 -elapsed=3948 -active=3936 -remaining=2379
LEDStatus 1549376975.480 Temperature:60.5648 Current:9.44516 Voltage:3.39506 JuncTemp:77.5076
Debug 1549376975.566 Released palock[1] execution lock
Preprocessing 1549376975.568 <quote.message>Input run configuration file: /data/vendor/IS/experiments/20190205smp17-28/apldbio/sds/quant/2-31-2-1-m3-x3.xml
Block Type:  96Wells
Finished read calibration files
...run ROI Quantitation
ROI Quantitation done in 0.043395 seconds 
Quant files saved in /data/vendor/IS/experiments/20190205smp17-28/apldbio/sds/quant
...run Preproc Quantitation task
Preproc Quantitation in 0.000288 seconds 
FilterData files saved in /data/vendor/IS/experiments/20190205smp17-28/apldbio/sds/filter
Success: Preprocessing ok
</quote.message>
Debug 1549376975.586 Start XML:FilterDATa+ S02_C031_T02_P0001_M3_X3_filterdata.xml {}
Debug 1549376975.587 End XML:FilterDATa+ S02_C031_T02_P0001_M3_X3_filterdata.xml {}
Debug 1549376975.596 Start XML:WRITe+ 2-31-2-1-m4-x4 EXPERIMENTS:/20190205smp17-28/apldbio/sds//quant/2-31-2-1-m4-x4.xml
Debug 1549376975.610 End XML:WRITe+ 2-31-2-1-m4-x4 EXPERIMENTS:/20190205smp17-28/apldbio/sds//quant/2-31-2-1-m4-x4.xml
Debug 1549376975.611 Acquiring PA queue lock
Debug 1549376975.612 Acquired PA queue lock
Debug 1549376975.612 Released PA queue lock
Debug 1549376975.613 Acquiring palock[0] execution lock
Debug 1549376975.613 Acquired palock[0] execution lock
Temperature 1549376975.972 -sample=60.0,60.0,60.0,60.0,60.0,60.0 -heatsink=37.7 -cover=105.0 -block=60.0,60.0,60.0,60.0,60.0,60.0
Time 1549376976.075 -elapsed=3949 -active=3937 -remaining=2378
Debug 1549376976.113 Released palock[0] execution lock
Preprocessing 1549376976.116 <quote.message>Input run configuration file: /data/vendor/IS/experiments/20190205smp17-28/apldbio/sds/quant/2-31-2-1-m4-x4.xml
Block Type:  96Wells
Finished read calibration files
...run ROI Quantitation
ROI Quantitation done in 0.046293 seconds 
Quant files saved in /data/vendor/IS/experiments/20190205smp17-28/apldbio/sds/quant
...run Preproc Quantitation task
Preproc Quantitation in 0.000314 seconds 
FilterData files saved in /data/vendor/IS/experiments/20190205smp17-28/apldbio/sds/filter
Success: Preprocessing ok
</quote.message>
Debug 1549376976.135 Start XML:FilterDATa+ S02_C031_T02_P0001_M4_X4_filterdata.xml {}
Debug 1549376976.136 End XML:FilterDATa+ S02_C031_T02_P0001_M4_X4_filterdata.xml {}
Debug 1549376976.145 Start XML:WRITe+ 2-31-2-1-m2-x2 EXPERIMENTS:/20190205smp17-28/apldbio/sds//quant/2-31-2-1-m2-x2.xml
Debug 1549376976.161 End XML:WRITe+ 2-31-2-1-m2-x2 EXPERIMENTS:/20190205smp17-28/apldbio/sds//quant/2-31-2-1-m2-x2.xml
Debug 1549376976.162 Acquiring PA queue lock
Debug 1549376976.163 Acquired PA queue lock
Debug 1549376976.163 Released PA queue lock
Debug 1549376976.164 Acquiring palock[1] execution lock
Debug 1549376976.164 Acquired palock[1] execution lock
LEDStatus 1549376976.481 Temperature:60.4244 Current:9.45591 Voltage:3.39717 JuncTemp:77.5146
Debug 1549376976.649 Released palock[1] execution lock
Preprocessing 1549376976.651 <quote.message>Input run configuration file: /data/vendor/IS/experiments/20190205smp17-28/apldbio/sds/quant/2-31-2-1-m2-x2.xml
Block Type:  96Wells
Finished read calibration files
...run ROI Quantitation
ROI Quantitation done in 0.04356 seconds 
Quant files saved in /data/vendor/IS/experiments/20190205smp17-28/apldbio/sds/quant
...run Preproc Quantitation task
Preproc Quantitation in 0.000285 seconds 
FilterData files saved in /data/vendor/IS/experiments/20190205smp17-28/apldbio/sds/filter
Success: Preprocessing ok
</quote.message>
Debug 1549376976.669 Start XML:FilterDATa+ S02_C031_T02_P0001_M2_X2_filterdata.xml {}
Debug 1549376976.670 End XML:FilterDATa+ S02_C031_T02_P0001_M2_X2_filterdata.xml {}
Debug 1549376976.679 Start XML:WRITe+ 2-31-2-1-m1-x1 EXPERIMENTS:/20190205smp17-28/apldbio/sds//quant/2-31-2-1-m1-x1.xml
Debug 1549376976.700 End XML:WRITe+ 2-31-2-1-m1-x1 EXPERIMENTS:/20190205smp17-28/apldbio/sds//quant/2-31-2-1-m1-x1.xml
Debug 1549376976.702 Acquiring PA queue lock
Debug 1549376976.703 Acquired PA queue lock
Debug 1549376976.703 Released PA queue lock
Debug 1549376976.703 Acquiring palock[0] execution lock
Debug 1549376976.704 Acquired palock[0] execution lock
Temperature 1549376976.972 -sample=60.0,60.0,60.0,60.0,60.0,60.0 -heatsink=38.0 -cover=105.0 -block=60.0,60.0,60.0,60.0,60.0,60.0
Time 1549376977.075 -elapsed=3950 -active=3938 -remaining=2377
Debug 1549376977.245 Released palock[0] execution lock
Preprocessing 1549376977.247 <quote.message>Input run configuration file: /data/vendor/IS/experiments/20190205smp17-28/apldbio/sds/quant/2-31-2-1-m1-x1.xml
Block Type:  96Wells
Finished read calibration files
...run ROI Quantitation
ROI Quantitation done in 0.070186 seconds 
Quant files saved in /data/vendor/IS/experiments/20190205smp17-28/apldbio/sds/quant
...run Preproc Quantitation task
Preproc Quantitation in 0.00035 seconds 
FilterData files saved in /data/vendor/IS/experiments/20190205smp17-28/apldbio/sds/filter
Success: Preprocessing ok
</quote.message>
Debug 1549376977.266 Start XML:FilterDATa+ S02_C031_T02_P0001_M1_X1_filterdata.xml {}
Debug 1549376977.266 End XML:FilterDATa+ S02_C031_T02_P0001_M1_X1_filterdata.xml {}
Debug 1549376977.283 Start XML:WRITe+ S2-C31-T2-P1 EXPERIMENTS:/20190205smp17-28/apldbio/sds//filter/2-31-2-1.xml
Debug 1549376977.292 End XML:WRITe+ S2-C31-T2-P1 EXPERIMENTS:/20190205smp17-28/apldbio/sds//filter/2-31-2-1.xml
Info 1549376977.296 Run ePA here for multicomponent. Ensured that dye are assigned
Debug 1549376977.298 Acquiring PA queue lock
Debug 1549376977.299 Acquired PA queue lock
Debug 1549376977.299 Released PA queue lock
Debug 1549376977.299 Acquiring palock[1] execution lock
Debug 1549376977.300 Acquired palock[1] execution lock
LEDStatus 1549376977.482 Temperature:60.4244 Current:9.4774 Voltage:3.39717 JuncTemp:77.3901
Debug 1549376977.830 Released palock[1] execution lock
Preprocessing 1549376977.832 <quote.message>Input run configuration file: /data/vendor/IS/experiments/20190205smp17-28/apldbio/sds/filter/2-31-2-1.xml
Block Type:  96Wells
...run Preproc MultiComponent task
Preproc MultiComponent in 0.00597 seconds 
MultiComponentData files saved in /data/vendor/IS/experiments/20190205smp17-28/apldbio/sds/multicomponent
Success: Preprocessing ok
</quote.message>
Run 1549376977.882 Collected -run="20190205smp17-28" -stage=2 -cycle=31 -step=2 -point=1
Debug 1549376977.886 C: EXP:LIST? -verbose 20190205smp17-28/apldbio/sds/quant/S02_C031_T02_P0001*
Debug 1549376977.900 <quote.message>S: OK EXP:LIST? -verbose 20190205smp17-28/apldbio/sds/quant/S02_C031_T02_P0001* <quote.reply>
s: "20190205smp17-28/apldbio/sds/quant/S02_C031_T02_P0001_M1_X1_E1.quant" -type=file -size=4195 -mtime=1549376977.21 -atime=1549376977.21 -ctime=1549376977.21
s: "20190205smp17-28/apldbio/sds/quant/S02_C031_T02_P0001_M1_X1_E2.quant" -type=file -size=4252 -mtime=1549376977.22 -atime=1549376977.21 -ctime=1549376977.22
s: "20190205smp17-28/apldbio/sds/quant/S02_C031_T02_P0001_M1_X1_E3.quant" -type=file -size=4348 -mtime=1549376977.22 -atime=1549376977.22 -ctime=1549376977.22
s: "20190205smp17-28/apldbio/sds/quant/S02_C031_T02_P0001_M2_X2_E1.quant" -type=file -size=4196 -mtime=1549376976.62 -atime=1549376976.62 -ctime=1549376976.62
s: "20190205smp17-28/apldbio/sds/quant/S02_C031_T02_P0001_M2_X2_E2.quant" -type=file -size=4255 -mtime=1549376976.62 -atime=1549376976.62 -ctime=1549376976.62
s: "20190205smp17-28/apldbio/sds/quant/S02_C031_T02_P0001_M3_X3_E1.quant" -type=file -size=4196 -mtime=1549376975.54 -atime=1549376975.53 -ctime=1549376975.54
s: "20190205smp17-28/apldbio/sds/quant/S02_C031_T02_P0001_M3_X3_E2.quant" -type=file -size=4196 -mtime=1549376975.54 -atime=1549376975.54 -ctime=1549376975.54
s: "20190205smp17-28/apldbio/sds/quant/S02_C031_T02_P0001_M4_X4_E1.quant" -type=file -size=4196 -mtime=1549376976.08 -atime=1549376976.07 -ctime=1549376976.08
s: "20190205smp17-28/apldbio/sds/quant/S02_C031_T02_P0001_M4_X4_E2.quant" -type=file -size=4259 -mtime=1549376976.09 -atime=1549376976.08 -ctime=1549376976.09
s: "20190205smp17-28/apldbio/sds/quant/S02_C031_T02_P0001_M5_X5_E1.quant" -type=file -size=4196 -mtime=1549376974.99 -atime=1549376974.98 -ctime=1549376974.99
s: "20190205smp17-28/apldbio/sds/quant/S02_C031_T02_P0001_M5_X5_E2.quant" -type=file -size=4196 -mtime=1549376974.99 -atime=1549376974.99 -ctime=1549376974.99
s: </quote.reply></quote.message>
Debug 1549376977.906 C: ACCess CONTROLLER
Info 1549376977.907 Access notification: [System] Access -sessionid=542 -level=Controller -exclusive=False
System 1549376977.907 Access -sessionid=542 -level=Controller -exclusive=False
Debug 1549376977.908 S: OK ACCess CONTROLLER
Debug 1549376977.911 C: EXP:READ? -encoding=plain 20190205smp17-28/apldbio/sds/quant/S02_C031_T02_P0001_M1_X1_E1.quant
Debug 1549376977.912 S: OK EXP:READ? -encoding=plain 20190205smp17-28/apldbio/sds/quant/S02_C031_T02_P0001_M1_X1_E1.quant
Debug 1549376977.917 C: EXP:READ? -encoding=plain 20190205smp17-28/apldbio/sds/quant/S02_C031_T02_P0001_M1_X1_E2.quant
Debug 1549376977.918 S: OK EXP:READ? -encoding=plain 20190205smp17-28/apldbio/sds/quant/S02_C031_T02_P0001_M1_X1_E2.quant
Debug 1549376977.922 C: EXP:READ? -encoding=plain 20190205smp17-28/apldbio/sds/quant/S02_C031_T02_P0001_M1_X1_E3.quant
Debug 1549376977.923 S: OK EXP:READ? -encoding=plain 20190205smp17-28/apldbio/sds/quant/S02_C031_T02_P0001_M1_X1_E3.quant
Debug 1549376977.927 C: EXP:READ? -encoding=plain 20190205smp17-28/apldbio/sds/quant/S02_C031_T02_P0001_M2_X2_E1.quant
Debug 1549376977.928 S: OK EXP:READ? -encoding=plain 20190205smp17-28/apldbio/sds/quant/S02_C031_T02_P0001_M2_X2_E1.quant
Debug 1549376977.932 C: EXP:READ? -encoding=plain 20190205smp17-28/apldbio/sds/quant/S02_C031_T02_P0001_M2_X2_E2.quant
Debug 1549376977.933 S: OK EXP:READ? -encoding=plain 20190205smp17-28/apldbio/sds/quant/S02_C031_T02_P0001_M2_X2_E2.quant
Debug 1549376977.935 C: FIL:COP EXPERIMENTS:20190205smp17-28/apldbio/sds/multicomponent/S02_C031_T02_P0001_multicomponentdata.xml PUBLIC_RUN_COMPLETE:working/20190205smp17-28/apldbio/sds/multicomponent/S02_C031_T02_P0001_multicomponentdata.xml
Debug 1549376977.938 C: EXP:READ? -encoding=plain 20190205smp17-28/apldbio/sds/quant/S02_C031_T02_P0001_M3_X3_E1.quant
Debug 1549376977.939 S: OK EXP:READ? -encoding=plain 20190205smp17-28/apldbio/sds/quant/S02_C031_T02_P0001_M3_X3_E1.quant
Debug 1549376977.943 S: OK FIL:COP EXPERIMENTS:20190205smp17-28/apldbio/sds/multicomponent/S02_C031_T02_P0001_multicomponentdata.xml PUBLIC_RUN_COMPLETE:working/20190205smp17-28/apldbio/sds/multicomponent/S02_C031_T02_P0001_multicomponentdata.xml
Debug 1549376977.948 C: ACCess OBSERVER
Info 1549376977.949 Access notification: [System] Access -sessionid=542 -level=Observer -exclusive=False
System 1549376977.949 Access -sessionid=542 -level=Observer -exclusive=False
Debug 1549376977.950 S: OK ACCess OBSERVER
Debug 1549376977.963 C: FIL:LIST? -verbose EXPERIMENTS:/20190205smp17-28/apldbio/sds/quant/S02_C031_T02_P0001_*E1.quant
Debug 1549376977.976 <quote.message>S: OK FIL:LIST? -verbose EXPERIMENTS:/20190205smp17-28/apldbio/sds/quant/S02_C031_T02_P0001_*E1.quant <quote.reply>
s: "experiments:20190205smp17-28/apldbio/sds/quant/S02_C031_T02_P0001_M1_X1_E1.quant" -type=file -size=4195 -mtime=1549376977.21 -atime=1549376977.21 -ctime=1549376977.21
s: "experiments:20190205smp17-28/apldbio/sds/quant/S02_C031_T02_P0001_M2_X2_E1.quant" -type=file -size=4196 -mtime=1549376976.62 -atime=1549376976.62 -ctime=1549376976.62
s: "experiments:20190205smp17-28/apldbio/sds/quant/S02_C031_T02_P0001_M3_X3_E1.quant" -type=file -size=4196 -mtime=1549376975.54 -atime=1549376975.53 -ctime=1549376975.54
s: "experiments:20190205smp17-28/apldbio/sds/quant/S02_C031_T02_P0001_M4_X4_E1.quant" -type=file -size=4196 -mtime=1549376976.08 -atime=1549376976.07 -ctime=1549376976.08
s: "experiments:20190205smp17-28/apldbio/sds/quant/S02_C031_T02_P0001_M5_X5_E1.quant" -type=file -size=4196 -mtime=1549376974.99 -atime=1549376974.98 -ctime=1549376974.99
s: </quote.reply></quote.message>
Temperature 1549376977.972 -sample=60.0,60.0,60.0,60.0,60.0,60.0 -heatsink=37.9 -cover=104.9 -block=60.0,60.0,60.0,60.0,60.0,60.0
Debug 1549376977.991 C: ACCess CONTROLLER
Info 1549376977.992 Access notification: [System] Access -sessionid=542 -level=Controller -exclusive=False
System 1549376977.992 Access -sessionid=542 -level=Controller -exclusive=False
Debug 1549376977.993 S: OK ACCess CONTROLLER
Debug 1549376978.056 C: FIL:COP EXPERIMENTS:20190205smp17-28/apldbio/sds/quant/S02_C031_T02_P0001_M1_X1_E1.quant PUBLIC_RUN_COMPLETE:working/20190205smp17-28/apldbio/sds/quant/S02_C031_T02_P0001_M1_X1_E1.quant
Debug 1549376978.061 S: OK FIL:COP EXPERIMENTS:20190205smp17-28/apldbio/sds/quant/S02_C031_T02_P0001_M1_X1_E1.quant PUBLIC_RUN_COMPLETE:working/20190205smp17-28/apldbio/sds/quant/S02_C031_T02_P0001_M1_X1_E1.quant
Debug 1549376978.066 C: ACCess OBSERVER
Info 1549376978.067 Access notification: [System] Access -sessionid=542 -level=Observer -exclusive=False
System 1549376978.068 Access -sessionid=542 -level=Observer -exclusive=False
Debug 1549376978.068 S: OK ACCess OBSERVER
Time 1549376978.075 -elapsed=3951 -active=3939 -remaining=2376
Debug 1549376978.078 C: ACCess CONTROLLER
Info 1549376978.081 Access notification: [System] Access -sessionid=542 -level=Controller -exclusive=False
System 1549376978.082 Access -sessionid=542 -level=Controller -exclusive=False
Debug 1549376978.083 S: OK ACCess CONTROLLER
Debug 1549376978.129 C: FIL:COP EXPERIMENTS:20190205smp17-28/apldbio/sds/quant/S02_C031_T02_P0001_M2_X2_E1.quant PUBLIC_RUN_COMPLETE:working/20190205smp17-28/apldbio/sds/quant/S02_C031_T02_P0001_M2_X2_E1.quant
Debug 1549376978.134 S: OK FIL:COP EXPERIMENTS:20190205smp17-28/apldbio/sds/quant/S02_C031_T02_P0001_M2_X2_E1.quant PUBLIC_RUN_COMPLETE:working/20190205smp17-28/apldbio/sds/quant/S02_C031_T02_P0001_M2_X2_E1.quant
Debug 1549376978.139 C: ACCess OBSERVER
Info 1549376978.140 Access notification: [System] Access -sessionid=542 -level=Observer -exclusive=False
System 1549376978.141 Access -sessionid=542 -level=Observer -exclusive=False
Debug 1549376978.141 S: OK ACCess OBSERVER
Debug 1549376978.150 C: EXP:READ? -encoding=plain 20190205smp17-28/apldbio/sds/quant/S02_C031_T02_P0001_M3_X3_E2.quant
Debug 1549376978.152 S: OK EXP:READ? -encoding=plain 20190205smp17-28/apldbio/sds/quant/S02_C031_T02_P0001_M3_X3_E2.quant
Debug 1549376978.149 C: ACCess CONTROLLER
Info 1549376978.153 Access notification: [System] Access -sessionid=542 -level=Controller -exclusive=False
System 1549376978.154 Access -sessionid=542 -level=Controller -exclusive=False
Debug 1549376978.155 S: OK ACCess CONTROLLER
Debug 1549376978.175 C: FIL:COP EXPERIMENTS:20190205smp17-28/apldbio/sds/quant/S02_C031_T02_P0001_M3_X3_E1.quant PUBLIC_RUN_COMPLETE:working/20190205smp17-28/apldbio/sds/quant/S02_C031_T02_P0001_M3_X3_E1.quant
Debug 1549376978.180 S: OK FIL:COP EXPERIMENTS:20190205smp17-28/apldbio/sds/quant/S02_C031_T02_P0001_M3_X3_E1.quant PUBLIC_RUN_COMPLETE:working/20190205smp17-28/apldbio/sds/quant/S02_C031_T02_P0001_M3_X3_E1.quant
Debug 1549376978.185 C: ACCess OBSERVER
Info 1549376978.186 Access notification: [System] Access -sessionid=542 -level=Observer -exclusive=False
System 1549376978.187 Access -sessionid=542 -level=Observer -exclusive=False
Debug 1549376978.187 S: OK ACCess OBSERVER
Debug 1549376978.198 C: ACCess CONTROLLER
Info 1549376978.199 Access notification: [System] Access -sessionid=542 -level=Controller -exclusive=False
System 1549376978.199 Access -sessionid=542 -level=Controller -exclusive=False
Debug 1549376978.200 S: OK ACCess CONTROLLER
Debug 1549376978.232 C: FIL:COP EXPERIMENTS:20190205smp17-28/apldbio/sds/quant/S02_C031_T02_P0001_M4_X4_E1.quant PUBLIC_RUN_COMPLETE:working/20190205smp17-28/apldbio/sds/quant/S02_C031_T02_P0001_M4_X4_E1.quant
Debug 1549376978.237 S: OK FIL:COP EXPERIMENTS:20190205smp17-28/apldbio/sds/quant/S02_C031_T02_P0001_M4_X4_E1.quant PUBLIC_RUN_COMPLETE:working/20190205smp17-28/apldbio/sds/quant/S02_C031_T02_P0001_M4_X4_E1.quant
Debug 1549376978.244 C: ACCess OBSERVER
Info 1549376978.245 Access notification: [System] Access -sessionid=542 -level=Observer -exclusive=False
System 1549376978.246 Access -sessionid=542 -level=Observer -exclusive=False
Debug 1549376978.246 S: OK ACCess OBSERVER
Debug 1549376978.254 C: ACCess CONTROLLER
Info 1549376978.255 Access notification: [System] Access -sessionid=542 -level=Controller -exclusive=False
System 1549376978.256 Access -sessionid=542 -level=Controller -exclusive=False
Debug 1549376978.256 S: OK ACCess CONTROLLER
Debug 1549376978.283 C: FIL:COP EXPERIMENTS:20190205smp17-28/apldbio/sds/quant/S02_C031_T02_P0001_M5_X5_E1.quant PUBLIC_RUN_COMPLETE:working/20190205smp17-28/apldbio/sds/quant/S02_C031_T02_P0001_M5_X5_E1.quant
Debug 1549376978.288 S: OK FIL:COP EXPERIMENTS:20190205smp17-28/apldbio/sds/quant/S02_C031_T02_P0001_M5_X5_E1.quant PUBLIC_RUN_COMPLETE:working/20190205smp17-28/apldbio/sds/quant/S02_C031_T02_P0001_M5_X5_E1.quant
Debug 1549376978.293 C: ACCess OBSERVER
Info 1549376978.294 Access notification: [System] Access -sessionid=542 -level=Observer -exclusive=False
System 1549376978.294 Access -sessionid=542 -level=Observer -exclusive=False
Debug 1549376978.295 S: OK ACCess OBSERVER
Debug 1549376978.369 C: EXP:READ? -encoding=plain 20190205smp17-28/apldbio/sds/quant/S02_C031_T02_P0001_M4_X4_E1.quant
Debug 1549376978.371 S: OK EXP:READ? -encoding=plain 20190205smp17-28/apldbio/sds/quant/S02_C031_T02_P0001_M4_X4_E1.quant
Debug 1549376978.375 C: EXP:READ? -encoding=plain 20190205smp17-28/apldbio/sds/quant/S02_C031_T02_P0001_M4_X4_E2.quant
Debug 1549376978.376 S: OK EXP:READ? -encoding=plain 20190205smp17-28/apldbio/sds/quant/S02_C031_T02_P0001_M4_X4_E2.quant
Debug 1549376978.380 C: EXP:READ? -encoding=plain 20190205smp17-28/apldbio/sds/quant/S02_C031_T02_P0001_M5_X5_E1.quant
Debug 1549376978.382 S: OK EXP:READ? -encoding=plain 20190205smp17-28/apldbio/sds/quant/S02_C031_T02_P0001_M5_X5_E1.quant
Debug 1549376978.385 C: EXP:READ? -encoding=plain 20190205smp17-28/apldbio/sds/quant/S02_C031_T02_P0001_M5_X5_E2.quant
Debug 1549376978.387 S: OK EXP:READ? -encoding=plain 20190205smp17-28/apldbio/sds/quant/S02_C031_T02_P0001_M5_X5_E2.quant
LEDStatus 1549376978.480 Temperature:60.4244 Current:9.46665 Voltage:3.40139 JuncTemp:77.4358
Temperature 1549376978.971 -sample=60.0,60.0,60.0,60.0,60.0,60.0 -heatsink=37.8 -cover=105.0 -block=60.0,60.0,60.0,60.0,60.0,60.0
Time 1549376979.074 -elapsed=3952 -active=3940 -remaining=2375
Debug 1549376979.119 C: ISTAT?
Debug 1549376979.132 S: OK ISTAT? Running
LEDStatus 1549376979.478 Temperature:60.3893 Current:9.48814 Voltage:3.4035 JuncTemp:77.4569
Temperature 1549376979.971 -sample=60.0,60.0,60.0,60.0,60.0,60.0 -heatsink=37.8 -cover=104.9 -block=60.0,60.0,60.0,60.0,60.0,60.0
Time 1549376980.074 -elapsed=3953 -active=3941 -remaining=2374
LEDStatus 1549376980.488 Temperature:60.2839 Current:9.48814 Voltage:3.40562 JuncTemp:77.3093
Temperature 1549376980.973 -sample=60.0,60.0,60.0,60.0,60.0,60.0 -heatsink=37.7 -cover=105.0 -block=60.0,60.0,60.0,60.0,60.0,60.0
Time 1549376981.075 -elapsed=3954 -active=3942 -remaining=2373
LEDStatus 1549376981.488 Temperature:60.3893 Current:9.48814 Voltage:3.39928 JuncTemp:77.4428
Temperature 1549376981.973 -sample=60.0,60.0,60.0,60.0,60.0,60.0 -heatsink=37.9 -cover=105.0 -block=60.0,60.0,60.0,60.0,60.0,60.0
Time 1549376982.075 -elapsed=3955 -active=3943 -remaining=2372
LEDStatus 1549376982.488 Temperature:60.4595 Current:9.4774 Voltage:3.39717 JuncTemp:77.4643
Temperature 1549376982.973 -sample=60.0,60.0,60.0,60.0,60.0,60.0 -heatsink=37.6 -cover=105.0 -block=60.0,60.0,60.0,60.0,60.0,60.0
Time 1549376983.075 -elapsed=3956 -active=3944 -remaining=2371
LEDStatus 1549376983.488 Temperature:60.3542 Current:9.4774 Voltage:3.40139 JuncTemp:77.369
Debug 1549376983.570 TBC _holding invoked.
Debug 1549376983.570 TBC acquired unhold lock
Debug 1549376983.571 TBC releasing operative lock
Debug 1549376983.572 TBC acquired operative lock
Info 1549376983.573 TBC:HOLD starting 0.000000s hold
Debug 1549376983.581 TBC _holding invoked.
Debug 1549376983.582 TBC acquiring unhold lock
Debug 1549376983.582 TBC acquired unhold lock
Debug 1549376983.583 TBC releasing operative lock
Debug 1549376983.618 TBC acquiring operative lock
Debug 1549376983.619 TBC acquired operative lock
Info 1549376983.621 TBC:SETTing ramping "Zone1" from 60.0 to 95.0 (rate=1.600, timeout=65.6, msgid=0x4B9C)
Info 1549376983.622 TBC:SETTing ramping "Zone2" from 60.0 to 95.0 (rate=1.600, timeout=65.6, msgid=0x4B9D)
Info 1549376983.623 TBC:SETTing ramping "Zone3" from 60.0 to 95.0 (rate=1.600, timeout=65.6, msgid=0x4B9E)
Info 1549376983.623 TBC:SETTing ramping "Zone4" from 60.0 to 95.0 (rate=1.600, timeout=65.6, msgid=0x4B9F)
Info 1549376983.624 TBC:SETTing ramping "Zone5" from 60.0 to 95.0 (rate=1.600, timeout=65.6, msgid=0x4BA0)
Info 1549376983.625 TBC:SETTing ramping "Zone6" from 60.0 to 95.0 (rate=1.600, timeout=65.6, msgid=0x4BA1)
Run 1549376983.687 Cycle 32
Run 1549376983.747 Step 1
Run 1549376983.757 Ramping -zones=Zone1,Zone2,Zone3,Zone4,Zone5,Zone6 -targets=95.000,95.000,95.000,95.000,95.000,95.000 -rates=1.600,1.600,1.600,1.600,1.600,1.600
Temperature 1549376983.974 -sample=60.0,60.0,60.0,60.0,60.0,60.0 -heatsink=37.8 -cover=105.0 -block=60.1,60.1,60.1,60.2,60.1,60.1
Time 1549376984.075 -elapsed=3957 -active=3945 -remaining=2372
Debug 1549376984.118 C: ISTAT?
Debug 1549376984.131 S: OK ISTAT? Running
LEDStatus 1549376984.489 Temperature:60.3893 Current:9.4774 Voltage:3.4035 JuncTemp:77.3901
Temperature 1549376984.973 -sample=60.9,60.9,61.0,61.0,60.9,60.8 -heatsink=37.7 -cover=105.0 -block=65.0,65.0,65.1,65.3,65.1,64.6
Time 1549376985.074 -elapsed=3958 -active=3946 -remaining=2371
LEDStatus 1549376985.483 Temperature:60.2839 Current:9.4774 Voltage:3.39717 JuncTemp:77.3286
Temperature 1549376985.973 -sample=63.5,63.6,63.6,63.6,63.5,63.3 -heatsink=37.8 -cover=105.0 -block=68.8,68.9,68.7,68.7,68.9,68.7
Time 1549376986.075 -elapsed=3959 -active=3947 -remaining=2370
LEDStatus 1549376986.489 Temperature:60.3542 Current:9.46665 Voltage:3.39717 JuncTemp:77.4113
Temperature 1549376986.973 -sample=65.6,65.7,65.5,65.5,65.6,65.5 -heatsink=37.5 -cover=105.1 -block=68.8,68.8,68.6,68.6,68.8,68.9
Time 1549376987.074 -elapsed=3960 -active=3948 -remaining=2369
LEDStatus 1549376987.488 Temperature:60.3191 Current:9.45591 Voltage:3.40562 JuncTemp:77.3656
Temperature 1549376987.974 -sample=67.1,67.2,67.0,67.1,67.1,67.0 -heatsink=37.5 -cover=105.0 -block=70.3,70.3,70.3,70.6,70.3,70.1
Time 1549376988.074 -elapsed=3961 -active=3949 -remaining=2368
LEDStatus 1549376988.488 Temperature:60.3191 Current:9.49889 Voltage:3.39506 JuncTemp:77.2794
Temperature 1549376988.973 -sample=68.9,69.0,68.8,68.9,68.9,68.8 -heatsink=37.5 -cover=105.0 -block=72.7,72.8,72.7,72.7,72.8,72.6
Time 1549376989.074 -elapsed=3962 -active=3950 -remaining=2367
Debug 1549376989.118 C: ISTAT?
Debug 1549376989.130 S: OK ISTAT? Running
LEDStatus 1549376989.488 Temperature:60.2839 Current:9.48814 Voltage:3.39928 JuncTemp:77.2987
Temperature 1549376989.973 -sample=70.7,70.8,70.6,70.7,70.7,70.6 -heatsink=37.6 -cover=104.9 -block=74.1,74.2,74.0,74.0,74.2,74.1
Time 1549376990.074 -elapsed=3963 -active=3951 -remaining=2366
LEDStatus 1549376990.489 Temperature:60.2488 Current:9.44516 Voltage:3.39717 JuncTemp:77.3305
Temperature 1549376990.973 -sample=72.3,72.4,72.2,72.3,72.3,72.3 -heatsink=37.5 -cover=105.0 -block=75.5,75.5,75.4,75.6,75.5,75.4
Time 1549376991.075 -elapsed=3964 -active=3952 -remaining=2365
LEDStatus 1549376991.487 Temperature:60.3191 Current:9.48814 Voltage:3.39295 JuncTemp:77.327
Temperature 1549376991.973 -sample=73.9,74.0,73.9,74.0,74.0,73.8 -heatsink=37.4 -cover=105.0 -block=77.3,77.3,77.2,77.3,77.3,77.1
Time 1549376992.074 -elapsed=3965 -active=3953 -remaining=2364
LEDStatus 1549376992.487 Temperature:60.3191 Current:9.4774 Voltage:3.39717 JuncTemp:77.2899
Temperature 1549376992.973 -sample=75.6,75.7,75.5,75.6,75.7,75.5 -heatsink=37.4 -cover=105.0 -block=78.8,79.0,78.7,78.8,78.9,78.8
Time 1549376993.074 -elapsed=3966 -active=3954 -remaining=2363
LEDStatus 1549376993.488 Temperature:60.3191 Current:9.45591 Voltage:3.4035 JuncTemp:77.4237
Temperature 1549376993.973 -sample=77.2,77.3,77.1,77.2,77.2,77.1 -heatsink=37.3 -cover=105.0 -block=80.3,80.4,80.2,80.3,80.3,80.2
Time 1549376994.074 -elapsed=3967 -active=3955 -remaining=2362
Debug 1549376994.118 C: ISTAT?
Debug 1549376994.130 S: OK ISTAT? Running
LEDStatus 1549376994.488 Temperature:60.2488 Current:9.46665 Voltage:3.39295 JuncTemp:77.3708
Temperature 1549376994.973 -sample=78.7,78.8,78.7,78.7,78.8,78.7 -heatsink=37.1 -cover=105.1 -block=81.9,82.0,81.8,81.9,81.9,81.8
Time 1549376995.075 -elapsed=3968 -active=3956 -remaining=2361
LEDStatus 1549376995.483 Temperature:60.2839 Current:9.4774 Voltage:3.40139 JuncTemp:77.4482
Temperature 1549376995.973 -sample=80.3,80.5,80.2,80.3,80.4,80.2 -heatsink=37.2 -cover=105.0 -block=83.5,83.6,83.3,83.5,83.5,83.3
Time 1549376996.074 -elapsed=3969 -active=3957 -remaining=2360
LEDStatus 1549376996.489 Temperature:60.2137 Current:9.4774 Voltage:3.39928 JuncTemp:77.3567
Temperature 1549376996.973 -sample=81.9,82.0,81.8,81.9,81.9,81.8 -heatsink=37.1 -cover=104.9 -block=85.0,85.1,84.9,85.0,85.0,84.9
Time 1549376997.075 -elapsed=3970 -active=3958 -remaining=2359
LEDStatus 1549376997.489 Temperature:60.1785 Current:9.48814 Voltage:3.39295 JuncTemp:77.3289
Temperature 1549376997.973 -sample=83.4,83.6,83.3,83.4,83.5,83.3 -heatsink=36.9 -cover=104.9 -block=86.5,86.6,86.3,86.5,86.5,86.4
Time 1549376998.075 -elapsed=3971 -active=3959 -remaining=2358
LEDStatus 1549376998.487 Temperature:60.2839 Current:9.4774 Voltage:3.4035 JuncTemp:77.2865
Temperature 1549376998.973 -sample=84.9,85.1,84.8,84.9,85.0,84.8 -heatsink=37.0 -cover=105.0 -block=88.0,88.1,87.9,88.0,88.1,87.9
Time 1549376999.074 -elapsed=3972 -active=3960 -remaining=2357
Debug 1549376999.118 C: ISTAT?
Debug 1549376999.130 S: OK ISTAT? Running
LEDStatus 1549376999.488 Temperature:60.3542 Current:9.46665 Voltage:3.40773 JuncTemp:77.3181
Temperature 1549376999.971 -sample=86.5,86.6,86.3,86.5,86.6,86.3 -heatsink=36.8 -cover=105.0 -block=89.5,89.7,89.4,89.6,89.6,89.4
Time 1549377000.075 -elapsed=3973 -active=3961 -remaining=2356
LEDStatus 1549377000.479 Temperature:60.2137 Current:9.4774 Voltage:3.40139 JuncTemp:77.2338
Temperature 1549377000.973 -sample=88.0,88.2,87.9,88.0,88.1,87.9 -heatsink=37.1 -cover=105.1 -block=91.1,91.2,90.9,91.1,91.1,90.9
Time 1549377001.075 -elapsed=3974 -active=3962 -remaining=2355
LEDStatus 1549377001.488 Temperature:60.2137 Current:9.49889 Voltage:3.39928 JuncTemp:77.2126
Temperature 1549377001.973 -sample=89.5,89.7,89.4,89.5,89.6,89.4 -heatsink=36.8 -cover=105.0 -block=92.6,92.7,92.5,92.6,92.7,92.5
Time 1549377002.075 -elapsed=3975 -active=3963 -remaining=2354
LEDStatus 1549377002.488 Temperature:60.2137 Current:9.44516 Voltage:3.40139 JuncTemp:77.2093
Temperature 1549377002.971 -sample=91.1,91.2,90.9,91.1,91.2,90.9 -heatsink=36.9 -cover=104.9 -block=94.1,94.3,94.0,94.2,94.2,94.0
Time 1549377003.074 -elapsed=3976 -active=3964 -remaining=2353
LEDStatus 1549377003.479 Temperature:60.1785 Current:9.44516 Voltage:3.40139 JuncTemp:77.2514
Temperature 1549377003.973 -sample=92.6,92.8,92.5,92.6,92.7,92.4 -heatsink=36.6 -cover=105.0 -block=95.6,95.8,95.5,95.6,95.7,95.5
Time 1549377004.074 -elapsed=3977 -active=3965 -remaining=2352
Debug 1549377004.119 C: ISTAT?
Debug 1549377004.131 S: OK ISTAT? Running
LEDStatus 1549377004.478 Temperature:60.2839 Current:9.45591 Voltage:3.39506 JuncTemp:77.2338
Temperature 1549377004.971 -sample=93.9,94.1,93.8,93.9,94.0,93.8 -heatsink=36.8 -cover=105.0 -block=96.0,96.0,96.1,96.1,96.1,96.1
Debug 1549377005.049 LLAC ACK: Acknowledge (type=3), name=Unknown, dest=0x00, source=0x81, control=0x01, id=0x0000, msgid=0x4B9C, data=[]
Debug 1549377005.050 LLAC ACK reply: Acknowledge (type=3), name=Unknown, dest=0x81, source=0x00, control=0x01, id=0x0000, msgid=0x4B9C, data=[]
Debug 1549377005.050 LLAC ACK: Acknowledge (type=3), name=Unknown, dest=0x00, source=0x82, control=0x01, id=0x0000, msgid=0x4B9D, data=[]
Debug 1549377005.051 LLAC ACK reply: Acknowledge (type=3), name=Unknown, dest=0x82, source=0x00, control=0x01, id=0x0000, msgid=0x4B9D, data=[]
Time 1549377005.074 -elapsed=3978 -active=3966 -remaining=2351
Debug 1549377005.153 LLAC ACK: Acknowledge (type=3), name=Unknown, dest=0x00, source=0x83, control=0x01, id=0x0000, msgid=0x4B9E, data=[]
Debug 1549377005.153 LLAC ACK reply: Acknowledge (type=3), name=Unknown, dest=0x83, source=0x00, control=0x01, id=0x0000, msgid=0x4B9E, data=[]
Debug 1549377005.154 LLAC ACK: Acknowledge (type=3), name=Unknown, dest=0x00, source=0x84, control=0x01, id=0x0000, msgid=0x4B9F, data=[]
Debug 1549377005.155 LLAC ACK reply: Acknowledge (type=3), name=Unknown, dest=0x84, source=0x00, control=0x01, id=0x0000, msgid=0x4B9F, data=[]
Debug 1549377005.155 LLAC ACK: Acknowledge (type=3), name=Unknown, dest=0x00, source=0x85, control=0x01, id=0x0000, msgid=0x4BA0, data=[]
Debug 1549377005.155 LLAC ACK reply: Acknowledge (type=3), name=Unknown, dest=0x85, source=0x00, control=0x01, id=0x0000, msgid=0x4BA0, data=[]
Debug 1549377005.156 LLAC ACK: Acknowledge (type=3), name=Unknown, dest=0x00, source=0x86, control=0x01, id=0x0000, msgid=0x4BA1, data=[]
Debug 1549377005.156 LLAC ACK reply: Acknowledge (type=3), name=Unknown, dest=0x86, source=0x00, control=0x01, id=0x0000, msgid=0x4BA1, data=[]
Debug 1549377005.157 TBC releasing operative lock
Debug 1549377005.159 Pending Suspend flag: False
Debug 1549377005.168 TBC acquiring operative lock
Debug 1549377005.168 TBC acquired operative lock
Run 1549377005.190 Holding -time=15
Info 1549377005.170 TBC:HOLD starting 15.000000s hold
Debug 1549377005.193 TBC acquiring unhold lock
LEDStatus 1549377005.488 Temperature:60.2137 Current:9.46665 Voltage:3.39928 JuncTemp:77.2725
Temperature 1549377005.971 -sample=94.6,94.7,94.6,94.7,94.7,94.7 -heatsink=36.3 -cover=104.9 -block=95.5,95.5,95.5,95.6,95.5,95.7
Time 1549377006.074 -elapsed=3979 -active=3967 -remaining=2350
LEDStatus 1549377006.488 Temperature:60.1785 Current:9.44516 Voltage:3.4035 JuncTemp:77.2109
Temperature 1549377006.971 -sample=94.9,94.9,94.9,94.9,94.9,94.9 -heatsink=36.6 -cover=105.0 -block=95.2,95.2,95.2,94.9,94.9,95.0
Time 1549377007.074 -elapsed=3980 -active=3968 -remaining=2349
LEDStatus 1549377007.489 Temperature:60.1785 Current:9.48814 Voltage:3.39717 JuncTemp:77.2268
Temperature 1549377007.973 -sample=94.9,95.0,94.9,94.9,94.9,94.9 -heatsink=36.6 -cover=105.1 -block=94.9,94.9,94.9,95.0,95.0,94.9
Time 1549377008.074 -elapsed=3981 -active=3969 -remaining=2348
LEDStatus 1549377008.488 Temperature:60.1434 Current:9.44516 Voltage:3.4035 JuncTemp:77.2074
Temperature 1549377008.971 -sample=94.9,94.9,94.9,94.9,94.9,94.9 -heatsink=36.4 -cover=104.9 -block=94.9,94.9,94.9,94.9,94.9,94.9
Time 1549377009.074 -elapsed=3982 -active=3970 -remaining=2347
Debug 1549377009.118 C: ISTAT?
Debug 1549377009.130 S: OK ISTAT? Running
LEDStatus 1549377009.488 Temperature:60.2488 Current:9.44516 Voltage:3.39717 JuncTemp:77.2777
Temperature 1549377009.971 -sample=94.9,94.9,94.9,94.9,94.9,94.9 -heatsink=36.3 -cover=105.0 -block=95.0,95.0,94.9,95.0,95.0,95.0
Time 1549377010.074 -elapsed=3983 -active=3971 -remaining=2346
LEDStatus 1549377010.488 Temperature:60.2137 Current:9.44516 Voltage:3.39717 JuncTemp:77.2232
Temperature 1549377010.971 -sample=94.9,95.0,95.0,95.0,95.0,95.0 -heatsink=36.6 -cover=105.0 -block=95.0,95.0,95.0,95.0,95.0,95.0
Time 1549377011.074 -elapsed=3984 -active=3972 -remaining=2345
LEDStatus 1549377011.487 Temperature:60.2137 Current:9.46665 Voltage:3.39717 JuncTemp:77.3147
Temperature 1549377011.971 -sample=95.0,95.0,95.0,95.0,95.0,95.0 -heatsink=36.3 -cover=104.9 -block=95.0,95.0,95.0,95.0,95.0,95.0
Time 1549377012.074 -elapsed=3985 -active=3973 -remaining=2344
LEDStatus 1549377012.488 Temperature:60.1785 Current:9.45591 Voltage:3.40139 JuncTemp:77.2199
Temperature 1549377012.973 -sample=95.0,95.0,95.0,95.0,95.0,95.0 -heatsink=36.6 -cover=105.0 -block=95.0,95.0,95.0,95.0,95.0,95.0
Time 1549377013.075 -elapsed=3986 -active=3974 -remaining=2343
LEDStatus 1549377013.488 Temperature:60.2137 Current:9.4774 Voltage:3.39717 JuncTemp:77.1708
Temperature 1549377013.971 -sample=95.0,95.0,95.0,95.0,95.0,95.0 -heatsink=36.6 -cover=105.1 -block=95.0,95.0,95.0,95.0,95.0,95.0
Time 1549377014.074 -elapsed=3987 -active=3975 -remaining=2342
Debug 1549377014.119 C: ISTAT?
Debug 1549377014.131 S: OK ISTAT? Running
LEDStatus 1549377014.478 Temperature:60.1785 Current:9.46665 Voltage:3.39506 JuncTemp:77.2496
Temperature 1549377014.973 -sample=95.0,95.0,95.0,95.0,95.0,95.0 -heatsink=36.6 -cover=105.0 -block=95.0,95.0,95.0,95.0,95.0,95.0
Time 1549377015.074 -elapsed=3988 -active=3976 -remaining=2341
LEDStatus 1549377015.488 Temperature:60.1785 Current:9.45591 Voltage:3.39506 JuncTemp:77.1723
Temperature 1549377015.971 -sample=95.0,95.0,95.0,95.0,95.0,95.0 -heatsink=36.5 -cover=105.0 -block=95.0,95.0,95.0,95.0,95.0,95.0
Time 1549377016.074 -elapsed=3989 -active=3977 -remaining=2340
LEDStatus 1549377016.488 Temperature:60.1785 Current:9.45591 Voltage:3.40139 JuncTemp:77.2865
Temperature 1549377016.971 -sample=95.0,95.0,95.0,95.0,95.0,95.0 -heatsink=36.6 -cover=105.0 -block=95.0,95.0,95.0,95.0,95.0,95.0
Time 1549377017.074 -elapsed=3990 -active=3978 -remaining=2339
LEDStatus 1549377017.487 Temperature:60.1082 Current:9.44516 Voltage:3.40139 JuncTemp:77.1442
Temperature 1549377017.973 -sample=95.0,95.0,95.0,95.0,95.0,95.0 -heatsink=36.7 -cover=105.1 -block=95.0,95.0,95.0,95.0,95.0,95.0
Time 1549377018.075 -elapsed=3991 -active=3979 -remaining=2338
LEDStatus 1549377018.487 Temperature:60.1082 Current:9.48814 Voltage:3.40139 JuncTemp:77.1354
Temperature 1549377018.971 -sample=95.0,95.0,95.0,95.0,95.0,95.0 -heatsink=36.7 -cover=105.0 -block=95.0,95.0,95.0,95.0,95.0,95.0
Time 1549377019.074 -elapsed=3992 -active=3980 -remaining=2337
Debug 1549377019.118 C: ISTAT?
Debug 1549377019.130 S: OK ISTAT? Running
LEDStatus 1549377019.488 Temperature:60.1785 Current:9.4774 Voltage:3.4035 JuncTemp:77.2356
Temperature 1549377019.971 -sample=95.0,95.0,95.0,95.0,95.0,95.0 -heatsink=36.6 -cover=105.0 -block=95.0,95.0,95.0,95.0,95.0,95.0
Time 1549377020.074 -elapsed=3993 -active=3981 -remaining=2336
Debug 1549377020.270 TBC _holding invoked.
Debug 1549377020.271 TBC acquired unhold lock
Debug 1549377020.271 TBC releasing operative lock
Debug 1549377020.297 TBC acquiring operative lock
Debug 1549377020.297 TBC acquired operative lock
Info 1549377020.300 TBC:SETTing ramping "Zone1" from 95.0 to 60.0 (rate=1.600, timeout=65.6, msgid=0x4E40)
Info 1549377020.301 TBC:SETTing ramping "Zone2" from 95.0 to 60.0 (rate=1.600, timeout=65.6, msgid=0x4E41)
Info 1549377020.302 TBC:SETTing ramping "Zone3" from 95.0 to 60.0 (rate=1.600, timeout=65.6, msgid=0x4E42)
Info 1549377020.303 TBC:SETTing ramping "Zone4" from 95.0 to 60.0 (rate=1.600, timeout=65.6, msgid=0x4E43)
Info 1549377020.304 TBC:SETTing ramping "Zone5" from 95.0 to 60.0 (rate=1.600, timeout=65.6, msgid=0x4E44)
Info 1549377020.305 TBC:SETTing ramping "Zone6" from 95.0 to 60.0 (rate=1.600, timeout=65.6, msgid=0x4E45)
Run 1549377020.383 Step 2
Run 1549377020.392 Ramping -zones=Zone1,Zone2,Zone3,Zone4,Zone5,Zone6 -targets=60.000,60.000,60.000,60.000,60.000,60.000 -rates=1.600,1.600,1.600,1.600,1.600,1.600
LEDStatus 1549377020.479 Temperature:60.1785 Current:9.45591 Voltage:3.40139 JuncTemp:77.269
Temperature 1549377020.974 -sample=95.0,95.0,95.0,95.0,95.0,95.0 -heatsink=36.6 -cover=105.0 -block=94.4,94.3,94.2,94.2,94.3,94.3
Time 1549377021.075 -elapsed=3994 -active=3982 -remaining=2335
LEDStatus 1549377021.479 Temperature:60.1434 Current:9.44516 Voltage:3.39506 JuncTemp:77.218
Temperature 1549377021.973 -sample=94.2,94.2,94.2,94.1,94.1,94.2 -heatsink=36.6 -cover=105.0 -block=90.1,90.1,89.9,89.8,90.0,90.1
Time 1549377022.074 -elapsed=3995 -active=3983 -remaining=2334
LEDStatus 1549377022.488 Temperature:60.1785 Current:9.45591 Voltage:3.40139 JuncTemp:77.2199
Temperature 1549377022.971 -sample=92.4,92.5,92.4,92.4,92.4,92.5 -heatsink=36.8 -cover=105.1 -block=86.6,86.6,86.7,86.7,86.6,86.6
Time 1549377023.074 -elapsed=3996 -active=3984 -remaining=2333
LEDStatus 1549377023.488 Temperature:60.1785 Current:9.46665 Voltage:3.4035 JuncTemp:77.1635
Temperature 1549377023.973 -sample=90.5,90.5,90.5,90.5,90.5,90.5 -heatsink=36.6 -cover=105.0 -block=84.8,84.8,84.9,84.9,84.8,84.7
Time 1549377024.074 -elapsed=3997 -active=3985 -remaining=2332
Debug 1549377024.118 C: ISTAT?
Debug 1549377024.131 S: OK ISTAT? Running
LEDStatus 1549377024.488 Temperature:60.1434 Current:9.45591 Voltage:3.39928 JuncTemp:77.1687
Temperature 1549377024.971 -sample=88.7,88.6,88.7,88.7,88.6,88.7 -heatsink=36.9 -cover=105.0 -block=83.4,83.4,83.5,83.6,83.5,83.4
Time 1549377025.074 -elapsed=3998 -active=3986 -remaining=2331
LEDStatus 1549377025.489 Temperature:60.1082 Current:9.4774 Voltage:3.40139 JuncTemp:77.1529
Temperature 1549377025.971 -sample=87.0,86.9,87.0,87.0,87.0,87.0 -heatsink=36.9 -cover=105.1 -block=81.9,81.9,82.0,82.0,82.0,81.9
Time 1549377026.075 -elapsed=3999 -active=3987 -remaining=2330
LEDStatus 1549377026.488 Temperature:60.1785 Current:9.43441 Voltage:3.40773 JuncTemp:77.1811
Temperature 1549377026.971 -sample=85.3,85.3,85.4,85.3,85.3,85.3 -heatsink=37.1 -cover=105.1 -block=80.3,80.3,80.3,80.3,80.3,80.3
Time 1549377027.074 -elapsed=4000 -active=3988 -remaining=2329
LEDStatus 1549377027.489 Temperature:60.1434 Current:9.44516 Voltage:3.39717 JuncTemp:77.1687
Temperature 1549377027.973 -sample=83.6,83.6,83.7,83.7,83.6,83.7 -heatsink=37.1 -cover=105.0 -block=78.6,78.5,78.6,78.6,78.6,78.6
Time 1549377028.074 -elapsed=4001 -active=3989 -remaining=2328
LEDStatus 1549377028.488 Temperature:60.1785 Current:9.44516 Voltage:3.39717 JuncTemp:77.2498
Temperature 1549377028.971 -sample=81.9,81.9,82.0,82.0,81.9,82.0 -heatsink=37.2 -cover=105.0 -block=76.9,76.8,76.9,76.9,76.8,76.9
Time 1549377029.074 -elapsed=4002 -active=3990 -remaining=2327
Debug 1549377029.119 C: ISTAT?
Debug 1549377029.131 S: OK ISTAT? Running
LEDStatus 1549377029.488 Temperature:60.2488 Current:9.44516 Voltage:3.39928 JuncTemp:77.1284
Temperature 1549377029.971 -sample=80.2,80.2,80.3,80.3,80.2,80.3 -heatsink=37.1 -cover=105.0 -block=75.2,75.2,75.3,75.3,75.2,75.2
Time 1549377030.074 -elapsed=4003 -active=3991 -remaining=2326
LEDStatus 1549377030.478 Temperature:60.1082 Current:9.48814 Voltage:3.39928 JuncTemp:77.1371
Temperature 1549377030.973 -sample=78.5,78.5,78.7,78.6,78.5,78.6 -heatsink=37.4 -cover=105.1 -block=73.6,73.5,73.7,73.6,73.5,73.6
Time 1549377031.074 -elapsed=4004 -active=3992 -remaining=2325
LEDStatus 1549377031.478 Temperature:60.1785 Current:9.44516 Voltage:3.39717 JuncTemp:77.2795
Temperature 1549377031.971 -sample=76.9,76.9,77.0,76.9,76.9,77.0 -heatsink=37.4 -cover=105.0 -block=71.9,71.8,72.0,72.0,71.8,72.0
Time 1549377032.074 -elapsed=4005 -active=3993 -remaining=2324
LEDStatus 1549377032.487 Temperature:60.1785 Current:9.43441 Voltage:3.39295 JuncTemp:77.3447
Temperature 1549377032.971 -sample=75.2,75.2,75.4,75.3,75.2,75.3 -heatsink=37.5 -cover=105.1 -block=70.3,70.1,70.3,70.3,70.2,70.3
Time 1549377033.074 -elapsed=4006 -active=3994 -remaining=2323
LEDStatus 1549377033.488 Temperature:60.2488 Current:9.44516 Voltage:3.39928 JuncTemp:77.2956
Temperature 1549377033.971 -sample=73.5,73.5,73.7,73.7,73.5,73.6 -heatsink=37.4 -cover=105.1 -block=68.6,68.4,68.6,68.6,68.4,68.6
Time 1549377034.074 -elapsed=4007 -active=3995 -remaining=2322
Debug 1549377034.119 C: ISTAT?
Debug 1549377034.140 S: OK ISTAT? Running
LEDStatus 1549377034.488 Temperature:60.1434 Current:9.45591 Voltage:3.39928 JuncTemp:77.1442
Temperature 1549377034.971 -sample=72.0,71.8,72.0,72.0,71.8,71.9 -heatsink=37.8 -cover=105.0 -block=66.9,66.7,67.0,66.9,66.8,66.9
Time 1549377035.074 -elapsed=4008 -active=3996 -remaining=2321
LEDStatus 1549377035.478 Temperature:60.1434 Current:9.4774 Voltage:3.39928 JuncTemp:77.2729
Temperature 1549377035.974 -sample=70.3,70.1,70.3,70.3,70.1,70.3 -heatsink=37.7 -cover=105.0 -block=65.2,65.1,65.3,65.3,65.1,65.3
Time 1549377036.075 -elapsed=4009 -active=3997 -remaining=2320
LEDStatus 1549377036.487 Temperature:60.1785 Current:9.4774 Voltage:3.39928 JuncTemp:77.2286
Temperature 1549377036.971 -sample=68.6,68.5,68.7,68.6,68.5,68.6 -heatsink=38.0 -cover=105.1 -block=63.6,63.5,63.7,63.7,63.6,63.7
Time 1549377037.074 -elapsed=4010 -active=3998 -remaining=2319
LEDStatus 1549377037.487 Temperature:60.1434 Current:9.4774 Voltage:3.39295 JuncTemp:77.1459
Temperature 1549377037.971 -sample=67.0,66.8,67.0,67.0,66.8,67.0 -heatsink=38.1 -cover=105.1 -block=62.0,61.7,62.0,62.0,61.8,62.1
Time 1549377038.074 -elapsed=4011 -active=3999 -remaining=2318
LEDStatus 1549377038.478 Temperature:60.1082 Current:9.46665 Voltage:3.39928 JuncTemp:77.1899
Temperature 1549377038.973 -sample=65.3,65.0,65.4,65.3,65.1,65.4 -heatsink=38.1 -cover=105.1 -block=60.3,60.0,60.3,60.2,60.1,60.3
Time 1549377039.075 -elapsed=4012 -active=4000 -remaining=2317
Debug 1549377039.119 C: ISTAT?
Debug 1549377039.140 S: OK ISTAT? Running
LEDStatus 1549377039.488 Temperature:60.1434 Current:9.45591 Voltage:3.4035 JuncTemp:77.1634
Temperature 1549377039.971 -sample=63.7,63.4,63.7,63.6,63.5,63.7 -heatsink=38.1 -cover=105.1 -block=58.8,58.7,58.8,58.8,58.7,58.9
Time 1549377040.074 -elapsed=4013 -active=4001 -remaining=2316
LEDStatus 1549377040.481 Temperature:60.2137 Current:9.4774 Voltage:3.40139 JuncTemp:77.3516
Temperature 1549377040.973 -sample=62.2,62.0,62.2,62.2,62.0,62.3 -heatsink=38.1 -cover=105.0 -block=58.3,58.3,58.3,58.3,58.3,58.2
Time 1549377041.074 -elapsed=4014 -active=4002 -remaining=2315
LEDStatus 1549377041.488 Temperature:60.1785 Current:9.45591 Voltage:3.39717 JuncTemp:77.2302
Temperature 1549377041.971 -sample=61.1,61.0,61.2,61.1,61.0,61.2 -heatsink=38.1 -cover=105.1 -block=58.7,58.7,58.8,58.7,58.7,58.7
Time 1549377042.074 -elapsed=4015 -active=4003 -remaining=2314
Debug 1549377042.130 LLAC ACK: Acknowledge (type=3), name=Unknown, dest=0x00, source=0x81, control=0x01, id=0x0000, msgid=0x4E40, data=[]
Debug 1549377042.130 LLAC ACK reply: Acknowledge (type=3), name=Unknown, dest=0x81, source=0x00, control=0x01, id=0x0000, msgid=0x4E40, data=[]
Debug 1549377042.131 LLAC ACK: Acknowledge (type=3), name=Unknown, dest=0x00, source=0x82, control=0x01, id=0x0000, msgid=0x4E41, data=[]
Debug 1549377042.131 LLAC ACK reply: Acknowledge (type=3), name=Unknown, dest=0x82, source=0x00, control=0x01, id=0x0000, msgid=0x4E41, data=[]
Debug 1549377042.235 LLAC ACK: Acknowledge (type=3), name=Unknown, dest=0x00, source=0x83, control=0x01, id=0x0000, msgid=0x4E42, data=[]
Debug 1549377042.236 LLAC ACK reply: Acknowledge (type=3), name=Unknown, dest=0x83, source=0x00, control=0x01, id=0x0000, msgid=0x4E42, data=[]
Debug 1549377042.238 LLAC ACK: Acknowledge (type=3), name=Unknown, dest=0x00, source=0x84, control=0x01, id=0x0000, msgid=0x4E43, data=[]
Debug 1549377042.239 LLAC ACK reply: Acknowledge (type=3), name=Unknown, dest=0x84, source=0x00, control=0x01, id=0x0000, msgid=0x4E43, data=[]
Debug 1549377042.240 LLAC ACK: Acknowledge (type=3), name=Unknown, dest=0x00, source=0x85, control=0x01, id=0x0000, msgid=0x4E44, data=[]
Debug 1549377042.241 LLAC ACK reply: Acknowledge (type=3), name=Unknown, dest=0x85, source=0x00, control=0x01, id=0x0000, msgid=0x4E44, data=[]
Debug 1549377042.243 LLAC ACK: Acknowledge (type=3), name=Unknown, dest=0x00, source=0x86, control=0x01, id=0x0000, msgid=0x4E45, data=[]
Debug 1549377042.244 LLAC ACK reply: Acknowledge (type=3), name=Unknown, dest=0x86, source=0x00, control=0x01, id=0x0000, msgid=0x4E45, data=[]
Debug 1549377042.245 TBC releasing operative lock
Debug 1549377042.249 Pending Suspend flag: False
Debug 1549377042.293 TBC acquiring operative lock
Debug 1549377042.294 TBC acquired operative lock
Run 1549377042.297 Holding -time=60 -collecting=True
Info 1549377042.295 TBC:HOLD starting 60.000000s hold
Run 1549377042.320 Acquiring -run="20190205smp17-28" -stage=2 -cycle=32 -point=1 -Temperature=60.8795,60.7593,60.928,60.8829,60.7932,60.9038
Debug 1549377042.329 TBC acquiring unhold lock
LEDStatus 1549377042.539 Temperature:60.1785 Current:9.46665 Voltage:3.39506 JuncTemp:77.2462
Temperature 1549377042.971 -sample=60.5,60.4,60.5,60.5,60.4,60.5 -heatsink=38.5 -cover=105.1 -block=59.3,59.6,59.3,59.4,59.5,59.2
Time 1549377043.076 -elapsed=4016 -active=4004 -remaining=2313
LEDStatus 1549377043.487 Temperature:60.1434 Current:9.46665 Voltage:3.39717 JuncTemp:77.2656
Temperature 1549377043.973 -sample=60.4,60.4,60.4,60.4,60.4,60.4 -heatsink=38.5 -cover=105.0 -block=60.3,60.3,60.3,60.3,60.4,60.4
Time 1549377044.074 -elapsed=4017 -active=4005 -remaining=2312
Debug 1549377044.118 C: ISTAT?
Debug 1549377044.130 S: OK ISTAT? Running
LEDStatus 1549377044.488 Temperature:60.2137 Current:9.46665 Voltage:3.39295 JuncTemp:77.327
Temperature 1549377044.973 -sample=60.3,60.3,60.3,60.3,60.3,60.3 -heatsink=38.6 -cover=105.0 -block=60.1,60.1,60.1,60.1,60.1,60.1
Time 1549377045.075 -elapsed=4018 -active=4006 -remaining=2311
LEDStatus 1549377045.488 Temperature:60.1785 Current:9.46665 Voltage:3.39928 JuncTemp:77.3095
Temperature 1549377045.973 -sample=60.2,60.2,60.3,60.3,60.2,60.3 -heatsink=38.6 -cover=105.0 -block=60.0,60.0,60.1,60.0,60.0,60.0
Time 1549377046.074 -elapsed=4019 -active=4007 -remaining=2310
LEDStatus 1549377046.487 Temperature:60.2137 Current:9.46665 Voltage:3.39928 JuncTemp:77.2848
Temperature 1549377046.973 -sample=60.2,60.2,60.2,60.2,60.2,60.2 -heatsink=38.6 -cover=105.0 -block=60.0,60.0,60.0,60.0,60.0,60.0
Time 1549377047.074 -elapsed=4020 -active=4008 -remaining=2309
LEDStatus 1549377047.488 Temperature:60.1785 Current:9.44516 Voltage:3.40139 JuncTemp:77.3183
Temperature 1549377047.974 -sample=60.1,60.1,60.1,60.1,60.1,60.1 -heatsink=38.8 -cover=105.1 -block=60.0,60.0,60.0,60.0,60.0,60.0
Time 1549377048.074 -elapsed=4021 -active=4009 -remaining=2308
LEDStatus 1549377048.479 Temperature:60.3191 Current:9.46665 Voltage:3.39928 JuncTemp:77.3165
Temperature 1549377048.971 -sample=60.1,60.1,60.1,60.1,60.1,60.1 -heatsink=38.6 -cover=105.0 -block=60.0,60.0,60.0,60.0,60.0,60.0
Time 1549377049.074 -elapsed=4022 -active=4010 -remaining=2307
Debug 1549377049.119 C: ISTAT?
Debug 1549377049.130 S: OK ISTAT? Running
LEDStatus 1549377049.488 Temperature:60.1434 Current:9.46665 Voltage:3.39928 JuncTemp:77.239
Temperature 1549377049.973 -sample=60.1,60.0,60.1,60.1,60.0,60.1 -heatsink=38.8 -cover=105.0 -block=60.0,60.0,60.0,60.0,60.0,60.0
Time 1549377050.074 -elapsed=4023 -active=4011 -remaining=2306
LEDStatus 1549377050.487 Temperature:60.2137 Current:9.49889 Voltage:3.40139 JuncTemp:77.2565
Temperature 1549377050.973 -sample=60.0,60.0,60.0,60.0,60.0,60.0 -heatsink=38.9 -cover=105.0 -block=60.0,60.0,60.0,60.0,60.0,60.0
Time 1549377051.075 -elapsed=4024 -active=4012 -remaining=2305
LEDStatus 1549377051.488 Temperature:60.2488 Current:9.42367 Voltage:3.39506 JuncTemp:77.2232
Temperature 1549377051.973 -sample=60.0,60.0,60.0,60.0,60.0,60.0 -heatsink=38.9 -cover=105.0 -block=60.0,60.0,60.0,60.0,60.0,60.0
Time 1549377052.075 -elapsed=4025 -active=4013 -remaining=2304
LEDStatus 1549377052.487 Temperature:60.3191 Current:9.48814 Voltage:3.39928 JuncTemp:77.3059
Temperature 1549377052.973 -sample=60.0,60.0,60.0,60.0,60.0,60.0 -heatsink=38.8 -cover=105.0 -block=60.0,60.0,60.0,60.0,60.0,60.0
Time 1549377053.075 -elapsed=4026 -active=4014 -remaining=2303
LEDStatus 1549377053.487 Temperature:60.2488 Current:9.46665 Voltage:3.40562 JuncTemp:77.3553
Temperature 1549377053.973 -sample=60.0,60.0,60.0,60.0,60.0,60.0 -heatsink=38.9 -cover=105.0 -block=60.0,60.0,60.0,60.0,60.0,60.0
Time 1549377054.075 -elapsed=4027 -active=4015 -remaining=2302
Debug 1549377054.118 C: ISTAT?
Debug 1549377054.130 S: OK ISTAT? Running
LEDStatus 1549377054.488 Temperature:60.1785 Current:9.45591 Voltage:3.40139 JuncTemp:77.2848
Temperature 1549377054.973 -sample=60.0,60.0,60.0,60.0,60.0,60.0 -heatsink=38.8 -cover=105.0 -block=60.0,60.0,60.0,60.0,60.0,60.0
Time 1549377055.075 -elapsed=4028 -active=4016 -remaining=2301
LEDStatus 1549377055.478 Temperature:60.2488 Current:9.43441 Voltage:3.39928 JuncTemp:77.246
Temperature 1549377055.971 -sample=60.0,60.0,60.0,60.0,60.0,60.0 -heatsink=38.7 -cover=104.9 -block=60.0,60.0,60.0,60.0,60.0,60.0
Time 1549377056.074 -elapsed=4029 -active=4017 -remaining=2300
LEDStatus 1549377056.487 Temperature:60.2488 Current:9.46665 Voltage:3.40139 JuncTemp:77.2935
Temperature 1549377056.973 -sample=60.0,60.0,60.0,60.0,60.0,60.0 -heatsink=39.0 -cover=104.9 -block=60.0,60.0,60.0,60.0,60.0,60.0
Time 1549377057.075 -elapsed=4030 -active=4018 -remaining=2299
LEDStatus 1549377057.488 Temperature:60.2137 Current:9.49889 Voltage:3.39295 JuncTemp:77.2723
Temperature 1549377057.973 -sample=60.0,60.0,60.0,60.0,60.0,60.0 -heatsink=38.7 -cover=105.0 -block=60.0,60.0,60.0,60.0,60.0,60.0
Time 1549377058.075 -elapsed=4031 -active=4019 -remaining=2298
LEDStatus 1549377058.488 Temperature:60.2137 Current:9.44516 Voltage:3.39717 JuncTemp:77.2619
Temperature 1549377058.971 -sample=60.0,60.0,60.0,60.0,60.0,60.0 -heatsink=38.8 -cover=105.0 -block=60.0,60.0,60.0,60.0,60.0,60.0
Time 1549377059.075 -elapsed=4032 -active=4020 -remaining=2297
Debug 1549377059.118 C: ISTAT?
Debug 1549377059.130 S: OK ISTAT? Running
LEDStatus 1549377059.488 Temperature:60.2839 Current:9.4774 Voltage:3.39717 JuncTemp:77.3059
Temperature 1549377059.973 -sample=60.0,60.0,60.0,60.0,60.0,60.0 -heatsink=38.7 -cover=105.0 -block=60.0,60.0,60.0,60.0,60.0,60.0
Time 1549377060.075 -elapsed=4033 -active=4021 -remaining=2296
LEDStatus 1549377060.479 Temperature:60.2488 Current:9.46665 Voltage:3.40139 JuncTemp:77.2636
Temperature 1549377060.973 -sample=60.0,60.0,60.0,60.0,60.0,60.0 -heatsink=38.7 -cover=105.1 -block=60.0,60.0,60.0,60.0,60.0,60.0
Time 1549377061.075 -elapsed=4034 -active=4022 -remaining=2295
LEDStatus 1549377061.488 Temperature:60.2488 Current:9.46665 Voltage:3.4035 JuncTemp:77.2407
Temperature 1549377061.973 -sample=60.0,60.0,60.0,60.0,60.0,60.0 -heatsink=38.9 -cover=105.0 -block=60.0,60.0,60.0,60.0,60.0,60.0
Time 1549377062.074 -elapsed=4035 -active=4023 -remaining=2294
LEDStatus 1549377062.487 Temperature:60.2488 Current:9.46665 Voltage:3.39717 JuncTemp:77.3322
Temperature 1549377062.973 -sample=60.0,60.0,60.0,60.0,60.0,60.0 -heatsink=38.7 -cover=105.0 -block=60.0,60.0,60.0,60.0,60.0,60.0
Time 1549377063.075 -elapsed=4036 -active=4024 -remaining=2293
LEDStatus 1549377063.487 Temperature:60.2137 Current:9.48814 Voltage:3.40562 JuncTemp:77.3656
Temperature 1549377063.973 -sample=60.0,60.0,60.0,60.0,60.0,60.0 -heatsink=38.8 -cover=105.0 -block=60.0,60.0,60.0,60.0,60.0,60.0
Time 1549377064.075 -elapsed=4037 -active=4025 -remaining=2292
Debug 1549377064.118 C: ISTAT?
Debug 1549377064.130 S: OK ISTAT? Running
LEDStatus 1549377064.488 Temperature:60.2137 Current:9.46665 Voltage:3.39928 JuncTemp:77.3359
Temperature 1549377064.973 -sample=60.0,60.0,60.0,60.0,60.0,60.0 -heatsink=38.7 -cover=105.0 -block=60.0,60.0,60.0,60.0,60.0,60.0
Time 1549377065.075 -elapsed=4038 -active=4026 -remaining=2291
LEDStatus 1549377065.479 Temperature:60.3191 Current:9.44516 Voltage:3.40139 JuncTemp:77.276
Temperature 1549377065.973 -sample=60.0,60.0,60.0,60.0,60.0,60.0 -heatsink=38.6 -cover=105.0 -block=60.0,60.0,60.0,60.0,60.0,60.0
Time 1549377066.075 -elapsed=4039 -active=4027 -remaining=2290
LEDStatus 1549377066.489 Temperature:60.2137 Current:9.52038 Voltage:3.4035 JuncTemp:77.2708
Temperature 1549377066.973 -sample=60.0,60.0,60.0,60.0,60.0,60.0 -heatsink=38.7 -cover=105.0 -block=60.0,60.0,60.0,60.0,60.0,60.0
Time 1549377067.074 -elapsed=4040 -active=4028 -remaining=2289
LEDStatus 1549377067.489 Temperature:60.2488 Current:9.43441 Voltage:3.40562 JuncTemp:77.246
Temperature 1549377067.973 -sample=60.0,60.0,60.0,60.0,60.0,60.0 -heatsink=38.6 -cover=105.0 -block=60.0,60.0,60.0,60.0,60.0,60.0
Time 1549377068.074 -elapsed=4041 -active=4029 -remaining=2288
LEDStatus 1549377068.478 Temperature:60.2137 Current:9.4774 Voltage:3.40562 JuncTemp:77.3271
Temperature 1549377068.971 -sample=60.0,60.0,60.0,60.0,60.0,60.0 -heatsink=38.8 -cover=105.0 -block=60.0,60.0,60.0,60.0,60.0,60.0
Time 1549377069.074 -elapsed=4042 -active=4030 -remaining=2287
Debug 1549377069.119 C: ISTAT?
Debug 1549377069.131 S: OK ISTAT? Running
LEDStatus 1549377069.488 Temperature:60.2488 Current:9.46665 Voltage:3.39717 JuncTemp:77.3831
Temperature 1549377069.971 -sample=60.0,60.0,60.0,60.0,60.0,60.0 -heatsink=38.5 -cover=105.0 -block=60.0,60.0,60.0,60.0,60.0,60.0
Time 1549377070.074 -elapsed=4043 -active=4031 -remaining=2286
LEDStatus 1549377070.479 Temperature:60.2137 Current:9.48814 Voltage:3.39928 JuncTemp:77.2462
Temperature 1549377070.973 -sample=60.0,60.0,60.0,60.0,60.0,60.0 -heatsink=38.6 -cover=105.0 -block=60.0,60.0,60.0,60.0,60.0,60.0
Time 1549377071.074 -elapsed=4044 -active=4032 -remaining=2285
LEDStatus 1549377071.478 Temperature:60.3191 Current:9.48814 Voltage:3.39928 JuncTemp:77.3095
Temperature 1549377071.971 -sample=60.0,60.0,60.0,60.0,60.0,60.0 -heatsink=38.5 -cover=104.9 -block=60.0,60.0,60.0,60.0,60.0,60.0
Time 1549377072.074 -elapsed=4045 -active=4033 -remaining=2284
LEDStatus 1549377072.488 Temperature:60.2488 Current:9.4774 Voltage:3.39928 JuncTemp:77.3692
Temperature 1549377072.971 -sample=60.0,60.0,60.0,60.0,60.0,60.0 -heatsink=38.5 -cover=105.0 -block=60.0,60.0,60.0,60.0,60.0,60.0
Time 1549377073.074 -elapsed=4046 -active=4034 -remaining=2283
LEDStatus 1549377073.488 Temperature:60.3191 Current:9.4774 Voltage:3.40139 JuncTemp:77.3023
Temperature 1549377073.973 -sample=60.0,60.0,60.0,60.0,60.0,60.0 -heatsink=38.6 -cover=105.0 -block=60.0,60.0,60.0,60.0,60.0,60.0
Time 1549377074.074 -elapsed=4047 -active=4035 -remaining=2282
Debug 1549377074.118 C: ISTAT?
Debug 1549377074.130 S: OK ISTAT? Running
LEDStatus 1549377074.479 Temperature:60.2488 Current:9.43441 Voltage:3.39717 JuncTemp:77.3235
Temperature 1549377074.973 -sample=60.0,60.0,60.0,60.0,60.0,60.0 -heatsink=38.5 -cover=105.0 -block=60.0,60.0,60.0,60.0,60.0,60.0
Time 1549377075.075 -elapsed=4048 -active=4036 -remaining=2281
LEDStatus 1549377075.479 Temperature:60.2137 Current:9.49889 Voltage:3.39928 JuncTemp:77.2953
Temperature 1549377075.971 -sample=60.0,60.0,60.0,60.0,60.0,60.0 -heatsink=38.5 -cover=105.0 -block=60.0,60.0,60.0,60.0,60.0,60.0
Time 1549377076.075 -elapsed=4049 -active=4037 -remaining=2280
LEDStatus 1549377076.488 Temperature:60.3191 Current:9.46665 Voltage:3.39928 JuncTemp:77.3147
Temperature 1549377076.971 -sample=60.0,60.0,60.0,60.0,60.0,60.0 -heatsink=38.4 -cover=104.9 -block=60.0,60.0,60.0,60.0,60.0,60.0
Time 1549377077.074 -elapsed=4050 -active=4038 -remaining=2279
LEDStatus 1549377077.478 Temperature:60.1785 Current:9.44516 Voltage:3.39928 JuncTemp:77.3728
Temperature 1549377077.973 -sample=60.0,60.0,60.0,60.0,60.0,60.0 -heatsink=38.4 -cover=105.0 -block=60.0,60.0,60.0,60.0,60.0,60.0
Time 1549377078.074 -elapsed=4051 -active=4039 -remaining=2278
LEDStatus 1549377078.488 Temperature:60.2137 Current:9.4774 Voltage:3.39717 JuncTemp:77.3129
Temperature 1549377078.971 -sample=60.0,60.0,60.0,60.0,60.0,60.0 -heatsink=38.4 -cover=105.0 -block=60.0,60.0,60.0,60.0,60.0,60.0
Time 1549377079.074 -elapsed=4052 -active=4040 -remaining=2277
Debug 1549377079.119 C: ISTAT?
Debug 1549377079.130 S: OK ISTAT? Running
LEDStatus 1549377079.488 Temperature:60.2488 Current:9.4774 Voltage:3.39506 JuncTemp:77.2444
Temperature 1549377079.971 -sample=60.0,60.0,60.0,60.0,60.0,60.0 -heatsink=38.4 -cover=105.0 -block=60.0,60.0,60.0,60.0,60.0,60.0
Time 1549377080.074 -elapsed=4053 -active=4041 -remaining=2276
LEDStatus 1549377080.488 Temperature:60.2137 Current:9.45591 Voltage:3.40562 JuncTemp:77.2953
Temperature 1549377080.973 -sample=60.0,60.0,60.0,60.0,60.0,60.0 -heatsink=38.4 -cover=105.0 -block=60.0,60.0,60.0,60.0,60.0,60.0
Time 1549377081.074 -elapsed=4054 -active=4042 -remaining=2275
LEDStatus 1549377081.487 Temperature:60.1434 Current:9.45591 Voltage:3.39717 JuncTemp:77.1756
Temperature 1549377081.973 -sample=60.0,60.0,60.0,60.0,60.0,60.0 -heatsink=38.2 -cover=104.9 -block=60.0,60.0,60.0,60.0,60.0,60.0
Time 1549377082.074 -elapsed=4055 -active=4043 -remaining=2274
Debug 1549377082.384 Start XML:NEW S2-C32-T2-P1
Debug 1549377082.386 End XML:NEW S2-C32-T2-P1
Scheduler 1549377082.387 Catching up
Scheduler 1549377082.388 Catching up
Info 1549377082.387 Motor start m5 x5
Debug 1549377082.444 Start XML:NEW 2-32-2-1-m5-x5
Debug 1549377082.445 End XML:NEW 2-32-2-1-m5-x5
LEDStatus 1549377082.478 Temperature:60.2137 Current:9.43441 Voltage:3.39295 JuncTemp:77.1898
Debug 1549377082.671 LLAC ACK: Acknowledge (type=3), name=Unknown, dest=0x00, source=0x91, control=0x01, id=0x0000, msgid=0x52C0, data=[]
Debug 1549377082.672 LLAC ACK reply: Acknowledge (type=3), name=Unknown, dest=0x91, source=0x00, control=0x01, id=0x0000, msgid=0x52C0, data=[]
Debug 1549377082.689 LLAC ACK: Acknowledge (type=3), name=Unknown, dest=0x00, source=0x91, control=0x01, id=0x0000, msgid=0x52C2, data=[]
Debug 1549377082.689 LLAC ACK reply: Acknowledge (type=3), name=Unknown, dest=0x91, source=0x00, control=0x01, id=0x0000, msgid=0x52C2, data=[]
Info 1549377082.691 Motor end m5 x5
Info 1549377082.701 Emission Encoder -36 18000 Excitation Encoder -18 0
Info 1549377082.702 Capture start m5 x5
Debug 1549377082.750 Start XML:IMAGe+ S02_C032_T02_P0001_M5_X5_E1.tiff {'blkID': '21', 'run': '20190205smp17-28', 'exposure': '200', 'excitationColor': 'x5', 'point': '0001', 'blockTemperature': '60.0149,60.0031,60,59.9914,60.0055,59.999', 'lampTemperature': '60.2137', 'lamp': '90', 'sampleVolume': '10', 'step': '02', 'emissionColor': 'm5', 'exposureIndex': '1', 'time': '1549377082.718', 'sampleTemperature': '59.9989,59.9989,59.9987,59.9983,59.9989,59.9991', 'stage': '02', 'coverTemperature': '105.012', 'cycle': '032'}
Debug 1549377082.751 End XML:IMAGe+ S02_C032_T02_P0001_M5_X5_E1.tiff {'blkID': '21', 'run': '20190205smp17-28', 'exposure': '200', 'excitationColor': 'x5', 'point': '0001', 'blockTemperature': '60.0149,60.0031,60,59.9914,60.0055,59.999', 'lampTemperature': '60.2137', 'lamp': '90', 'sampleVolume': '10', 'step': '02', 'emissionColor': 'm5', 'exposureIndex': '1', 'time': '1549377082.718', 'sampleTemperature': '59.9989,59.9989,59.9987,59.9983,59.9989,59.9991', 'stage': '02', 'coverTemperature': '105.012', 'cycle': '032'}
Debug 1549377082.765 CAMera:ACQuire start exposure
Temperature 1549377082.971 -sample=60.0,60.0,60.0,60.0,60.0,60.0 -heatsink=38.1 -cover=105.0 -block=60.0,60.0,60.0,60.0,60.0,60.0
Time 1549377083.074 -elapsed=4056 -active=4044 -remaining=2273
Debug 1549377083.402 CAMera:ACQuire end exposure
Info 1549377083.413 Capture end m5 x5
Image 1549377083.416 -run='20190205smp17-28' -stage=2 -cycle=32 -step=2 -point=1  -emission=m5 -excitation=x5  -exposure=200 -lamp=90 -filepath='EXPERIMENTS:20190205smp17-28/apldbio/sds/images/S02_C032_T02_P0001_M5_X5_E1.tiff'
Info 1549377083.416 Capture start m5 x5
Debug 1549377083.477 Start XML:IMAGe+ S02_C032_T02_P0001_M5_X5_E2.tiff {'blkID': '21', 'run': '20190205smp17-28', 'exposure': '920', 'excitationColor': 'x5', 'point': '0001', 'blockTemperature': '60.0149,60.0031,60,59.9914,60.0055,59.999', 'lampTemperature': '60.2137', 'lamp': '90', 'sampleVolume': '10', 'step': '02', 'emissionColor': 'm5', 'exposureIndex': '2', 'time': '1549377083.434', 'sampleTemperature': '59.9989,59.9989,59.9987,59.9983,59.9989,59.9991', 'stage': '02', 'coverTemperature': '105.012', 'cycle': '032'}
Debug 1549377083.478 End XML:IMAGe+ S02_C032_T02_P0001_M5_X5_E2.tiff {'blkID': '21', 'run': '20190205smp17-28', 'exposure': '920', 'excitationColor': 'x5', 'point': '0001', 'blockTemperature': '60.0149,60.0031,60,59.9914,60.0055,59.999', 'lampTemperature': '60.2137', 'lamp': '90', 'sampleVolume': '10', 'step': '02', 'emissionColor': 'm5', 'exposureIndex': '2', 'time': '1549377083.434', 'sampleTemperature': '59.9989,59.9989,59.9987,59.9983,59.9989,59.9991', 'stage': '02', 'coverTemperature': '105.012', 'cycle': '032'}
Debug 1549377083.493 CAMera:ACQuire start exposure
LEDStatus 1549377083.500 Temperature:60.3542 Current:9.45591 Voltage:3.39506 JuncTemp:77.3656
Temperature 1549377083.973 -sample=60.0,60.0,60.0,60.0,60.0,60.0 -heatsink=38.2 -cover=105.0 -block=60.0,60.0,60.0,60.0,60.0,60.0
Time 1549377084.074 -elapsed=4057 -active=4045 -remaining=2272
Debug 1549377084.118 C: ISTAT?
Debug 1549377084.131 S: OK ISTAT? Running
LEDStatus 1549377084.479 Temperature:60.3893 Current:9.46665 Voltage:3.39084 JuncTemp:77.3428
Debug 1549377084.555 CAMera:ACQuire end exposure
Info 1549377084.572 Capture end m5 x5
Info 1549377084.578 Motor start m3 x3
Image 1549377084.617 -run='20190205smp17-28' -stage=2 -cycle=32 -step=2 -point=1  -emission=m5 -excitation=x5  -exposure=920 -lamp=90 -filepath='EXPERIMENTS:20190205smp17-28/apldbio/sds/images/S02_C032_T02_P0001_M5_X5_E2.tiff'
Debug 1549377084.657 Start XML:NEW 2-32-2-1-m3-x3
Debug 1549377084.658 End XML:NEW 2-32-2-1-m3-x3
Debug 1549377084.830 LLAC ACK: Acknowledge (type=3), name=Unknown, dest=0x00, source=0x91, control=0x01, id=0x0000, msgid=0x52F4, data=[]
Debug 1549377084.832 LLAC ACK reply: Acknowledge (type=3), name=Unknown, dest=0x91, source=0x00, control=0x01, id=0x0000, msgid=0x52F4, data=[]
Debug 1549377084.850 LLAC ACK: Acknowledge (type=3), name=Unknown, dest=0x00, source=0x91, control=0x01, id=0x0000, msgid=0x52F6, data=[]
Debug 1549377084.852 LLAC ACK reply: Acknowledge (type=3), name=Unknown, dest=0x91, source=0x00, control=0x01, id=0x0000, msgid=0x52F6, data=[]
Info 1549377084.856 Motor end m3 x3
Info 1549377084.876 Emission Encoder -36 22500 Excitation Encoder -18 15750
Info 1549377084.880 Capture start m3 x3
Debug 1549377084.945 Start XML:IMAGe+ S02_C032_T02_P0001_M3_X3_E1.tiff {'blkID': '21', 'run': '20190205smp17-28', 'exposure': '125', 'excitationColor': 'x3', 'point': '0001', 'blockTemperature': '60.0149,60.0031,60,59.9914,60.0055,59.999', 'lampTemperature': '60.2137', 'lamp': '90', 'sampleVolume': '10', 'step': '02', 'emissionColor': 'm3', 'exposureIndex': '1', 'time': '1549377084.913', 'sampleTemperature': '59.9989,59.9989,59.9987,59.9983,59.9989,59.9991', 'stage': '02', 'coverTemperature': '105.012', 'cycle': '032'}
Debug 1549377084.946 End XML:IMAGe+ S02_C032_T02_P0001_M3_X3_E1.tiff {'blkID': '21', 'run': '20190205smp17-28', 'exposure': '125', 'excitationColor': 'x3', 'point': '0001', 'blockTemperature': '60.0149,60.0031,60,59.9914,60.0055,59.999', 'lampTemperature': '60.2137', 'lamp': '90', 'sampleVolume': '10', 'step': '02', 'emissionColor': 'm3', 'exposureIndex': '1', 'time': '1549377084.913', 'sampleTemperature': '59.9989,59.9989,59.9987,59.9983,59.9989,59.9991', 'stage': '02', 'coverTemperature': '105.012', 'cycle': '032'}
Debug 1549377084.960 CAMera:ACQuire start exposure
Temperature 1549377084.971 -sample=60.0,60.0,60.0,60.0,60.0,60.0 -heatsink=38.0 -cover=105.0 -block=60.0,60.0,60.0,60.0,60.0,60.0
Time 1549377085.074 -elapsed=4058 -active=4046 -remaining=2271
LEDStatus 1549377085.488 Temperature:60.4244 Current:9.48814 Voltage:3.39717 JuncTemp:77.4007
Debug 1549377085.552 CAMera:ACQuire end exposure
Info 1549377085.567 Capture end m3 x3
Image 1549377085.570 -run='20190205smp17-28' -stage=2 -cycle=32 -step=2 -point=1  -emission=m3 -excitation=x3  -exposure=125 -lamp=90 -filepath='EXPERIMENTS:20190205smp17-28/apldbio/sds/images/S02_C032_T02_P0001_M3_X3_E1.tiff'
Info 1549377085.571 Capture start m3 x3
Debug 1549377085.624 Start XML:IMAGe+ S02_C032_T02_P0001_M3_X3_E2.tiff {'blkID': '21', 'run': '20190205smp17-28', 'exposure': '560', 'excitationColor': 'x3', 'point': '0001', 'blockTemperature': '60.0149,60.0031,60,59.9914,60.0055,59.999', 'lampTemperature': '60.2137', 'lamp': '90', 'sampleVolume': '10', 'step': '02', 'emissionColor': 'm3', 'exposureIndex': '2', 'time': '1549377085.589', 'sampleTemperature': '59.9989,59.9989,59.9987,59.9983,59.9989,59.9991', 'stage': '02', 'coverTemperature': '105.012', 'cycle': '032'}
Debug 1549377085.624 End XML:IMAGe+ S02_C032_T02_P0001_M3_X3_E2.tiff {'blkID': '21', 'run': '20190205smp17-28', 'exposure': '560', 'excitationColor': 'x3', 'point': '0001', 'blockTemperature': '60.0149,60.0031,60,59.9914,60.0055,59.999', 'lampTemperature': '60.2137', 'lamp': '90', 'sampleVolume': '10', 'step': '02', 'emissionColor': 'm3', 'exposureIndex': '2', 'time': '1549377085.589', 'sampleTemperature': '59.9989,59.9989,59.9987,59.9983,59.9989,59.9991', 'stage': '02', 'coverTemperature': '105.012', 'cycle': '032'}
Debug 1549377085.638 CAMera:ACQuire start exposure
Temperature 1549377085.973 -sample=60.0,60.0,60.0,60.0,60.0,60.0 -heatsink=38.3 -cover=104.9 -block=60.0,60.0,60.0,60.0,60.0,60.0
Time 1549377086.074 -elapsed=4059 -active=4047 -remaining=2270
LEDStatus 1549377086.488 Temperature:60.4947 Current:9.4774 Voltage:3.4035 JuncTemp:77.4991
Debug 1549377086.495 CAMera:ACQuire end exposure
Info 1549377086.510 Capture end m3 x3
Info 1549377086.513 Motor start m4 x4
Image 1549377086.535 -run='20190205smp17-28' -stage=2 -cycle=32 -step=2 -point=1  -emission=m3 -excitation=x3  -exposure=560 -lamp=90 -filepath='EXPERIMENTS:20190205smp17-28/apldbio/sds/images/S02_C032_T02_P0001_M3_X3_E2.tiff'
Debug 1549377086.576 Start XML:NEW 2-32-2-1-m4-x4
Debug 1549377086.577 End XML:NEW 2-32-2-1-m4-x4
Debug 1549377086.853 LLAC ACK: Acknowledge (type=3), name=Unknown, dest=0x00, source=0x91, control=0x01, id=0x0000, msgid=0x5324, data=[]
Debug 1549377086.854 LLAC ACK reply: Acknowledge (type=3), name=Unknown, dest=0x91, source=0x00, control=0x01, id=0x0000, msgid=0x5324, data=[]
Debug 1549377086.871 LLAC ACK: Acknowledge (type=3), name=Unknown, dest=0x00, source=0x91, control=0x01, id=0x0000, msgid=0x5326, data=[]
Debug 1549377086.872 LLAC ACK reply: Acknowledge (type=3), name=Unknown, dest=0x91, source=0x00, control=0x01, id=0x0000, msgid=0x5326, data=[]
Info 1549377086.877 Motor end m4 x4
Info 1549377086.897 Emission Encoder -36 0 Excitation Encoder -18 9000
Info 1549377086.900 Capture start m4 x4
Debug 1549377086.948 Start XML:IMAGe+ S02_C032_T02_P0001_M4_X4_E1.tiff {'blkID': '21', 'run': '20190205smp17-28', 'exposure': '150', 'excitationColor': 'x4', 'point': '0001', 'blockTemperature': '60.0149,60.0031,60,59.9914,60.0055,59.999', 'lampTemperature': '60.2137', 'lamp': '90', 'sampleVolume': '10', 'step': '02', 'emissionColor': 'm4', 'exposureIndex': '1', 'time': '1549377086.916', 'sampleTemperature': '59.9989,59.9989,59.9987,59.9983,59.9989,59.9991', 'stage': '02', 'coverTemperature': '105.012', 'cycle': '032'}
Debug 1549377086.949 End XML:IMAGe+ S02_C032_T02_P0001_M4_X4_E1.tiff {'blkID': '21', 'run': '20190205smp17-28', 'exposure': '150', 'excitationColor': 'x4', 'point': '0001', 'blockTemperature': '60.0149,60.0031,60,59.9914,60.0055,59.999', 'lampTemperature': '60.2137', 'lamp': '90', 'sampleVolume': '10', 'step': '02', 'emissionColor': 'm4', 'exposureIndex': '1', 'time': '1549377086.916', 'sampleTemperature': '59.9989,59.9989,59.9987,59.9983,59.9989,59.9991', 'stage': '02', 'coverTemperature': '105.012', 'cycle': '032'}
Debug 1549377086.962 CAMera:ACQuire start exposure
Temperature 1549377086.971 -sample=60.0,60.0,60.0,60.0,60.0,60.0 -heatsink=38.1 -cover=105.0 -block=60.0,60.0,60.0,60.0,60.0,60.0
Time 1549377087.074 -elapsed=4060 -active=4048 -remaining=2269
LEDStatus 1549377087.487 Temperature:60.4595 Current:9.46665 Voltage:3.39295 JuncTemp:77.4989
Debug 1549377087.572 CAMera:ACQuire end exposure
Info 1549377087.580 Capture end m4 x4
Info 1549377087.582 Capture start m4 x4
Debug 1549377087.635 Start XML:IMAGe+ S02_C032_T02_P0001_M4_X4_E2.tiff {'blkID': '21', 'run': '20190205smp17-28', 'exposure': '800', 'excitationColor': 'x4', 'point': '0001', 'blockTemperature': '60.0149,60.0031,60,59.9914,60.0055,59.999', 'lampTemperature': '60.2137', 'lamp': '90', 'sampleVolume': '10', 'step': '02', 'emissionColor': 'm4', 'exposureIndex': '2', 'time': '1549377087.600', 'sampleTemperature': '59.9989,59.9989,59.9987,59.9983,59.9989,59.9991', 'stage': '02', 'coverTemperature': '105.012', 'cycle': '032'}
Debug 1549377087.636 End XML:IMAGe+ S02_C032_T02_P0001_M4_X4_E2.tiff {'blkID': '21', 'run': '20190205smp17-28', 'exposure': '800', 'excitationColor': 'x4', 'point': '0001', 'blockTemperature': '60.0149,60.0031,60,59.9914,60.0055,59.999', 'lampTemperature': '60.2137', 'lamp': '90', 'sampleVolume': '10', 'step': '02', 'emissionColor': 'm4', 'exposureIndex': '2', 'time': '1549377087.600', 'sampleTemperature': '59.9989,59.9989,59.9987,59.9983,59.9989,59.9991', 'stage': '02', 'coverTemperature': '105.012', 'cycle': '032'}
Debug 1549377087.650 CAMera:ACQuire start exposure
Image 1549377087.651 -run='20190205smp17-28' -stage=2 -cycle=32 -step=2 -point=1  -emission=m4 -excitation=x4  -exposure=150 -lamp=90 -filepath='EXPERIMENTS:20190205smp17-28/apldbio/sds/images/S02_C032_T02_P0001_M4_X4_E1.tiff'
Temperature 1549377087.973 -sample=60.0,60.0,60.0,60.0,60.0,60.0 -heatsink=38.2 -cover=104.9 -block=60.0,60.0,60.0,60.0,60.0,60.0
Time 1549377088.075 -elapsed=4061 -active=4049 -remaining=2268
LEDStatus 1549377088.488 Temperature:60.5648 Current:9.49889 Voltage:3.39928 JuncTemp:77.5024
Debug 1549377088.642 CAMera:ACQuire end exposure
Info 1549377088.653 Capture end m4 x4
Image 1549377088.656 -run='20190205smp17-28' -stage=2 -cycle=32 -step=2 -point=1  -emission=m4 -excitation=x4  -exposure=800 -lamp=90 -filepath='EXPERIMENTS:20190205smp17-28/apldbio/sds/images/S02_C032_T02_P0001_M4_X4_E2.tiff'
Info 1549377088.656 Motor start m2 x2
Debug 1549377088.715 Start XML:NEW 2-32-2-1-m2-x2
Debug 1549377088.716 End XML:NEW 2-32-2-1-m2-x2
Debug 1549377088.893 LLAC ACK: Acknowledge (type=3), name=Unknown, dest=0x00, source=0x91, control=0x01, id=0x0000, msgid=0x5354, data=[]
Debug 1549377088.894 LLAC ACK reply: Acknowledge (type=3), name=Unknown, dest=0x91, source=0x00, control=0x01, id=0x0000, msgid=0x5354, data=[]
Debug 1549377088.909 LLAC ACK: Acknowledge (type=3), name=Unknown, dest=0x00, source=0x91, control=0x01, id=0x0000, msgid=0x5356, data=[]
Debug 1549377088.910 LLAC ACK reply: Acknowledge (type=3), name=Unknown, dest=0x91, source=0x00, control=0x01, id=0x0000, msgid=0x5356, data=[]
Info 1549377088.915 Motor end m2 x2
Info 1549377088.934 Emission Encoder -36 31500 Excitation Encoder -18 11250
Info 1549377088.937 Capture start m2 x2
Temperature 1549377088.971 -sample=60.0,60.0,60.0,60.0,60.0,60.0 -heatsink=38.1 -cover=105.0 -block=60.0,60.0,60.0,60.0,60.0,60.0
Debug 1549377088.992 Start XML:IMAGe+ S02_C032_T02_P0001_M2_X2_E1.tiff {'blkID': '21', 'run': '20190205smp17-28', 'exposure': '100', 'excitationColor': 'x2', 'point': '0001', 'blockTemperature': '60.0149,60.0031,60,59.9914,60.0055,59.999', 'lampTemperature': '60.2137', 'lamp': '90', 'sampleVolume': '10', 'step': '02', 'emissionColor': 'm2', 'exposureIndex': '1', 'time': '1549377088.954', 'sampleTemperature': '59.9989,59.9989,59.9987,59.9983,59.9989,59.9991', 'stage': '02', 'coverTemperature': '105.012', 'cycle': '032'}
Debug 1549377088.993 End XML:IMAGe+ S02_C032_T02_P0001_M2_X2_E1.tiff {'blkID': '21', 'run': '20190205smp17-28', 'exposure': '100', 'excitationColor': 'x2', 'point': '0001', 'blockTemperature': '60.0149,60.0031,60,59.9914,60.0055,59.999', 'lampTemperature': '60.2137', 'lamp': '90', 'sampleVolume': '10', 'step': '02', 'emissionColor': 'm2', 'exposureIndex': '1', 'time': '1549377088.954', 'sampleTemperature': '59.9989,59.9989,59.9987,59.9983,59.9989,59.9991', 'stage': '02', 'coverTemperature': '105.012', 'cycle': '032'}
Debug 1549377089.008 CAMera:ACQuire start exposure
Time 1549377089.074 -elapsed=4062 -active=4050 -remaining=2267
Debug 1549377089.118 C: ISTAT?
Debug 1549377089.130 S: OK ISTAT? Running
LEDStatus 1549377089.488 Temperature:60.4947 Current:9.46665 Voltage:3.40139 JuncTemp:77.6431
Debug 1549377089.595 CAMera:ACQuire end exposure
Info 1549377089.618 Capture end m2 x2
Info 1549377089.624 Capture start m2 x2
Image 1549377089.669 -run='20190205smp17-28' -stage=2 -cycle=32 -step=2 -point=1  -emission=m2 -excitation=x2  -exposure=100 -lamp=90 -filepath='EXPERIMENTS:20190205smp17-28/apldbio/sds/images/S02_C032_T02_P0001_M2_X2_E1.tiff'
Debug 1549377089.682 Start XML:IMAGe+ S02_C032_T02_P0001_M2_X2_E2.tiff {'blkID': '21', 'run': '20190205smp17-28', 'exposure': '430', 'excitationColor': 'x2', 'point': '0001', 'blockTemperature': '60.0149,60.0031,60,59.9914,60.0055,59.999', 'lampTemperature': '60.2137', 'lamp': '90', 'sampleVolume': '10', 'step': '02', 'emissionColor': 'm2', 'exposureIndex': '2', 'time': '1549377089.646', 'sampleTemperature': '59.9989,59.9989,59.9987,59.9983,59.9989,59.9991', 'stage': '02', 'coverTemperature': '105.012', 'cycle': '032'}
Debug 1549377089.683 End XML:IMAGe+ S02_C032_T02_P0001_M2_X2_E2.tiff {'blkID': '21', 'run': '20190205smp17-28', 'exposure': '430', 'excitationColor': 'x2', 'point': '0001', 'blockTemperature': '60.0149,60.0031,60,59.9914,60.0055,59.999', 'lampTemperature': '60.2137', 'lamp': '90', 'sampleVolume': '10', 'step': '02', 'emissionColor': 'm2', 'exposureIndex': '2', 'time': '1549377089.646', 'sampleTemperature': '59.9989,59.9989,59.9987,59.9983,59.9989,59.9991', 'stage': '02', 'coverTemperature': '105.012', 'cycle': '032'}
Debug 1549377089.698 CAMera:ACQuire start exposure
Temperature 1549377089.973 -sample=60.0,60.0,60.0,60.0,60.0,60.0 -heatsink=37.9 -cover=105.0 -block=60.0,60.0,60.0,60.0,60.0,60.0
Time 1549377090.075 -elapsed=4063 -active=4051 -remaining=2266
Debug 1549377090.473 CAMera:ACQuire end exposure
LEDStatus 1549377090.485 Temperature:60.5999 Current:9.4774 Voltage:3.39928 JuncTemp:77.5412
Info 1549377090.486 Capture end m2 x2
Info 1549377090.489 Motor start m1 x1
Image 1549377090.511 -run='20190205smp17-28' -stage=2 -cycle=32 -step=2 -point=1  -emission=m2 -excitation=x2  -exposure=430 -lamp=90 -filepath='EXPERIMENTS:20190205smp17-28/apldbio/sds/images/S02_C032_T02_P0001_M2_X2_E2.tiff'
Debug 1549377090.551 Start XML:NEW 2-32-2-1-m1-x1
Debug 1549377090.552 End XML:NEW 2-32-2-1-m1-x1
Debug 1549377090.778 LLAC ACK: Acknowledge (type=3), name=Unknown, dest=0x00, source=0x91, control=0x01, id=0x0000, msgid=0x5384, data=[]
Debug 1549377090.778 LLAC ACK reply: Acknowledge (type=3), name=Unknown, dest=0x91, source=0x00, control=0x01, id=0x0000, msgid=0x5384, data=[]
Debug 1549377090.794 LLAC ACK: Acknowledge (type=3), name=Unknown, dest=0x00, source=0x91, control=0x01, id=0x0000, msgid=0x5386, data=[]
Debug 1549377090.795 LLAC ACK reply: Acknowledge (type=3), name=Unknown, dest=0x91, source=0x00, control=0x01, id=0x0000, msgid=0x5386, data=[]
Info 1549377090.800 Motor end m1 x1
Info 1549377090.821 Emission Encoder -36 4500 Excitation Encoder -18 6750
Info 1549377090.823 Capture start m1 x1
Debug 1549377090.882 Start XML:IMAGe+ S02_C032_T02_P0001_M1_X1_E1.tiff {'blkID': '21', 'run': '20190205smp17-28', 'exposure': '60', 'excitationColor': 'x1', 'point': '0001', 'blockTemperature': '60.0149,60.0031,60,59.9914,60.0055,59.999', 'lampTemperature': '60.2137', 'lamp': '90', 'sampleVolume': '10', 'step': '02', 'emissionColor': 'm1', 'exposureIndex': '1', 'time': '1549377090.843', 'sampleTemperature': '59.9989,59.9989,59.9987,59.9983,59.9989,59.9991', 'stage': '02', 'coverTemperature': '105.012', 'cycle': '032'}
Debug 1549377090.883 End XML:IMAGe+ S02_C032_T02_P0001_M1_X1_E1.tiff {'blkID': '21', 'run': '20190205smp17-28', 'exposure': '60', 'excitationColor': 'x1', 'point': '0001', 'blockTemperature': '60.0149,60.0031,60,59.9914,60.0055,59.999', 'lampTemperature': '60.2137', 'lamp': '90', 'sampleVolume': '10', 'step': '02', 'emissionColor': 'm1', 'exposureIndex': '1', 'time': '1549377090.843', 'sampleTemperature': '59.9989,59.9989,59.9987,59.9983,59.9989,59.9991', 'stage': '02', 'coverTemperature': '105.012', 'cycle': '032'}
Debug 1549377090.900 CAMera:ACQuire start exposure
Temperature 1549377090.971 -sample=60.0,60.0,60.0,60.0,60.0,60.0 -heatsink=38.0 -cover=104.9 -block=60.0,60.0,60.0,60.0,60.0,60.0
Time 1549377091.074 -elapsed=4064 -active=4052 -remaining=2265
Debug 1549377091.455 CAMera:ACQuire end exposure
Image 1549377091.485 -run='20190205smp17-28' -stage=2 -cycle=32 -step=2 -point=1  -emission=m1 -excitation=x1  -exposure=60 -lamp=90 -filepath='EXPERIMENTS:20190205smp17-28/apldbio/sds/images/S02_C032_T02_P0001_M1_X1_E1.tiff'
Info 1549377091.484 Capture end m1 x1
Info 1549377091.493 Capture start m1 x1
LEDStatus 1549377091.540 Temperature:60.5298 Current:9.4774 Voltage:3.4035 JuncTemp:77.6571
Debug 1549377091.548 Start XML:IMAGe+ S02_C032_T02_P0001_M1_X1_E2.tiff {'blkID': '21', 'run': '20190205smp17-28', 'exposure': '175', 'excitationColor': 'x1', 'point': '0001', 'blockTemperature': '60.0149,60.0031,60,59.9914,60.0055,59.999', 'lampTemperature': '60.2137', 'lamp': '90', 'sampleVolume': '10', 'step': '02', 'emissionColor': 'm1', 'exposureIndex': '2', 'time': '1549377091.510', 'sampleTemperature': '59.9989,59.9989,59.9987,59.9983,59.9989,59.9991', 'stage': '02', 'coverTemperature': '105.012', 'cycle': '032'}
Debug 1549377091.549 End XML:IMAGe+ S02_C032_T02_P0001_M1_X1_E2.tiff {'blkID': '21', 'run': '20190205smp17-28', 'exposure': '175', 'excitationColor': 'x1', 'point': '0001', 'blockTemperature': '60.0149,60.0031,60,59.9914,60.0055,59.999', 'lampTemperature': '60.2137', 'lamp': '90', 'sampleVolume': '10', 'step': '02', 'emissionColor': 'm1', 'exposureIndex': '2', 'time': '1549377091.510', 'sampleTemperature': '59.9989,59.9989,59.9987,59.9983,59.9989,59.9991', 'stage': '02', 'coverTemperature': '105.012', 'cycle': '032'}
Debug 1549377091.563 CAMera:ACQuire start exposure
Temperature 1549377091.973 -sample=60.0,60.0,60.0,60.0,60.0,60.0 -heatsink=38.0 -cover=105.0 -block=60.0,60.0,60.0,60.0,60.0,60.0
Time 1549377092.075 -elapsed=4065 -active=4053 -remaining=2264
Debug 1549377092.182 CAMera:ACQuire end exposure
Info 1549377092.193 Capture end m1 x1
Info 1549377092.196 Capture start m1 x1
Image 1549377092.197 -run='20190205smp17-28' -stage=2 -cycle=32 -step=2 -point=1  -emission=m1 -excitation=x1  -exposure=175 -lamp=90 -filepath='EXPERIMENTS:20190205smp17-28/apldbio/sds/images/S02_C032_T02_P0001_M1_X1_E2.tiff'
Debug 1549377092.248 Start XML:IMAGe+ S02_C032_T02_P0001_M1_X1_E3.tiff {'blkID': '21', 'run': '20190205smp17-28', 'exposure': '520', 'excitationColor': 'x1', 'point': '0001', 'blockTemperature': '60.0149,60.0031,60,59.9914,60.0055,59.999', 'lampTemperature': '60.2137', 'lamp': '90', 'sampleVolume': '10', 'step': '02', 'emissionColor': 'm1', 'exposureIndex': '3', 'time': '1549377092.213', 'sampleTemperature': '59.9989,59.9989,59.9987,59.9983,59.9989,59.9991', 'stage': '02', 'coverTemperature': '105.012', 'cycle': '032'}
Debug 1549377092.249 End XML:IMAGe+ S02_C032_T02_P0001_M1_X1_E3.tiff {'blkID': '21', 'run': '20190205smp17-28', 'exposure': '520', 'excitationColor': 'x1', 'point': '0001', 'blockTemperature': '60.0149,60.0031,60,59.9914,60.0055,59.999', 'lampTemperature': '60.2137', 'lamp': '90', 'sampleVolume': '10', 'step': '02', 'emissionColor': 'm1', 'exposureIndex': '3', 'time': '1549377092.213', 'sampleTemperature': '59.9989,59.9989,59.9987,59.9983,59.9989,59.9991', 'stage': '02', 'coverTemperature': '105.012', 'cycle': '032'}
Debug 1549377092.263 CAMera:ACQuire start exposure
LEDStatus 1549377092.488 Temperature:60.5298 Current:9.45591 Voltage:3.40139 JuncTemp:77.5061
Temperature 1549377092.973 -sample=60.0,60.0,60.0,60.0,60.0,60.0 -heatsink=38.0 -cover=105.0 -block=60.0,60.0,60.0,60.0,60.0,60.0
Time 1549377093.074 -elapsed=4066 -active=4054 -remaining=2263
Debug 1549377093.092 CAMera:ACQuire end exposure
Info 1549377093.103 Capture end m1 x1
Image 1549377093.107 -run='20190205smp17-28' -stage=2 -cycle=32 -step=2 -point=1  -emission=m1 -excitation=x1  -exposure=520 -lamp=90 -filepath='EXPERIMENTS:20190205smp17-28/apldbio/sds/images/S02_C032_T02_P0001_M1_X1_E3.tiff'
Debug 1549377093.130 Start XML:WRITe+ 2-32-2-1-m5-x5 EXPERIMENTS:/20190205smp17-28/apldbio/sds//quant/2-32-2-1-m5-x5.xml
Debug 1549377093.162 End XML:WRITe+ 2-32-2-1-m5-x5 EXPERIMENTS:/20190205smp17-28/apldbio/sds//quant/2-32-2-1-m5-x5.xml
Debug 1549377093.164 Acquiring PA queue lock
Debug 1549377093.164 Acquired PA queue lock
Debug 1549377093.165 Released PA queue lock
Debug 1549377093.165 Acquiring palock[0] execution lock
Debug 1549377093.166 Acquired palock[0] execution lock
Debug 1549377093.207 TBC acquiring operative lock
Debug 1549377093.379 LLAC ACK: Acknowledge (type=3), name=Unknown, dest=0x00, source=0x91, control=0x01, id=0x0000, msgid=0x53C2, data=[]
Debug 1549377093.380 LLAC ACK reply: Acknowledge (type=3), name=Unknown, dest=0x91, source=0x00, control=0x01, id=0x0000, msgid=0x53C2, data=[]
LEDStatus 1549377093.481 Temperature:60.5648 Current:9.46665 Voltage:3.39717 JuncTemp:77.5956
Debug 1549377093.517 LLAC ACK: Acknowledge (type=3), name=Unknown, dest=0x00, source=0x91, control=0x01, id=0x0000, msgid=0x53C4, data=[]
Debug 1549377093.518 LLAC ACK reply: Acknowledge (type=3), name=Unknown, dest=0x91, source=0x00, control=0x01, id=0x0000, msgid=0x53C4, data=[]
Debug 1549377093.662 Released palock[0] execution lock
Preprocessing 1549377093.665 <quote.message>Input run configuration file: /data/vendor/IS/experiments/20190205smp17-28/apldbio/sds/quant/2-32-2-1-m5-x5.xml
Block Type:  96Wells
Finished read calibration files
...run ROI Quantitation
ROI Quantitation done in 0.046509 seconds 
Quant files saved in /data/vendor/IS/experiments/20190205smp17-28/apldbio/sds/quant
...run Preproc Quantitation task
Preproc Quantitation in 0.000299 seconds 
FilterData files saved in /data/vendor/IS/experiments/20190205smp17-28/apldbio/sds/filter
Success: Preprocessing ok
</quote.message>
Debug 1549377093.683 Start XML:FilterDATa+ S02_C032_T02_P0001_M5_X5_filterdata.xml {}
Debug 1549377093.684 End XML:FilterDATa+ S02_C032_T02_P0001_M5_X5_filterdata.xml {}
Debug 1549377093.693 Start XML:WRITe+ 2-32-2-1-m3-x3 EXPERIMENTS:/20190205smp17-28/apldbio/sds//quant/2-32-2-1-m3-x3.xml
Debug 1549377093.707 End XML:WRITe+ 2-32-2-1-m3-x3 EXPERIMENTS:/20190205smp17-28/apldbio/sds//quant/2-32-2-1-m3-x3.xml
Debug 1549377093.708 Acquiring PA queue lock
Debug 1549377093.709 Acquired PA queue lock
Debug 1549377093.709 Released PA queue lock
Debug 1549377093.709 Acquiring palock[1] execution lock
Debug 1549377093.710 Acquired palock[1] execution lock
Temperature 1549377093.972 -sample=60.0,60.0,60.0,60.0,60.0,60.0 -heatsink=37.9 -cover=105.0 -block=60.0,60.0,60.0,60.0,60.0,60.0
Time 1549377094.076 -elapsed=4067 -active=4055 -remaining=2262
Debug 1549377094.119 C: ISTAT?
Debug 1549377094.132 S: OK ISTAT? Running
Debug 1549377094.221 Released palock[1] execution lock
Preprocessing 1549377094.223 <quote.message>Input run configuration file: /data/vendor/IS/experiments/20190205smp17-28/apldbio/sds/quant/2-32-2-1-m3-x3.xml
Block Type:  96Wells
Finished read calibration files
...run ROI Quantitation
ROI Quantitation done in 0.04673 seconds 
Quant files saved in /data/vendor/IS/experiments/20190205smp17-28/apldbio/sds/quant
...run Preproc Quantitation task
Preproc Quantitation in 0.000341 seconds 
FilterData files saved in /data/vendor/IS/experiments/20190205smp17-28/apldbio/sds/filter
Success: Preprocessing ok
</quote.message>
Debug 1549377094.241 Start XML:FilterDATa+ S02_C032_T02_P0001_M3_X3_filterdata.xml {}
Debug 1549377094.242 End XML:FilterDATa+ S02_C032_T02_P0001_M3_X3_filterdata.xml {}
Debug 1549377094.250 Start XML:WRITe+ 2-32-2-1-m4-x4 EXPERIMENTS:/20190205smp17-28/apldbio/sds//quant/2-32-2-1-m4-x4.xml
Debug 1549377094.265 End XML:WRITe+ 2-32-2-1-m4-x4 EXPERIMENTS:/20190205smp17-28/apldbio/sds//quant/2-32-2-1-m4-x4.xml
Debug 1549377094.266 Acquiring PA queue lock
Debug 1549377094.267 Acquired PA queue lock
Debug 1549377094.267 Released PA queue lock
Debug 1549377094.268 Acquiring palock[0] execution lock
Debug 1549377094.268 Acquired palock[0] execution lock
LEDStatus 1549377094.481 Temperature:60.4595 Current:9.4774 Voltage:3.40773 JuncTemp:77.5817
Debug 1549377094.760 Released palock[0] execution lock
Preprocessing 1549377094.763 <quote.message>Input run configuration file: /data/vendor/IS/experiments/20190205smp17-28/apldbio/sds/quant/2-32-2-1-m4-x4.xml
Block Type:  96Wells
Finished read calibration files
...run ROI Quantitation
ROI Quantitation done in 0.044032 seconds 
Quant files saved in /data/vendor/IS/experiments/20190205smp17-28/apldbio/sds/quant
...run Preproc Quantitation task
Preproc Quantitation in 0.000289 seconds 
FilterData files saved in /data/vendor/IS/experiments/20190205smp17-28/apldbio/sds/filter
Success: Preprocessing ok
</quote.message>
Debug 1549377094.781 Start XML:FilterDATa+ S02_C032_T02_P0001_M4_X4_filterdata.xml {}
Debug 1549377094.782 End XML:FilterDATa+ S02_C032_T02_P0001_M4_X4_filterdata.xml {}
Debug 1549377094.790 Start XML:WRITe+ 2-32-2-1-m2-x2 EXPERIMENTS:/20190205smp17-28/apldbio/sds//quant/2-32-2-1-m2-x2.xml
Debug 1549377094.808 End XML:WRITe+ 2-32-2-1-m2-x2 EXPERIMENTS:/20190205smp17-28/apldbio/sds//quant/2-32-2-1-m2-x2.xml
Debug 1549377094.810 Acquiring PA queue lock
Debug 1549377094.810 Acquired PA queue lock
Debug 1549377094.811 Released PA queue lock
Debug 1549377094.811 Acquiring palock[1] execution lock
Debug 1549377094.811 Acquired palock[1] execution lock
Temperature 1549377094.972 -sample=60.0,60.0,60.0,60.0,60.0,60.0 -heatsink=37.8 -cover=105.0 -block=60.0,60.0,60.0,60.0,60.0,60.0
Time 1549377095.077 -elapsed=4068 -active=4056 -remaining=2261
Debug 1549377095.303 Released palock[1] execution lock
Preprocessing 1549377095.305 <quote.message>Input run configuration file: /data/vendor/IS/experiments/20190205smp17-28/apldbio/sds/quant/2-32-2-1-m2-x2.xml
Block Type:  96Wells
Finished read calibration files
...run ROI Quantitation
ROI Quantitation done in 0.043388 seconds 
Quant files saved in /data/vendor/IS/experiments/20190205smp17-28/apldbio/sds/quant
...run Preproc Quantitation task
Preproc Quantitation in 0.000287 seconds 
FilterData files saved in /data/vendor/IS/experiments/20190205smp17-28/apldbio/sds/filter
Success: Preprocessing ok
</quote.message>
Debug 1549377095.323 Start XML:FilterDATa+ S02_C032_T02_P0001_M2_X2_filterdata.xml {}
Debug 1549377095.324 End XML:FilterDATa+ S02_C032_T02_P0001_M2_X2_filterdata.xml {}
Debug 1549377095.333 Start XML:WRITe+ 2-32-2-1-m1-x1 EXPERIMENTS:/20190205smp17-28/apldbio/sds//quant/2-32-2-1-m1-x1.xml
Debug 1549377095.350 End XML:WRITe+ 2-32-2-1-m1-x1 EXPERIMENTS:/20190205smp17-28/apldbio/sds//quant/2-32-2-1-m1-x1.xml
Debug 1549377095.352 Acquiring PA queue lock
Debug 1549377095.352 Acquired PA queue lock
Debug 1549377095.353 Released PA queue lock
Debug 1549377095.353 Acquiring palock[0] execution lock
Debug 1549377095.353 Acquired palock[0] execution lock
LEDStatus 1549377095.480 Temperature:60.4947 Current:9.4774 Voltage:3.39506 JuncTemp:77.4147
Debug 1549377095.879 Released palock[0] execution lock
Preprocessing 1549377095.881 <quote.message>Input run configuration file: /data/vendor/IS/experiments/20190205smp17-28/apldbio/sds/quant/2-32-2-1-m1-x1.xml
Block Type:  96Wells
Finished read calibration files
...run ROI Quantitation
ROI Quantitation done in 0.065591 seconds 
Quant files saved in /data/vendor/IS/experiments/20190205smp17-28/apldbio/sds/quant
...run Preproc Quantitation task
Preproc Quantitation in 0.000345 seconds 
FilterData files saved in /data/vendor/IS/experiments/20190205smp17-28/apldbio/sds/filter
Success: Preprocessing ok
</quote.message>
Debug 1549377095.900 Start XML:FilterDATa+ S02_C032_T02_P0001_M1_X1_filterdata.xml {}
Debug 1549377095.900 End XML:FilterDATa+ S02_C032_T02_P0001_M1_X1_filterdata.xml {}
Debug 1549377095.917 Start XML:WRITe+ S2-C32-T2-P1 EXPERIMENTS:/20190205smp17-28/apldbio/sds//filter/2-32-2-1.xml
Debug 1549377095.925 End XML:WRITe+ S2-C32-T2-P1 EXPERIMENTS:/20190205smp17-28/apldbio/sds//filter/2-32-2-1.xml
Info 1549377095.930 Run ePA here for multicomponent. Ensured that dye are assigned
Debug 1549377095.932 Acquiring PA queue lock
Debug 1549377095.933 Acquired PA queue lock
Debug 1549377095.933 Released PA queue lock
Debug 1549377095.933 Acquiring palock[1] execution lock
Debug 1549377095.934 Acquired palock[1] execution lock
Temperature 1549377095.972 -sample=60.0,60.0,60.0,60.0,60.0,60.0 -heatsink=38.0 -cover=104.9 -block=60.0,60.0,60.0,60.0,60.0,60.0
Time 1549377096.075 -elapsed=4069 -active=4057 -remaining=2260
LEDStatus 1549377096.480 Temperature:60.4595 Current:9.45591 Voltage:3.39084 JuncTemp:77.5042
Debug 1549377096.494 Released palock[1] execution lock
Preprocessing 1549377096.497 <quote.message>Input run configuration file: /data/vendor/IS/experiments/20190205smp17-28/apldbio/sds/filter/2-32-2-1.xml
Block Type:  96Wells
...run Preproc MultiComponent task
Preproc MultiComponent in 0.00599 seconds 
MultiComponentData files saved in /data/vendor/IS/experiments/20190205smp17-28/apldbio/sds/multicomponent
Success: Preprocessing ok
</quote.message>
Run 1549377096.546 Collected -run="20190205smp17-28" -stage=2 -cycle=32 -step=2 -point=1
Debug 1549377096.550 C: EXP:LIST? -verbose 20190205smp17-28/apldbio/sds/quant/S02_C032_T02_P0001*
Debug 1549377096.564 <quote.message>S: OK EXP:LIST? -verbose 20190205smp17-28/apldbio/sds/quant/S02_C032_T02_P0001* <quote.reply>
s: "20190205smp17-28/apldbio/sds/quant/S02_C032_T02_P0001_M1_X1_E1.quant" -type=file -size=4194 -mtime=1549377095.85 -atime=1549377095.84 -ctime=1549377095.85
s: "20190205smp17-28/apldbio/sds/quant/S02_C032_T02_P0001_M1_X1_E2.quant" -type=file -size=4268 -mtime=1549377095.85 -atime=1549377095.85 -ctime=1549377095.85
s: "20190205smp17-28/apldbio/sds/quant/S02_C032_T02_P0001_M1_X1_E3.quant" -type=file -size=4379 -mtime=1549377095.85 -atime=1549377095.85 -ctime=1549377095.85
s: "20190205smp17-28/apldbio/sds/quant/S02_C032_T02_P0001_M2_X2_E1.quant" -type=file -size=4195 -mtime=1549377095.27 -atime=1549377095.27 -ctime=1549377095.27
s: "20190205smp17-28/apldbio/sds/quant/S02_C032_T02_P0001_M2_X2_E2.quant" -type=file -size=4264 -mtime=1549377095.28 -atime=1549377095.27 -ctime=1549377095.28
s: "20190205smp17-28/apldbio/sds/quant/S02_C032_T02_P0001_M3_X3_E1.quant" -type=file -size=4195 -mtime=1549377094.19 -atime=1549377094.19 -ctime=1549377094.19
s: "20190205smp17-28/apldbio/sds/quant/S02_C032_T02_P0001_M3_X3_E2.quant" -type=file -size=4195 -mtime=1549377094.2 -atime=1549377094.19 -ctime=1549377094.2
s: "20190205smp17-28/apldbio/sds/quant/S02_C032_T02_P0001_M4_X4_E1.quant" -type=file -size=4195 -mtime=1549377094.73 -atime=1549377094.73 -ctime=1549377094.73
s: "20190205smp17-28/apldbio/sds/quant/S02_C032_T02_P0001_M4_X4_E2.quant" -type=file -size=4258 -mtime=1549377094.73 -atime=1549377094.73 -ctime=1549377094.73
s: "20190205smp17-28/apldbio/sds/quant/S02_C032_T02_P0001_M5_X5_E1.quant" -type=file -size=4195 -mtime=1549377093.63 -atime=1549377093.63 -ctime=1549377093.63
s: "20190205smp17-28/apldbio/sds/quant/S02_C032_T02_P0001_M5_X5_E2.quant" -type=file -size=4195 -mtime=1549377093.64 -atime=1549377093.63 -ctime=1549377093.64
s: </quote.reply></quote.message>
Debug 1549377096.569 C: ACCess CONTROLLER
Debug 1549377096.571 C: EXP:READ? -encoding=plain 20190205smp17-28/apldbio/sds/quant/S02_C032_T02_P0001_M1_X1_E1.quant
Debug 1549377096.572 S: OK EXP:READ? -encoding=plain 20190205smp17-28/apldbio/sds/quant/S02_C032_T02_P0001_M1_X1_E1.quant
Info 1549377096.570 Access notification: [System] Access -sessionid=542 -level=Controller -exclusive=False
System 1549377096.573 Access -sessionid=542 -level=Controller -exclusive=False
Debug 1549377096.574 S: OK ACCess CONTROLLER
Debug 1549377096.578 C: EXP:READ? -encoding=plain 20190205smp17-28/apldbio/sds/quant/S02_C032_T02_P0001_M1_X1_E2.quant
Debug 1549377096.579 S: OK EXP:READ? -encoding=plain 20190205smp17-28/apldbio/sds/quant/S02_C032_T02_P0001_M1_X1_E2.quant
Debug 1549377096.583 C: EXP:READ? -encoding=plain 20190205smp17-28/apldbio/sds/quant/S02_C032_T02_P0001_M1_X1_E3.quant
Debug 1549377096.584 S: OK EXP:READ? -encoding=plain 20190205smp17-28/apldbio/sds/quant/S02_C032_T02_P0001_M1_X1_E3.quant
Debug 1549377096.588 C: EXP:READ? -encoding=plain 20190205smp17-28/apldbio/sds/quant/S02_C032_T02_P0001_M2_X2_E1.quant
Debug 1549377096.589 S: OK EXP:READ? -encoding=plain 20190205smp17-28/apldbio/sds/quant/S02_C032_T02_P0001_M2_X2_E1.quant
Debug 1549377096.592 C: EXP:READ? -encoding=plain 20190205smp17-28/apldbio/sds/quant/S02_C032_T02_P0001_M2_X2_E2.quant
Debug 1549377096.594 S: OK EXP:READ? -encoding=plain 20190205smp17-28/apldbio/sds/quant/S02_C032_T02_P0001_M2_X2_E2.quant
Debug 1549377096.597 C: EXP:READ? -encoding=plain 20190205smp17-28/apldbio/sds/quant/S02_C032_T02_P0001_M3_X3_E1.quant
Debug 1549377096.599 S: OK EXP:READ? -encoding=plain 20190205smp17-28/apldbio/sds/quant/S02_C032_T02_P0001_M3_X3_E1.quant
Debug 1549377096.603 C: FIL:COP EXPERIMENTS:20190205smp17-28/apldbio/sds/multicomponent/S02_C032_T02_P0001_multicomponentdata.xml PUBLIC_RUN_COMPLETE:working/20190205smp17-28/apldbio/sds/multicomponent/S02_C032_T02_P0001_multicomponentdata.xml
Debug 1549377096.605 C: EXP:READ? -encoding=plain 20190205smp17-28/apldbio/sds/quant/S02_C032_T02_P0001_M3_X3_E2.quant
Debug 1549377096.608 S: OK FIL:COP EXPERIMENTS:20190205smp17-28/apldbio/sds/multicomponent/S02_C032_T02_P0001_multicomponentdata.xml PUBLIC_RUN_COMPLETE:working/20190205smp17-28/apldbio/sds/multicomponent/S02_C032_T02_P0001_multicomponentdata.xml
Debug 1549377096.610 S: OK EXP:READ? -encoding=plain 20190205smp17-28/apldbio/sds/quant/S02_C032_T02_P0001_M3_X3_E2.quant
Debug 1549377096.615 C: ACCess OBSERVER
Info 1549377096.615 Access notification: [System] Access -sessionid=542 -level=Observer -exclusive=False
System 1549377096.616 Access -sessionid=542 -level=Observer -exclusive=False
Debug 1549377096.617 S: OK ACCess OBSERVER
Debug 1549377096.614 C: EXP:READ? -encoding=plain 20190205smp17-28/apldbio/sds/quant/S02_C032_T02_P0001_M4_X4_E1.quant
Debug 1549377096.618 S: OK EXP:READ? -encoding=plain 20190205smp17-28/apldbio/sds/quant/S02_C032_T02_P0001_M4_X4_E1.quant
Debug 1549377096.622 C: EXP:READ? -encoding=plain 20190205smp17-28/apldbio/sds/quant/S02_C032_T02_P0001_M4_X4_E2.quant
Debug 1549377096.624 S: OK EXP:READ? -encoding=plain 20190205smp17-28/apldbio/sds/quant/S02_C032_T02_P0001_M4_X4_E2.quant
Debug 1549377096.628 C: EXP:READ? -encoding=plain 20190205smp17-28/apldbio/sds/quant/S02_C032_T02_P0001_M5_X5_E1.quant
Debug 1549377096.630 C: FIL:LIST? -verbose EXPERIMENTS:/20190205smp17-28/apldbio/sds/quant/S02_C032_T02_P0001_*E1.quant
Debug 1549377096.639 S: OK EXP:READ? -encoding=plain 20190205smp17-28/apldbio/sds/quant/S02_C032_T02_P0001_M5_X5_E1.quant
Debug 1549377096.642 <quote.message>S: OK FIL:LIST? -verbose EXPERIMENTS:/20190205smp17-28/apldbio/sds/quant/S02_C032_T02_P0001_*E1.quant <quote.reply>
s: "experiments:20190205smp17-28/apldbio/sds/quant/S02_C032_T02_P0001_M1_X1_E1.quant" -type=file -size=4194 -mtime=1549377095.85 -atime=1549377095.84 -ctime=1549377095.85
s: "experiments:20190205smp17-28/apldbio/sds/quant/S02_C032_T02_P0001_M2_X2_E1.quant" -type=file -size=4195 -mtime=1549377095.27 -atime=1549377095.27 -ctime=1549377095.27
s: "experiments:20190205smp17-28/apldbio/sds/quant/S02_C032_T02_P0001_M3_X3_E1.quant" -type=file -size=4195 -mtime=1549377094.19 -atime=1549377094.19 -ctime=1549377094.19
s: "experiments:20190205smp17-28/apldbio/sds/quant/S02_C032_T02_P0001_M4_X4_E1.quant" -type=file -size=4195 -mtime=1549377094.73 -atime=1549377094.73 -ctime=1549377094.73
s: "experiments:20190205smp17-28/apldbio/sds/quant/S02_C032_T02_P0001_M5_X5_E1.quant" -type=file -size=4195 -mtime=1549377093.63 -atime=1549377093.63 -ctime=1549377093.63
s: </quote.reply></quote.message>
Debug 1549377096.643 C: EXP:READ? -encoding=plain 20190205smp17-28/apldbio/sds/quant/S02_C032_T02_P0001_M5_X5_E2.quant
Debug 1549377096.645 S: OK EXP:READ? -encoding=plain 20190205smp17-28/apldbio/sds/quant/S02_C032_T02_P0001_M5_X5_E2.quant
Debug 1549377096.659 C: ACCess CONTROLLER
Info 1549377096.660 Access notification: [System] Access -sessionid=542 -level=Controller -exclusive=False
System 1549377096.661 Access -sessionid=542 -level=Controller -exclusive=False
Debug 1549377096.661 S: OK ACCess CONTROLLER
Debug 1549377096.681 C: FIL:COP EXPERIMENTS:20190205smp17-28/apldbio/sds/quant/S02_C032_T02_P0001_M1_X1_E1.quant PUBLIC_RUN_COMPLETE:working/20190205smp17-28/apldbio/sds/quant/S02_C032_T02_P0001_M1_X1_E1.quant
Debug 1549377096.686 S: OK FIL:COP EXPERIMENTS:20190205smp17-28/apldbio/sds/quant/S02_C032_T02_P0001_M1_X1_E1.quant PUBLIC_RUN_COMPLETE:working/20190205smp17-28/apldbio/sds/quant/S02_C032_T02_P0001_M1_X1_E1.quant
Debug 1549377096.692 C: ACCess OBSERVER
Info 1549377096.693 Access notification: [System] Access -sessionid=542 -level=Observer -exclusive=False
System 1549377096.693 Access -sessionid=542 -level=Observer -exclusive=False
Debug 1549377096.694 S: OK ACCess OBSERVER
Debug 1549377096.701 C: ACCess CONTROLLER
Info 1549377096.702 Access notification: [System] Access -sessionid=542 -level=Controller -exclusive=False
System 1549377096.703 Access -sessionid=542 -level=Controller -exclusive=False
Debug 1549377096.703 S: OK ACCess CONTROLLER
Debug 1549377096.724 C: FIL:COP EXPERIMENTS:20190205smp17-28/apldbio/sds/quant/S02_C032_T02_P0001_M2_X2_E1.quant PUBLIC_RUN_COMPLETE:working/20190205smp17-28/apldbio/sds/quant/S02_C032_T02_P0001_M2_X2_E1.quant
Debug 1549377096.729 S: OK FIL:COP EXPERIMENTS:20190205smp17-28/apldbio/sds/quant/S02_C032_T02_P0001_M2_X2_E1.quant PUBLIC_RUN_COMPLETE:working/20190205smp17-28/apldbio/sds/quant/S02_C032_T02_P0001_M2_X2_E1.quant
Debug 1549377096.734 C: ACCess OBSERVER
Info 1549377096.735 Access notification: [System] Access -sessionid=542 -level=Observer -exclusive=False
System 1549377096.736 Access -sessionid=542 -level=Observer -exclusive=False
Debug 1549377096.736 S: OK ACCess OBSERVER
Debug 1549377096.743 C: ACCess CONTROLLER
Info 1549377096.744 Access notification: [System] Access -sessionid=542 -level=Controller -exclusive=False
System 1549377096.744 Access -sessionid=542 -level=Controller -exclusive=False
Debug 1549377096.745 S: OK ACCess CONTROLLER
Debug 1549377096.764 C: FIL:COP EXPERIMENTS:20190205smp17-28/apldbio/sds/quant/S02_C032_T02_P0001_M3_X3_E1.quant PUBLIC_RUN_COMPLETE:working/20190205smp17-28/apldbio/sds/quant/S02_C032_T02_P0001_M3_X3_E1.quant
Debug 1549377096.769 S: OK FIL:COP EXPERIMENTS:20190205smp17-28/apldbio/sds/quant/S02_C032_T02_P0001_M3_X3_E1.quant PUBLIC_RUN_COMPLETE:working/20190205smp17-28/apldbio/sds/quant/S02_C032_T02_P0001_M3_X3_E1.quant
Debug 1549377096.774 C: ACCess OBSERVER
Info 1549377096.774 Access notification: [System] Access -sessionid=542 -level=Observer -exclusive=False
System 1549377096.775 Access -sessionid=542 -level=Observer -exclusive=False
Debug 1549377096.776 S: OK ACCess OBSERVER
Debug 1549377096.783 C: ACCess CONTROLLER
Info 1549377096.784 Access notification: [System] Access -sessionid=542 -level=Controller -exclusive=False
System 1549377096.785 Access -sessionid=542 -level=Controller -exclusive=False
Debug 1549377096.785 S: OK ACCess CONTROLLER
Debug 1549377096.805 C: FIL:COP EXPERIMENTS:20190205smp17-28/apldbio/sds/quant/S02_C032_T02_P0001_M4_X4_E1.quant PUBLIC_RUN_COMPLETE:working/20190205smp17-28/apldbio/sds/quant/S02_C032_T02_P0001_M4_X4_E1.quant
Debug 1549377096.810 S: OK FIL:COP EXPERIMENTS:20190205smp17-28/apldbio/sds/quant/S02_C032_T02_P0001_M4_X4_E1.quant PUBLIC_RUN_COMPLETE:working/20190205smp17-28/apldbio/sds/quant/S02_C032_T02_P0001_M4_X4_E1.quant
Debug 1549377096.815 C: ACCess OBSERVER
Info 1549377096.816 Access notification: [System] Access -sessionid=542 -level=Observer -exclusive=False
System 1549377096.816 Access -sessionid=542 -level=Observer -exclusive=False
Debug 1549377096.817 S: OK ACCess OBSERVER
Debug 1549377096.824 C: ACCess CONTROLLER
Info 1549377096.825 Access notification: [System] Access -sessionid=542 -level=Controller -exclusive=False
System 1549377096.826 Access -sessionid=542 -level=Controller -exclusive=False
Debug 1549377096.826 S: OK ACCess CONTROLLER
Debug 1549377096.849 C: FIL:COP EXPERIMENTS:20190205smp17-28/apldbio/sds/quant/S02_C032_T02_P0001_M5_X5_E1.quant PUBLIC_RUN_COMPLETE:working/20190205smp17-28/apldbio/sds/quant/S02_C032_T02_P0001_M5_X5_E1.quant
Debug 1549377096.855 S: OK FIL:COP EXPERIMENTS:20190205smp17-28/apldbio/sds/quant/S02_C032_T02_P0001_M5_X5_E1.quant PUBLIC_RUN_COMPLETE:working/20190205smp17-28/apldbio/sds/quant/S02_C032_T02_P0001_M5_X5_E1.quant
Debug 1549377096.860 C: ACCess OBSERVER
Info 1549377096.861 Access notification: [System] Access -sessionid=542 -level=Observer -exclusive=False
System 1549377096.862 Access -sessionid=542 -level=Observer -exclusive=False
Debug 1549377096.862 S: OK ACCess OBSERVER
Temperature 1549377096.971 -sample=60.0,60.0,60.0,60.0,60.0,60.0 -heatsink=38.0 -cover=105.1 -block=60.0,60.0,60.0,60.0,60.0,60.0
Time 1549377097.074 -elapsed=4070 -active=4058 -remaining=2259
LEDStatus 1549377097.479 Temperature:60.4595 Current:9.48814 Voltage:3.39717 JuncTemp:77.4534
Temperature 1549377097.971 -sample=60.0,60.0,60.0,60.0,60.0,60.0 -heatsink=37.8 -cover=105.0 -block=60.0,60.0,60.0,60.0,60.0,60.0
Time 1549377098.075 -elapsed=4071 -active=4059 -remaining=2258
LEDStatus 1549377098.479 Temperature:60.3542 Current:9.44516 Voltage:3.39506 JuncTemp:77.4498
Temperature 1549377098.971 -sample=60.0,60.0,60.0,60.0,60.0,60.0 -heatsink=37.9 -cover=105.1 -block=60.0,60.0,60.0,60.0,60.0,60.0
Time 1549377099.074 -elapsed=4072 -active=4060 -remaining=2257
Debug 1549377099.119 C: ISTAT?
Debug 1549377099.133 S: OK ISTAT? Running
LEDStatus 1549377099.479 Temperature:60.3191 Current:9.44516 Voltage:3.39928 JuncTemp:77.5236
Temperature 1549377099.971 -sample=60.0,60.0,60.0,60.0,60.0,60.0 -heatsink=37.8 -cover=105.1 -block=60.0,60.0,60.0,60.0,60.0,60.0
Time 1549377100.075 -elapsed=4073 -active=4061 -remaining=2256
LEDStatus 1549377100.487 Temperature:60.4244 Current:9.44516 Voltage:3.39717 JuncTemp:77.4534
Temperature 1549377100.971 -sample=60.0,60.0,60.0,60.0,60.0,60.0 -heatsink=37.7 -cover=105.0 -block=60.0,60.0,60.0,60.0,60.0,60.0
Time 1549377101.075 -elapsed=4074 -active=4062 -remaining=2255
LEDStatus 1549377101.487 Temperature:60.3893 Current:9.45591 Voltage:3.39928 JuncTemp:77.4833
Temperature 1549377101.971 -sample=60.0,60.0,60.0,60.0,60.0,60.0 -heatsink=37.8 -cover=105.0 -block=60.0,60.0,60.0,60.0,60.0,60.0
Time 1549377102.075 -elapsed=4075 -active=4063 -remaining=2254
Debug 1549377102.370 TBC _holding invoked.
Debug 1549377102.371 TBC acquired unhold lock
Debug 1549377102.371 TBC releasing operative lock
Debug 1549377102.372 TBC acquired operative lock
Debug 1549377102.412 TBC acquiring operative lock
Info 1549377102.373 TBC:HOLD starting 0.000000s hold
Debug 1549377102.413 TBC _holding invoked.
Debug 1549377102.413 TBC acquiring unhold lock
Debug 1549377102.414 TBC acquired unhold lock
Debug 1549377102.414 TBC releasing operative lock
Debug 1549377102.415 TBC acquired operative lock
Info 1549377102.417 TBC:SETTing ramping "Zone1" from 60.0 to 95.0 (rate=1.600, timeout=65.6, msgid=0x546F)
Info 1549377102.418 TBC:SETTing ramping "Zone2" from 60.0 to 95.0 (rate=1.600, timeout=65.6, msgid=0x5470)
Info 1549377102.419 TBC:SETTing ramping "Zone3" from 60.0 to 95.0 (rate=1.600, timeout=65.6, msgid=0x5471)
Info 1549377102.419 TBC:SETTing ramping "Zone4" from 60.0 to 95.0 (rate=1.600, timeout=65.6, msgid=0x5472)
Info 1549377102.420 TBC:SETTing ramping "Zone5" from 60.0 to 95.0 (rate=1.600, timeout=65.6, msgid=0x5473)
Info 1549377102.421 TBC:SETTing ramping "Zone6" from 60.0 to 95.0 (rate=1.600, timeout=65.6, msgid=0x5474)
LEDStatus 1549377102.481 Temperature:60.2488 Current:9.4774 Voltage:3.40139 JuncTemp:77.3215
Run 1549377102.518 Cycle 33
Run 1549377102.578 Step 1
Run 1549377102.589 Ramping -zones=Zone1,Zone2,Zone3,Zone4,Zone5,Zone6 -targets=95.000,95.000,95.000,95.000,95.000,95.000 -rates=1.600,1.600,1.600,1.600,1.600,1.600
Temperature 1549377102.974 -sample=60.0,60.0,60.0,60.0,60.0,60.0 -heatsink=37.5 -cover=104.9 -block=60.5,60.5,60.7,60.7,60.6,60.6
Time 1549377103.075 -elapsed=4076 -active=4064 -remaining=2255
LEDStatus 1549377103.488 Temperature:60.3542 Current:9.44516 Voltage:3.39717 JuncTemp:77.397
Temperature 1549377103.973 -sample=61.4,61.3,61.4,61.4,61.3,61.3 -heatsink=37.5 -cover=105.0 -block=66.1,66.2,66.4,66.5,66.2,66.0
Time 1549377104.075 -elapsed=4077 -active=4065 -remaining=2254
Debug 1549377104.119 C: ISTAT?
Debug 1549377104.132 S: OK ISTAT? Running
LEDStatus 1549377104.490 Temperature:60.3191 Current:9.45591 Voltage:3.40139 JuncTemp:77.4764
Temperature 1549377104.973 -sample=64.0,64.0,64.1,64.1,64.0,63.9 -heatsink=37.7 -cover=104.9 -block=68.9,69.1,68.8,68.7,69.0,69.0
Time 1549377105.075 -elapsed=4078 -active=4066 -remaining=2253
LEDStatus 1549377105.490 Temperature:60.3191 Current:9.4774 Voltage:3.39295 JuncTemp:77.4288
Temperature 1549377105.973 -sample=65.9,65.9,65.9,65.8,65.9,65.9 -heatsink=37.5 -cover=105.0 -block=68.8,68.9,68.8,68.8,68.8,69.0
Time 1549377106.075 -elapsed=4079 -active=4067 -remaining=2252
LEDStatus 1549377106.488 Temperature:60.3191 Current:9.43441 Voltage:3.4035 JuncTemp:77.378
Temperature 1549377106.973 -sample=67.4,67.4,67.4,67.4,67.4,67.4 -heatsink=37.5 -cover=105.0 -block=70.8,70.8,70.9,71.1,70.8,70.7
Time 1549377107.075 -elapsed=4080 -active=4068 -remaining=2251
LEDStatus 1549377107.487 Temperature:60.3191 Current:9.4774 Voltage:3.39295 JuncTemp:77.3725
Temperature 1549377107.973 -sample=69.3,69.3,69.3,69.3,69.2,69.2 -heatsink=37.5 -cover=104.9 -block=73.0,73.1,73.1,73.0,73.1,73.0
Time 1549377108.075 -elapsed=4081 -active=4069 -remaining=2250
LEDStatus 1549377108.488 Temperature:60.2839 Current:9.46665 Voltage:3.39506 JuncTemp:77.3145
Temperature 1549377108.974 -sample=71.1,71.1,71.1,71.0,71.0,71.0 -heatsink=37.5 -cover=104.9 -block=74.3,74.4,74.3,74.3,74.4,74.4
Time 1549377109.078 -elapsed=4082 -active=4070 -remaining=2249
Debug 1549377109.119 C: ISTAT?
Debug 1549377109.131 S: OK ISTAT? Running
LEDStatus 1549377109.484 Temperature:60.2839 Current:9.45591 Voltage:3.39506 JuncTemp:77.3744
Temperature 1549377109.974 -sample=72.6,72.7,72.6,72.6,72.7,72.6 -heatsink=37.3 -cover=105.1 -block=75.8,75.8,75.8,75.9,75.8,75.8
Time 1549377110.075 -elapsed=4083 -active=4071 -remaining=2248
LEDStatus 1549377110.479 Temperature:60.3191 Current:9.43441 Voltage:3.39717 JuncTemp:77.2881
Temperature 1549377110.971 -sample=74.3,74.3,74.3,74.3,74.3,74.3 -heatsink=37.4 -cover=105.0 -block=77.6,77.6,77.6,77.6,77.6,77.5
Time 1549377111.074 -elapsed=4084 -active=4072 -remaining=2247
LEDStatus 1549377111.479 Temperature:60.3542 Current:9.45591 Voltage:3.40139 JuncTemp:77.3498
Temperature 1549377111.971 -sample=75.9,76.0,75.9,75.9,76.0,75.9 -heatsink=37.3 -cover=104.9 -block=79.1,79.2,79.1,79.1,79.2,79.1
Time 1549377112.075 -elapsed=4085 -active=4073 -remaining=2246
LEDStatus 1549377112.479 Temperature:60.3542 Current:9.44516 Voltage:3.39717 JuncTemp:77.3253
Temperature 1549377112.971 -sample=77.5,77.6,77.4,77.5,77.5,77.5 -heatsink=37.2 -cover=105.0 -block=80.6,80.7,80.6,80.6,80.6,80.6
Time 1549377113.074 -elapsed=4086 -active=4074 -remaining=2245
LEDStatus 1549377113.487 Temperature:60.2839 Current:9.50963 Voltage:3.40562 JuncTemp:77.3867
Temperature 1549377113.973 -sample=79.0,79.1,79.0,79.1,79.1,79.0 -heatsink=36.9 -cover=105.0 -block=82.2,82.3,82.2,82.2,82.2,82.1
Time 1549377114.074 -elapsed=4087 -active=4075 -remaining=2244
Debug 1549377114.118 C: ISTAT?
Debug 1549377114.132 S: OK ISTAT? Running
LEDStatus 1549377114.488 Temperature:60.2839 Current:9.4774 Voltage:3.39717 JuncTemp:77.4395
Temperature 1549377114.973 -sample=80.6,80.7,80.5,80.6,80.7,80.6 -heatsink=37.3 -cover=104.9 -block=83.7,83.8,83.7,83.7,83.8,83.7
Time 1549377115.074 -elapsed=4088 -active=4076 -remaining=2243
LEDStatus 1549377115.479 Temperature:60.3191 Current:9.49889 Voltage:3.4035 JuncTemp:77.4431
Temperature 1549377115.971 -sample=82.2,82.2,82.1,82.2,82.2,82.1 -heatsink=37.1 -cover=105.1 -block=85.2,85.4,85.2,85.3,85.3,85.2
Time 1549377116.074 -elapsed=4089 -active=4077 -remaining=2242
LEDStatus 1549377116.488 Temperature:60.2488 Current:9.45591 Voltage:3.4035 JuncTemp:77.3235
Temperature 1549377116.973 -sample=83.7,83.8,83.6,83.7,83.8,83.6 -heatsink=36.9 -cover=105.0 -block=86.8,86.9,86.7,86.8,86.9,86.7
Time 1549377117.074 -elapsed=4090 -active=4078 -remaining=2241
LEDStatus 1549377117.488 Temperature:60.1785 Current:9.46665 Voltage:3.4035 JuncTemp:77.341
Temperature 1549377117.971 -sample=85.2,85.4,85.2,85.2,85.3,85.2 -heatsink=36.9 -cover=105.0 -block=88.3,88.4,88.2,88.3,88.4,88.3
Time 1549377118.074 -elapsed=4091 -active=4079 -remaining=2240
LEDStatus 1549377118.488 Temperature:60.2137 Current:9.48814 Voltage:3.4035 JuncTemp:77.3095
Temperature 1549377118.971 -sample=86.8,86.9,86.7,86.8,86.9,86.7 -heatsink=36.9 -cover=105.0 -block=89.8,90.0,89.8,89.9,89.9,89.8
Time 1549377119.075 -elapsed=4092 -active=4080 -remaining=2239
Debug 1549377119.123 C: ISTAT?
Debug 1549377119.146 S: OK ISTAT? Running
LEDStatus 1549377119.487 Temperature:60.2488 Current:9.41292 Voltage:3.40139 JuncTemp:77.3867
Temperature 1549377119.971 -sample=88.3,88.5,88.2,88.3,88.4,88.2 -heatsink=37.1 -cover=105.1 -block=91.3,91.5,91.3,91.4,91.5,91.3
Time 1549377120.074 -elapsed=4093 -active=4081 -remaining=2238
LEDStatus 1549377120.488 Temperature:60.2137 Current:9.43441 Voltage:3.39928 JuncTemp:77.348
Temperature 1549377120.973 -sample=89.8,90.0,89.8,89.8,89.9,89.8 -heatsink=36.8 -cover=105.0 -block=92.9,93.0,92.9,92.9,93.0,92.8
Time 1549377121.075 -elapsed=4094 -active=4082 -remaining=2237
LEDStatus 1549377121.483 Temperature:60.2137 Current:9.46665 Voltage:3.39506 JuncTemp:77.3093
Temperature 1549377121.973 -sample=91.4,91.5,91.3,91.4,91.5,91.3 -heatsink=36.8 -cover=105.0 -block=94.4,94.6,94.4,94.5,94.5,94.4
Time 1549377122.075 -elapsed=4095 -active=4083 -remaining=2236
LEDStatus 1549377122.488 Temperature:60.1785 Current:9.48814 Voltage:3.40139 JuncTemp:77.1775
Temperature 1549377122.973 -sample=92.9,93.0,92.8,92.9,93.0,92.8 -heatsink=36.7 -cover=105.0 -block=95.8,95.9,95.8,95.8,95.8,95.8
Time 1549377123.075 -elapsed=4096 -active=4084 -remaining=2235
LEDStatus 1549377123.484 Temperature:60.2839 Current:9.48814 Voltage:3.40562 JuncTemp:77.3428
Debug 1549377123.870 LLAC ACK: Acknowledge (type=3), name=Unknown, dest=0x00, source=0x81, control=0x01, id=0x0000, msgid=0x546F, data=[]
Debug 1549377123.871 LLAC ACK reply: Acknowledge (type=3), name=Unknown, dest=0x81, source=0x00, control=0x01, id=0x0000, msgid=0x546F, data=[]
Debug 1549377123.873 LLAC ACK: Acknowledge (type=3), name=Unknown, dest=0x00, source=0x82, control=0x01, id=0x0000, msgid=0x5470, data=[]
Debug 1549377123.874 LLAC ACK reply: Acknowledge (type=3), name=Unknown, dest=0x82, source=0x00, control=0x01, id=0x0000, msgid=0x5470, data=[]
Debug 1549377123.914 LLAC ACK: Acknowledge (type=3), name=Unknown, dest=0x00, source=0x83, control=0x01, id=0x0000, msgid=0x5471, data=[]
Debug 1549377123.915 LLAC ACK reply: Acknowledge (type=3), name=Unknown, dest=0x83, source=0x00, control=0x01, id=0x0000, msgid=0x5471, data=[]
Debug 1549377123.916 LLAC ACK: Acknowledge (type=3), name=Unknown, dest=0x00, source=0x84, control=0x01, id=0x0000, msgid=0x5472, data=[]
Debug 1549377123.917 LLAC ACK reply: Acknowledge (type=3), name=Unknown, dest=0x84, source=0x00, control=0x01, id=0x0000, msgid=0x5472, data=[]
Debug 1549377123.919 LLAC ACK: Acknowledge (type=3), name=Unknown, dest=0x00, source=0x85, control=0x01, id=0x0000, msgid=0x5473, data=[]
Debug 1549377123.920 LLAC ACK reply: Acknowledge (type=3), name=Unknown, dest=0x85, source=0x00, control=0x01, id=0x0000, msgid=0x5473, data=[]
Debug 1549377123.921 LLAC ACK: Acknowledge (type=3), name=Unknown, dest=0x00, source=0x86, control=0x01, id=0x0000, msgid=0x5474, data=[]
Debug 1549377123.922 LLAC ACK reply: Acknowledge (type=3), name=Unknown, dest=0x86, source=0x00, control=0x01, id=0x0000, msgid=0x5474, data=[]
Debug 1549377123.923 TBC releasing operative lock
Debug 1549377123.927 Pending Suspend flag: False
Debug 1549377123.948 TBC acquiring operative lock
Debug 1549377123.949 TBC acquired operative lock
Run 1549377123.970 Holding -time=15
Info 1549377123.971 TBC:HOLD starting 15.000000s hold
Debug 1549377123.978 TBC acquiring unhold lock
Temperature 1549377123.976 -sample=94.1,94.2,94.1,94.1,94.2,94.1 -heatsink=36.6 -cover=105.0 -block=96.0,95.8,96.1,96.0,96.1,96.1
Time 1549377124.074 -elapsed=4097 -active=4085 -remaining=2234
Debug 1549377124.118 C: ISTAT?
Debug 1549377124.131 S: OK ISTAT? Running
LEDStatus 1549377124.488 Temperature:60.2488 Current:9.44516 Voltage:3.4035 JuncTemp:77.2602
Temperature 1549377124.973 -sample=94.7,94.7,94.8,94.8,94.8,94.8 -heatsink=36.6 -cover=105.1 -block=95.4,95.4,95.5,95.5,95.4,95.5
Time 1549377125.074 -elapsed=4098 -active=4086 -remaining=2233
LEDStatus 1549377125.488 Temperature:60.1434 Current:9.46665 Voltage:3.40139 JuncTemp:77.3692
Temperature 1549377125.973 -sample=94.9,94.9,94.9,94.9,94.9,94.9 -heatsink=36.8 -cover=105.0 -block=95.2,95.0,94.9,94.9,94.8,94.9
Time 1549377126.075 -elapsed=4099 -active=4087 -remaining=2232
LEDStatus 1549377126.478 Temperature:60.1434 Current:9.45591 Voltage:3.4035 JuncTemp:77.1741
Temperature 1549377126.971 -sample=95.0,94.9,94.9,94.9,94.9,94.9 -heatsink=36.5 -cover=105.0 -block=94.9,94.9,95.0,94.9,95.0,95.0
Time 1549377127.074 -elapsed=4100 -active=4088 -remaining=2231
LEDStatus 1549377127.479 Temperature:60.1785 Current:9.45591 Voltage:3.4035 JuncTemp:77.2532
Temperature 1549377127.973 -sample=94.9,94.9,94.9,94.9,94.9,94.9 -heatsink=36.5 -cover=105.0 -block=94.9,94.9,94.9,94.9,95.0,94.9
Time 1549377128.074 -elapsed=4101 -active=4089 -remaining=2230
LEDStatus 1549377128.479 Temperature:60.1434 Current:9.46665 Voltage:3.39928 JuncTemp:77.2832
Temperature 1549377128.971 -sample=94.9,94.9,94.9,94.9,94.9,94.9 -heatsink=36.6 -cover=105.0 -block=95.0,95.0,95.0,95.0,95.0,95.0
Time 1549377129.074 -elapsed=4102 -active=4090 -remaining=2229
Debug 1549377129.118 C: ISTAT?
Debug 1549377129.131 S: OK ISTAT? Running
LEDStatus 1549377129.488 Temperature:60.1434 Current:9.45591 Voltage:3.39928 JuncTemp:77.3235
Temperature 1549377129.973 -sample=95.0,95.0,95.0,95.0,95.0,95.0 -heatsink=36.3 -cover=105.0 -block=95.0,95.0,95.0,95.0,95.0,95.0
Time 1549377130.074 -elapsed=4103 -active=4091 -remaining=2228
LEDStatus 1549377130.479 Temperature:60.2137 Current:9.46665 Voltage:3.39506 JuncTemp:77.2638
Temperature 1549377130.971 -sample=95.0,95.0,95.0,95.0,95.0,95.0 -heatsink=36.6 -cover=105.0 -block=95.0,95.0,95.0,95.0,95.0,95.0
Time 1549377131.074 -elapsed=4104 -active=4092 -remaining=2227
LEDStatus 1549377131.488 Temperature:60.2137 Current:9.48814 Voltage:3.40773 JuncTemp:77.2162
Temperature 1549377131.971 -sample=95.0,95.0,95.0,95.0,95.0,95.0 -heatsink=36.5 -cover=105.0 -block=95.0,95.0,95.0,95.0,95.0,95.0
Time 1549377132.074 -elapsed=4105 -active=4093 -remaining=2226
LEDStatus 1549377132.487 Temperature:60.1434 Current:9.45591 Voltage:3.39506 JuncTemp:77.248
Temperature 1549377132.971 -sample=95.0,95.0,95.0,95.0,95.0,95.0 -heatsink=36.7 -cover=105.0 -block=95.0,95.0,95.0,95.0,95.0,95.0
Time 1549377133.074 -elapsed=4106 -active=4094 -remaining=2225
LEDStatus 1549377133.487 Temperature:60.0731 Current:9.44516 Voltage:3.40139 JuncTemp:77.1178
Temperature 1549377133.973 -sample=95.0,95.0,95.0,95.0,95.0,95.0 -heatsink=36.5 -cover=105.0 -block=95.0,95.0,95.0,95.0,95.0,95.0
Time 1549377134.074 -elapsed=4107 -active=4095 -remaining=2224
Debug 1549377134.120 C: ISTAT?
Debug 1549377134.132 S: OK ISTAT? Running
LEDStatus 1549377134.479 Temperature:60.1082 Current:9.4774 Voltage:3.4035 JuncTemp:77.239
Temperature 1549377134.973 -sample=95.0,95.0,95.0,95.0,95.0,95.0 -heatsink=36.7 -cover=105.1 -block=95.0,95.0,95.0,95.0,95.0,95.0
Time 1549377135.074 -elapsed=4108 -active=4096 -remaining=2223
LEDStatus 1549377135.478 Temperature:60.1785 Current:9.45591 Voltage:3.39717 JuncTemp:77.2251
Temperature 1549377135.973 -sample=95.0,95.0,95.0,95.0,95.0,95.0 -heatsink=36.6 -cover=105.0 -block=95.0,95.0,95.0,95.0,95.0,95.0
Time 1549377136.074 -elapsed=4109 -active=4097 -remaining=2222
LEDStatus 1549377136.479 Temperature:60.2137 Current:9.4774 Voltage:3.39928 JuncTemp:77.0897
Temperature 1549377136.973 -sample=95.0,95.0,95.0,95.0,95.0,95.0 -heatsink=36.6 -cover=105.0 -block=95.0,95.0,95.0,95.0,95.0,95.0
Time 1549377137.075 -elapsed=4110 -active=4098 -remaining=2221
LEDStatus 1549377137.488 Temperature:60.1785 Current:9.46665 Voltage:3.39928 JuncTemp:77.1881
Temperature 1549377137.971 -sample=95.0,95.0,95.0,95.0,95.0,95.0 -heatsink=36.6 -cover=105.0 -block=95.0,95.0,95.0,95.0,95.0,95.0
Time 1549377138.074 -elapsed=4111 -active=4099 -remaining=2220
LEDStatus 1549377138.479 Temperature:60.1434 Current:9.4774 Voltage:3.39928 JuncTemp:77.1142
Temperature 1549377138.973 -sample=95.0,95.0,95.0,95.0,95.0,95.0 -heatsink=36.5 -cover=105.1 -block=95.0,95.0,95.0,95.0,95.0,95.0
Time 1549377139.075 -elapsed=4112 -active=4100 -remaining=2219
Debug 1549377139.079 TBC _holding invoked.
Debug 1549377139.080 TBC acquired unhold lock
Debug 1549377139.081 TBC releasing operative lock
Debug 1549377139.105 TBC acquiring operative lock
Debug 1549377139.106 TBC acquired operative lock
Info 1549377139.108 TBC:SETTing ramping "Zone1" from 95.0 to 60.0 (rate=1.600, timeout=65.6, msgid=0x5717)
Info 1549377139.109 TBC:SETTing ramping "Zone2" from 95.0 to 60.0 (rate=1.600, timeout=65.6, msgid=0x5718)
Info 1549377139.110 TBC:SETTing ramping "Zone3" from 95.0 to 60.0 (rate=1.600, timeout=65.6, msgid=0x5719)
Info 1549377139.111 TBC:SETTing ramping "Zone4" from 95.0 to 60.0 (rate=1.600, timeout=65.6, msgid=0x571A)
Info 1549377139.112 TBC:SETTing ramping "Zone5" from 95.0 to 60.0 (rate=1.600, timeout=65.6, msgid=0x571B)
Info 1549377139.113 TBC:SETTing ramping "Zone6" from 95.0 to 60.0 (rate=1.600, timeout=65.6, msgid=0x571C)
Debug 1549377139.136 C: ISTAT?
Debug 1549377139.148 S: OK ISTAT? Running
Run 1549377139.238 Step 2
Run 1549377139.247 Ramping -zones=Zone1,Zone2,Zone3,Zone4,Zone5,Zone6 -targets=60.000,60.000,60.000,60.000,60.000,60.000 -rates=1.600,1.600,1.600,1.600,1.600,1.600
LEDStatus 1549377139.489 Temperature:60.1785 Current:9.45591 Voltage:3.39928 JuncTemp:77.0475
Temperature 1549377139.971 -sample=94.9,94.9,94.9,94.9,94.9,94.9 -heatsink=36.6 -cover=105.0 -block=93.7,93.7,93.5,93.5,93.7,93.7
Time 1549377140.074 -elapsed=4113 -active=4101 -remaining=2218
LEDStatus 1549377140.488 Temperature:60.1082 Current:9.49889 Voltage:3.39717 JuncTemp:77.1405
Temperature 1549377140.973 -sample=93.9,93.9,93.9,93.8,93.9,93.9 -heatsink=36.7 -cover=105.0 -block=89.2,89.3,89.1,89.0,89.3,89.2
Time 1549377141.075 -elapsed=4114 -active=4102 -remaining=2217
LEDStatus 1549377141.493 Temperature:60.1434 Current:9.44516 Voltage:3.40773 JuncTemp:77.0563
Temperature 1549377141.973 -sample=92.1,92.1,92.1,92.0,92.1,92.1 -heatsink=36.8 -cover=105.0 -block=86.2,86.2,86.2,86.3,86.3,86.2
Time 1549377142.074 -elapsed=4115 -active=4103 -remaining=2216
LEDStatus 1549377142.478 Temperature:60.1434 Current:9.4774 Voltage:3.40562 JuncTemp:77.241
Temperature 1549377142.973 -sample=90.1,90.2,90.2,90.1,90.2,90.1 -heatsink=36.7 -cover=105.1 -block=84.5,84.5,84.6,84.7,84.6,84.5
Time 1549377143.074 -elapsed=4116 -active=4104 -remaining=2215
LEDStatus 1549377143.479 Temperature:60.1082 Current:9.50963 Voltage:3.40139 JuncTemp:77.1178
Temperature 1549377143.973 -sample=88.3,88.4,88.4,88.4,88.4,88.3 -heatsink=36.8 -cover=105.0 -block=83.1,83.2,83.2,83.3,83.2,83.1
Time 1549377144.074 -elapsed=4117 -active=4105 -remaining=2214
Debug 1549377144.119 C: ISTAT?
Debug 1549377144.131 S: OK ISTAT? Running
LEDStatus 1549377144.479 Temperature:60.0731 Current:9.43441 Voltage:3.39717 JuncTemp:77.0984
Temperature 1549377144.971 -sample=86.6,86.7,86.7,86.7,86.7,86.6 -heatsink=36.9 -cover=105.1 -block=81.6,81.6,81.7,81.7,81.7,81.6
Time 1549377145.074 -elapsed=4118 -active=4106 -remaining=2213
LEDStatus 1549377145.488 Temperature:60.1434 Current:9.45591 Voltage:3.4035 JuncTemp:77.2199
Temperature 1549377145.971 -sample=85.0,84.9,85.0,85.0,85.0,85.0 -heatsink=36.9 -cover=105.0 -block=79.9,79.9,80.0,80.0,80.0,80.0
Time 1549377146.074 -elapsed=4119 -active=4107 -remaining=2212
LEDStatus 1549377146.487 Temperature:60.1082 Current:9.4774 Voltage:3.39717 JuncTemp:77.1916
Temperature 1549377146.971 -sample=83.3,83.2,83.3,83.3,83.3,83.4 -heatsink=37.1 -cover=105.0 -block=78.2,78.2,78.3,78.3,78.3,78.2
Time 1549377147.074 -elapsed=4120 -active=4108 -remaining=2211
LEDStatus 1549377147.488 Temperature:60.2488 Current:9.44516 Voltage:3.4035 JuncTemp:77.1512
Temperature 1549377147.971 -sample=81.6,81.6,81.7,81.7,81.7,81.7 -heatsink=37.4 -cover=105.0 -block=76.5,76.5,76.6,76.6,76.6,76.6
Time 1549377148.074 -elapsed=4121 -active=4109 -remaining=2210
LEDStatus 1549377148.479 Temperature:60.1785 Current:9.45591 Voltage:3.39717 JuncTemp:77.0897
Temperature 1549377148.973 -sample=80.0,79.9,80.0,80.0,80.0,80.0 -heatsink=37.2 -cover=105.0 -block=74.9,74.9,75.0,75.0,74.9,74.9
Time 1549377149.074 -elapsed=4122 -active=4110 -remaining=2209
Debug 1549377149.118 C: ISTAT?
Debug 1549377149.130 S: OK ISTAT? Running
LEDStatus 1549377149.488 Temperature:60.1785 Current:9.4774 Voltage:3.40139 JuncTemp:77.276
Temperature 1549377149.971 -sample=78.3,78.2,78.4,78.4,78.3,78.3 -heatsink=37.3 -cover=105.0 -block=73.3,73.2,73.3,73.3,73.3,73.3
Time 1549377150.074 -elapsed=4123 -active=4111 -remaining=2208
LEDStatus 1549377150.479 Temperature:60.1434 Current:9.43441 Voltage:3.40139 JuncTemp:77.1899
Temperature 1549377150.971 -sample=76.6,76.5,76.7,76.7,76.6,76.6 -heatsink=37.4 -cover=105.1 -block=71.6,71.5,71.7,71.6,71.6,71.6
Time 1549377151.074 -elapsed=4124 -active=4112 -remaining=2207
LEDStatus 1549377151.487 Temperature:60.1434 Current:9.45591 Voltage:3.40562 JuncTemp:77.1529
Temperature 1549377151.973 -sample=75.0,74.8,75.0,75.0,74.9,75.0 -heatsink=37.5 -cover=105.0 -block=69.9,69.8,70.0,69.9,69.9,70.0
Time 1549377152.075 -elapsed=4125 -active=4113 -remaining=2206
LEDStatus 1549377152.478 Temperature:60.1785 Current:9.4774 Voltage:3.39717 JuncTemp:77.1529
Temperature 1549377152.973 -sample=73.3,73.2,73.3,73.3,73.3,73.3 -heatsink=37.6 -cover=105.0 -block=68.3,68.1,68.3,68.3,68.2,68.3
Time 1549377153.075 -elapsed=4126 -active=4114 -remaining=2205
LEDStatus 1549377153.479 Temperature:60.1434 Current:9.44516 Voltage:3.4035 JuncTemp:77.2268
Temperature 1549377153.973 -sample=71.6,71.5,71.7,71.6,71.6,71.6 -heatsink=37.8 -cover=105.0 -block=66.6,66.4,66.6,66.6,66.5,66.6
Time 1549377154.074 -elapsed=4127 -active=4115 -remaining=2204
Debug 1549377154.118 C: ISTAT?
Debug 1549377154.130 S: OK ISTAT? Running
LEDStatus 1549377154.479 Temperature:60.2137 Current:9.45591 Voltage:3.39928 JuncTemp:77.2426
Temperature 1549377154.971 -sample=69.9,69.8,70.0,70.0,69.9,69.9 -heatsink=37.7 -cover=105.1 -block=64.9,64.8,65.0,64.9,64.9,64.9
Time 1549377155.074 -elapsed=4128 -active=4116 -remaining=2203
LEDStatus 1549377155.479 Temperature:60.2137 Current:9.45591 Voltage:3.40139 JuncTemp:77.1741
Temperature 1549377155.973 -sample=68.3,68.1,68.3,68.3,68.2,68.3 -heatsink=38.0 -cover=105.0 -block=63.3,63.2,63.4,63.4,63.3,63.4
Time 1549377156.074 -elapsed=4129 -active=4117 -remaining=2202
LEDStatus 1549377156.488 Temperature:60.1082 Current:9.4774 Voltage:3.39928 JuncTemp:77.2286
Temperature 1549377156.973 -sample=66.6,66.5,66.7,66.7,66.6,66.6 -heatsink=37.8 -cover=105.0 -block=61.7,61.4,61.6,61.6,61.6,61.7
Time 1549377157.074 -elapsed=4130 -active=4118 -remaining=2201
LEDStatus 1549377157.488 Temperature:60.1434 Current:9.45591 Voltage:3.40139 JuncTemp:77.2145
Temperature 1549377157.973 -sample=65.0,64.8,65.1,65.0,64.9,65.1 -heatsink=37.8 -cover=105.1 -block=60.0,59.7,59.9,59.9,59.8,60.0
Time 1549377158.075 -elapsed=4131 -active=4119 -remaining=2200
LEDStatus 1549377158.478 Temperature:60.1434 Current:9.4774 Voltage:3.4035 JuncTemp:77.2777
Temperature 1549377158.973 -sample=63.3,63.1,63.4,63.3,63.2,63.4 -heatsink=38.1 -cover=105.1 -block=58.7,58.6,58.7,58.7,58.6,58.7
Time 1549377159.074 -elapsed=4132 -active=4120 -remaining=2199
Debug 1549377159.118 C: ISTAT?
Debug 1549377159.130 S: OK ISTAT? Running
LEDStatus 1549377159.488 Temperature:60.1434 Current:9.46665 Voltage:3.39295 JuncTemp:77.1793
Temperature 1549377159.971 -sample=61.9,61.7,62.0,61.9,61.9,62.0 -heatsink=38.2 -cover=105.1 -block=58.3,58.4,58.3,58.4,58.4,58.3
Time 1549377160.075 -elapsed=4133 -active=4121 -remaining=2198
LEDStatus 1549377160.488 Temperature:60.2839 Current:9.44516 Voltage:3.39717 JuncTemp:77.3356
Debug 1549377160.935 LLAC ACK: Acknowledge (type=3), name=Unknown, dest=0x00, source=0x81, control=0x01, id=0x0000, msgid=0x5717, data=[]
Debug 1549377160.937 LLAC ACK reply: Acknowledge (type=3), name=Unknown, dest=0x81, source=0x00, control=0x01, id=0x0000, msgid=0x5717, data=[]
Debug 1549377160.938 LLAC ACK: Acknowledge (type=3), name=Unknown, dest=0x00, source=0x82, control=0x01, id=0x0000, msgid=0x5718, data=[]
Debug 1549377160.939 LLAC ACK reply: Acknowledge (type=3), name=Unknown, dest=0x82, source=0x00, control=0x01, id=0x0000, msgid=0x5718, data=[]
Temperature 1549377160.973 -sample=61.0,60.9,61.0,61.0,60.9,61.0 -heatsink=38.4 -cover=105.0 -block=58.7,58.7,58.7,58.7,58.8,58.7
Debug 1549377160.996 LLAC ACK: Acknowledge (type=3), name=Unknown, dest=0x00, source=0x83, control=0x01, id=0x0000, msgid=0x5719, data=[]
Debug 1549377160.997 LLAC ACK reply: Acknowledge (type=3), name=Unknown, dest=0x83, source=0x00, control=0x01, id=0x0000, msgid=0x5719, data=[]
Debug 1549377160.998 LLAC ACK: Acknowledge (type=3), name=Unknown, dest=0x00, source=0x84, control=0x01, id=0x0000, msgid=0x571A, data=[]
Debug 1549377160.999 LLAC ACK reply: Acknowledge (type=3), name=Unknown, dest=0x84, source=0x00, control=0x01, id=0x0000, msgid=0x571A, data=[]
Debug 1549377161.001 LLAC ACK: Acknowledge (type=3), name=Unknown, dest=0x00, source=0x85, control=0x01, id=0x0000, msgid=0x571B, data=[]
Debug 1549377161.002 LLAC ACK reply: Acknowledge (type=3), name=Unknown, dest=0x85, source=0x00, control=0x01, id=0x0000, msgid=0x571B, data=[]
Debug 1549377161.003 LLAC ACK: Acknowledge (type=3), name=Unknown, dest=0x00, source=0x86, control=0x01, id=0x0000, msgid=0x571C, data=[]
Debug 1549377161.004 LLAC ACK reply: Acknowledge (type=3), name=Unknown, dest=0x86, source=0x00, control=0x01, id=0x0000, msgid=0x571C, data=[]
Debug 1549377161.006 TBC releasing operative lock
Debug 1549377161.009 Pending Suspend flag: False
Debug 1549377161.046 TBC acquiring operative lock
Debug 1549377161.047 TBC acquired operative lock
Run 1549377161.050 Holding -time=60 -collecting=True
Info 1549377161.054 TBC:HOLD starting 60.000000s hold
Debug 1549377161.069 TBC acquiring unhold lock
Time 1549377161.075 -elapsed=4134 -active=4122 -remaining=2197
Run 1549377161.084 Acquiring -run="20190205smp17-28" -stage=2 -cycle=33 -point=1 -Temperature=60.9071,60.7916,60.9426,60.9221,60.8702,60.9456
LEDStatus 1549377161.479 Temperature:60.2488 Current:9.45591 Voltage:3.39717 JuncTemp:77.3147
Temperature 1549377161.971 -sample=60.4,60.4,60.4,60.4,60.4,60.4 -heatsink=38.4 -cover=105.0 -block=59.8,60.1,59.7,59.9,59.8,59.6
Time 1549377162.074 -elapsed=4135 -active=4123 -remaining=2196
LEDStatus 1549377162.488 Temperature:60.2488 Current:9.45591 Voltage:3.39928 JuncTemp:77.2883
Temperature 1549377162.971 -sample=60.4,60.4,60.4,60.4,60.4,60.4 -heatsink=38.5 -cover=105.1 -block=60.2,60.2,60.3,60.2,60.3,60.3
Time 1549377163.074 -elapsed=4136 -active=4124 -remaining=2195
LEDStatus 1549377163.488 Temperature:60.1785 Current:9.45591 Voltage:3.39928 JuncTemp:77.2848
Temperature 1549377163.971 -sample=60.3,60.3,60.3,60.3,60.3,60.3 -heatsink=38.7 -cover=105.0 -block=60.1,60.1,60.1,60.1,60.1,60.1
Time 1549377164.074 -elapsed=4137 -active=4125 -remaining=2194
Debug 1549377164.118 C: ISTAT?
Debug 1549377164.130 S: OK ISTAT? Running
LEDStatus 1549377164.478 Temperature:60.2137 Current:9.49889 Voltage:3.39717 JuncTemp:77.2302
Temperature 1549377164.973 -sample=60.2,60.2,60.3,60.3,60.2,60.2 -heatsink=38.6 -cover=105.0 -block=60.0,60.0,60.1,60.0,60.0,60.0
Time 1549377165.074 -elapsed=4138 -active=4126 -remaining=2193
LEDStatus 1549377165.487 Temperature:60.1785 Current:9.48814 Voltage:3.39928 JuncTemp:77.2742
Temperature 1549377165.971 -sample=60.2,60.2,60.2,60.2,60.2,60.2 -heatsink=38.7 -cover=105.0 -block=60.0,60.0,60.0,60.0,60.0,60.0
Time 1549377166.074 -elapsed=4139 -active=4127 -remaining=2192
LEDStatus 1549377166.487 Temperature:60.1434 Current:9.46665 Voltage:3.39928 JuncTemp:77.2602
Temperature 1549377166.971 -sample=60.1,60.1,60.1,60.1,60.1,60.1 -heatsink=38.8 -cover=105.1 -block=60.0,60.0,60.0,60.0,60.0,60.0
Time 1549377167.074 -elapsed=4140 -active=4128 -remaining=2191
LEDStatus 1549377167.488 Temperature:60.2488 Current:9.49889 Voltage:3.39928 JuncTemp:77.2901
Temperature 1549377167.971 -sample=60.1,60.1,60.1,60.1,60.1,60.1 -heatsink=38.8 -cover=105.1 -block=60.0,60.0,60.0,60.0,60.0,60.0
Time 1549377168.074 -elapsed=4141 -active=4129 -remaining=2190
LEDStatus 1549377168.490 Temperature:60.2137 Current:9.43441 Voltage:3.40139 JuncTemp:77.3516
Temperature 1549377168.973 -sample=60.0,60.0,60.1,60.1,60.0,60.0 -heatsink=38.9 -cover=105.0 -block=60.0,60.0,60.0,60.0,60.0,60.0
Time 1549377169.075 -elapsed=4142 -active=4130 -remaining=2189
Debug 1549377169.118 C: ISTAT?
Debug 1549377169.131 S: OK ISTAT? Running
LEDStatus 1549377169.488 Temperature:60.2137 Current:9.48814 Voltage:3.39717 JuncTemp:77.2865
Temperature 1549377169.971 -sample=60.0,60.0,60.0,60.0,60.0,60.0 -heatsink=38.8 -cover=105.0 -block=60.0,60.0,60.0,60.0,60.0,60.0
Time 1549377170.074 -elapsed=4143 -active=4131 -remaining=2188
LEDStatus 1549377170.488 Temperature:60.1785 Current:9.48814 Voltage:3.39928 JuncTemp:77.2496
Temperature 1549377170.971 -sample=60.0,60.0,60.0,60.0,60.0,60.0 -heatsink=38.8 -cover=105.1 -block=60.0,60.0,60.0,60.0,60.0,60.0
Time 1549377171.074 -elapsed=4144 -active=4132 -remaining=2187
LEDStatus 1549377171.479 Temperature:60.2839 Current:9.46665 Voltage:3.4035 JuncTemp:77.3604
Temperature 1549377171.971 -sample=60.0,60.0,60.0,60.0,60.0,60.0 -heatsink=38.8 -cover=105.0 -block=60.0,60.0,60.0,60.0,60.0,60.0
Time 1549377172.074 -elapsed=4145 -active=4133 -remaining=2186
LEDStatus 1549377172.488 Temperature:60.2488 Current:9.4774 Voltage:3.40562 JuncTemp:77.2813
Temperature 1549377172.973 -sample=60.0,60.0,60.0,60.0,60.0,60.0 -heatsink=38.9 -cover=105.0 -block=60.0,60.0,60.0,60.0,60.0,60.0
Time 1549377173.074 -elapsed=4146 -active=4134 -remaining=2185
LEDStatus 1549377173.479 Temperature:60.2488 Current:9.4774 Voltage:3.4035 JuncTemp:77.3447
Temperature 1549377173.973 -sample=60.0,60.0,60.0,60.0,60.0,60.0 -heatsink=38.8 -cover=105.0 -block=60.0,60.0,60.0,60.0,60.0,60.0
Time 1549377174.075 -elapsed=4147 -active=4135 -remaining=2184
Debug 1549377174.119 C: ISTAT?
Debug 1549377174.131 S: OK ISTAT? Running
LEDStatus 1549377174.488 Temperature:60.3191 Current:9.46665 Voltage:3.39928 JuncTemp:77.3374
Temperature 1549377174.971 -sample=60.0,60.0,60.0,60.0,60.0,60.0 -heatsink=38.8 -cover=105.0 -block=60.0,60.0,60.0,60.0,60.0,60.0
Time 1549377175.074 -elapsed=4148 -active=4136 -remaining=2183
LEDStatus 1549377175.488 Temperature:60.3191 Current:9.48814 Voltage:3.40773 JuncTemp:77.2338
Temperature 1549377175.971 -sample=60.0,60.0,60.0,60.0,60.0,60.0 -heatsink=38.8 -cover=105.0 -block=60.0,60.0,60.0,60.0,60.0,60.0
Time 1549377176.074 -elapsed=4149 -active=4137 -remaining=2182
LEDStatus 1549377176.488 Temperature:60.2488 Current:9.43441 Voltage:3.39717 JuncTemp:77.3641
Temperature 1549377176.971 -sample=60.0,60.0,60.0,60.0,60.0,60.0 -heatsink=38.8 -cover=105.0 -block=60.0,60.0,60.0,60.0,60.0,60.0
Time 1549377177.074 -elapsed=4150 -active=4138 -remaining=2181
LEDStatus 1549377177.487 Temperature:60.2137 Current:9.4774 Voltage:3.39717 JuncTemp:77.3956
Temperature 1549377177.973 -sample=60.0,60.0,60.0,60.0,60.0,60.0 -heatsink=38.8 -cover=105.0 -block=60.0,60.0,60.0,60.0,60.0,60.0
Time 1549377178.075 -elapsed=4151 -active=4139 -remaining=2180
LEDStatus 1549377178.487 Temperature:60.2137 Current:9.45591 Voltage:3.39506 JuncTemp:77.3147
Temperature 1549377178.971 -sample=60.0,60.0,60.0,60.0,60.0,60.0 -heatsink=38.9 -cover=105.0 -block=60.0,60.0,60.0,60.0,60.0,60.0
Time 1549377179.074 -elapsed=4152 -active=4140 -remaining=2179
Debug 1549377179.118 C: ISTAT?
Debug 1549377179.131 S: OK ISTAT? Running
LEDStatus 1549377179.488 Temperature:60.2488 Current:9.46665 Voltage:3.39506 JuncTemp:77.3286
Temperature 1549377179.973 -sample=60.0,60.0,60.0,60.0,60.0,60.0 -heatsink=38.6 -cover=104.9 -block=60.0,60.0,60.0,60.0,60.0,60.0
Time 1549377180.075 -elapsed=4153 -active=4141 -remaining=2178
LEDStatus 1549377180.479 Temperature:60.2488 Current:9.45591 Voltage:3.39928 JuncTemp:77.276
Temperature 1549377180.973 -sample=60.0,60.0,60.0,60.0,60.0,60.0 -heatsink=38.7 -cover=105.0 -block=60.0,60.0,60.0,60.0,60.0,60.0
Time 1549377181.074 -elapsed=4154 -active=4142 -remaining=2177
LEDStatus 1549377181.488 Temperature:60.2839 Current:9.4774 Voltage:3.40139 JuncTemp:77.3356
Temperature 1549377181.973 -sample=60.0,60.0,60.0,60.0,60.0,60.0 -heatsink=38.9 -cover=105.0 -block=60.0,60.0,60.0,60.0,60.0,60.0
Time 1549377182.075 -elapsed=4155 -active=4143 -remaining=2176
LEDStatus 1549377182.488 Temperature:60.2839 Current:9.44516 Voltage:3.40139 JuncTemp:77.3234
Temperature 1549377182.971 -sample=60.0,60.0,60.0,60.0,60.0,60.0 -heatsink=38.8 -cover=105.1 -block=60.0,60.0,60.0,60.0,60.0,60.0
Time 1549377183.074 -elapsed=4156 -active=4144 -remaining=2175
LEDStatus 1549377183.487 Temperature:60.2488 Current:9.43441 Voltage:3.39717 JuncTemp:77.2444
Temperature 1549377183.973 -sample=60.0,60.0,60.0,60.0,60.0,60.0 -heatsink=38.6 -cover=104.9 -block=60.0,60.0,60.0,60.0,60.0,60.0
Time 1549377184.074 -elapsed=4157 -active=4145 -remaining=2174
Debug 1549377184.119 C: ISTAT?
Debug 1549377184.131 S: OK ISTAT? Running
LEDStatus 1549377184.478 Temperature:60.2488 Current:9.4774 Voltage:3.40139 JuncTemp:77.2742
Temperature 1549377184.971 -sample=60.0,60.0,60.0,60.0,60.0,60.0 -heatsink=38.7 -cover=105.0 -block=60.0,60.0,60.0,60.0,60.0,60.0
Time 1549377185.075 -elapsed=4158 -active=4146 -remaining=2173
LEDStatus 1549377185.479 Temperature:60.2488 Current:9.46665 Voltage:3.39506 JuncTemp:77.2971
Temperature 1549377185.971 -sample=60.0,60.0,60.0,60.0,60.0,60.0 -heatsink=38.8 -cover=105.0 -block=60.0,60.0,60.0,60.0,60.0,60.0
Time 1549377186.074 -elapsed=4159 -active=4147 -remaining=2172
LEDStatus 1549377186.488 Temperature:60.3191 Current:9.48814 Voltage:3.39928 JuncTemp:77.3586
Temperature 1549377186.973 -sample=60.0,60.0,60.0,60.0,60.0,60.0 -heatsink=38.9 -cover=105.0 -block=60.0,60.0,60.0,60.0,60.0,60.0
Time 1549377187.075 -elapsed=4160 -active=4148 -remaining=2171
LEDStatus 1549377187.488 Temperature:60.2137 Current:9.4774 Voltage:3.39928 JuncTemp:77.3341
Temperature 1549377187.971 -sample=60.0,60.0,60.0,60.0,60.0,60.0 -heatsink=38.6 -cover=105.0 -block=60.0,60.0,60.0,60.0,60.0,60.0
Time 1549377188.074 -elapsed=4161 -active=4149 -remaining=2170
LEDStatus 1549377188.479 Temperature:60.2839 Current:9.45591 Voltage:3.40139 JuncTemp:77.2214
Temperature 1549377188.973 -sample=60.0,60.0,60.0,60.0,60.0,60.0 -heatsink=38.6 -cover=105.0 -block=60.0,60.0,60.0,60.0,60.0,60.0
Time 1549377189.075 -elapsed=4162 -active=4150 -remaining=2169
Debug 1549377189.118 C: ISTAT?
Debug 1549377189.130 S: OK ISTAT? Running
LEDStatus 1549377189.488 Temperature:60.3191 Current:9.4774 Voltage:3.39506 JuncTemp:77.3165
Temperature 1549377189.971 -sample=60.0,60.0,60.0,60.0,60.0,60.0 -heatsink=38.6 -cover=105.0 -block=60.0,60.0,60.0,60.0,60.0,60.0
Time 1549377190.074 -elapsed=4163 -active=4151 -remaining=2168
LEDStatus 1549377190.479 Temperature:60.2137 Current:9.46665 Voltage:3.4035 JuncTemp:77.3534
Temperature 1549377190.973 -sample=60.0,60.0,60.0,60.0,60.0,60.0 -heatsink=38.6 -cover=105.0 -block=60.0,60.0,60.0,60.0,60.0,60.0
Time 1549377191.075 -elapsed=4164 -active=4152 -remaining=2167
LEDStatus 1549377191.487 Temperature:60.2488 Current:9.4774 Voltage:3.40139 JuncTemp:77.285
Temperature 1549377191.973 -sample=60.0,60.0,60.0,60.0,60.0,60.0 -heatsink=38.6 -cover=104.9 -block=60.0,60.0,60.0,60.0,60.0,60.0
Time 1549377192.075 -elapsed=4165 -active=4153 -remaining=2166
LEDStatus 1549377192.479 Temperature:60.2137 Current:9.46665 Voltage:3.40139 JuncTemp:77.4131
Temperature 1549377192.974 -sample=60.0,60.0,60.0,60.0,60.0,60.0 -heatsink=38.4 -cover=105.0 -block=60.0,60.0,60.0,60.0,60.0,60.0
Time 1549377193.074 -elapsed=4166 -active=4154 -remaining=2165
LEDStatus 1549377193.478 Temperature:60.2839 Current:9.49889 Voltage:3.39928 JuncTemp:77.341
Temperature 1549377193.971 -sample=60.0,60.0,60.0,60.0,60.0,60.0 -heatsink=38.6 -cover=105.0 -block=60.0,60.0,60.0,60.0,60.0,60.0
Time 1549377194.074 -elapsed=4167 -active=4155 -remaining=2164
Debug 1549377194.118 C: ISTAT?
Debug 1549377194.130 S: OK ISTAT? Running
LEDStatus 1549377194.479 Temperature:60.3191 Current:9.46665 Voltage:3.39506 JuncTemp:77.3077
Temperature 1549377194.973 -sample=60.0,60.0,60.0,60.0,60.0,60.0 -heatsink=38.5 -cover=105.0 -block=60.0,60.0,60.0,60.0,60.0,60.0
Time 1549377195.074 -elapsed=4168 -active=4156 -remaining=2163
LEDStatus 1549377195.488 Temperature:60.2839 Current:9.4774 Voltage:3.39717 JuncTemp:77.3461
Temperature 1549377195.971 -sample=60.0,60.0,60.0,60.0,60.0,60.0 -heatsink=38.4 -cover=105.0 -block=60.0,60.0,60.0,60.0,60.0,60.0
Time 1549377196.074 -elapsed=4169 -active=4157 -remaining=2162
LEDStatus 1549377196.487 Temperature:60.1785 Current:9.45591 Voltage:3.39928 JuncTemp:77.3498
Temperature 1549377196.971 -sample=60.0,60.0,60.0,60.0,60.0,60.0 -heatsink=38.2 -cover=105.0 -block=60.0,60.0,60.0,60.0,60.0,60.0
Time 1549377197.074 -elapsed=4170 -active=4158 -remaining=2161
LEDStatus 1549377197.487 Temperature:60.2137 Current:9.49889 Voltage:3.40139 JuncTemp:77.3199
Temperature 1549377197.974 -sample=60.0,60.0,60.0,60.0,60.0,60.0 -heatsink=38.3 -cover=105.0 -block=60.0,60.0,60.0,60.0,60.0,60.0
Time 1549377198.074 -elapsed=4171 -active=4159 -remaining=2160
LEDStatus 1549377198.479 Temperature:60.2839 Current:9.49889 Voltage:3.4035 JuncTemp:77.2795
Temperature 1549377198.974 -sample=60.0,60.0,60.0,60.0,60.0,60.0 -heatsink=38.4 -cover=105.0 -block=60.0,60.0,60.0,60.0,60.0,60.0
Time 1549377199.075 -elapsed=4172 -active=4160 -remaining=2159
Debug 1549377199.119 C: ISTAT?
Debug 1549377199.140 S: OK ISTAT? Running
LEDStatus 1549377199.488 Temperature:60.2488 Current:9.48814 Voltage:3.39717 JuncTemp:77.2864
Temperature 1549377199.971 -sample=60.0,60.0,60.0,60.0,60.0,60.0 -heatsink=38.4 -cover=104.9 -block=60.0,60.0,60.0,60.0,60.0,60.0
Time 1549377200.074 -elapsed=4173 -active=4161 -remaining=2158
LEDStatus 1549377200.479 Temperature:60.2137 Current:9.49889 Voltage:3.4035 JuncTemp:77.3201
Debug 1549377201.191 Start XML:NEW S2-C33-T2-P1
Debug 1549377201.192 End XML:NEW S2-C33-T2-P1
Scheduler 1549377201.194 Catching up
Scheduler 1549377201.194 Catching up
Time 1549377201.199 -elapsed=4174 -active=4162 -remaining=2157
Info 1549377201.193 Motor start m5 x5
Temperature 1549377201.201 -sample=60.0,60.0,60.0,60.0,60.0,60.0 -heatsink=38.3 -cover=104.9 -block=60.0,60.0,60.0,60.0,60.0,60.0
Debug 1549377201.269 Start XML:NEW 2-33-2-1-m5-x5
Debug 1549377201.270 End XML:NEW 2-33-2-1-m5-x5
LEDStatus 1549377201.479 Temperature:60.2839 Current:9.4774 Voltage:3.39717 JuncTemp:77.3165
Debug 1549377201.494 LLAC ACK: Acknowledge (type=3), name=Unknown, dest=0x00, source=0x91, control=0x01, id=0x0000, msgid=0x5B97, data=[]
Debug 1549377201.494 LLAC ACK reply: Acknowledge (type=3), name=Unknown, dest=0x91, source=0x00, control=0x01, id=0x0000, msgid=0x5B97, data=[]
Debug 1549377201.511 LLAC ACK: Acknowledge (type=3), name=Unknown, dest=0x00, source=0x91, control=0x01, id=0x0000, msgid=0x5B99, data=[]
Debug 1549377201.511 LLAC ACK reply: Acknowledge (type=3), name=Unknown, dest=0x91, source=0x00, control=0x01, id=0x0000, msgid=0x5B99, data=[]
Info 1549377201.513 Motor end m5 x5
Info 1549377201.523 Emission Encoder -36 18000 Excitation Encoder -18 0
Info 1549377201.524 Capture start m5 x5
Debug 1549377201.573 Start XML:IMAGe+ S02_C033_T02_P0001_M5_X5_E1.tiff {'blkID': '21', 'run': '20190205smp17-28', 'exposure': '200', 'excitationColor': 'x5', 'point': '0001', 'blockTemperature': '60.0078,60.0128,59.9975,60.0084,60.003,60.0089', 'lampTemperature': '60.2839', 'lamp': '90', 'sampleVolume': '10', 'step': '02', 'emissionColor': 'm5', 'exposureIndex': '1', 'time': '1549377201.540', 'sampleTemperature': '59.9983,59.9983,59.9979,59.9983,59.9987,59.9987', 'stage': '02', 'coverTemperature': '104.989', 'cycle': '033'}
Debug 1549377201.574 End XML:IMAGe+ S02_C033_T02_P0001_M5_X5_E1.tiff {'blkID': '21', 'run': '20190205smp17-28', 'exposure': '200', 'excitationColor': 'x5', 'point': '0001', 'blockTemperature': '60.0078,60.0128,59.9975,60.0084,60.003,60.0089', 'lampTemperature': '60.2839', 'lamp': '90', 'sampleVolume': '10', 'step': '02', 'emissionColor': 'm5', 'exposureIndex': '1', 'time': '1549377201.540', 'sampleTemperature': '59.9983,59.9983,59.9979,59.9983,59.9987,59.9987', 'stage': '02', 'coverTemperature': '104.989', 'cycle': '033'}
Debug 1549377201.588 CAMera:ACQuire start exposure
Temperature 1549377201.971 -sample=60.0,60.0,60.0,60.0,60.0,60.0 -heatsink=38.1 -cover=105.0 -block=60.0,60.0,60.0,60.0,60.0,60.0
Time 1549377202.074 -elapsed=4175 -active=4163 -remaining=2156
Debug 1549377202.222 CAMera:ACQuire end exposure
Info 1549377202.233 Capture end m5 x5
Info 1549377202.236 Capture start m5 x5
Image 1549377202.260 -run='20190205smp17-28' -stage=2 -cycle=33 -step=2 -point=1  -emission=m5 -excitation=x5  -exposure=200 -lamp=90 -filepath='EXPERIMENTS:20190205smp17-28/apldbio/sds/images/S02_C033_T02_P0001_M5_X5_E1.tiff'
Debug 1549377202.299 Start XML:IMAGe+ S02_C033_T02_P0001_M5_X5_E2.tiff {'blkID': '21', 'run': '20190205smp17-28', 'exposure': '920', 'excitationColor': 'x5', 'point': '0001', 'blockTemperature': '60.0078,60.0128,59.9975,60.0084,60.003,60.0089', 'lampTemperature': '60.2839', 'lamp': '90', 'sampleVolume': '10', 'step': '02', 'emissionColor': 'm5', 'exposureIndex': '2', 'time': '1549377202.254', 'sampleTemperature': '59.9983,59.9983,59.9979,59.9983,59.9987,59.9987', 'stage': '02', 'coverTemperature': '104.989', 'cycle': '033'}
Debug 1549377202.300 End XML:IMAGe+ S02_C033_T02_P0001_M5_X5_E2.tiff {'blkID': '21', 'run': '20190205smp17-28', 'exposure': '920', 'excitationColor': 'x5', 'point': '0001', 'blockTemperature': '60.0078,60.0128,59.9975,60.0084,60.003,60.0089', 'lampTemperature': '60.2839', 'lamp': '90', 'sampleVolume': '10', 'step': '02', 'emissionColor': 'm5', 'exposureIndex': '2', 'time': '1549377202.254', 'sampleTemperature': '59.9983,59.9983,59.9979,59.9983,59.9987,59.9987', 'stage': '02', 'coverTemperature': '104.989', 'cycle': '033'}
Debug 1549377202.315 CAMera:ACQuire start exposure
LEDStatus 1549377202.488 Temperature:60.3893 Current:9.44516 Voltage:3.39717 JuncTemp:77.4288
Temperature 1549377202.971 -sample=60.0,60.0,60.0,60.0,60.0,60.0 -heatsink=38.4 -cover=105.0 -block=60.0,60.0,60.0,60.0,60.0,60.0
Time 1549377203.074 -elapsed=4176 -active=4164 -remaining=2155
Debug 1549377203.372 CAMera:ACQuire end exposure
Info 1549377203.379 Capture end m5 x5
Info 1549377203.382 Motor start m3 x3
Image 1549377203.403 -run='20190205smp17-28' -stage=2 -cycle=33 -step=2 -point=1  -emission=m5 -excitation=x5  -exposure=920 -lamp=90 -filepath='EXPERIMENTS:20190205smp17-28/apldbio/sds/images/S02_C033_T02_P0001_M5_X5_E2.tiff'
Debug 1549377203.442 Start XML:NEW 2-33-2-1-m3-x3
Debug 1549377203.443 End XML:NEW 2-33-2-1-m3-x3
LEDStatus 1549377203.478 Temperature:60.3542 Current:9.43441 Voltage:3.39506 JuncTemp:77.4885
Debug 1549377203.619 LLAC ACK: Acknowledge (type=3), name=Unknown, dest=0x00, source=0x91, control=0x01, id=0x0000, msgid=0x5BC7, data=[]
Debug 1549377203.620 LLAC ACK reply: Acknowledge (type=3), name=Unknown, dest=0x91, source=0x00, control=0x01, id=0x0000, msgid=0x5BC7, data=[]
Debug 1549377203.635 LLAC ACK: Acknowledge (type=3), name=Unknown, dest=0x00, source=0x91, control=0x01, id=0x0000, msgid=0x5BC9, data=[]
Debug 1549377203.636 LLAC ACK reply: Acknowledge (type=3), name=Unknown, dest=0x91, source=0x00, control=0x01, id=0x0000, msgid=0x5BC9, data=[]
Info 1549377203.641 Motor end m3 x3
Info 1549377203.660 Emission Encoder -36 22500 Excitation Encoder -18 15750
Info 1549377203.663 Capture start m3 x3
Debug 1549377203.727 Start XML:IMAGe+ S02_C033_T02_P0001_M3_X3_E1.tiff {'blkID': '21', 'run': '20190205smp17-28', 'exposure': '125', 'excitationColor': 'x3', 'point': '0001', 'blockTemperature': '60.0078,60.0128,59.9975,60.0084,60.003,60.0089', 'lampTemperature': '60.2839', 'lamp': '90', 'sampleVolume': '10', 'step': '02', 'emissionColor': 'm3', 'exposureIndex': '1', 'time': '1549377203.695', 'sampleTemperature': '59.9983,59.9983,59.9979,59.9983,59.9987,59.9987', 'stage': '02', 'coverTemperature': '104.989', 'cycle': '033'}
Debug 1549377203.728 End XML:IMAGe+ S02_C033_T02_P0001_M3_X3_E1.tiff {'blkID': '21', 'run': '20190205smp17-28', 'exposure': '125', 'excitationColor': 'x3', 'point': '0001', 'blockTemperature': '60.0078,60.0128,59.9975,60.0084,60.003,60.0089', 'lampTemperature': '60.2839', 'lamp': '90', 'sampleVolume': '10', 'step': '02', 'emissionColor': 'm3', 'exposureIndex': '1', 'time': '1549377203.695', 'sampleTemperature': '59.9983,59.9983,59.9979,59.9983,59.9987,59.9987', 'stage': '02', 'coverTemperature': '104.989', 'cycle': '033'}
Debug 1549377203.742 CAMera:ACQuire start exposure
Temperature 1549377203.973 -sample=60.0,60.0,60.0,60.0,60.0,60.0 -heatsink=38.2 -cover=105.0 -block=60.0,60.0,60.0,60.0,60.0,60.0
Time 1549377204.074 -elapsed=4177 -active=4165 -remaining=2154
Debug 1549377204.118 C: ISTAT?
Debug 1549377204.130 S: OK ISTAT? Running
Debug 1549377204.332 CAMera:ACQuire end exposure
Info 1549377204.343 Capture end m3 x3
Info 1549377204.346 Capture start m3 x3
Image 1549377204.386 -run='20190205smp17-28' -stage=2 -cycle=33 -step=2 -point=1  -emission=m3 -excitation=x3  -exposure=125 -lamp=90 -filepath='EXPERIMENTS:20190205smp17-28/apldbio/sds/images/S02_C033_T02_P0001_M3_X3_E1.tiff'
Debug 1549377204.400 Start XML:IMAGe+ S02_C033_T02_P0001_M3_X3_E2.tiff {'blkID': '21', 'run': '20190205smp17-28', 'exposure': '560', 'excitationColor': 'x3', 'point': '0001', 'blockTemperature': '60.0078,60.0128,59.9975,60.0084,60.003,60.0089', 'lampTemperature': '60.2839', 'lamp': '90', 'sampleVolume': '10', 'step': '02', 'emissionColor': 'm3', 'exposureIndex': '2', 'time': '1549377204.363', 'sampleTemperature': '59.9983,59.9983,59.9979,59.9983,59.9987,59.9987', 'stage': '02', 'coverTemperature': '104.989', 'cycle': '033'}
Debug 1549377204.401 End XML:IMAGe+ S02_C033_T02_P0001_M3_X3_E2.tiff {'blkID': '21', 'run': '20190205smp17-28', 'exposure': '560', 'excitationColor': 'x3', 'point': '0001', 'blockTemperature': '60.0078,60.0128,59.9975,60.0084,60.003,60.0089', 'lampTemperature': '60.2839', 'lamp': '90', 'sampleVolume': '10', 'step': '02', 'emissionColor': 'm3', 'exposureIndex': '2', 'time': '1549377204.363', 'sampleTemperature': '59.9983,59.9983,59.9979,59.9983,59.9987,59.9987', 'stage': '02', 'coverTemperature': '104.989', 'cycle': '033'}
Debug 1549377204.414 CAMera:ACQuire start exposure
LEDStatus 1549377204.479 Temperature:60.4595 Current:9.45591 Voltage:3.39717 JuncTemp:77.3795
Temperature 1549377204.973 -sample=60.0,60.0,60.0,60.0,60.0,60.0 -heatsink=38.3 -cover=105.0 -block=60.0,60.0,60.0,60.0,60.0,60.0
Time 1549377205.075 -elapsed=4178 -active=4166 -remaining=2153
Debug 1549377205.265 CAMera:ACQuire end exposure
Info 1549377205.288 Capture end m3 x3
Info 1549377205.294 Motor start m4 x4
Image 1549377205.302 -run='20190205smp17-28' -stage=2 -cycle=33 -step=2 -point=1  -emission=m3 -excitation=x3  -exposure=560 -lamp=90 -filepath='EXPERIMENTS:20190205smp17-28/apldbio/sds/images/S02_C033_T02_P0001_M3_X3_E2.tiff'
Debug 1549377205.362 Start XML:NEW 2-33-2-1-m4-x4
Debug 1549377205.364 End XML:NEW 2-33-2-1-m4-x4
LEDStatus 1549377205.488 Temperature:60.5298 Current:9.48814 Voltage:3.40139 JuncTemp:77.3956
Debug 1549377205.635 LLAC ACK: Acknowledge (type=3), name=Unknown, dest=0x00, source=0x91, control=0x01, id=0x0000, msgid=0x5BF7, data=[]
Debug 1549377205.636 LLAC ACK reply: Acknowledge (type=3), name=Unknown, dest=0x91, source=0x00, control=0x01, id=0x0000, msgid=0x5BF7, data=[]
Debug 1549377205.654 LLAC ACK: Acknowledge (type=3), name=Unknown, dest=0x00, source=0x91, control=0x01, id=0x0000, msgid=0x5BF9, data=[]
Debug 1549377205.655 LLAC ACK reply: Acknowledge (type=3), name=Unknown, dest=0x91, source=0x00, control=0x01, id=0x0000, msgid=0x5BF9, data=[]
Info 1549377205.660 Motor end m4 x4
Info 1549377205.679 Emission Encoder -36 0 Excitation Encoder -18 9000
Info 1549377205.682 Capture start m4 x4
Debug 1549377205.734 Start XML:IMAGe+ S02_C033_T02_P0001_M4_X4_E1.tiff {'blkID': '21', 'run': '20190205smp17-28', 'exposure': '150', 'excitationColor': 'x4', 'point': '0001', 'blockTemperature': '60.0078,60.0128,59.9975,60.0084,60.003,60.0089', 'lampTemperature': '60.2839', 'lamp': '90', 'sampleVolume': '10', 'step': '02', 'emissionColor': 'm4', 'exposureIndex': '1', 'time': '1549377205.702', 'sampleTemperature': '59.9983,59.9983,59.9979,59.9983,59.9987,59.9987', 'stage': '02', 'coverTemperature': '104.989', 'cycle': '033'}
Debug 1549377205.735 End XML:IMAGe+ S02_C033_T02_P0001_M4_X4_E1.tiff {'blkID': '21', 'run': '20190205smp17-28', 'exposure': '150', 'excitationColor': 'x4', 'point': '0001', 'blockTemperature': '60.0078,60.0128,59.9975,60.0084,60.003,60.0089', 'lampTemperature': '60.2839', 'lamp': '90', 'sampleVolume': '10', 'step': '02', 'emissionColor': 'm4', 'exposureIndex': '1', 'time': '1549377205.702', 'sampleTemperature': '59.9983,59.9983,59.9979,59.9983,59.9987,59.9987', 'stage': '02', 'coverTemperature': '104.989', 'cycle': '033'}
Debug 1549377205.749 CAMera:ACQuire start exposure
Temperature 1549377205.973 -sample=60.0,60.0,60.0,60.0,60.0,60.0 -heatsink=38.2 -cover=104.9 -block=60.0,60.0,60.0,60.0,60.0,60.0
Time 1549377206.074 -elapsed=4179 -active=4167 -remaining=2152
Debug 1549377206.362 CAMera:ACQuire end exposure
Image 1549377206.379 -run='20190205smp17-28' -stage=2 -cycle=33 -step=2 -point=1  -emission=m4 -excitation=x4  -exposure=150 -lamp=90 -filepath='EXPERIMENTS:20190205smp17-28/apldbio/sds/images/S02_C033_T02_P0001_M4_X4_E1.tiff'
Info 1549377206.378 Capture end m4 x4
Info 1549377206.384 Capture start m4 x4
Debug 1549377206.436 Start XML:IMAGe+ S02_C033_T02_P0001_M4_X4_E2.tiff {'blkID': '21', 'run': '20190205smp17-28', 'exposure': '800', 'excitationColor': 'x4', 'point': '0001', 'blockTemperature': '60.0078,60.0128,59.9975,60.0084,60.003,60.0089', 'lampTemperature': '60.2839', 'lamp': '90', 'sampleVolume': '10', 'step': '02', 'emissionColor': 'm4', 'exposureIndex': '2', 'time': '1549377206.402', 'sampleTemperature': '59.9983,59.9983,59.9979,59.9983,59.9987,59.9987', 'stage': '02', 'coverTemperature': '104.989', 'cycle': '033'}
Debug 1549377206.437 End XML:IMAGe+ S02_C033_T02_P0001_M4_X4_E2.tiff {'blkID': '21', 'run': '20190205smp17-28', 'exposure': '800', 'excitationColor': 'x4', 'point': '0001', 'blockTemperature': '60.0078,60.0128,59.9975,60.0084,60.003,60.0089', 'lampTemperature': '60.2839', 'lamp': '90', 'sampleVolume': '10', 'step': '02', 'emissionColor': 'm4', 'exposureIndex': '2', 'time': '1549377206.402', 'sampleTemperature': '59.9983,59.9983,59.9979,59.9983,59.9987,59.9987', 'stage': '02', 'coverTemperature': '104.989', 'cycle': '033'}
Debug 1549377206.451 CAMera:ACQuire start exposure
LEDStatus 1549377206.479 Temperature:60.4244 Current:9.44516 Voltage:3.39717 JuncTemp:77.5761
Temperature 1549377206.973 -sample=60.0,60.0,60.0,60.0,60.0,60.0 -heatsink=38.2 -cover=105.1 -block=60.0,60.0,60.0,60.0,60.0,60.0
Time 1549377207.075 -elapsed=4180 -active=4168 -remaining=2151
Debug 1549377207.442 CAMera:ACQuire end exposure
Info 1549377207.453 Capture end m4 x4
Image 1549377207.456 -run='20190205smp17-28' -stage=2 -cycle=33 -step=2 -point=1  -emission=m4 -excitation=x4  -exposure=800 -lamp=90 -filepath='EXPERIMENTS:20190205smp17-28/apldbio/sds/images/S02_C033_T02_P0001_M4_X4_E2.tiff'
Info 1549377207.456 Motor start m2 x2
LEDStatus 1549377207.514 Temperature:60.5298 Current:9.45591 Voltage:3.4035 JuncTemp:77.5587
Debug 1549377207.521 Start XML:NEW 2-33-2-1-m2-x2
Debug 1549377207.522 End XML:NEW 2-33-2-1-m2-x2
Debug 1549377207.695 LLAC ACK: Acknowledge (type=3), name=Unknown, dest=0x00, source=0x91, control=0x01, id=0x0000, msgid=0x5C28, data=[]
Debug 1549377207.696 LLAC ACK reply: Acknowledge (type=3), name=Unknown, dest=0x91, source=0x00, control=0x01, id=0x0000, msgid=0x5C28, data=[]
Debug 1549377207.712 LLAC ACK: Acknowledge (type=3), name=Unknown, dest=0x00, source=0x91, control=0x01, id=0x0000, msgid=0x5C2B, data=[]
Debug 1549377207.713 LLAC ACK reply: Acknowledge (type=3), name=Unknown, dest=0x91, source=0x00, control=0x01, id=0x0000, msgid=0x5C2B, data=[]
Info 1549377207.718 Motor end m2 x2
Info 1549377207.736 Emission Encoder -36 31500 Excitation Encoder -18 11250
Info 1549377207.740 Capture start m2 x2
Debug 1549377207.794 Start XML:IMAGe+ S02_C033_T02_P0001_M2_X2_E1.tiff {'blkID': '21', 'run': '20190205smp17-28', 'exposure': '100', 'excitationColor': 'x2', 'point': '0001', 'blockTemperature': '60.0078,60.0128,59.9975,60.0084,60.003,60.0089', 'lampTemperature': '60.2839', 'lamp': '90', 'sampleVolume': '10', 'step': '02', 'emissionColor': 'm2', 'exposureIndex': '1', 'time': '1549377207.761', 'sampleTemperature': '59.9983,59.9983,59.9979,59.9983,59.9987,59.9987', 'stage': '02', 'coverTemperature': '104.989', 'cycle': '033'}
Debug 1549377207.795 End XML:IMAGe+ S02_C033_T02_P0001_M2_X2_E1.tiff {'blkID': '21', 'run': '20190205smp17-28', 'exposure': '100', 'excitationColor': 'x2', 'point': '0001', 'blockTemperature': '60.0078,60.0128,59.9975,60.0084,60.003,60.0089', 'lampTemperature': '60.2839', 'lamp': '90', 'sampleVolume': '10', 'step': '02', 'emissionColor': 'm2', 'exposureIndex': '1', 'time': '1549377207.761', 'sampleTemperature': '59.9983,59.9983,59.9979,59.9983,59.9987,59.9987', 'stage': '02', 'coverTemperature': '104.989', 'cycle': '033'}
Debug 1549377207.808 CAMera:ACQuire start exposure
Temperature 1549377207.973 -sample=60.0,60.0,60.0,60.0,60.0,60.0 -heatsink=38.0 -cover=105.0 -block=60.0,60.0,60.0,60.0,60.0,60.0
Time 1549377208.074 -elapsed=4181 -active=4169 -remaining=2150
Debug 1549377208.392 CAMera:ACQuire end exposure
Info 1549377208.403 Capture end m2 x2
Image 1549377208.406 -run='20190205smp17-28' -stage=2 -cycle=33 -step=2 -point=1  -emission=m2 -excitation=x2  -exposure=100 -lamp=90 -filepath='EXPERIMENTS:20190205smp17-28/apldbio/sds/images/S02_C033_T02_P0001_M2_X2_E1.tiff'
Info 1549377208.406 Capture start m2 x2
Debug 1549377208.461 Start XML:IMAGe+ S02_C033_T02_P0001_M2_X2_E2.tiff {'blkID': '21', 'run': '20190205smp17-28', 'exposure': '430', 'excitationColor': 'x2', 'point': '0001', 'blockTemperature': '60.0078,60.0128,59.9975,60.0084,60.003,60.0089', 'lampTemperature': '60.2839', 'lamp': '90', 'sampleVolume': '10', 'step': '02', 'emissionColor': 'm2', 'exposureIndex': '2', 'time': '1549377208.427', 'sampleTemperature': '59.9983,59.9983,59.9979,59.9983,59.9987,59.9987', 'stage': '02', 'coverTemperature': '104.989', 'cycle': '033'}
Debug 1549377208.462 End XML:IMAGe+ S02_C033_T02_P0001_M2_X2_E2.tiff {'blkID': '21', 'run': '20190205smp17-28', 'exposure': '430', 'excitationColor': 'x2', 'point': '0001', 'blockTemperature': '60.0078,60.0128,59.9975,60.0084,60.003,60.0089', 'lampTemperature': '60.2839', 'lamp': '90', 'sampleVolume': '10', 'step': '02', 'emissionColor': 'm2', 'exposureIndex': '2', 'time': '1549377208.427', 'sampleTemperature': '59.9983,59.9983,59.9979,59.9983,59.9987,59.9987', 'stage': '02', 'coverTemperature': '104.989', 'cycle': '033'}
LEDStatus 1549377208.479 Temperature:60.5298 Current:9.45591 Voltage:3.39717 JuncTemp:77.6025
Debug 1549377208.486 CAMera:ACQuire start exposure
Temperature 1549377208.973 -sample=60.0,60.0,60.0,60.0,60.0,60.0 -heatsink=38.0 -cover=105.0 -block=60.0,60.0,60.0,60.0,60.0,60.0
Time 1549377209.074 -elapsed=4182 -active=4170 -remaining=2149
Debug 1549377209.120 C: ISTAT?
Debug 1549377209.134 S: OK ISTAT? Running
Debug 1549377209.262 CAMera:ACQuire end exposure
Info 1549377209.273 Capture end m2 x2
Info 1549377209.276 Motor start m1 x1
Image 1549377209.284 -run='20190205smp17-28' -stage=2 -cycle=33 -step=2 -point=1  -emission=m2 -excitation=x2  -exposure=430 -lamp=90 -filepath='EXPERIMENTS:20190205smp17-28/apldbio/sds/images/S02_C033_T02_P0001_M2_X2_E2.tiff'
Debug 1549377209.347 Start XML:NEW 2-33-2-1-m1-x1
Debug 1549377209.348 End XML:NEW 2-33-2-1-m1-x1
LEDStatus 1549377209.479 Temperature:60.5298 Current:9.48814 Voltage:3.39084 JuncTemp:77.6501
Debug 1549377209.573 LLAC ACK: Acknowledge (type=3), name=Unknown, dest=0x00, source=0x91, control=0x01, id=0x0000, msgid=0x5C57, data=[]
Debug 1549377209.574 LLAC ACK reply: Acknowledge (type=3), name=Unknown, dest=0x91, source=0x00, control=0x01, id=0x0000, msgid=0x5C57, data=[]
Debug 1549377209.588 LLAC ACK: Acknowledge (type=3), name=Unknown, dest=0x00, source=0x91, control=0x01, id=0x0000, msgid=0x5C59, data=[]
Debug 1549377209.589 LLAC ACK reply: Acknowledge (type=3), name=Unknown, dest=0x91, source=0x00, control=0x01, id=0x0000, msgid=0x5C59, data=[]
Info 1549377209.591 Motor end m1 x1
Info 1549377209.600 Emission Encoder -36 4500 Excitation Encoder -18 6750
Info 1549377209.601 Capture start m1 x1
Debug 1549377209.650 Start XML:IMAGe+ S02_C033_T02_P0001_M1_X1_E1.tiff {'blkID': '21', 'run': '20190205smp17-28', 'exposure': '60', 'excitationColor': 'x1', 'point': '0001', 'blockTemperature': '60.0078,60.0128,59.9975,60.0084,60.003,60.0089', 'lampTemperature': '60.2839', 'lamp': '90', 'sampleVolume': '10', 'step': '02', 'emissionColor': 'm1', 'exposureIndex': '1', 'time': '1549377209.617', 'sampleTemperature': '59.9983,59.9983,59.9979,59.9983,59.9987,59.9987', 'stage': '02', 'coverTemperature': '104.989', 'cycle': '033'}
Debug 1549377209.651 End XML:IMAGe+ S02_C033_T02_P0001_M1_X1_E1.tiff {'blkID': '21', 'run': '20190205smp17-28', 'exposure': '60', 'excitationColor': 'x1', 'point': '0001', 'blockTemperature': '60.0078,60.0128,59.9975,60.0084,60.003,60.0089', 'lampTemperature': '60.2839', 'lamp': '90', 'sampleVolume': '10', 'step': '02', 'emissionColor': 'm1', 'exposureIndex': '1', 'time': '1549377209.617', 'sampleTemperature': '59.9983,59.9983,59.9979,59.9983,59.9987,59.9987', 'stage': '02', 'coverTemperature': '104.989', 'cycle': '033'}
Debug 1549377209.664 CAMera:ACQuire start exposure
Temperature 1549377209.974 -sample=60.0,60.0,60.0,60.0,60.0,60.0 -heatsink=37.9 -cover=105.1 -block=60.0,60.0,60.0,60.0,60.0,60.0
Time 1549377210.074 -elapsed=4183 -active=4171 -remaining=2148
Debug 1549377210.222 CAMera:ACQuire end exposure
Image 1549377210.234 -run='20190205smp17-28' -stage=2 -cycle=33 -step=2 -point=1  -emission=m1 -excitation=x1  -exposure=60 -lamp=90 -filepath='EXPERIMENTS:20190205smp17-28/apldbio/sds/images/S02_C033_T02_P0001_M1_X1_E1.tiff'
Info 1549377210.233 Capture end m1 x1
Info 1549377210.237 Capture start m1 x1
Debug 1549377210.290 Start XML:IMAGe+ S02_C033_T02_P0001_M1_X1_E2.tiff {'blkID': '21', 'run': '20190205smp17-28', 'exposure': '175', 'excitationColor': 'x1', 'point': '0001', 'blockTemperature': '60.0078,60.0128,59.9975,60.0084,60.003,60.0089', 'lampTemperature': '60.2839', 'lamp': '90', 'sampleVolume': '10', 'step': '02', 'emissionColor': 'm1', 'exposureIndex': '2', 'time': '1549377210.255', 'sampleTemperature': '59.9983,59.9983,59.9979,59.9983,59.9987,59.9987', 'stage': '02', 'coverTemperature': '104.989', 'cycle': '033'}
Debug 1549377210.291 End XML:IMAGe+ S02_C033_T02_P0001_M1_X1_E2.tiff {'blkID': '21', 'run': '20190205smp17-28', 'exposure': '175', 'excitationColor': 'x1', 'point': '0001', 'blockTemperature': '60.0078,60.0128,59.9975,60.0084,60.003,60.0089', 'lampTemperature': '60.2839', 'lamp': '90', 'sampleVolume': '10', 'step': '02', 'emissionColor': 'm1', 'exposureIndex': '2', 'time': '1549377210.255', 'sampleTemperature': '59.9983,59.9983,59.9979,59.9983,59.9987,59.9987', 'stage': '02', 'coverTemperature': '104.989', 'cycle': '033'}
Debug 1549377210.305 CAMera:ACQuire start exposure
LEDStatus 1549377210.479 Temperature:60.5648 Current:9.46665 Voltage:3.39717 JuncTemp:77.6044
Debug 1549377210.935 CAMera:ACQuire end exposure
Info 1549377210.958 Capture end m1 x1
Image 1549377210.965 -run='20190205smp17-28' -stage=2 -cycle=33 -step=2 -point=1  -emission=m1 -excitation=x1  -exposure=175 -lamp=90 -filepath='EXPERIMENTS:20190205smp17-28/apldbio/sds/images/S02_C033_T02_P0001_M1_X1_E2.tiff'
Info 1549377210.964 Capture start m1 x1
Debug 1549377211.022 Start XML:IMAGe+ S02_C033_T02_P0001_M1_X1_E3.tiff {'blkID': '21', 'run': '20190205smp17-28', 'exposure': '520', 'excitationColor': 'x1', 'point': '0001', 'blockTemperature': '60.0078,60.0128,59.9975,60.0084,60.003,60.0089', 'lampTemperature': '60.2839', 'lamp': '90', 'sampleVolume': '10', 'step': '02', 'emissionColor': 'm1', 'exposureIndex': '3', 'time': '1549377210.985', 'sampleTemperature': '59.9983,59.9983,59.9979,59.9983,59.9987,59.9987', 'stage': '02', 'coverTemperature': '104.989', 'cycle': '033'}
Debug 1549377211.023 End XML:IMAGe+ S02_C033_T02_P0001_M1_X1_E3.tiff {'blkID': '21', 'run': '20190205smp17-28', 'exposure': '520', 'excitationColor': 'x1', 'point': '0001', 'blockTemperature': '60.0078,60.0128,59.9975,60.0084,60.003,60.0089', 'lampTemperature': '60.2839', 'lamp': '90', 'sampleVolume': '10', 'step': '02', 'emissionColor': 'm1', 'exposureIndex': '3', 'time': '1549377210.985', 'sampleTemperature': '59.9983,59.9983,59.9979,59.9983,59.9987,59.9987', 'stage': '02', 'coverTemperature': '104.989', 'cycle': '033'}
Debug 1549377211.037 CAMera:ACQuire start exposure
Temperature 1549377211.010 -sample=60.0,60.0,60.0,60.0,60.0,60.0 -heatsink=38.0 -cover=104.9 -block=60.0,60.0,60.0,60.0,60.0,60.0
Time 1549377211.074 -elapsed=4184 -active=4172 -remaining=2147
LEDStatus 1549377211.479 Temperature:60.5648 Current:9.4774 Voltage:3.39506 JuncTemp:77.6008
Debug 1549377211.862 CAMera:ACQuire end exposure
Image 1549377211.874 -run='20190205smp17-28' -stage=2 -cycle=33 -step=2 -point=1  -emission=m1 -excitation=x1  -exposure=520 -lamp=90 -filepath='EXPERIMENTS:20190205smp17-28/apldbio/sds/images/S02_C033_T02_P0001_M1_X1_E3.tiff'
Info 1549377211.874 Capture end m1 x1
Debug 1549377211.911 Start XML:WRITe+ 2-33-2-1-m5-x5 EXPERIMENTS:/20190205smp17-28/apldbio/sds//quant/2-33-2-1-m5-x5.xml
Debug 1549377211.935 End XML:WRITe+ 2-33-2-1-m5-x5 EXPERIMENTS:/20190205smp17-28/apldbio/sds//quant/2-33-2-1-m5-x5.xml
Debug 1549377211.937 Acquiring PA queue lock
Debug 1549377211.938 Acquired PA queue lock
Debug 1549377211.938 Released PA queue lock
Debug 1549377211.938 Acquiring palock[0] execution lock
Debug 1549377211.939 Acquired palock[0] execution lock
Debug 1549377211.963 TBC acquiring operative lock
Temperature 1549377211.972 -sample=60.0,60.0,60.0,60.0,60.0,60.0 -heatsink=38.0 -cover=105.0 -block=60.0,60.0,60.0,60.0,60.0,60.0
Time 1549377212.075 -elapsed=4185 -active=4173 -remaining=2146
Debug 1549377212.125 LLAC ACK: Acknowledge (type=3), name=Unknown, dest=0x00, source=0x91, control=0x01, id=0x0000, msgid=0x5C8B, data=[]
Debug 1549377212.126 LLAC ACK reply: Acknowledge (type=3), name=Unknown, dest=0x91, source=0x00, control=0x01, id=0x0000, msgid=0x5C8B, data=[]
Debug 1549377212.269 LLAC ACK: Acknowledge (type=3), name=Unknown, dest=0x00, source=0x91, control=0x01, id=0x0000, msgid=0x5C8D, data=[]
Debug 1549377212.270 LLAC ACK reply: Acknowledge (type=3), name=Unknown, dest=0x91, source=0x00, control=0x01, id=0x0000, msgid=0x5C8D, data=[]
Debug 1549377212.452 Released palock[0] execution lock
Preprocessing 1549377212.455 <quote.message>Input run configuration file: /data/vendor/IS/experiments/20190205smp17-28/apldbio/sds/quant/2-33-2-1-m5-x5.xml
Block Type:  96Wells
Finished read calibration files
...run ROI Quantitation
ROI Quantitation done in 0.0476 seconds 
Quant files saved in /data/vendor/IS/experiments/20190205smp17-28/apldbio/sds/quant
...run Preproc Quantitation task
Preproc Quantitation in 0.000331 seconds 
FilterData files saved in /data/vendor/IS/experiments/20190205smp17-28/apldbio/sds/filter
Success: Preprocessing ok
</quote.message>
Debug 1549377212.473 Start XML:FilterDATa+ S02_C033_T02_P0001_M5_X5_filterdata.xml {}
Debug 1549377212.473 End XML:FilterDATa+ S02_C033_T02_P0001_M5_X5_filterdata.xml {}
Debug 1549377212.488 Start XML:WRITe+ 2-33-2-1-m3-x3 EXPERIMENTS:/20190205smp17-28/apldbio/sds//quant/2-33-2-1-m3-x3.xml
LEDStatus 1549377212.504 Temperature:60.5648 Current:9.44516 Voltage:3.39717 JuncTemp:77.5763
Debug 1549377212.505 End XML:WRITe+ 2-33-2-1-m3-x3 EXPERIMENTS:/20190205smp17-28/apldbio/sds//quant/2-33-2-1-m3-x3.xml
Debug 1549377212.507 Acquiring PA queue lock
Debug 1549377212.507 Acquired PA queue lock
Debug 1549377212.507 Released PA queue lock
Debug 1549377212.508 Acquiring palock[1] execution lock
Debug 1549377212.508 Acquired palock[1] execution lock
Temperature 1549377212.972 -sample=60.0,60.0,60.0,60.0,60.0,60.0 -heatsink=38.0 -cover=105.0 -block=60.0,60.0,60.0,60.0,60.0,60.0
Debug 1549377212.996 Released palock[1] execution lock
Preprocessing 1549377212.999 <quote.message>Input run configuration file: /data/vendor/IS/experiments/20190205smp17-28/apldbio/sds/quant/2-33-2-1-m3-x3.xml
Block Type:  96Wells
Finished read calibration files
...run ROI Quantitation
ROI Quantitation done in 0.043537 seconds 
Quant files saved in /data/vendor/IS/experiments/20190205smp17-28/apldbio/sds/quant
...run Preproc Quantitation task
Preproc Quantitation in 0.000377 seconds 
FilterData files saved in /data/vendor/IS/experiments/20190205smp17-28/apldbio/sds/filter
Success: Preprocessing ok
</quote.message>
Debug 1549377213.019 Start XML:FilterDATa+ S02_C033_T02_P0001_M3_X3_filterdata.xml {}
Debug 1549377213.019 End XML:FilterDATa+ S02_C033_T02_P0001_M3_X3_filterdata.xml {}
Debug 1549377213.028 Start XML:WRITe+ 2-33-2-1-m4-x4 EXPERIMENTS:/20190205smp17-28/apldbio/sds//quant/2-33-2-1-m4-x4.xml
Debug 1549377213.047 End XML:WRITe+ 2-33-2-1-m4-x4 EXPERIMENTS:/20190205smp17-28/apldbio/sds//quant/2-33-2-1-m4-x4.xml
Debug 1549377213.049 Acquiring PA queue lock
Debug 1549377213.049 Acquired PA queue lock
Debug 1549377213.050 Released PA queue lock
Debug 1549377213.050 Acquiring palock[0] execution lock
Debug 1549377213.050 Acquired palock[0] execution lock
Time 1549377213.077 -elapsed=4186 -active=4174 -remaining=2145
LEDStatus 1549377213.483 Temperature:60.4595 Current:9.44516 Voltage:3.39717 JuncTemp:77.4988
Debug 1549377213.548 Released palock[0] execution lock
Preprocessing 1549377213.551 <quote.message>Input run configuration file: /data/vendor/IS/experiments/20190205smp17-28/apldbio/sds/quant/2-33-2-1-m4-x4.xml
Block Type:  96Wells
Finished read calibration files
...run ROI Quantitation
ROI Quantitation done in 0.043534 seconds 
Quant files saved in /data/vendor/IS/experiments/20190205smp17-28/apldbio/sds/quant
...run Preproc Quantitation task
Preproc Quantitation in 0.000294 seconds 
FilterData files saved in /data/vendor/IS/experiments/20190205smp17-28/apldbio/sds/filter
Success: Preprocessing ok
</quote.message>
Debug 1549377213.569 Start XML:FilterDATa+ S02_C033_T02_P0001_M4_X4_filterdata.xml {}
Debug 1549377213.570 End XML:FilterDATa+ S02_C033_T02_P0001_M4_X4_filterdata.xml {}
Debug 1549377213.579 Start XML:WRITe+ 2-33-2-1-m2-x2 EXPERIMENTS:/20190205smp17-28/apldbio/sds//quant/2-33-2-1-m2-x2.xml
Debug 1549377213.592 End XML:WRITe+ 2-33-2-1-m2-x2 EXPERIMENTS:/20190205smp17-28/apldbio/sds//quant/2-33-2-1-m2-x2.xml
Debug 1549377213.594 Acquiring PA queue lock
Debug 1549377213.594 Acquired PA queue lock
Debug 1549377213.594 Released PA queue lock
Debug 1549377213.595 Acquiring palock[1] execution lock
Debug 1549377213.595 Acquired palock[1] execution lock
Temperature 1549377213.972 -sample=60.0,60.0,60.0,60.0,60.0,60.0 -heatsink=37.8 -cover=105.0 -block=60.0,60.0,60.0,60.0,60.0,60.0
Time 1549377214.076 -elapsed=4187 -active=4175 -remaining=2144
Debug 1549377214.092 Released palock[1] execution lock
Preprocessing 1549377214.095 <quote.message>Input run configuration file: /data/vendor/IS/experiments/20190205smp17-28/apldbio/sds/quant/2-33-2-1-m2-x2.xml
Block Type:  96Wells
Finished read calibration files
...run ROI Quantitation
ROI Quantitation done in 0.044544 seconds 
Quant files saved in /data/vendor/IS/experiments/20190205smp17-28/apldbio/sds/quant
...run Preproc Quantitation task
Preproc Quantitation in 0.000321 seconds 
FilterData files saved in /data/vendor/IS/experiments/20190205smp17-28/apldbio/sds/filter
Success: Preprocessing ok
</quote.message>
Debug 1549377214.114 Start XML:FilterDATa+ S02_C033_T02_P0001_M2_X2_filterdata.xml {}
Debug 1549377214.114 End XML:FilterDATa+ S02_C033_T02_P0001_M2_X2_filterdata.xml {}
Debug 1549377214.120 C: ISTAT?
Debug 1549377214.133 Start XML:WRITe+ 2-33-2-1-m1-x1 EXPERIMENTS:/20190205smp17-28/apldbio/sds//quant/2-33-2-1-m1-x1.xml
Debug 1549377214.156 S: OK ISTAT? Running
Debug 1549377214.158 End XML:WRITe+ 2-33-2-1-m1-x1 EXPERIMENTS:/20190205smp17-28/apldbio/sds//quant/2-33-2-1-m1-x1.xml
Debug 1549377214.160 Acquiring PA queue lock
Debug 1549377214.161 Acquired PA queue lock
Debug 1549377214.161 Released PA queue lock
Debug 1549377214.162 Acquiring palock[0] execution lock
Debug 1549377214.163 Acquired palock[0] execution lock
LEDStatus 1549377214.481 Temperature:60.4595 Current:9.44516 Voltage:3.39928 JuncTemp:77.5046
Debug 1549377214.692 Released palock[0] execution lock
Preprocessing 1549377214.695 <quote.message>Input run configuration file: /data/vendor/IS/experiments/20190205smp17-28/apldbio/sds/quant/2-33-2-1-m1-x1.xml
Block Type:  96Wells
Finished read calibration files
...run ROI Quantitation
ROI Quantitation done in 0.067209 seconds 
Quant files saved in /data/vendor/IS/experiments/20190205smp17-28/apldbio/sds/quant
...run Preproc Quantitation task
Preproc Quantitation in 0.000342 seconds 
FilterData files saved in /data/vendor/IS/experiments/20190205smp17-28/apldbio/sds/filter
Success: Preprocessing ok
</quote.message>
Debug 1549377214.713 Start XML:FilterDATa+ S02_C033_T02_P0001_M1_X1_filterdata.xml {}
Debug 1549377214.714 End XML:FilterDATa+ S02_C033_T02_P0001_M1_X1_filterdata.xml {}
Debug 1549377214.730 Start XML:WRITe+ S2-C33-T2-P1 EXPERIMENTS:/20190205smp17-28/apldbio/sds//filter/2-33-2-1.xml
Debug 1549377214.738 End XML:WRITe+ S2-C33-T2-P1 EXPERIMENTS:/20190205smp17-28/apldbio/sds//filter/2-33-2-1.xml
Info 1549377214.743 Run ePA here for multicomponent. Ensured that dye are assigned
Debug 1549377214.745 Acquiring PA queue lock
Debug 1549377214.746 Acquired PA queue lock
Debug 1549377214.746 Released PA queue lock
Debug 1549377214.746 Acquiring palock[1] execution lock
Debug 1549377214.747 Acquired palock[1] execution lock
Temperature 1549377214.972 -sample=60.0,60.0,60.0,60.0,60.0,60.0 -heatsink=37.9 -cover=104.9 -block=60.0,60.0,60.0,60.0,60.0,60.0
Time 1549377215.075 -elapsed=4188 -active=4176 -remaining=2143
Debug 1549377215.294 Released palock[1] execution lock
Preprocessing 1549377215.296 <quote.message>Input run configuration file: /data/vendor/IS/experiments/20190205smp17-28/apldbio/sds/filter/2-33-2-1.xml
Block Type:  96Wells
...run Preproc MultiComponent task
Preproc MultiComponent in 0.00604 seconds 
MultiComponentData files saved in /data/vendor/IS/experiments/20190205smp17-28/apldbio/sds/multicomponent
Success: Preprocessing ok
</quote.message>
Run 1549377215.346 Collected -run="20190205smp17-28" -stage=2 -cycle=33 -step=2 -point=1
Debug 1549377215.367 C: ACCess CONTROLLER
Info 1549377215.368 Access notification: [System] Access -sessionid=542 -level=Controller -exclusive=False
System 1549377215.369 Access -sessionid=542 -level=Controller -exclusive=False
Debug 1549377215.370 S: OK ACCess CONTROLLER
Debug 1549377215.394 C: FIL:COP EXPERIMENTS:20190205smp17-28/apldbio/sds/multicomponent/S02_C033_T02_P0001_multicomponentdata.xml PUBLIC_RUN_COMPLETE:working/20190205smp17-28/apldbio/sds/multicomponent/S02_C033_T02_P0001_multicomponentdata.xml
Debug 1549377215.399 S: OK FIL:COP EXPERIMENTS:20190205smp17-28/apldbio/sds/multicomponent/S02_C033_T02_P0001_multicomponentdata.xml PUBLIC_RUN_COMPLETE:working/20190205smp17-28/apldbio/sds/multicomponent/S02_C033_T02_P0001_multicomponentdata.xml
Debug 1549377215.401 C: EXP:LIST? -verbose 20190205smp17-28/apldbio/sds/quant/S02_C033_T02_P0001*
Debug 1549377215.409 C: ACCess OBSERVER
Info 1549377215.410 Access notification: [System] Access -sessionid=542 -level=Observer -exclusive=False
System 1549377215.411 Access -sessionid=542 -level=Observer -exclusive=False
Debug 1549377215.411 S: OK ACCess OBSERVER
Debug 1549377215.418 <quote.message>S: OK EXP:LIST? -verbose 20190205smp17-28/apldbio/sds/quant/S02_C033_T02_P0001* <quote.reply>
s: "20190205smp17-28/apldbio/sds/quant/S02_C033_T02_P0001_M1_X1_E1.quant" -type=file -size=4199 -mtime=1549377214.66 -atime=1549377214.66 -ctime=1549377214.66
s: "20190205smp17-28/apldbio/sds/quant/S02_C033_T02_P0001_M1_X1_E2.quant" -type=file -size=4280 -mtime=1549377214.66 -atime=1549377214.66 -ctime=1549377214.66
s: "20190205smp17-28/apldbio/sds/quant/S02_C033_T02_P0001_M1_X1_E3.quant" -type=file -size=4422 -mtime=1549377214.67 -atime=1549377214.66 -ctime=1549377214.67
s: "20190205smp17-28/apldbio/sds/quant/S02_C033_T02_P0001_M2_X2_E1.quant" -type=file -size=4200 -mtime=1549377214.06 -atime=1549377214.06 -ctime=1549377214.06
s: "20190205smp17-28/apldbio/sds/quant/S02_C033_T02_P0001_M2_X2_E2.quant" -type=file -size=4277 -mtime=1549377214.06 -atime=1549377214.06 -ctime=1549377214.06
s: "20190205smp17-28/apldbio/sds/quant/S02_C033_T02_P0001_M3_X3_E1.quant" -type=file -size=4200 -mtime=1549377212.96 -atime=1549377212.96 -ctime=1549377212.96
s: "20190205smp17-28/apldbio/sds/quant/S02_C033_T02_P0001_M3_X3_E2.quant" -type=file -size=4200 -mtime=1549377212.97 -atime=1549377212.96 -ctime=1549377212.97
s: "20190205smp17-28/apldbio/sds/quant/S02_C033_T02_P0001_M4_X4_E1.quant" -type=file -size=4200 -mtime=1549377213.52 -atime=1549377213.52 -ctime=1549377213.52
s: "20190205smp17-28/apldbio/sds/quant/S02_C033_T02_P0001_M4_X4_E2.quant" -type=file -size=4263 -mtime=1549377213.52 -atime=1549377213.52 -ctime=1549377213.52
s: "20190205smp17-28/apldbio/sds/quant/S02_C033_T02_P0001_M5_X5_E1.quant" -type=file -size=4200 -mtime=1549377212.42 -atime=1549377212.42 -ctime=1549377212.42
s: "20190205smp17-28/apldbio/sds/quant/S02_C033_T02_P0001_M5_X5_E2.quant" -type=file -size=4200 -mtime=1549377212.43 -atime=1549377212.42 -ctime=1549377212.43
s: </quote.reply></quote.message>
Debug 1549377215.425 C: FIL:LIST? -verbose EXPERIMENTS:/20190205smp17-28/apldbio/sds/quant/S02_C033_T02_P0001_*E1.quant
Debug 1549377215.435 <quote.message>S: OK FIL:LIST? -verbose EXPERIMENTS:/20190205smp17-28/apldbio/sds/quant/S02_C033_T02_P0001_*E1.quant <quote.reply>
s: "experiments:20190205smp17-28/apldbio/sds/quant/S02_C033_T02_P0001_M1_X1_E1.quant" -type=file -size=4199 -mtime=1549377214.66 -atime=1549377214.66 -ctime=1549377214.66
s: "experiments:20190205smp17-28/apldbio/sds/quant/S02_C033_T02_P0001_M2_X2_E1.quant" -type=file -size=4200 -mtime=1549377214.06 -atime=1549377214.06 -ctime=1549377214.06
s: "experiments:20190205smp17-28/apldbio/sds/quant/S02_C033_T02_P0001_M3_X3_E1.quant" -type=file -size=4200 -mtime=1549377212.96 -atime=1549377212.96 -ctime=1549377212.96
s: "experiments:20190205smp17-28/apldbio/sds/quant/S02_C033_T02_P0001_M4_X4_E1.quant" -type=file -size=4200 -mtime=1549377213.52 -atime=1549377213.52 -ctime=1549377213.52
s: "experiments:20190205smp17-28/apldbio/sds/quant/S02_C033_T02_P0001_M5_X5_E1.quant" -type=file -size=4200 -mtime=1549377212.42 -atime=1549377212.42 -ctime=1549377212.42
s: </quote.reply></quote.message>
Debug 1549377215.441 C: EXP:READ? -encoding=plain 20190205smp17-28/apldbio/sds/quant/S02_C033_T02_P0001_M1_X1_E1.quant
Debug 1549377215.442 S: OK EXP:READ? -encoding=plain 20190205smp17-28/apldbio/sds/quant/S02_C033_T02_P0001_M1_X1_E1.quant
Debug 1549377215.446 C: EXP:READ? -encoding=plain 20190205smp17-28/apldbio/sds/quant/S02_C033_T02_P0001_M1_X1_E2.quant
Debug 1549377215.448 C: ACCess CONTROLLER
Debug 1549377215.449 S: OK EXP:READ? -encoding=plain 20190205smp17-28/apldbio/sds/quant/S02_C033_T02_P0001_M1_X1_E2.quant
Info 1549377215.449 Access notification: [System] Access -sessionid=542 -level=Controller -exclusive=False
System 1549377215.450 Access -sessionid=542 -level=Controller -exclusive=False
Debug 1549377215.451 S: OK ACCess CONTROLLER
Debug 1549377215.454 C: EXP:READ? -encoding=plain 20190205smp17-28/apldbio/sds/quant/S02_C033_T02_P0001_M1_X1_E3.quant
Debug 1549377215.455 S: OK EXP:READ? -encoding=plain 20190205smp17-28/apldbio/sds/quant/S02_C033_T02_P0001_M1_X1_E3.quant
Debug 1549377215.461 C: EXP:READ? -encoding=plain 20190205smp17-28/apldbio/sds/quant/S02_C033_T02_P0001_M2_X2_E1.quant
Debug 1549377215.462 S: OK EXP:READ? -encoding=plain 20190205smp17-28/apldbio/sds/quant/S02_C033_T02_P0001_M2_X2_E1.quant
Debug 1549377215.466 C: EXP:READ? -encoding=plain 20190205smp17-28/apldbio/sds/quant/S02_C033_T02_P0001_M2_X2_E2.quant
Debug 1549377215.467 S: OK EXP:READ? -encoding=plain 20190205smp17-28/apldbio/sds/quant/S02_C033_T02_P0001_M2_X2_E2.quant
Debug 1549377215.473 C: EXP:READ? -encoding=plain 20190205smp17-28/apldbio/sds/quant/S02_C033_T02_P0001_M3_X3_E1.quant
Debug 1549377215.474 S: OK EXP:READ? -encoding=plain 20190205smp17-28/apldbio/sds/quant/S02_C033_T02_P0001_M3_X3_E1.quant
Debug 1549377215.479 C: EXP:READ? -encoding=plain 20190205smp17-28/apldbio/sds/quant/S02_C033_T02_P0001_M3_X3_E2.quant
Debug 1549377215.482 S: OK EXP:READ? -encoding=plain 20190205smp17-28/apldbio/sds/quant/S02_C033_T02_P0001_M3_X3_E2.quant
Debug 1549377215.484 C: FIL:COP EXPERIMENTS:20190205smp17-28/apldbio/sds/quant/S02_C033_T02_P0001_M1_X1_E1.quant PUBLIC_RUN_COMPLETE:working/20190205smp17-28/apldbio/sds/quant/S02_C033_T02_P0001_M1_X1_E1.quant
Debug 1549377215.487 C: EXP:READ? -encoding=plain 20190205smp17-28/apldbio/sds/quant/S02_C033_T02_P0001_M4_X4_E1.quant
Debug 1549377215.488 S: OK EXP:READ? -encoding=plain 20190205smp17-28/apldbio/sds/quant/S02_C033_T02_P0001_M4_X4_E1.quant
LEDStatus 1549377215.490 Temperature:60.4244 Current:9.48814 Voltage:3.39717 JuncTemp:77.4852
Debug 1549377215.493 C: EXP:READ? -encoding=plain 20190205smp17-28/apldbio/sds/quant/S02_C033_T02_P0001_M4_X4_E2.quant
Debug 1549377215.494 S: OK EXP:READ? -encoding=plain 20190205smp17-28/apldbio/sds/quant/S02_C033_T02_P0001_M4_X4_E2.quant
Debug 1549377215.496 S: OK FIL:COP EXPERIMENTS:20190205smp17-28/apldbio/sds/quant/S02_C033_T02_P0001_M1_X1_E1.quant PUBLIC_RUN_COMPLETE:working/20190205smp17-28/apldbio/sds/quant/S02_C033_T02_P0001_M1_X1_E1.quant
Debug 1549377215.499 C: EXP:READ? -encoding=plain 20190205smp17-28/apldbio/sds/quant/S02_C033_T02_P0001_M5_X5_E1.quant
Debug 1549377215.500 S: OK EXP:READ? -encoding=plain 20190205smp17-28/apldbio/sds/quant/S02_C033_T02_P0001_M5_X5_E1.quant
Debug 1549377215.502 C: ACCess OBSERVER
Debug 1549377215.504 C: EXP:READ? -encoding=plain 20190205smp17-28/apldbio/sds/quant/S02_C033_T02_P0001_M5_X5_E2.quant
Info 1549377215.503 Access notification: [System] Access -sessionid=542 -level=Observer -exclusive=False
System 1549377215.505 Access -sessionid=542 -level=Observer -exclusive=False
Debug 1549377215.506 S: OK ACCess OBSERVER
Debug 1549377215.507 S: OK EXP:READ? -encoding=plain 20190205smp17-28/apldbio/sds/quant/S02_C033_T02_P0001_M5_X5_E2.quant
Debug 1549377215.514 C: ACCess CONTROLLER
Info 1549377215.515 Access notification: [System] Access -sessionid=542 -level=Controller -exclusive=False
System 1549377215.515 Access -sessionid=542 -level=Controller -exclusive=False
Debug 1549377215.516 S: OK ACCess CONTROLLER
Debug 1549377215.535 C: FIL:COP EXPERIMENTS:20190205smp17-28/apldbio/sds/quant/S02_C033_T02_P0001_M2_X2_E1.quant PUBLIC_RUN_COMPLETE:working/20190205smp17-28/apldbio/sds/quant/S02_C033_T02_P0001_M2_X2_E1.quant
Debug 1549377215.540 S: OK FIL:COP EXPERIMENTS:20190205smp17-28/apldbio/sds/quant/S02_C033_T02_P0001_M2_X2_E1.quant PUBLIC_RUN_COMPLETE:working/20190205smp17-28/apldbio/sds/quant/S02_C033_T02_P0001_M2_X2_E1.quant
Debug 1549377215.545 C: ACCess OBSERVER
Info 1549377215.546 Access notification: [System] Access -sessionid=542 -level=Observer -exclusive=False
System 1549377215.547 Access -sessionid=542 -level=Observer -exclusive=False
Debug 1549377215.547 S: OK ACCess OBSERVER
Debug 1549377215.553 C: ACCess CONTROLLER
Info 1549377215.554 Access notification: [System] Access -sessionid=542 -level=Controller -exclusive=False
System 1549377215.555 Access -sessionid=542 -level=Controller -exclusive=False
Debug 1549377215.555 S: OK ACCess CONTROLLER
Debug 1549377215.575 C: FIL:COP EXPERIMENTS:20190205smp17-28/apldbio/sds/quant/S02_C033_T02_P0001_M3_X3_E1.quant PUBLIC_RUN_COMPLETE:working/20190205smp17-28/apldbio/sds/quant/S02_C033_T02_P0001_M3_X3_E1.quant
Debug 1549377215.580 S: OK FIL:COP EXPERIMENTS:20190205smp17-28/apldbio/sds/quant/S02_C033_T02_P0001_M3_X3_E1.quant PUBLIC_RUN_COMPLETE:working/20190205smp17-28/apldbio/sds/quant/S02_C033_T02_P0001_M3_X3_E1.quant
Debug 1549377215.584 C: ACCess OBSERVER
Info 1549377215.585 Access notification: [System] Access -sessionid=542 -level=Observer -exclusive=False
System 1549377215.585 Access -sessionid=542 -level=Observer -exclusive=False
Debug 1549377215.586 S: OK ACCess OBSERVER
Debug 1549377215.592 C: ACCess CONTROLLER
Info 1549377215.593 Access notification: [System] Access -sessionid=542 -level=Controller -exclusive=False
System 1549377215.593 Access -sessionid=542 -level=Controller -exclusive=False
Debug 1549377215.594 S: OK ACCess CONTROLLER
Debug 1549377215.614 C: FIL:COP EXPERIMENTS:20190205smp17-28/apldbio/sds/quant/S02_C033_T02_P0001_M4_X4_E1.quant PUBLIC_RUN_COMPLETE:working/20190205smp17-28/apldbio/sds/quant/S02_C033_T02_P0001_M4_X4_E1.quant
Debug 1549377215.619 S: OK FIL:COP EXPERIMENTS:20190205smp17-28/apldbio/sds/quant/S02_C033_T02_P0001_M4_X4_E1.quant PUBLIC_RUN_COMPLETE:working/20190205smp17-28/apldbio/sds/quant/S02_C033_T02_P0001_M4_X4_E1.quant
Debug 1549377215.624 C: ACCess OBSERVER
Info 1549377215.624 Access notification: [System] Access -sessionid=542 -level=Observer -exclusive=False
System 1549377215.625 Access -sessionid=542 -level=Observer -exclusive=False
Debug 1549377215.626 S: OK ACCess OBSERVER
Debug 1549377215.631 C: ACCess CONTROLLER
Info 1549377215.632 Access notification: [System] Access -sessionid=542 -level=Controller -exclusive=False
System 1549377215.633 Access -sessionid=542 -level=Controller -exclusive=False
Debug 1549377215.634 S: OK ACCess CONTROLLER
Debug 1549377215.654 C: FIL:COP EXPERIMENTS:20190205smp17-28/apldbio/sds/quant/S02_C033_T02_P0001_M5_X5_E1.quant PUBLIC_RUN_COMPLETE:working/20190205smp17-28/apldbio/sds/quant/S02_C033_T02_P0001_M5_X5_E1.quant
Debug 1549377215.659 S: OK FIL:COP EXPERIMENTS:20190205smp17-28/apldbio/sds/quant/S02_C033_T02_P0001_M5_X5_E1.quant PUBLIC_RUN_COMPLETE:working/20190205smp17-28/apldbio/sds/quant/S02_C033_T02_P0001_M5_X5_E1.quant
Debug 1549377215.663 C: ACCess OBSERVER
Info 1549377215.664 Access notification: [System] Access -sessionid=542 -level=Observer -exclusive=False
System 1549377215.665 Access -sessionid=542 -level=Observer -exclusive=False
Debug 1549377215.665 S: OK ACCess OBSERVER
Temperature 1549377215.971 -sample=60.0,60.0,60.0,60.0,60.0,60.0 -heatsink=37.8 -cover=104.9 -block=60.0,60.0,60.0,60.0,60.0,60.0
Time 1549377216.074 -elapsed=4189 -active=4177 -remaining=2142
LEDStatus 1549377216.478 Temperature:60.4244 Current:9.45591 Voltage:3.39295 JuncTemp:77.6238
Temperature 1549377216.971 -sample=60.0,60.0,60.0,60.0,60.0,60.0 -heatsink=37.8 -cover=105.0 -block=60.0,60.0,60.0,60.0,60.0,60.0
Time 1549377217.074 -elapsed=4190 -active=4178 -remaining=2141
LEDStatus 1549377217.479 Temperature:60.4244 Current:9.50963 Voltage:3.39928 JuncTemp:77.5923
Temperature 1549377217.971 -sample=60.0,60.0,60.0,60.0,60.0,60.0 -heatsink=37.8 -cover=105.0 -block=60.0,60.0,60.0,60.0,60.0,60.0
Time 1549377218.074 -elapsed=4191 -active=4179 -remaining=2140
LEDStatus 1549377218.479 Temperature:60.3893 Current:9.49889 Voltage:3.39717 JuncTemp:77.3391
Temperature 1549377218.971 -sample=60.0,60.0,60.0,60.0,60.0,60.0 -heatsink=37.7 -cover=105.0 -block=60.0,60.0,60.0,60.0,60.0,60.0
Time 1549377219.074 -elapsed=4192 -active=4180 -remaining=2139
Debug 1549377219.118 C: ISTAT?
Debug 1549377219.130 S: OK ISTAT? Running
LEDStatus 1549377219.479 Temperature:60.4947 Current:9.44516 Voltage:3.39717 JuncTemp:77.4797
Temperature 1549377219.971 -sample=60.0,60.0,60.0,60.0,60.0,60.0 -heatsink=37.8 -cover=105.0 -block=60.0,60.0,60.0,60.0,60.0,60.0
Time 1549377220.074 -elapsed=4193 -active=4181 -remaining=2138
LEDStatus 1549377220.488 Temperature:60.3542 Current:9.45591 Voltage:3.4035 JuncTemp:77.4782
Temperature 1549377220.973 -sample=60.0,60.0,60.0,60.0,60.0,60.0 -heatsink=37.8 -cover=104.9 -block=60.0,60.0,60.0,60.0,60.0,60.0
Time 1549377221.075 -elapsed=4194 -active=4182 -remaining=2137
Debug 1549377221.170 TBC _holding invoked.
Debug 1549377221.171 TBC acquired unhold lock
Debug 1549377221.171 TBC releasing operative lock
Debug 1549377221.172 TBC acquired operative lock
Debug 1549377221.211 TBC acquiring operative lock
Info 1549377221.212 TBC:HOLD starting 0.000000s hold
Debug 1549377221.213 TBC _holding invoked.
Debug 1549377221.213 TBC acquiring unhold lock
Debug 1549377221.214 TBC acquired unhold lock
Debug 1549377221.214 TBC releasing operative lock
Debug 1549377221.215 TBC acquired operative lock
Info 1549377221.217 TBC:SETTing ramping "Zone1" from 60.0 to 95.0 (rate=1.600, timeout=65.6, msgid=0x5D46)
Info 1549377221.217 TBC:SETTing ramping "Zone2" from 60.0 to 95.0 (rate=1.600, timeout=65.6, msgid=0x5D47)
Info 1549377221.218 TBC:SETTing ramping "Zone3" from 60.0 to 95.0 (rate=1.600, timeout=65.6, msgid=0x5D48)
Info 1549377221.219 TBC:SETTing ramping "Zone4" from 60.0 to 95.0 (rate=1.600, timeout=65.6, msgid=0x5D49)
Info 1549377221.220 TBC:SETTing ramping "Zone5" from 60.0 to 95.0 (rate=1.600, timeout=65.6, msgid=0x5D4A)
Info 1549377221.220 TBC:SETTing ramping "Zone6" from 60.0 to 95.0 (rate=1.600, timeout=65.6, msgid=0x5D4B)
Run 1549377221.297 Cycle 34
Run 1549377221.347 Step 1
Run 1549377221.358 Ramping -zones=Zone1,Zone2,Zone3,Zone4,Zone5,Zone6 -targets=95.000,95.000,95.000,95.000,95.000,95.000 -rates=1.600,1.600,1.600,1.600,1.600,1.600
LEDStatus 1549377221.479 Temperature:60.3893 Current:9.48814 Voltage:3.39717 JuncTemp:77.3392
Temperature 1549377221.974 -sample=60.1,60.1,60.1,60.1,60.1,60.1 -heatsink=37.7 -cover=105.0 -block=61.3,61.3,61.6,61.6,61.4,61.3
Time 1549377222.075 -elapsed=4195 -active=4183 -remaining=2138
LEDStatus 1549377222.488 Temperature:60.3893 Current:9.48814 Voltage:3.40139 JuncTemp:77.464
Temperature 1549377222.973 -sample=61.9,61.8,62.0,61.9,61.9,61.8 -heatsink=37.7 -cover=105.0 -block=67.1,67.2,67.4,67.4,67.3,67.0
Time 1549377223.075 -elapsed=4196 -active=4184 -remaining=2137
LEDStatus 1549377223.488 Temperature:60.4244 Current:9.48814 Voltage:3.39717 JuncTemp:77.3005
Temperature 1549377223.973 -sample=64.5,64.5,64.5,64.5,64.5,64.4 -heatsink=37.6 -cover=105.0 -block=68.9,69.0,68.8,68.6,69.0,69.0
Time 1549377224.074 -elapsed=4197 -active=4185 -remaining=2136
Debug 1549377224.118 C: ISTAT?
Debug 1549377224.131 S: OK ISTAT? Running
LEDStatus 1549377224.488 Temperature:60.3893 Current:9.4774 Voltage:3.4035 JuncTemp:77.3904
Temperature 1549377224.973 -sample=66.2,66.2,66.2,66.1,66.2,66.2 -heatsink=37.5 -cover=105.0 -block=69.1,69.1,69.1,69.2,69.0,69.1
Time 1549377225.074 -elapsed=4198 -active=4186 -remaining=2135
LEDStatus 1549377225.489 Temperature:60.3542 Current:9.4774 Voltage:3.39295 JuncTemp:77.4888
Temperature 1549377225.974 -sample=67.8,67.8,67.8,67.8,67.7,67.8 -heatsink=37.6 -cover=105.0 -block=71.3,71.3,71.4,71.6,71.3,71.2
Time 1549377226.075 -elapsed=4199 -active=4187 -remaining=2134
LEDStatus 1549377226.488 Temperature:60.3893 Current:9.44516 Voltage:3.4035 JuncTemp:77.3374
Temperature 1549377226.971 -sample=69.7,69.6,69.7,69.7,69.6,69.6 -heatsink=37.5 -cover=105.1 -block=73.3,73.4,73.3,73.3,73.4,73.4
Time 1549377227.074 -elapsed=4200 -active=4188 -remaining=2133
LEDStatus 1549377227.489 Temperature:60.2839 Current:9.4774 Voltage:3.39717 JuncTemp:77.3951
Temperature 1549377227.974 -sample=71.4,71.5,71.4,71.3,71.4,71.4 -heatsink=37.3 -cover=105.0 -block=74.6,74.6,74.6,74.6,74.6,74.6
Time 1549377228.074 -elapsed=4201 -active=4189 -remaining=2132
LEDStatus 1549377228.478 Temperature:60.3191 Current:9.4774 Voltage:3.40139 JuncTemp:77.3233
Temperature 1549377228.971 -sample=73.0,73.0,73.0,73.0,73.0,73.0 -heatsink=37.3 -cover=105.0 -block=76.1,76.2,76.2,76.3,76.2,76.1
Time 1549377229.074 -elapsed=4202 -active=4190 -remaining=2131
Debug 1549377229.118 C: ISTAT?
Debug 1549377229.131 S: OK ISTAT? Running
LEDStatus 1549377229.487 Temperature:60.2839 Current:9.43441 Voltage:3.39928 JuncTemp:77.378
Temperature 1549377229.973 -sample=74.6,74.7,74.6,74.6,74.7,74.6 -heatsink=37.2 -cover=105.1 -block=77.9,78.0,77.9,77.9,78.0,77.9
Time 1549377230.074 -elapsed=4203 -active=4191 -remaining=2130
LEDStatus 1549377230.479 Temperature:60.2839 Current:9.44516 Voltage:3.40139 JuncTemp:77.4519
Temperature 1549377230.971 -sample=76.2,76.3,76.2,76.2,76.3,76.1 -heatsink=37.4 -cover=105.0 -block=79.4,79.5,79.4,79.4,79.5,79.4
Time 1549377231.074 -elapsed=4204 -active=4192 -remaining=2129
LEDStatus 1549377231.488 Temperature:60.2839 Current:9.48814 Voltage:3.39928 JuncTemp:77.4182
Temperature 1549377231.971 -sample=77.8,77.9,77.7,77.8,77.9,77.7 -heatsink=37.2 -cover=105.0 -block=80.9,81.0,80.9,80.9,80.9,80.9
Time 1549377232.074 -elapsed=4205 -active=4193 -remaining=2128
LEDStatus 1549377232.479 Temperature:60.3542 Current:9.4774 Voltage:3.39717 JuncTemp:77.2602
Temperature 1549377232.971 -sample=79.4,79.4,79.3,79.4,79.4,79.3 -heatsink=37.2 -cover=105.0 -block=82.5,82.6,82.5,82.5,82.6,82.4
Time 1549377233.074 -elapsed=4206 -active=4194 -remaining=2127
LEDStatus 1549377233.489 Temperature:60.2839 Current:9.4774 Voltage:3.39928 JuncTemp:77.4095
Temperature 1549377233.973 -sample=80.9,81.0,80.9,80.9,81.0,80.8 -heatsink=37.1 -cover=105.0 -block=84.0,84.1,84.0,84.1,84.1,84.0
Time 1549377234.074 -elapsed=4207 -active=4195 -remaining=2126
Debug 1549377234.118 C: ISTAT?
Debug 1549377234.130 S: OK ISTAT? Running
LEDStatus 1549377234.488 Temperature:60.3191 Current:9.4774 Voltage:3.39295 JuncTemp:77.2355
Temperature 1549377234.973 -sample=82.5,82.5,82.4,82.5,82.6,82.4 -heatsink=36.9 -cover=105.0 -block=85.6,85.7,85.5,85.6,85.6,85.5
Time 1549377235.074 -elapsed=4208 -active=4196 -remaining=2125
LEDStatus 1549377235.487 Temperature:60.2137 Current:9.46665 Voltage:3.40562 JuncTemp:77.3374
Temperature 1549377235.973 -sample=84.0,84.1,83.9,84.0,84.1,83.9 -heatsink=37.1 -cover=105.0 -block=87.1,87.2,87.0,87.1,87.2,87.0
Time 1549377236.075 -elapsed=4209 -active=4197 -remaining=2124
LEDStatus 1549377236.487 Temperature:60.2488 Current:9.46665 Voltage:3.39928 JuncTemp:77.3341
Temperature 1549377236.973 -sample=85.6,85.7,85.5,85.6,85.6,85.5 -heatsink=36.8 -cover=105.0 -block=88.6,88.7,88.6,88.6,88.7,88.6
Time 1549377237.075 -elapsed=4210 -active=4198 -remaining=2123
LEDStatus 1549377237.487 Temperature:60.2839 Current:9.4774 Voltage:3.39717 JuncTemp:77.2654
Temperature 1549377237.973 -sample=87.1,87.2,87.0,87.1,87.2,87.0 -heatsink=36.8 -cover=104.9 -block=90.1,90.3,90.1,90.1,90.2,90.1
Time 1549377238.075 -elapsed=4211 -active=4199 -remaining=2122
LEDStatus 1549377238.488 Temperature:60.3191 Current:9.4774 Voltage:3.40139 JuncTemp:77.2671
Temperature 1549377238.973 -sample=88.6,88.8,88.5,88.6,88.7,88.5 -heatsink=36.8 -cover=105.0 -block=91.6,91.8,91.6,91.7,91.8,91.6
Time 1549377239.074 -elapsed=4212 -active=4200 -remaining=2121
Debug 1549377239.118 C: ISTAT?
Debug 1549377239.131 S: OK ISTAT? Running
LEDStatus 1549377239.478 Temperature:60.2137 Current:9.44516 Voltage:3.39928 JuncTemp:77.355
Temperature 1549377239.971 -sample=90.1,90.3,90.1,90.1,90.2,90.1 -heatsink=36.9 -cover=105.1 -block=93.2,93.3,93.1,93.2,93.3,93.1
Time 1549377240.074 -elapsed=4213 -active=4201 -remaining=2120
LEDStatus 1549377240.488 Temperature:60.2488 Current:9.44516 Voltage:3.40562 JuncTemp:77.3005
Temperature 1549377240.973 -sample=91.7,91.8,91.6,91.7,91.8,91.6 -heatsink=36.9 -cover=104.9 -block=94.7,94.9,94.7,94.7,94.9,94.6
Time 1549377241.075 -elapsed=4214 -active=4202 -remaining=2119
LEDStatus 1549377241.487 Temperature:60.3191 Current:9.48814 Voltage:3.39717 JuncTemp:77.1863
Temperature 1549377241.971 -sample=93.2,93.3,93.1,93.2,93.3,93.1 -heatsink=36.5 -cover=105.0 -block=95.9,96.0,95.9,95.9,96.0,95.9
Time 1549377242.074 -elapsed=4215 -active=4203 -remaining=2118
LEDStatus 1549377242.478 Temperature:60.2137 Current:9.45591 Voltage:3.40139 JuncTemp:77.2868
Debug 1549377242.664 LLAC ACK: Acknowledge (type=3), name=Unknown, dest=0x00, source=0x81, control=0x01, id=0x0000, msgid=0x5D46, data=[]
Debug 1549377242.664 LLAC ACK reply: Acknowledge (type=3), name=Unknown, dest=0x81, source=0x00, control=0x01, id=0x0000, msgid=0x5D46, data=[]
Debug 1549377242.665 LLAC ACK: Acknowledge (type=3), name=Unknown, dest=0x00, source=0x82, control=0x01, id=0x0000, msgid=0x5D47, data=[]
Debug 1549377242.665 LLAC ACK reply: Acknowledge (type=3), name=Unknown, dest=0x82, source=0x00, control=0x01, id=0x0000, msgid=0x5D47, data=[]
Debug 1549377242.666 LLAC ACK: Acknowledge (type=3), name=Unknown, dest=0x00, source=0x83, control=0x01, id=0x0000, msgid=0x5D48, data=[]
Debug 1549377242.666 LLAC ACK reply: Acknowledge (type=3), name=Unknown, dest=0x83, source=0x00, control=0x01, id=0x0000, msgid=0x5D48, data=[]
Debug 1549377242.667 LLAC ACK: Acknowledge (type=3), name=Unknown, dest=0x00, source=0x84, control=0x01, id=0x0000, msgid=0x5D49, data=[]
Debug 1549377242.667 LLAC ACK reply: Acknowledge (type=3), name=Unknown, dest=0x84, source=0x00, control=0x01, id=0x0000, msgid=0x5D49, data=[]
Debug 1549377242.668 LLAC ACK: Acknowledge (type=3), name=Unknown, dest=0x00, source=0x85, control=0x01, id=0x0000, msgid=0x5D4A, data=[]
Debug 1549377242.668 LLAC ACK reply: Acknowledge (type=3), name=Unknown, dest=0x85, source=0x00, control=0x01, id=0x0000, msgid=0x5D4A, data=[]
Debug 1549377242.710 LLAC ACK: Acknowledge (type=3), name=Unknown, dest=0x00, source=0x86, control=0x01, id=0x0000, msgid=0x5D4B, data=[]
Debug 1549377242.711 LLAC ACK reply: Acknowledge (type=3), name=Unknown, dest=0x86, source=0x00, control=0x01, id=0x0000, msgid=0x5D4B, data=[]
Debug 1549377242.712 TBC releasing operative lock
Debug 1549377242.716 Pending Suspend flag: False
Debug 1549377242.737 TBC acquiring operative lock
Debug 1549377242.738 TBC acquired operative lock
Info 1549377242.741 TBC:HOLD starting 15.000000s hold
Run 1549377242.765 Holding -time=15
Debug 1549377242.771 TBC acquiring unhold lock
Temperature 1549377242.973 -sample=94.3,94.4,94.3,94.3,94.4,94.2 -heatsink=36.8 -cover=105.0 -block=95.7,95.7,96.0,96.0,95.9,95.8
Time 1549377243.075 -elapsed=4216 -active=4204 -remaining=2117
LEDStatus 1549377243.488 Temperature:60.1785 Current:9.45591 Voltage:3.39295 JuncTemp:77.3584
Temperature 1549377243.973 -sample=94.8,94.8,94.8,94.8,94.9,94.8 -heatsink=36.8 -cover=105.0 -block=95.4,95.4,95.3,95.2,95.2,95.4
Time 1549377244.074 -elapsed=4217 -active=4205 -remaining=2116
Debug 1549377244.118 C: ISTAT?
Debug 1549377244.131 S: OK ISTAT? Running
LEDStatus 1549377244.488 Temperature:60.2488 Current:9.45591 Voltage:3.4035 JuncTemp:77.2073
Temperature 1549377244.973 -sample=94.9,95.0,94.9,94.9,94.9,94.9 -heatsink=36.8 -cover=105.0 -block=95.0,95.0,94.9,94.9,94.9,95.1
Time 1549377245.074 -elapsed=4218 -active=4206 -remaining=2115
LEDStatus 1549377245.488 Temperature:60.2137 Current:9.4774 Voltage:3.39717 JuncTemp:77.239
Temperature 1549377245.973 -sample=94.9,95.0,94.9,94.9,94.9,94.9 -heatsink=36.6 -cover=105.0 -block=94.9,94.9,94.9,94.9,95.0,94.9
Time 1549377246.075 -elapsed=4219 -active=4207 -remaining=2114
LEDStatus 1549377246.488 Temperature:60.2137 Current:9.43441 Voltage:3.39717 JuncTemp:77.2671
Temperature 1549377246.973 -sample=94.9,95.0,94.9,94.9,94.9,94.9 -heatsink=36.5 -cover=105.0 -block=94.9,94.9,95.0,95.0,95.0,94.9
Time 1549377247.074 -elapsed=4220 -active=4208 -remaining=2113
LEDStatus 1549377247.478 Temperature:60.2839 Current:9.45591 Voltage:3.40139 JuncTemp:77.3341
Temperature 1549377247.971 -sample=94.9,95.0,94.9,95.0,95.0,94.9 -heatsink=36.7 -cover=105.0 -block=95.0,95.0,95.0,95.0,95.0,95.0
Time 1549377248.074 -elapsed=4221 -active=4209 -remaining=2112
LEDStatus 1549377248.478 Temperature:60.2488 Current:9.45591 Voltage:3.39506 JuncTemp:77.2619
Temperature 1549377248.971 -sample=95.0,95.0,95.0,95.0,95.0,95.0 -heatsink=36.5 -cover=105.1 -block=95.0,95.0,95.0,95.0,95.0,95.0
Time 1549377249.074 -elapsed=4222 -active=4210 -remaining=2111
Debug 1549377249.118 C: ISTAT?
Debug 1549377249.130 S: OK ISTAT? Running
LEDStatus 1549377249.488 Temperature:60.2488 Current:9.45591 Voltage:3.39295 JuncTemp:77.3059
Temperature 1549377249.973 -sample=95.0,95.0,95.0,95.0,95.0,95.0 -heatsink=36.5 -cover=105.0 -block=95.0,95.0,95.0,95.0,95.0,95.0
Time 1549377250.074 -elapsed=4223 -active=4211 -remaining=2110
LEDStatus 1549377250.488 Temperature:60.2137 Current:9.45591 Voltage:3.39717 JuncTemp:77.0984
Temperature 1549377250.973 -sample=95.0,95.0,95.0,95.0,95.0,95.0 -heatsink=36.5 -cover=105.0 -block=95.0,95.0,95.0,95.0,95.0,95.0
Time 1549377251.075 -elapsed=4224 -active=4212 -remaining=2109
LEDStatus 1549377251.488 Temperature:60.1785 Current:9.4774 Voltage:3.39928 JuncTemp:77.1845
Temperature 1549377251.973 -sample=95.0,95.0,95.0,95.0,95.0,95.0 -heatsink=36.3 -cover=105.0 -block=95.0,95.0,95.0,95.0,95.0,95.0
Time 1549377252.075 -elapsed=4225 -active=4213 -remaining=2108
LEDStatus 1549377252.479 Temperature:60.2839 Current:9.4774 Voltage:3.39717 JuncTemp:77.2374
Temperature 1549377252.971 -sample=95.0,95.0,95.0,95.0,95.0,95.0 -heatsink=36.7 -cover=105.0 -block=95.0,95.0,95.0,95.0,95.0,95.0
Time 1549377253.074 -elapsed=4226 -active=4214 -remaining=2107
LEDStatus 1549377253.488 Temperature:60.1785 Current:9.4774 Voltage:3.40139 JuncTemp:77.3041
Temperature 1549377253.973 -sample=95.0,95.0,95.0,95.0,95.0,95.0 -heatsink=36.5 -cover=105.0 -block=95.0,95.0,95.0,95.0,95.0,95.0
Time 1549377254.074 -elapsed=4227 -active=4215 -remaining=2106
Debug 1549377254.118 C: ISTAT?
Debug 1549377254.131 S: OK ISTAT? Running
LEDStatus 1549377254.478 Temperature:60.1434 Current:9.44516 Voltage:3.4035 JuncTemp:77.3216
Temperature 1549377254.971 -sample=95.0,95.0,95.0,95.0,95.0,95.0 -heatsink=36.6 -cover=105.0 -block=95.0,95.0,95.0,95.0,95.0,95.0
Time 1549377255.074 -elapsed=4228 -active=4216 -remaining=2105
LEDStatus 1549377255.478 Temperature:60.2137 Current:9.44516 Voltage:3.4035 JuncTemp:77.2565
Temperature 1549377255.971 -sample=95.0,95.0,95.0,95.0,95.0,95.0 -heatsink=36.8 -cover=105.0 -block=95.0,95.0,95.0,95.0,95.0,95.0
Time 1549377256.074 -elapsed=4229 -active=4217 -remaining=2104
LEDStatus 1549377256.478 Temperature:60.1785 Current:9.48814 Voltage:3.40139 JuncTemp:77.3044
Temperature 1549377256.971 -sample=95.0,95.0,95.0,95.0,95.0,95.0 -heatsink=36.6 -cover=105.1 -block=95.0,95.0,95.0,95.0,95.0,95.0
Time 1549377257.074 -elapsed=4230 -active=4218 -remaining=2103
LEDStatus 1549377257.488 Temperature:60.2137 Current:9.44516 Voltage:3.40139 JuncTemp:77.248
Debug 1549377257.870 TBC _holding invoked.
Debug 1549377257.872 TBC acquired unhold lock
Debug 1549377257.873 TBC releasing operative lock
Debug 1549377257.910 TBC acquiring operative lock
Debug 1549377257.911 TBC acquired operative lock
Info 1549377257.913 TBC:SETTing ramping "Zone1" from 95.0 to 60.0 (rate=1.600, timeout=65.6, msgid=0x5FE0)
Info 1549377257.914 TBC:SETTing ramping "Zone2" from 95.0 to 60.0 (rate=1.600, timeout=65.6, msgid=0x5FE1)
Info 1549377257.915 TBC:SETTing ramping "Zone3" from 95.0 to 60.0 (rate=1.600, timeout=65.6, msgid=0x5FE2)
Info 1549377257.916 TBC:SETTing ramping "Zone4" from 95.0 to 60.0 (rate=1.600, timeout=65.6, msgid=0x5FE3)
Info 1549377257.916 TBC:SETTing ramping "Zone5" from 95.0 to 60.0 (rate=1.600, timeout=65.6, msgid=0x5FE4)
Info 1549377257.917 TBC:SETTing ramping "Zone6" from 95.0 to 60.0 (rate=1.600, timeout=65.6, msgid=0x5FE5)
Temperature 1549377257.972 -sample=95.0,95.0,95.0,95.0,95.0,95.0 -heatsink=36.6 -cover=105.0 -block=95.0,95.0,95.0,95.0,95.0,95.0
Run 1549377258.007 Step 2
Run 1549377258.016 Ramping -zones=Zone1,Zone2,Zone3,Zone4,Zone5,Zone6 -targets=60.000,60.000,60.000,60.000,60.000,60.000 -rates=1.600,1.600,1.600,1.600,1.600,1.600
Time 1549377258.075 -elapsed=4231 -active=4219 -remaining=2102
LEDStatus 1549377258.479 Temperature:60.1434 Current:9.46665 Voltage:3.40139 JuncTemp:77.2444
Temperature 1549377258.971 -sample=94.8,94.8,94.8,94.8,94.8,94.8 -heatsink=36.5 -cover=105.1 -block=92.8,92.9,92.7,92.6,92.9,92.9
Time 1549377259.075 -elapsed=4232 -active=4220 -remaining=2101
Debug 1549377259.120 C: ISTAT?
Debug 1549377259.132 S: OK ISTAT? Running
LEDStatus 1549377259.488 Temperature:60.2137 Current:9.4774 Voltage:3.39928 JuncTemp:77.2832
Temperature 1549377259.973 -sample=93.6,93.6,93.5,93.5,93.6,93.6 -heatsink=36.6 -cover=105.1 -block=88.5,88.5,88.4,88.3,88.5,88.6
Time 1549377260.074 -elapsed=4233 -active=4221 -remaining=2100
LEDStatus 1549377260.487 Temperature:60.1434 Current:9.44516 Voltage:3.40139 JuncTemp:77.1388
Temperature 1549377260.973 -sample=91.7,91.7,91.7,91.6,91.7,91.7 -heatsink=36.8 -cover=105.0 -block=85.8,85.8,85.8,85.9,85.8,85.8
Time 1549377261.074 -elapsed=4234 -active=4222 -remaining=2099
LEDStatus 1549377261.487 Temperature:60.2488 Current:9.46665 Voltage:3.40773 JuncTemp:77.1741
Temperature 1549377261.973 -sample=89.7,89.8,89.8,89.8,89.8,89.8 -heatsink=36.9 -cover=105.1 -block=84.2,84.3,84.4,84.4,84.3,84.2
Time 1549377262.075 -elapsed=4235 -active=4223 -remaining=2098
LEDStatus 1549377262.487 Temperature:60.2137 Current:9.45591 Voltage:3.39506 JuncTemp:77.2426
Temperature 1549377262.973 -sample=88.0,88.0,88.1,88.0,88.1,88.1 -heatsink=37.0 -cover=105.0 -block=82.8,82.9,82.9,82.9,82.9,82.9
Time 1549377263.075 -elapsed=4236 -active=4224 -remaining=2097
LEDStatus 1549377263.487 Temperature:60.2137 Current:9.48814 Voltage:3.40139 JuncTemp:77.2214
Temperature 1549377263.973 -sample=86.3,86.4,86.4,86.4,86.4,86.4 -heatsink=36.9 -cover=105.0 -block=81.3,81.3,81.4,81.3,81.4,81.3
Time 1549377264.074 -elapsed=4237 -active=4225 -remaining=2096
Debug 1549377264.118 C: ISTAT?
Debug 1549377264.130 S: OK ISTAT? Running
LEDStatus 1549377264.488 Temperature:60.0731 Current:9.46665 Voltage:3.39717 JuncTemp:77.0968
Temperature 1549377264.973 -sample=84.6,84.7,84.7,84.7,84.7,84.7 -heatsink=37.0 -cover=105.1 -block=79.6,79.6,79.6,79.6,79.7,79.6
Time 1549377265.074 -elapsed=4238 -active=4226 -remaining=2095
LEDStatus 1549377265.488 Temperature:60.1434 Current:9.45591 Voltage:3.39506 JuncTemp:77.3235
Temperature 1549377265.973 -sample=82.9,83.0,83.0,83.0,83.0,83.0 -heatsink=37.1 -cover=105.0 -block=77.9,77.9,78.0,77.9,77.9,77.9
Time 1549377266.075 -elapsed=4239 -active=4227 -remaining=2094
LEDStatus 1549377266.478 Temperature:60.2137 Current:9.44516 Voltage:3.39295 JuncTemp:77.3059
Temperature 1549377266.971 -sample=81.2,81.2,81.3,81.3,81.3,81.3 -heatsink=37.1 -cover=105.0 -block=76.2,76.2,76.3,76.3,76.3,76.3
Time 1549377267.074 -elapsed=4240 -active=4228 -remaining=2093
LEDStatus 1549377267.487 Temperature:60.2137 Current:9.4774 Voltage:3.39506 JuncTemp:77.1935
Temperature 1549377267.973 -sample=79.6,79.5,79.7,79.6,79.6,79.6 -heatsink=37.2 -cover=105.1 -block=74.6,74.6,74.7,74.6,74.6,74.6
Time 1549377268.075 -elapsed=4241 -active=4229 -remaining=2092
LEDStatus 1549377268.489 Temperature:60.2488 Current:9.49889 Voltage:3.40562 JuncTemp:77.1758
Temperature 1549377268.973 -sample=78.0,77.9,78.1,77.9,78.0,78.0 -heatsink=37.4 -cover=105.0 -block=72.9,72.9,73.0,73.0,72.9,73.0
Time 1549377269.075 -elapsed=4242 -active=4230 -remaining=2091
Debug 1549377269.118 C: ISTAT?
Debug 1549377269.130 S: OK ISTAT? Running
LEDStatus 1549377269.488 Temperature:60.2137 Current:9.4774 Voltage:3.4035 JuncTemp:77.2565
Temperature 1549377269.973 -sample=76.3,76.2,76.4,76.4,76.3,76.3 -heatsink=37.6 -cover=105.1 -block=71.3,71.2,71.3,71.3,71.3,71.3
Time 1549377270.074 -elapsed=4243 -active=4231 -remaining=2090
LEDStatus 1549377270.488 Temperature:60.1785 Current:9.46665 Voltage:3.39506 JuncTemp:77.3498
Temperature 1549377270.973 -sample=74.6,74.5,74.7,74.7,74.6,74.6 -heatsink=37.4 -cover=105.0 -block=69.6,69.5,69.7,69.6,69.6,69.6
Time 1549377271.075 -elapsed=4244 -active=4232 -remaining=2089
LEDStatus 1549377271.488 Temperature:60.1785 Current:9.46665 Voltage:3.39295 JuncTemp:77.2795
Temperature 1549377271.973 -sample=73.0,72.8,73.0,73.0,72.9,73.0 -heatsink=37.5 -cover=105.1 -block=67.9,67.8,68.0,67.9,67.9,68.0
Time 1549377272.075 -elapsed=4245 -active=4233 -remaining=2088
LEDStatus 1549377272.489 Temperature:60.2137 Current:9.45591 Voltage:3.39928 JuncTemp:77.3007
Temperature 1549377272.973 -sample=71.3,71.1,71.3,71.3,71.2,71.4 -heatsink=37.7 -cover=105.1 -block=66.2,66.1,66.3,66.2,66.2,66.3
Time 1549377273.074 -elapsed=4246 -active=4234 -remaining=2087
LEDStatus 1549377273.488 Temperature:60.2488 Current:9.46665 Voltage:3.39928 JuncTemp:77.2935
Temperature 1549377273.973 -sample=69.6,69.5,69.7,69.6,69.6,69.7 -heatsink=37.7 -cover=105.0 -block=64.5,64.5,64.7,64.7,64.6,64.6
Time 1549377274.075 -elapsed=4247 -active=4235 -remaining=2086
Debug 1549377274.118 C: ISTAT?
Debug 1549377274.130 S: OK ISTAT? Running
LEDStatus 1549377274.488 Temperature:60.2137 Current:9.45591 Voltage:3.39928 JuncTemp:77.4028
Temperature 1549377274.973 -sample=67.9,67.8,68.0,68.0,67.9,68.0 -heatsink=38.1 -cover=105.1 -block=63.0,62.9,63.1,63.0,63.0,63.1
Time 1549377275.074 -elapsed=4248 -active=4236 -remaining=2085
LEDStatus 1549377275.488 Temperature:60.2488 Current:9.46665 Voltage:3.39506 JuncTemp:77.2864
Temperature 1549377275.973 -sample=66.3,66.2,66.4,66.3,66.2,66.4 -heatsink=38.1 -cover=105.0 -block=61.3,61.1,61.3,61.3,61.2,61.4
Time 1549377276.074 -elapsed=4249 -active=4237 -remaining=2084
LEDStatus 1549377276.487 Temperature:60.2137 Current:9.44516 Voltage:3.4035 JuncTemp:77.1829
Temperature 1549377276.973 -sample=64.6,64.5,64.8,64.6,64.6,64.7 -heatsink=38.1 -cover=105.0 -block=59.6,59.4,59.6,59.6,59.5,59.7
Time 1549377277.074 -elapsed=4250 -active=4238 -remaining=2083
LEDStatus 1549377277.479 Temperature:60.2488 Current:9.46665 Voltage:3.40139 JuncTemp:77.4043
Temperature 1549377277.973 -sample=63.0,62.9,63.1,63.0,63.0,63.1 -heatsink=38.1 -cover=105.0 -block=58.5,58.4,58.6,58.6,58.5,58.6
Time 1549377278.075 -elapsed=4251 -active=4239 -remaining=2082
LEDStatus 1549377278.479 Temperature:60.2839 Current:9.4774 Voltage:3.39928 JuncTemp:77.3286
Temperature 1549377278.973 -sample=61.7,61.6,61.8,61.7,61.6,61.8 -heatsink=38.3 -cover=105.1 -block=58.4,58.6,58.4,58.5,58.5,58.4
Time 1549377279.075 -elapsed=4252 -active=4240 -remaining=2081
Debug 1549377279.119 C: ISTAT?
Debug 1549377279.131 S: OK ISTAT? Running
LEDStatus 1549377279.478 Temperature:60.2488 Current:9.46665 Voltage:3.39506 JuncTemp:77.2848
Debug 1549377279.739 LLAC ACK: Acknowledge (type=3), name=Unknown, dest=0x00, source=0x81, control=0x01, id=0x0000, msgid=0x5FE0, data=[]
Debug 1549377279.739 LLAC ACK reply: Acknowledge (type=3), name=Unknown, dest=0x81, source=0x00, control=0x01, id=0x0000, msgid=0x5FE0, data=[]
Debug 1549377279.740 LLAC ACK: Acknowledge (type=3), name=Unknown, dest=0x00, source=0x82, control=0x01, id=0x0000, msgid=0x5FE1, data=[]
Debug 1549377279.740 LLAC ACK reply: Acknowledge (type=3), name=Unknown, dest=0x82, source=0x00, control=0x01, id=0x0000, msgid=0x5FE1, data=[]
Debug 1549377279.834 LLAC ACK: Acknowledge (type=3), name=Unknown, dest=0x00, source=0x83, control=0x01, id=0x0000, msgid=0x5FE2, data=[]
Debug 1549377279.835 LLAC ACK reply: Acknowledge (type=3), name=Unknown, dest=0x83, source=0x00, control=0x01, id=0x0000, msgid=0x5FE2, data=[]
Debug 1549377279.836 LLAC ACK: Acknowledge (type=3), name=Unknown, dest=0x00, source=0x84, control=0x01, id=0x0000, msgid=0x5FE3, data=[]
Debug 1549377279.837 LLAC ACK reply: Acknowledge (type=3), name=Unknown, dest=0x84, source=0x00, control=0x01, id=0x0000, msgid=0x5FE3, data=[]
Debug 1549377279.839 LLAC ACK: Acknowledge (type=3), name=Unknown, dest=0x00, source=0x85, control=0x01, id=0x0000, msgid=0x5FE4, data=[]
Debug 1549377279.840 LLAC ACK reply: Acknowledge (type=3), name=Unknown, dest=0x85, source=0x00, control=0x01, id=0x0000, msgid=0x5FE4, data=[]
Debug 1549377279.841 LLAC ACK: Acknowledge (type=3), name=Unknown, dest=0x00, source=0x86, control=0x01, id=0x0000, msgid=0x5FE5, data=[]
Debug 1549377279.842 LLAC ACK reply: Acknowledge (type=3), name=Unknown, dest=0x86, source=0x00, control=0x01, id=0x0000, msgid=0x5FE5, data=[]
Debug 1549377279.843 TBC releasing operative lock
Debug 1549377279.847 Pending Suspend flag: False
Debug 1549377279.893 TBC acquiring operative lock
Debug 1549377279.894 TBC acquired operative lock
Info 1549377279.895 TBC:HOLD starting 60.000000s hold
Run 1549377279.897 Holding -time=60 -collecting=True
Debug 1549377279.916 TBC acquiring unhold lock
Run 1549377279.922 Acquiring -run="20190205smp17-28" -stage=2 -cycle=34 -point=1 -Temperature=60.8627,60.8041,60.9293,60.879,60.8419,60.9057
Temperature 1549377279.983 -sample=60.8,60.7,60.9,60.8,60.8,60.9 -heatsink=38.4 -cover=105.1 -block=58.7,58.7,58.7,58.7,58.7,58.7
Time 1549377280.166 -elapsed=4253 -active=4241 -remaining=2080
LEDStatus 1549377280.478 Temperature:60.2137 Current:9.46665 Voltage:3.39506 JuncTemp:77.2742
Temperature 1549377280.971 -sample=60.4,60.4,60.4,60.4,60.4,60.4 -heatsink=38.4 -cover=104.9 -block=60.2,60.3,60.1,60.2,60.2,60.0
Time 1549377281.074 -elapsed=4254 -active=4242 -remaining=2079
LEDStatus 1549377281.487 Temperature:60.2839 Current:9.44516 Voltage:3.39717 JuncTemp:77.3023
Temperature 1549377281.973 -sample=60.4,60.4,60.4,60.4,60.4,60.4 -heatsink=38.4 -cover=105.1 -block=60.1,60.1,60.2,60.1,60.2,60.2
Time 1549377282.075 -elapsed=4255 -active=4243 -remaining=2078
LEDStatus 1549377282.479 Temperature:60.2839 Current:9.49889 Voltage:3.39928 JuncTemp:77.3341
Temperature 1549377282.971 -sample=60.3,60.3,60.3,60.3,60.3,60.3 -heatsink=38.6 -cover=105.0 -block=60.1,60.1,60.1,60.1,60.1,60.1
Time 1549377283.074 -elapsed=4256 -active=4244 -remaining=2077
LEDStatus 1549377283.488 Temperature:60.3191 Current:9.49889 Voltage:3.40562 JuncTemp:77.3673
Temperature 1549377283.973 -sample=60.2,60.2,60.2,60.2,60.2,60.2 -heatsink=38.6 -cover=105.0 -block=60.0,60.0,60.0,60.0,60.0,60.0
Time 1549377284.074 -elapsed=4257 -active=4245 -remaining=2076
Debug 1549377284.123 C: ISTAT?
Debug 1549377284.135 S: OK ISTAT? Running
LEDStatus 1549377284.488 Temperature:60.2488 Current:9.43441 Voltage:3.40139 JuncTemp:77.3567
Temperature 1549377284.973 -sample=60.2,60.2,60.2,60.2,60.2,60.2 -heatsink=38.8 -cover=105.0 -block=60.0,60.0,60.0,60.0,60.0,60.0
Time 1549377285.074 -elapsed=4258 -active=4246 -remaining=2075
LEDStatus 1549377285.490 Temperature:60.3191 Current:9.49889 Voltage:3.39717 JuncTemp:77.2566
Temperature 1549377285.973 -sample=60.1,60.1,60.1,60.1,60.1,60.1 -heatsink=38.6 -cover=105.0 -block=60.0,60.0,60.0,60.0,60.0,60.0
Time 1549377286.075 -elapsed=4259 -active=4247 -remaining=2074
LEDStatus 1549377286.487 Temperature:60.2839 Current:9.45591 Voltage:3.40139 JuncTemp:77.3305
Temperature 1549377286.973 -sample=60.1,60.1,60.1,60.1,60.1,60.1 -heatsink=38.7 -cover=105.0 -block=60.0,60.0,60.0,60.0,60.0,60.0
Time 1549377287.075 -elapsed=4260 -active=4248 -remaining=2073
LEDStatus 1549377287.488 Temperature:60.3191 Current:9.43441 Voltage:3.39928 JuncTemp:77.3692
Temperature 1549377287.973 -sample=60.0,60.0,60.1,60.1,60.0,60.0 -heatsink=38.9 -cover=105.1 -block=60.0,60.0,60.0,60.0,60.0,60.0
Time 1549377288.077 -elapsed=4261 -active=4249 -remaining=2072
LEDStatus 1549377288.479 Temperature:60.2488 Current:9.4774 Voltage:3.39928 JuncTemp:77.3217
Temperature 1549377288.974 -sample=60.0,60.0,60.0,60.0,60.0,60.0 -heatsink=38.9 -cover=105.1 -block=60.0,60.0,60.0,60.0,60.0,60.0
Time 1549377289.075 -elapsed=4262 -active=4250 -remaining=2071
Debug 1549377289.118 C: ISTAT?
Debug 1549377289.130 S: OK ISTAT? Running
LEDStatus 1549377289.488 Temperature:60.2839 Current:9.4774 Voltage:3.39295 JuncTemp:77.1863
Temperature 1549377289.973 -sample=60.0,60.0,60.0,60.0,60.0,60.0 -heatsink=38.9 -cover=105.0 -block=60.0,60.0,60.0,60.0,60.0,60.0
Time 1549377290.074 -elapsed=4263 -active=4251 -remaining=2070
LEDStatus 1549377290.479 Temperature:60.2839 Current:9.45591 Voltage:3.39084 JuncTemp:77.3706
Temperature 1549377290.971 -sample=60.0,60.0,60.0,60.0,60.0,60.0 -heatsink=38.8 -cover=105.0 -block=60.0,60.0,60.0,60.0,60.0,60.0
Time 1549377291.074 -elapsed=4264 -active=4252 -remaining=2069
LEDStatus 1549377291.479 Temperature:60.2839 Current:9.43441 Voltage:3.40139 JuncTemp:77.3428
Temperature 1549377291.971 -sample=60.0,60.0,60.0,60.0,60.0,60.0 -heatsink=38.6 -cover=105.1 -block=60.0,60.0,60.0,60.0,60.0,60.0
Time 1549377292.074 -elapsed=4265 -active=4253 -remaining=2068
LEDStatus 1549377292.487 Temperature:60.3191 Current:9.44516 Voltage:3.4035 JuncTemp:77.3303
Temperature 1549377292.971 -sample=60.0,60.0,60.0,60.0,60.0,60.0 -heatsink=38.8 -cover=105.0 -block=60.0,60.0,60.0,60.0,60.0,60.0
Time 1549377293.074 -elapsed=4266 -active=4254 -remaining=2067
LEDStatus 1549377293.487 Temperature:60.3191 Current:9.46665 Voltage:3.39717 JuncTemp:77.4237
Temperature 1549377293.971 -sample=60.0,60.0,60.0,60.0,60.0,60.0 -heatsink=38.8 -cover=105.1 -block=60.0,60.0,60.0,60.0,60.0,60.0
Time 1549377294.074 -elapsed=4267 -active=4255 -remaining=2066
Debug 1549377294.119 C: ISTAT?
Debug 1549377294.131 S: OK ISTAT? Running
LEDStatus 1549377294.488 Temperature:60.2839 Current:9.46665 Voltage:3.4035 JuncTemp:77.2584
Temperature 1549377294.971 -sample=60.0,60.0,60.0,60.0,60.0,60.0 -heatsink=38.8 -cover=105.1 -block=60.0,60.0,60.0,60.0,60.0,60.0
Time 1549377295.074 -elapsed=4268 -active=4256 -remaining=2065
LEDStatus 1549377295.488 Temperature:60.3893 Current:9.48814 Voltage:3.40139 JuncTemp:77.2566
Temperature 1549377295.973 -sample=60.0,60.0,60.0,60.0,60.0,60.0 -heatsink=38.9 -cover=105.0 -block=60.0,60.0,60.0,60.0,60.0,60.0
Time 1549377296.074 -elapsed=4269 -active=4257 -remaining=2064
LEDStatus 1549377296.488 Temperature:60.3542 Current:9.44516 Voltage:3.39506 JuncTemp:77.2249
Temperature 1549377296.973 -sample=60.0,60.0,60.0,60.0,60.0,60.0 -heatsink=38.8 -cover=105.1 -block=60.0,60.0,60.0,60.0,60.0,60.0
Time 1549377297.075 -elapsed=4270 -active=4258 -remaining=2063
LEDStatus 1549377297.488 Temperature:60.1785 Current:9.45591 Voltage:3.39506 JuncTemp:77.3567
Temperature 1549377297.973 -sample=60.0,60.0,60.0,60.0,60.0,60.0 -heatsink=38.8 -cover=105.0 -block=60.0,60.0,60.0,60.0,60.0,60.0
Time 1549377298.075 -elapsed=4271 -active=4259 -remaining=2062
LEDStatus 1549377298.479 Temperature:60.2839 Current:9.48814 Voltage:3.40139 JuncTemp:77.2987
Temperature 1549377298.973 -sample=60.0,60.0,60.0,60.0,60.0,60.0 -heatsink=38.7 -cover=105.0 -block=60.0,60.0,60.0,60.0,60.0,60.0
Time 1549377299.074 -elapsed=4272 -active=4260 -remaining=2061
Debug 1549377299.118 C: ISTAT?
Debug 1549377299.130 S: OK ISTAT? Running
LEDStatus 1549377299.479 Temperature:60.2488 Current:9.45591 Voltage:3.39717 JuncTemp:77.3989
Temperature 1549377299.971 -sample=60.0,60.0,60.0,60.0,60.0,60.0 -heatsink=38.9 -cover=105.0 -block=60.0,60.0,60.0,60.0,60.0,60.0
Time 1549377300.074 -elapsed=4273 -active=4261 -remaining=2060
LEDStatus 1549377300.488 Temperature:60.2488 Current:9.48814 Voltage:3.4035 JuncTemp:77.3677
Temperature 1549377300.971 -sample=60.0,60.0,60.0,60.0,60.0,60.0 -heatsink=38.8 -cover=105.0 -block=60.0,60.0,60.0,60.0,60.0,60.0
Time 1549377301.074 -elapsed=4274 -active=4262 -remaining=2059
LEDStatus 1549377301.487 Temperature:60.2137 Current:9.46665 Voltage:3.39717 JuncTemp:77.2408
Temperature 1549377301.973 -sample=60.0,60.0,60.0,60.0,60.0,60.0 -heatsink=38.9 -cover=105.1 -block=60.0,60.0,60.0,60.0,60.0,60.0
Time 1549377302.074 -elapsed=4275 -active=4263 -remaining=2058
LEDStatus 1549377302.479 Temperature:60.3191 Current:9.45591 Voltage:3.39928 JuncTemp:77.355
Temperature 1549377302.971 -sample=60.0,60.0,60.0,60.0,60.0,60.0 -heatsink=38.6 -cover=105.1 -block=60.0,60.0,60.0,60.0,60.0,60.0
Time 1549377303.074 -elapsed=4276 -active=4264 -remaining=2057
LEDStatus 1549377303.479 Temperature:60.3893 Current:9.49889 Voltage:3.39928 JuncTemp:77.3199
Temperature 1549377303.973 -sample=60.0,60.0,60.0,60.0,60.0,60.0 -heatsink=38.5 -cover=105.0 -block=60.0,60.0,60.0,60.0,60.0,60.0
Time 1549377304.075 -elapsed=4277 -active=4265 -remaining=2056
Debug 1549377304.119 C: ISTAT?
Debug 1549377304.131 S: OK ISTAT? Running
LEDStatus 1549377304.479 Temperature:60.3191 Current:9.48814 Voltage:3.40562 JuncTemp:77.2829
Temperature 1549377304.971 -sample=60.0,60.0,60.0,60.0,60.0,60.0 -heatsink=38.6 -cover=105.0 -block=60.0,60.0,60.0,60.0,60.0,60.0
Time 1549377305.074 -elapsed=4278 -active=4266 -remaining=2055
LEDStatus 1549377305.487 Temperature:60.3191 Current:9.4774 Voltage:3.39506 JuncTemp:77.3744
Temperature 1549377305.973 -sample=60.0,60.0,60.0,60.0,60.0,60.0 -heatsink=38.6 -cover=105.0 -block=60.0,60.0,60.0,60.0,60.0,60.0
Time 1549377306.075 -elapsed=4279 -active=4267 -remaining=2054
LEDStatus 1549377306.487 Temperature:60.2488 Current:9.4774 Voltage:3.40139 JuncTemp:77.3638
Temperature 1549377306.973 -sample=60.0,60.0,60.0,60.0,60.0,60.0 -heatsink=38.7 -cover=105.0 -block=60.0,60.0,60.0,60.0,60.0,60.0
Time 1549377307.074 -elapsed=4280 -active=4268 -remaining=2053
LEDStatus 1549377307.478 Temperature:60.2488 Current:9.45591 Voltage:3.39506 JuncTemp:77.2777
Temperature 1549377307.971 -sample=60.0,60.0,60.0,60.0,60.0,60.0 -heatsink=38.5 -cover=104.9 -block=60.0,60.0,60.0,60.0,60.0,60.0
Time 1549377308.074 -elapsed=4281 -active=4269 -remaining=2052
LEDStatus 1549377308.488 Temperature:60.2839 Current:9.4774 Voltage:3.39928 JuncTemp:77.3604
Temperature 1549377308.973 -sample=60.0,60.0,60.0,60.0,60.0,60.0 -heatsink=38.6 -cover=105.0 -block=60.0,60.0,60.0,60.0,60.0,60.0
Time 1549377309.075 -elapsed=4282 -active=4270 -remaining=2051
Debug 1549377309.119 C: ISTAT?
Debug 1549377309.131 S: OK ISTAT? Running
LEDStatus 1549377309.488 Temperature:60.2839 Current:9.4774 Voltage:3.39928 JuncTemp:77.3656
Temperature 1549377309.973 -sample=60.0,60.0,60.0,60.0,60.0,60.0 -heatsink=38.6 -cover=105.0 -block=60.0,60.0,60.0,60.0,60.0,60.0
Time 1549377310.074 -elapsed=4283 -active=4271 -remaining=2050
LEDStatus 1549377310.488 Temperature:60.2488 Current:9.46665 Voltage:3.39928 JuncTemp:77.3708
Temperature 1549377310.973 -sample=60.0,60.0,60.0,60.0,60.0,60.0 -heatsink=38.6 -cover=105.0 -block=60.0,60.0,60.0,60.0,60.0,60.0
Time 1549377311.074 -elapsed=4284 -active=4272 -remaining=2049
LEDStatus 1549377311.487 Temperature:60.2488 Current:9.46665 Voltage:3.39295 JuncTemp:77.348
Temperature 1549377311.973 -sample=60.0,60.0,60.0,60.0,60.0,60.0 -heatsink=38.5 -cover=105.0 -block=60.0,60.0,60.0,60.0,60.0,60.0
Time 1549377312.074 -elapsed=4285 -active=4273 -remaining=2048
LEDStatus 1549377312.487 Temperature:60.2488 Current:9.48814 Voltage:3.39506 JuncTemp:77.3567
Temperature 1549377312.974 -sample=60.0,60.0,60.0,60.0,60.0,60.0 -heatsink=38.6 -cover=105.0 -block=60.0,60.0,60.0,60.0,60.0,60.0
Time 1549377313.074 -elapsed=4286 -active=4274 -remaining=2047
LEDStatus 1549377313.488 Temperature:60.2839 Current:9.44516 Voltage:3.40139 JuncTemp:77.3392
Temperature 1549377313.973 -sample=60.0,60.0,60.0,60.0,60.0,60.0 -heatsink=38.4 -cover=105.1 -block=60.0,60.0,60.0,60.0,60.0,60.0
Time 1549377314.074 -elapsed=4287 -active=4275 -remaining=2046
Debug 1549377314.119 C: ISTAT?
Debug 1549377314.131 S: OK ISTAT? Running
LEDStatus 1549377314.488 Temperature:60.2137 Current:9.4774 Voltage:3.4035 JuncTemp:77.3217
Temperature 1549377314.971 -sample=60.0,60.0,60.0,60.0,60.0,60.0 -heatsink=38.4 -cover=104.9 -block=60.0,60.0,60.0,60.0,60.0,60.0
Time 1549377315.074 -elapsed=4288 -active=4276 -remaining=2045
LEDStatus 1549377315.488 Temperature:60.2839 Current:9.46665 Voltage:3.39506 JuncTemp:77.2987
Temperature 1549377315.971 -sample=60.0,60.0,60.0,60.0,60.0,60.0 -heatsink=38.5 -cover=105.0 -block=60.0,60.0,60.0,60.0,60.0,60.0
Time 1549377316.074 -elapsed=4289 -active=4277 -remaining=2044
LEDStatus 1549377316.489 Temperature:60.1785 Current:9.48814 Voltage:3.40139 JuncTemp:77.3199
Temperature 1549377316.973 -sample=60.0,60.0,60.0,60.0,60.0,60.0 -heatsink=38.3 -cover=105.0 -block=60.0,60.0,60.0,60.0,60.0,60.0
Time 1549377317.075 -elapsed=4290 -active=4278 -remaining=2043
LEDStatus 1549377317.488 Temperature:60.2488 Current:9.48814 Voltage:3.39506 JuncTemp:77.1827
Temperature 1549377317.973 -sample=60.0,60.0,60.0,60.0,60.0,60.0 -heatsink=38.5 -cover=105.1 -block=60.0,60.0,60.0,60.0,60.0,60.0
Time 1549377318.075 -elapsed=4291 -active=4279 -remaining=2042
LEDStatus 1549377318.487 Temperature:60.3191 Current:9.45591 Voltage:3.40139 JuncTemp:77.276
Temperature 1549377318.971 -sample=60.0,60.0,60.0,60.0,60.0,60.0 -heatsink=38.3 -cover=104.9 -block=60.0,60.0,60.0,60.0,60.0,60.0
Time 1549377319.075 -elapsed=4292 -active=4280 -remaining=2041
Debug 1549377319.119 C: ISTAT?
Debug 1549377319.131 S: OK ISTAT? Running
LEDStatus 1549377319.488 Temperature:60.2137 Current:9.45591 Voltage:3.39506 JuncTemp:77.4255
Debug 1549377320.067 Start XML:NEW S2-C34-T2-P1
Debug 1549377320.068 End XML:NEW S2-C34-T2-P1
Time 1549377320.076 -elapsed=4293 -active=4281 -remaining=2040
Info 1549377320.076 Motor start m5 x5
Temperature 1549377320.071 -sample=60.0,60.0,60.0,60.0,60.0,60.0 -heatsink=38.3 -cover=104.9 -block=60.0,60.0,60.0,60.0,60.0,60.0
Debug 1549377320.161 Start XML:NEW 2-34-2-1-m5-x5
Debug 1549377320.162 End XML:NEW 2-34-2-1-m5-x5
Debug 1549377320.384 LLAC ACK: Acknowledge (type=3), name=Unknown, dest=0x00, source=0x91, control=0x01, id=0x0000, msgid=0x646E, data=[]
Debug 1549377320.385 LLAC ACK reply: Acknowledge (type=3), name=Unknown, dest=0x91, source=0x00, control=0x01, id=0x0000, msgid=0x646E, data=[]
Debug 1549377320.401 LLAC ACK: Acknowledge (type=3), name=Unknown, dest=0x00, source=0x91, control=0x01, id=0x0000, msgid=0x6470, data=[]
Debug 1549377320.401 LLAC ACK reply: Acknowledge (type=3), name=Unknown, dest=0x91, source=0x00, control=0x01, id=0x0000, msgid=0x6470, data=[]
Info 1549377320.403 Motor end m5 x5
Info 1549377320.414 Emission Encoder -36 18000 Excitation Encoder -18 0
Info 1549377320.415 Capture start m5 x5
Debug 1549377320.466 Start XML:IMAGe+ S02_C034_T02_P0001_M5_X5_E1.tiff {'blkID': '21', 'run': '20190205smp17-28', 'exposure': '200', 'excitationColor': 'x5', 'point': '0001', 'blockTemperature': '59.9857,60.0105,60.0072,59.9962,60.0005,59.9916', 'lampTemperature': '60.2839', 'lamp': '90', 'sampleVolume': '10', 'step': '02', 'emissionColor': 'm5', 'exposureIndex': '1', 'time': '1549377320.432', 'sampleTemperature': '59.9985,59.9987,59.9983,59.9985,59.9983,59.9989', 'stage': '02', 'coverTemperature': '104.989', 'cycle': '034'}
Debug 1549377320.467 End XML:IMAGe+ S02_C034_T02_P0001_M5_X5_E1.tiff {'blkID': '21', 'run': '20190205smp17-28', 'exposure': '200', 'excitationColor': 'x5', 'point': '0001', 'blockTemperature': '59.9857,60.0105,60.0072,59.9962,60.0005,59.9916', 'lampTemperature': '60.2839', 'lamp': '90', 'sampleVolume': '10', 'step': '02', 'emissionColor': 'm5', 'exposureIndex': '1', 'time': '1549377320.432', 'sampleTemperature': '59.9985,59.9987,59.9983,59.9985,59.9983,59.9989', 'stage': '02', 'coverTemperature': '104.989', 'cycle': '034'}
Debug 1549377320.484 CAMera:ACQuire start exposure
LEDStatus 1549377320.491 Temperature:60.2839 Current:9.4774 Voltage:3.39506 JuncTemp:77.371
Temperature 1549377320.973 -sample=60.0,60.0,60.0,60.0,60.0,60.0 -heatsink=38.2 -cover=105.0 -block=60.0,60.0,60.0,60.0,60.0,60.0
Time 1549377321.074 -elapsed=4294 -active=4282 -remaining=2039
Debug 1549377321.123 CAMera:ACQuire end exposure
Info 1549377321.130 Capture end m5 x5
Info 1549377321.133 Capture start m5 x5
Debug 1549377321.189 Start XML:IMAGe+ S02_C034_T02_P0001_M5_X5_E2.tiff {'blkID': '21', 'run': '20190205smp17-28', 'exposure': '920', 'excitationColor': 'x5', 'point': '0001', 'blockTemperature': '59.9857,60.0105,60.0072,59.9962,60.0005,59.9916', 'lampTemperature': '60.2839', 'lamp': '90', 'sampleVolume': '10', 'step': '02', 'emissionColor': 'm5', 'exposureIndex': '2', 'time': '1549377321.151', 'sampleTemperature': '59.9985,59.9987,59.9983,59.9985,59.9983,59.9989', 'stage': '02', 'coverTemperature': '104.989', 'cycle': '034'}
Debug 1549377321.190 End XML:IMAGe+ S02_C034_T02_P0001_M5_X5_E2.tiff {'blkID': '21', 'run': '20190205smp17-28', 'exposure': '920', 'excitationColor': 'x5', 'point': '0001', 'blockTemperature': '59.9857,60.0105,60.0072,59.9962,60.0005,59.9916', 'lampTemperature': '60.2839', 'lamp': '90', 'sampleVolume': '10', 'step': '02', 'emissionColor': 'm5', 'exposureIndex': '2', 'time': '1549377321.151', 'sampleTemperature': '59.9985,59.9987,59.9983,59.9985,59.9983,59.9989', 'stage': '02', 'coverTemperature': '104.989', 'cycle': '034'}
Debug 1549377321.205 CAMera:ACQuire start exposure
Image 1549377321.205 -run='20190205smp17-28' -stage=2 -cycle=34 -step=2 -point=1  -emission=m5 -excitation=x5  -exposure=200 -lamp=90 -filepath='EXPERIMENTS:20190205smp17-28/apldbio/sds/images/S02_C034_T02_P0001_M5_X5_E1.tiff'
LEDStatus 1549377321.488 Temperature:60.3893 Current:9.4774 Voltage:3.39928 JuncTemp:77.4446
Temperature 1549377321.973 -sample=60.0,60.0,60.0,60.0,60.0,60.0 -heatsink=38.1 -cover=104.9 -block=60.0,60.0,60.0,60.0,60.0,60.0
Time 1549377322.074 -elapsed=4295 -active=4283 -remaining=2038
Debug 1549377322.262 CAMera:ACQuire end exposure
Info 1549377322.271 Capture end m5 x5
Info 1549377322.273 Motor start m3 x3
Image 1549377322.281 -run='20190205smp17-28' -stage=2 -cycle=34 -step=2 -point=1  -emission=m5 -excitation=x5  -exposure=920 -lamp=90 -filepath='EXPERIMENTS:20190205smp17-28/apldbio/sds/images/S02_C034_T02_P0001_M5_X5_E2.tiff'
Debug 1549377322.335 Start XML:NEW 2-34-2-1-m3-x3
Debug 1549377322.336 End XML:NEW 2-34-2-1-m3-x3
LEDStatus 1549377322.479 Temperature:60.4244 Current:9.44516 Voltage:3.39506 JuncTemp:77.3725
Debug 1549377322.512 LLAC ACK: Acknowledge (type=3), name=Unknown, dest=0x00, source=0x91, control=0x01, id=0x0000, msgid=0x649E, data=[]
Debug 1549377322.513 LLAC ACK reply: Acknowledge (type=3), name=Unknown, dest=0x91, source=0x00, control=0x01, id=0x0000, msgid=0x649E, data=[]
Debug 1549377322.528 LLAC ACK: Acknowledge (type=3), name=Unknown, dest=0x00, source=0x91, control=0x01, id=0x0000, msgid=0x64A0, data=[]
Debug 1549377322.529 LLAC ACK reply: Acknowledge (type=3), name=Unknown, dest=0x91, source=0x00, control=0x01, id=0x0000, msgid=0x64A0, data=[]
Info 1549377322.534 Motor end m3 x3
Info 1549377322.553 Emission Encoder -36 22500 Excitation Encoder -18 15750
Info 1549377322.556 Capture start m3 x3
Debug 1549377322.615 Start XML:IMAGe+ S02_C034_T02_P0001_M3_X3_E1.tiff {'blkID': '21', 'run': '20190205smp17-28', 'exposure': '125', 'excitationColor': 'x3', 'point': '0001', 'blockTemperature': '59.9857,60.0105,60.0072,59.9962,60.0005,59.9916', 'lampTemperature': '60.2839', 'lamp': '90', 'sampleVolume': '10', 'step': '02', 'emissionColor': 'm3', 'exposureIndex': '1', 'time': '1549377322.580', 'sampleTemperature': '59.9985,59.9987,59.9983,59.9985,59.9983,59.9989', 'stage': '02', 'coverTemperature': '104.989', 'cycle': '034'}
Debug 1549377322.616 End XML:IMAGe+ S02_C034_T02_P0001_M3_X3_E1.tiff {'blkID': '21', 'run': '20190205smp17-28', 'exposure': '125', 'excitationColor': 'x3', 'point': '0001', 'blockTemperature': '59.9857,60.0105,60.0072,59.9962,60.0005,59.9916', 'lampTemperature': '60.2839', 'lamp': '90', 'sampleVolume': '10', 'step': '02', 'emissionColor': 'm3', 'exposureIndex': '1', 'time': '1549377322.580', 'sampleTemperature': '59.9985,59.9987,59.9983,59.9985,59.9983,59.9989', 'stage': '02', 'coverTemperature': '104.989', 'cycle': '034'}
Debug 1549377322.632 CAMera:ACQuire start exposure
Temperature 1549377322.973 -sample=60.0,60.0,60.0,60.0,60.0,60.0 -heatsink=38.3 -cover=104.9 -block=60.0,60.0,60.0,60.0,60.0,60.0
Time 1549377323.075 -elapsed=4296 -active=4284 -remaining=2037
Debug 1549377323.222 CAMera:ACQuire end exposure
Info 1549377323.233 Capture end m3 x3
Image 1549377323.236 -run='20190205smp17-28' -stage=2 -cycle=34 -step=2 -point=1  -emission=m3 -excitation=x3  -exposure=125 -lamp=90 -filepath='EXPERIMENTS:20190205smp17-28/apldbio/sds/images/S02_C034_T02_P0001_M3_X3_E1.tiff'
Info 1549377323.236 Capture start m3 x3
Debug 1549377323.290 Start XML:IMAGe+ S02_C034_T02_P0001_M3_X3_E2.tiff {'blkID': '21', 'run': '20190205smp17-28', 'exposure': '560', 'excitationColor': 'x3', 'point': '0001', 'blockTemperature': '59.9857,60.0105,60.0072,59.9962,60.0005,59.9916', 'lampTemperature': '60.2839', 'lamp': '90', 'sampleVolume': '10', 'step': '02', 'emissionColor': 'm3', 'exposureIndex': '2', 'time': '1549377323.254', 'sampleTemperature': '59.9985,59.9987,59.9983,59.9985,59.9983,59.9989', 'stage': '02', 'coverTemperature': '104.989', 'cycle': '034'}
Debug 1549377323.291 End XML:IMAGe+ S02_C034_T02_P0001_M3_X3_E2.tiff {'blkID': '21', 'run': '20190205smp17-28', 'exposure': '560', 'excitationColor': 'x3', 'point': '0001', 'blockTemperature': '59.9857,60.0105,60.0072,59.9962,60.0005,59.9916', 'lampTemperature': '60.2839', 'lamp': '90', 'sampleVolume': '10', 'step': '02', 'emissionColor': 'm3', 'exposureIndex': '2', 'time': '1549377323.254', 'sampleTemperature': '59.9985,59.9987,59.9983,59.9985,59.9983,59.9989', 'stage': '02', 'coverTemperature': '104.989', 'cycle': '034'}
Debug 1549377323.304 CAMera:ACQuire start exposure
LEDStatus 1549377323.488 Temperature:60.4947 Current:9.4774 Voltage:3.40139 JuncTemp:77.4833
Temperature 1549377323.971 -sample=60.0,60.0,60.0,60.0,60.0,60.0 -heatsink=38.1 -cover=105.0 -block=60.0,60.0,60.0,60.0,60.0,60.0
Time 1549377324.074 -elapsed=4297 -active=4285 -remaining=2036
Debug 1549377324.119 C: ISTAT?
Debug 1549377324.131 S: OK ISTAT? Running
Debug 1549377324.153 CAMera:ACQuire end exposure
Info 1549377324.163 Capture end m3 x3
Info 1549377324.166 Motor start m4 x4
Image 1549377324.170 -run='20190205smp17-28' -stage=2 -cycle=34 -step=2 -point=1  -emission=m3 -excitation=x3  -exposure=560 -lamp=90 -filepath='EXPERIMENTS:20190205smp17-28/apldbio/sds/images/S02_C034_T02_P0001_M3_X3_E2.tiff'
Debug 1549377324.227 Start XML:NEW 2-34-2-1-m4-x4
Debug 1549377324.228 End XML:NEW 2-34-2-1-m4-x4
LEDStatus 1549377324.478 Temperature:60.5298 Current:9.49889 Voltage:3.39928 JuncTemp:77.4779
Debug 1549377324.501 LLAC ACK: Acknowledge (type=3), name=Unknown, dest=0x00, source=0x91, control=0x01, id=0x0000, msgid=0x64CE, data=[]
Debug 1549377324.502 LLAC ACK reply: Acknowledge (type=3), name=Unknown, dest=0x91, source=0x00, control=0x01, id=0x0000, msgid=0x64CE, data=[]
Debug 1549377324.518 LLAC ACK: Acknowledge (type=3), name=Unknown, dest=0x00, source=0x91, control=0x01, id=0x0000, msgid=0x64D0, data=[]
Debug 1549377324.519 LLAC ACK reply: Acknowledge (type=3), name=Unknown, dest=0x91, source=0x00, control=0x01, id=0x0000, msgid=0x64D0, data=[]
Info 1549377324.524 Motor end m4 x4
Info 1549377324.542 Emission Encoder -36 0 Excitation Encoder -18 9000
Info 1549377324.546 Capture start m4 x4
Debug 1549377324.602 Start XML:IMAGe+ S02_C034_T02_P0001_M4_X4_E1.tiff {'blkID': '21', 'run': '20190205smp17-28', 'exposure': '150', 'excitationColor': 'x4', 'point': '0001', 'blockTemperature': '59.9857,60.0105,60.0072,59.9962,60.0005,59.9916', 'lampTemperature': '60.2839', 'lamp': '90', 'sampleVolume': '10', 'step': '02', 'emissionColor': 'm4', 'exposureIndex': '1', 'time': '1549377324.569', 'sampleTemperature': '59.9985,59.9987,59.9983,59.9985,59.9983,59.9989', 'stage': '02', 'coverTemperature': '104.989', 'cycle': '034'}
Debug 1549377324.603 End XML:IMAGe+ S02_C034_T02_P0001_M4_X4_E1.tiff {'blkID': '21', 'run': '20190205smp17-28', 'exposure': '150', 'excitationColor': 'x4', 'point': '0001', 'blockTemperature': '59.9857,60.0105,60.0072,59.9962,60.0005,59.9916', 'lampTemperature': '60.2839', 'lamp': '90', 'sampleVolume': '10', 'step': '02', 'emissionColor': 'm4', 'exposureIndex': '1', 'time': '1549377324.569', 'sampleTemperature': '59.9985,59.9987,59.9983,59.9985,59.9983,59.9989', 'stage': '02', 'coverTemperature': '104.989', 'cycle': '034'}
Debug 1549377324.616 CAMera:ACQuire start exposure
Temperature 1549377324.973 -sample=60.0,60.0,60.0,60.0,60.0,60.0 -heatsink=38.1 -cover=105.1 -block=60.0,60.0,60.0,60.0,60.0,60.0
Time 1549377325.074 -elapsed=4298 -active=4286 -remaining=2035
Debug 1549377325.223 CAMera:ACQuire end exposure
Info 1549377325.233 Capture end m4 x4
Info 1549377325.235 Capture start m4 x4
Image 1549377325.278 -run='20190205smp17-28' -stage=2 -cycle=34 -step=2 -point=1  -emission=m4 -excitation=x4  -exposure=150 -lamp=90 -filepath='EXPERIMENTS:20190205smp17-28/apldbio/sds/images/S02_C034_T02_P0001_M4_X4_E1.tiff'
Debug 1549377325.291 Start XML:IMAGe+ S02_C034_T02_P0001_M4_X4_E2.tiff {'blkID': '21', 'run': '20190205smp17-28', 'exposure': '800', 'excitationColor': 'x4', 'point': '0001', 'blockTemperature': '59.9857,60.0105,60.0072,59.9962,60.0005,59.9916', 'lampTemperature': '60.2839', 'lamp': '90', 'sampleVolume': '10', 'step': '02', 'emissionColor': 'm4', 'exposureIndex': '2', 'time': '1549377325.253', 'sampleTemperature': '59.9985,59.9987,59.9983,59.9985,59.9983,59.9989', 'stage': '02', 'coverTemperature': '104.989', 'cycle': '034'}
Debug 1549377325.292 End XML:IMAGe+ S02_C034_T02_P0001_M4_X4_E2.tiff {'blkID': '21', 'run': '20190205smp17-28', 'exposure': '800', 'excitationColor': 'x4', 'point': '0001', 'blockTemperature': '59.9857,60.0105,60.0072,59.9962,60.0005,59.9916', 'lampTemperature': '60.2839', 'lamp': '90', 'sampleVolume': '10', 'step': '02', 'emissionColor': 'm4', 'exposureIndex': '2', 'time': '1549377325.253', 'sampleTemperature': '59.9985,59.9987,59.9983,59.9985,59.9983,59.9989', 'stage': '02', 'coverTemperature': '104.989', 'cycle': '034'}
Debug 1549377325.307 CAMera:ACQuire start exposure
LEDStatus 1549377325.487 Temperature:60.5999 Current:9.4774 Voltage:3.39295 JuncTemp:77.5587
Temperature 1549377325.973 -sample=60.0,60.0,60.0,60.0,60.0,60.0 -heatsink=38.1 -cover=105.0 -block=60.0,60.0,60.0,60.0,60.0,60.0
Time 1549377326.075 -elapsed=4299 -active=4287 -remaining=2034
Debug 1549377326.302 CAMera:ACQuire end exposure
Info 1549377326.313 Capture end m4 x4
Info 1549377326.315 Motor start m2 x2
Image 1549377326.320 -run='20190205smp17-28' -stage=2 -cycle=34 -step=2 -point=1  -emission=m4 -excitation=x4  -exposure=800 -lamp=90 -filepath='EXPERIMENTS:20190205smp17-28/apldbio/sds/images/S02_C034_T02_P0001_M4_X4_E2.tiff'
Debug 1549377326.375 Start XML:NEW 2-34-2-1-m2-x2
Debug 1549377326.376 End XML:NEW 2-34-2-1-m2-x2
LEDStatus 1549377326.478 Temperature:60.5648 Current:9.44516 Voltage:3.4035 JuncTemp:77.5726
Debug 1549377326.553 LLAC ACK: Acknowledge (type=3), name=Unknown, dest=0x00, source=0x91, control=0x01, id=0x0000, msgid=0x64FE, data=[]
Debug 1549377326.554 LLAC ACK reply: Acknowledge (type=3), name=Unknown, dest=0x91, source=0x00, control=0x01, id=0x0000, msgid=0x64FE, data=[]
Debug 1549377326.572 LLAC ACK: Acknowledge (type=3), name=Unknown, dest=0x00, source=0x91, control=0x01, id=0x0000, msgid=0x6500, data=[]
Debug 1549377326.573 LLAC ACK reply: Acknowledge (type=3), name=Unknown, dest=0x91, source=0x00, control=0x01, id=0x0000, msgid=0x6500, data=[]
Info 1549377326.577 Motor end m2 x2
Info 1549377326.596 Emission Encoder -36 31500 Excitation Encoder -18 11250
Info 1549377326.600 Capture start m2 x2
Debug 1549377326.653 Start XML:IMAGe+ S02_C034_T02_P0001_M2_X2_E1.tiff {'blkID': '21', 'run': '20190205smp17-28', 'exposure': '100', 'excitationColor': 'x2', 'point': '0001', 'blockTemperature': '59.9857,60.0105,60.0072,59.9962,60.0005,59.9916', 'lampTemperature': '60.2839', 'lamp': '90', 'sampleVolume': '10', 'step': '02', 'emissionColor': 'm2', 'exposureIndex': '1', 'time': '1549377326.621', 'sampleTemperature': '59.9985,59.9987,59.9983,59.9985,59.9983,59.9989', 'stage': '02', 'coverTemperature': '104.989', 'cycle': '034'}
Debug 1549377326.654 End XML:IMAGe+ S02_C034_T02_P0001_M2_X2_E1.tiff {'blkID': '21', 'run': '20190205smp17-28', 'exposure': '100', 'excitationColor': 'x2', 'point': '0001', 'blockTemperature': '59.9857,60.0105,60.0072,59.9962,60.0005,59.9916', 'lampTemperature': '60.2839', 'lamp': '90', 'sampleVolume': '10', 'step': '02', 'emissionColor': 'm2', 'exposureIndex': '1', 'time': '1549377326.621', 'sampleTemperature': '59.9985,59.9987,59.9983,59.9985,59.9983,59.9989', 'stage': '02', 'coverTemperature': '104.989', 'cycle': '034'}
Debug 1549377326.667 CAMera:ACQuire start exposure
Temperature 1549377326.973 -sample=60.0,60.0,60.0,60.0,60.0,60.0 -heatsink=38.0 -cover=105.0 -block=60.0,60.0,60.0,60.0,60.0,60.0
Time 1549377327.075 -elapsed=4300 -active=4288 -remaining=2033
Debug 1549377327.252 CAMera:ACQuire end exposure
Info 1549377327.263 Capture end m2 x2
Image 1549377327.266 -run='20190205smp17-28' -stage=2 -cycle=34 -step=2 -point=1  -emission=m2 -excitation=x2  -exposure=100 -lamp=90 -filepath='EXPERIMENTS:20190205smp17-28/apldbio/sds/images/S02_C034_T02_P0001_M2_X2_E1.tiff'
Info 1549377327.266 Capture start m2 x2
Debug 1549377327.318 Start XML:IMAGe+ S02_C034_T02_P0001_M2_X2_E2.tiff {'blkID': '21', 'run': '20190205smp17-28', 'exposure': '430', 'excitationColor': 'x2', 'point': '0001', 'blockTemperature': '59.9857,60.0105,60.0072,59.9962,60.0005,59.9916', 'lampTemperature': '60.2839', 'lamp': '90', 'sampleVolume': '10', 'step': '02', 'emissionColor': 'm2', 'exposureIndex': '2', 'time': '1549377327.284', 'sampleTemperature': '59.9985,59.9987,59.9983,59.9985,59.9983,59.9989', 'stage': '02', 'coverTemperature': '104.989', 'cycle': '034'}
Debug 1549377327.319 End XML:IMAGe+ S02_C034_T02_P0001_M2_X2_E2.tiff {'blkID': '21', 'run': '20190205smp17-28', 'exposure': '430', 'excitationColor': 'x2', 'point': '0001', 'blockTemperature': '59.9857,60.0105,60.0072,59.9962,60.0005,59.9916', 'lampTemperature': '60.2839', 'lamp': '90', 'sampleVolume': '10', 'step': '02', 'emissionColor': 'm2', 'exposureIndex': '2', 'time': '1549377327.284', 'sampleTemperature': '59.9985,59.9987,59.9983,59.9985,59.9983,59.9989', 'stage': '02', 'coverTemperature': '104.989', 'cycle': '034'}
Debug 1549377327.332 CAMera:ACQuire start exposure
LEDStatus 1549377327.488 Temperature:60.6351 Current:9.43441 Voltage:3.4035 JuncTemp:77.4953
Temperature 1549377327.973 -sample=60.0,60.0,60.0,60.0,60.0,60.0 -heatsink=38.1 -cover=105.0 -block=60.0,60.0,60.0,60.0,60.0,60.0
Time 1549377328.075 -elapsed=4301 -active=4289 -remaining=2032
Debug 1549377328.102 CAMera:ACQuire end exposure
Image 1549377328.118 -run='20190205smp17-28' -stage=2 -cycle=34 -step=2 -point=1  -emission=m2 -excitation=x2  -exposure=430 -lamp=90 -filepath='EXPERIMENTS:20190205smp17-28/apldbio/sds/images/S02_C034_T02_P0001_M2_X2_E2.tiff'
Info 1549377328.120 Capture end m2 x2
Info 1549377328.123 Motor start m1 x1
Debug 1549377328.187 Start XML:NEW 2-34-2-1-m1-x1
Debug 1549377328.188 End XML:NEW 2-34-2-1-m1-x1
Debug 1549377328.411 LLAC ACK: Acknowledge (type=3), name=Unknown, dest=0x00, source=0x91, control=0x01, id=0x0000, msgid=0x652E, data=[]
Debug 1549377328.412 LLAC ACK reply: Acknowledge (type=3), name=Unknown, dest=0x91, source=0x00, control=0x01, id=0x0000, msgid=0x652E, data=[]
Debug 1549377328.429 LLAC ACK: Acknowledge (type=3), name=Unknown, dest=0x00, source=0x91, control=0x01, id=0x0000, msgid=0x6530, data=[]
Debug 1549377328.430 LLAC ACK reply: Acknowledge (type=3), name=Unknown, dest=0x91, source=0x00, control=0x01, id=0x0000, msgid=0x6530, data=[]
Info 1549377328.432 Motor end m1 x1
Info 1549377328.441 Emission Encoder -36 4500 Excitation Encoder -18 6750
Info 1549377328.442 Capture start m1 x1
Debug 1549377328.497 Start XML:IMAGe+ S02_C034_T02_P0001_M1_X1_E1.tiff {'blkID': '21', 'run': '20190205smp17-28', 'exposure': '60', 'excitationColor': 'x1', 'point': '0001', 'blockTemperature': '59.9857,60.0105,60.0072,59.9962,60.0005,59.9916', 'lampTemperature': '60.2839', 'lamp': '90', 'sampleVolume': '10', 'step': '02', 'emissionColor': 'm1', 'exposureIndex': '1', 'time': '1549377328.458', 'sampleTemperature': '59.9985,59.9987,59.9983,59.9985,59.9983,59.9989', 'stage': '02', 'coverTemperature': '104.989', 'cycle': '034'}
Debug 1549377328.498 End XML:IMAGe+ S02_C034_T02_P0001_M1_X1_E1.tiff {'blkID': '21', 'run': '20190205smp17-28', 'exposure': '60', 'excitationColor': 'x1', 'point': '0001', 'blockTemperature': '59.9857,60.0105,60.0072,59.9962,60.0005,59.9916', 'lampTemperature': '60.2839', 'lamp': '90', 'sampleVolume': '10', 'step': '02', 'emissionColor': 'm1', 'exposureIndex': '1', 'time': '1549377328.458', 'sampleTemperature': '59.9985,59.9987,59.9983,59.9985,59.9983,59.9989', 'stage': '02', 'coverTemperature': '104.989', 'cycle': '034'}
Debug 1549377328.512 CAMera:ACQuire start exposure
LEDStatus 1549377328.513 Temperature:60.5999 Current:9.4774 Voltage:3.39928 JuncTemp:77.5884
Temperature 1549377328.971 -sample=60.0,60.0,60.0,60.0,60.0,60.0 -heatsink=37.9 -cover=105.0 -block=60.0,60.0,60.0,60.0,60.0,60.0
Time 1549377329.075 -elapsed=4302 -active=4290 -remaining=2031
Debug 1549377329.076 CAMera:ACQuire end exposure
Info 1549377329.086 Capture end m1 x1
Info 1549377329.088 Capture start m1 x1
Debug 1549377329.119 C: ISTAT?
Debug 1549377329.143 S: OK ISTAT? Running
Debug 1549377329.159 Start XML:IMAGe+ S02_C034_T02_P0001_M1_X1_E2.tiff {'blkID': '21', 'run': '20190205smp17-28', 'exposure': '175', 'excitationColor': 'x1', 'point': '0001', 'blockTemperature': '59.9857,60.0105,60.0072,59.9962,60.0005,59.9916', 'lampTemperature': '60.2839', 'lamp': '90', 'sampleVolume': '10', 'step': '02', 'emissionColor': 'm1', 'exposureIndex': '2', 'time': '1549377329.106', 'sampleTemperature': '59.9985,59.9987,59.9983,59.9985,59.9983,59.9989', 'stage': '02', 'coverTemperature': '104.989', 'cycle': '034'}
Debug 1549377329.160 End XML:IMAGe+ S02_C034_T02_P0001_M1_X1_E2.tiff {'blkID': '21', 'run': '20190205smp17-28', 'exposure': '175', 'excitationColor': 'x1', 'point': '0001', 'blockTemperature': '59.9857,60.0105,60.0072,59.9962,60.0005,59.9916', 'lampTemperature': '60.2839', 'lamp': '90', 'sampleVolume': '10', 'step': '02', 'emissionColor': 'm1', 'exposureIndex': '2', 'time': '1549377329.106', 'sampleTemperature': '59.9985,59.9987,59.9983,59.9985,59.9983,59.9989', 'stage': '02', 'coverTemperature': '104.989', 'cycle': '034'}
Debug 1549377329.176 CAMera:ACQuire start exposure
Image 1549377329.177 -run='20190205smp17-28' -stage=2 -cycle=34 -step=2 -point=1  -emission=m1 -excitation=x1  -exposure=60 -lamp=90 -filepath='EXPERIMENTS:20190205smp17-28/apldbio/sds/images/S02_C034_T02_P0001_M1_X1_E1.tiff'
LEDStatus 1549377329.489 Temperature:60.5648 Current:9.46665 Voltage:3.39717 JuncTemp:77.5851
Debug 1549377329.806 CAMera:ACQuire end exposure
Info 1549377329.828 Capture end m1 x1
Info 1549377329.835 Capture start m1 x1
Image 1549377329.869 -run='20190205smp17-28' -stage=2 -cycle=34 -step=2 -point=1  -emission=m1 -excitation=x1  -exposure=175 -lamp=90 -filepath='EXPERIMENTS:20190205smp17-28/apldbio/sds/images/S02_C034_T02_P0001_M1_X1_E2.tiff'
Debug 1549377329.893 Start XML:IMAGe+ S02_C034_T02_P0001_M1_X1_E3.tiff {'blkID': '21', 'run': '20190205smp17-28', 'exposure': '520', 'excitationColor': 'x1', 'point': '0001', 'blockTemperature': '59.9857,60.0105,60.0072,59.9962,60.0005,59.9916', 'lampTemperature': '60.2839', 'lamp': '90', 'sampleVolume': '10', 'step': '02', 'emissionColor': 'm1', 'exposureIndex': '3', 'time': '1549377329.856', 'sampleTemperature': '59.9985,59.9987,59.9983,59.9985,59.9983,59.9989', 'stage': '02', 'coverTemperature': '104.989', 'cycle': '034'}
Debug 1549377329.894 End XML:IMAGe+ S02_C034_T02_P0001_M1_X1_E3.tiff {'blkID': '21', 'run': '20190205smp17-28', 'exposure': '520', 'excitationColor': 'x1', 'point': '0001', 'blockTemperature': '59.9857,60.0105,60.0072,59.9962,60.0005,59.9916', 'lampTemperature': '60.2839', 'lamp': '90', 'sampleVolume': '10', 'step': '02', 'emissionColor': 'm1', 'exposureIndex': '3', 'time': '1549377329.856', 'sampleTemperature': '59.9985,59.9987,59.9983,59.9985,59.9983,59.9989', 'stage': '02', 'coverTemperature': '104.989', 'cycle': '034'}
Debug 1549377329.909 CAMera:ACQuire start exposure
Temperature 1549377329.971 -sample=60.0,60.0,60.0,60.0,60.0,60.0 -heatsink=38.0 -cover=105.0 -block=60.0,60.0,60.0,60.0,60.0,60.0
Time 1549377330.074 -elapsed=4303 -active=4291 -remaining=2030
LEDStatus 1549377330.489 Temperature:60.6702 Current:9.45591 Voltage:3.39928 JuncTemp:77.7342
Debug 1549377330.735 CAMera:ACQuire end exposure
Info 1549377330.750 Capture end m1 x1
Image 1549377330.756 -run='20190205smp17-28' -stage=2 -cycle=34 -step=2 -point=1  -emission=m1 -excitation=x1  -exposure=520 -lamp=90 -filepath='EXPERIMENTS:20190205smp17-28/apldbio/sds/images/S02_C034_T02_P0001_M1_X1_E3.tiff'
Debug 1549377330.775 Start XML:WRITe+ 2-34-2-1-m5-x5 EXPERIMENTS:/20190205smp17-28/apldbio/sds//quant/2-34-2-1-m5-x5.xml
Debug 1549377330.804 End XML:WRITe+ 2-34-2-1-m5-x5 EXPERIMENTS:/20190205smp17-28/apldbio/sds//quant/2-34-2-1-m5-x5.xml
Debug 1549377330.806 Acquiring PA queue lock
Debug 1549377330.807 Acquired PA queue lock
Debug 1549377330.808 Released PA queue lock
Debug 1549377330.808 Acquiring palock[0] execution lock
Debug 1549377330.808 Acquired palock[0] execution lock
Debug 1549377330.847 TBC acquiring operative lock
Temperature 1549377330.971 -sample=60.0,60.0,60.0,60.0,60.0,60.0 -heatsink=37.9 -cover=105.0 -block=60.0,60.0,60.0,60.0,60.0,60.0
Debug 1549377331.018 LLAC ACK: Acknowledge (type=3), name=Unknown, dest=0x00, source=0x91, control=0x01, id=0x0000, msgid=0x6562, data=[]
Debug 1549377331.019 LLAC ACK reply: Acknowledge (type=3), name=Unknown, dest=0x91, source=0x00, control=0x01, id=0x0000, msgid=0x6562, data=[]
Time 1549377331.075 -elapsed=4304 -active=4292 -remaining=2029
Debug 1549377331.157 LLAC ACK: Acknowledge (type=3), name=Unknown, dest=0x00, source=0x91, control=0x01, id=0x0000, msgid=0x6564, data=[]
Debug 1549377331.158 LLAC ACK reply: Acknowledge (type=3), name=Unknown, dest=0x91, source=0x00, control=0x01, id=0x0000, msgid=0x6564, data=[]
Debug 1549377331.313 Released palock[0] execution lock
Preprocessing 1549377331.316 <quote.message>Input run configuration file: /data/vendor/IS/experiments/20190205smp17-28/apldbio/sds/quant/2-34-2-1-m5-x5.xml
Block Type:  96Wells
Finished read calibration files
...run ROI Quantitation
ROI Quantitation done in 0.047604 seconds 
Quant files saved in /data/vendor/IS/experiments/20190205smp17-28/apldbio/sds/quant
...run Preproc Quantitation task
Preproc Quantitation in 0.000292 seconds 
FilterData files saved in /data/vendor/IS/experiments/20190205smp17-28/apldbio/sds/filter
Success: Preprocessing ok
</quote.message>
Debug 1549377331.334 Start XML:FilterDATa+ S02_C034_T02_P0001_M5_X5_filterdata.xml {}
Debug 1549377331.334 End XML:FilterDATa+ S02_C034_T02_P0001_M5_X5_filterdata.xml {}
Debug 1549377331.343 Start XML:WRITe+ 2-34-2-1-m3-x3 EXPERIMENTS:/20190205smp17-28/apldbio/sds//quant/2-34-2-1-m3-x3.xml
Debug 1549377331.357 End XML:WRITe+ 2-34-2-1-m3-x3 EXPERIMENTS:/20190205smp17-28/apldbio/sds//quant/2-34-2-1-m3-x3.xml
Debug 1549377331.359 Acquiring PA queue lock
Debug 1549377331.360 Acquired PA queue lock
Debug 1549377331.360 Released PA queue lock
Debug 1549377331.360 Acquiring palock[1] execution lock
Debug 1549377331.361 Acquired palock[1] execution lock
LEDStatus 1549377331.481 Temperature:60.5298 Current:9.48814 Voltage:3.39928 JuncTemp:77.6183
Debug 1549377331.848 Released palock[1] execution lock
Preprocessing 1549377331.851 <quote.message>Input run configuration file: /data/vendor/IS/experiments/20190205smp17-28/apldbio/sds/quant/2-34-2-1-m3-x3.xml
Block Type:  96Wells
Finished read calibration files
...run ROI Quantitation
ROI Quantitation done in 0.043607 seconds 
Quant files saved in /data/vendor/IS/experiments/20190205smp17-28/apldbio/sds/quant
...run Preproc Quantitation task
Preproc Quantitation in 0.000287 seconds 
FilterData files saved in /data/vendor/IS/experiments/20190205smp17-28/apldbio/sds/filter
Success: Preprocessing ok
</quote.message>
Debug 1549377331.869 Start XML:FilterDATa+ S02_C034_T02_P0001_M3_X3_filterdata.xml {}
Debug 1549377331.870 End XML:FilterDATa+ S02_C034_T02_P0001_M3_X3_filterdata.xml {}
Debug 1549377331.878 Start XML:WRITe+ 2-34-2-1-m4-x4 EXPERIMENTS:/20190205smp17-28/apldbio/sds//quant/2-34-2-1-m4-x4.xml
Debug 1549377331.896 End XML:WRITe+ 2-34-2-1-m4-x4 EXPERIMENTS:/20190205smp17-28/apldbio/sds//quant/2-34-2-1-m4-x4.xml
Debug 1549377331.898 Acquiring PA queue lock
Debug 1549377331.899 Acquired PA queue lock
Debug 1549377331.899 Released PA queue lock
Debug 1549377331.899 Acquiring palock[0] execution lock
Debug 1549377331.900 Acquired palock[0] execution lock
Temperature 1549377331.972 -sample=60.0,60.0,60.0,60.0,60.0,60.0 -heatsink=37.8 -cover=104.9 -block=60.0,60.0,60.0,60.0,60.0,60.0
Time 1549377332.076 -elapsed=4305 -active=4293 -remaining=2028
Debug 1549377332.396 Released palock[0] execution lock
Preprocessing 1549377332.399 <quote.message>Input run configuration file: /data/vendor/IS/experiments/20190205smp17-28/apldbio/sds/quant/2-34-2-1-m4-x4.xml
Block Type:  96Wells
Finished read calibration files
...run ROI Quantitation
ROI Quantitation done in 0.043662 seconds 
Quant files saved in /data/vendor/IS/experiments/20190205smp17-28/apldbio/sds/quant
...run Preproc Quantitation task
Preproc Quantitation in 0.000289 seconds 
FilterData files saved in /data/vendor/IS/experiments/20190205smp17-28/apldbio/sds/filter
Success: Preprocessing ok
</quote.message>
Debug 1549377332.417 Start XML:FilterDATa+ S02_C034_T02_P0001_M4_X4_filterdata.xml {}
Debug 1549377332.418 End XML:FilterDATa+ S02_C034_T02_P0001_M4_X4_filterdata.xml {}
Debug 1549377332.427 Start XML:WRITe+ 2-34-2-1-m2-x2 EXPERIMENTS:/20190205smp17-28/apldbio/sds//quant/2-34-2-1-m2-x2.xml
Debug 1549377332.442 End XML:WRITe+ 2-34-2-1-m2-x2 EXPERIMENTS:/20190205smp17-28/apldbio/sds//quant/2-34-2-1-m2-x2.xml
Debug 1549377332.443 Acquiring PA queue lock
Debug 1549377332.444 Acquired PA queue lock
Debug 1549377332.444 Released PA queue lock
Debug 1549377332.445 Acquiring palock[1] execution lock
Debug 1549377332.445 Acquired palock[1] execution lock
LEDStatus 1549377332.483 Temperature:60.4947 Current:9.46665 Voltage:3.39717 JuncTemp:77.5817
Debug 1549377332.934 Released palock[1] execution lock
Preprocessing 1549377332.937 <quote.message>Input run configuration file: /data/vendor/IS/experiments/20190205smp17-28/apldbio/sds/quant/2-34-2-1-m2-x2.xml
Block Type:  96Wells
Finished read calibration files
...run ROI Quantitation
ROI Quantitation done in 0.04444 seconds 
Quant files saved in /data/vendor/IS/experiments/20190205smp17-28/apldbio/sds/quant
...run Preproc Quantitation task
Preproc Quantitation in 0.000288 seconds 
FilterData files saved in /data/vendor/IS/experiments/20190205smp17-28/apldbio/sds/filter
Success: Preprocessing ok
</quote.message>
Debug 1549377332.955 Start XML:FilterDATa+ S02_C034_T02_P0001_M2_X2_filterdata.xml {}
Debug 1549377332.956 End XML:FilterDATa+ S02_C034_T02_P0001_M2_X2_filterdata.xml {}
Debug 1549377332.965 Start XML:WRITe+ 2-34-2-1-m1-x1 EXPERIMENTS:/20190205smp17-28/apldbio/sds//quant/2-34-2-1-m1-x1.xml
Debug 1549377332.987 End XML:WRITe+ 2-34-2-1-m1-x1 EXPERIMENTS:/20190205smp17-28/apldbio/sds//quant/2-34-2-1-m1-x1.xml
Debug 1549377332.989 Acquiring PA queue lock
Debug 1549377332.990 Acquired PA queue lock
Debug 1549377332.990 Released PA queue lock
Debug 1549377332.991 Acquiring palock[0] execution lock
Debug 1549377332.991 Acquired palock[0] execution lock
Temperature 1549377332.975 -sample=60.0,60.0,60.0,60.0,60.0,60.0 -heatsink=37.7 -cover=105.0 -block=60.0,60.0,60.0,60.0,60.0,60.0
Time 1549377333.076 -elapsed=4306 -active=4294 -remaining=2027
LEDStatus 1549377333.480 Temperature:60.4595 Current:9.46665 Voltage:3.4035 JuncTemp:77.4305
Debug 1549377333.526 Released palock[0] execution lock
Preprocessing 1549377333.529 <quote.message>Input run configuration file: /data/vendor/IS/experiments/20190205smp17-28/apldbio/sds/quant/2-34-2-1-m1-x1.xml
Block Type:  96Wells
Finished read calibration files
...run ROI Quantitation
ROI Quantitation done in 0.066407 seconds 
Quant files saved in /data/vendor/IS/experiments/20190205smp17-28/apldbio/sds/quant
...run Preproc Quantitation task
Preproc Quantitation in 0.000344 seconds 
FilterData files saved in /data/vendor/IS/experiments/20190205smp17-28/apldbio/sds/filter
Success: Preprocessing ok
</quote.message>
Debug 1549377333.547 Start XML:FilterDATa+ S02_C034_T02_P0001_M1_X1_filterdata.xml {}
Debug 1549377333.548 End XML:FilterDATa+ S02_C034_T02_P0001_M1_X1_filterdata.xml {}
Debug 1549377333.564 Start XML:WRITe+ S2-C34-T2-P1 EXPERIMENTS:/20190205smp17-28/apldbio/sds//filter/2-34-2-1.xml
Debug 1549377333.572 End XML:WRITe+ S2-C34-T2-P1 EXPERIMENTS:/20190205smp17-28/apldbio/sds//filter/2-34-2-1.xml
Info 1549377333.577 Run ePA here for multicomponent. Ensured that dye are assigned
Debug 1549377333.579 Acquiring PA queue lock
Debug 1549377333.579 Acquired PA queue lock
Debug 1549377333.579 Released PA queue lock
Debug 1549377333.580 Acquiring palock[1] execution lock
Debug 1549377333.580 Acquired palock[1] execution lock
Temperature 1549377333.972 -sample=60.0,60.0,60.0,60.0,60.0,60.0 -heatsink=37.8 -cover=105.0 -block=60.0,60.0,60.0,60.0,60.0,60.0
Time 1549377334.076 -elapsed=4307 -active=4295 -remaining=2026
Debug 1549377334.119 C: ISTAT?
Debug 1549377334.135 Released palock[1] execution lock
Preprocessing 1549377334.138 <quote.message>Input run configuration file: /data/vendor/IS/experiments/20190205smp17-28/apldbio/sds/filter/2-34-2-1.xml
Block Type:  96Wells
...run Preproc MultiComponent task
Preproc MultiComponent in 0.006296 seconds 
MultiComponentData files saved in /data/vendor/IS/experiments/20190205smp17-28/apldbio/sds/multicomponent
Success: Preprocessing ok
</quote.message>
Debug 1549377334.134 S: OK ISTAT? Running
Run 1549377334.192 Collected -run="20190205smp17-28" -stage=2 -cycle=34 -step=2 -point=1
Debug 1549377334.214 C: ACCess CONTROLLER
Info 1549377334.215 Access notification: [System] Access -sessionid=542 -level=Controller -exclusive=False
System 1549377334.215 Access -sessionid=542 -level=Controller -exclusive=False
Debug 1549377334.216 S: OK ACCess CONTROLLER
Debug 1549377334.242 C: FIL:COP EXPERIMENTS:20190205smp17-28/apldbio/sds/multicomponent/S02_C034_T02_P0001_multicomponentdata.xml PUBLIC_RUN_COMPLETE:working/20190205smp17-28/apldbio/sds/multicomponent/S02_C034_T02_P0001_multicomponentdata.xml
Debug 1549377334.246 S: OK FIL:COP EXPERIMENTS:20190205smp17-28/apldbio/sds/multicomponent/S02_C034_T02_P0001_multicomponentdata.xml PUBLIC_RUN_COMPLETE:working/20190205smp17-28/apldbio/sds/multicomponent/S02_C034_T02_P0001_multicomponentdata.xml
Debug 1549377334.253 C: ACCess OBSERVER
Info 1549377334.254 Access notification: [System] Access -sessionid=542 -level=Observer -exclusive=False
System 1549377334.255 Access -sessionid=542 -level=Observer -exclusive=False
Debug 1549377334.255 S: OK ACCess OBSERVER
Debug 1549377334.267 C: FIL:LIST? -verbose EXPERIMENTS:/20190205smp17-28/apldbio/sds/quant/S02_C034_T02_P0001_*E1.quant
Debug 1549377334.278 <quote.message>S: OK FIL:LIST? -verbose EXPERIMENTS:/20190205smp17-28/apldbio/sds/quant/S02_C034_T02_P0001_*E1.quant <quote.reply>
s: "experiments:20190205smp17-28/apldbio/sds/quant/S02_C034_T02_P0001_M1_X1_E1.quant" -type=file -size=4200 -mtime=1549377333.49 -atime=1549377333.49 -ctime=1549377333.49
s: "experiments:20190205smp17-28/apldbio/sds/quant/S02_C034_T02_P0001_M2_X2_E1.quant" -type=file -size=4201 -mtime=1549377332.91 -atime=1549377332.9 -ctime=1549377332.91
s: "experiments:20190205smp17-28/apldbio/sds/quant/S02_C034_T02_P0001_M3_X3_E1.quant" -type=file -size=4201 -mtime=1549377331.82 -atime=1549377331.82 -ctime=1549377331.82
s: "experiments:20190205smp17-28/apldbio/sds/quant/S02_C034_T02_P0001_M4_X4_E1.quant" -type=file -size=4201 -mtime=1549377332.37 -atime=1549377332.36 -ctime=1549377332.37
s: "experiments:20190205smp17-28/apldbio/sds/quant/S02_C034_T02_P0001_M5_X5_E1.quant" -type=file -size=4201 -mtime=1549377331.29 -atime=1549377331.28 -ctime=1549377331.29
s: </quote.reply></quote.message>
Debug 1549377334.290 C: ACCess CONTROLLER
Info 1549377334.291 Access notification: [System] Access -sessionid=542 -level=Controller -exclusive=False
System 1549377334.291 Access -sessionid=542 -level=Controller -exclusive=False
Debug 1549377334.292 S: OK ACCess CONTROLLER
Debug 1549377334.311 C: FIL:COP EXPERIMENTS:20190205smp17-28/apldbio/sds/quant/S02_C034_T02_P0001_M1_X1_E1.quant PUBLIC_RUN_COMPLETE:working/20190205smp17-28/apldbio/sds/quant/S02_C034_T02_P0001_M1_X1_E1.quant
Debug 1549377334.316 S: OK FIL:COP EXPERIMENTS:20190205smp17-28/apldbio/sds/quant/S02_C034_T02_P0001_M1_X1_E1.quant PUBLIC_RUN_COMPLETE:working/20190205smp17-28/apldbio/sds/quant/S02_C034_T02_P0001_M1_X1_E1.quant
Debug 1549377334.321 C: ACCess OBSERVER
Info 1549377334.322 Access notification: [System] Access -sessionid=542 -level=Observer -exclusive=False
System 1549377334.323 Access -sessionid=542 -level=Observer -exclusive=False
Debug 1549377334.323 S: OK ACCess OBSERVER
Debug 1549377334.329 C: ACCess CONTROLLER
Info 1549377334.330 Access notification: [System] Access -sessionid=542 -level=Controller -exclusive=False
System 1549377334.331 Access -sessionid=542 -level=Controller -exclusive=False
Debug 1549377334.331 S: OK ACCess CONTROLLER
Debug 1549377334.350 C: FIL:COP EXPERIMENTS:20190205smp17-28/apldbio/sds/quant/S02_C034_T02_P0001_M2_X2_E1.quant PUBLIC_RUN_COMPLETE:working/20190205smp17-28/apldbio/sds/quant/S02_C034_T02_P0001_M2_X2_E1.quant
Debug 1549377334.356 S: OK FIL:COP EXPERIMENTS:20190205smp17-28/apldbio/sds/quant/S02_C034_T02_P0001_M2_X2_E1.quant PUBLIC_RUN_COMPLETE:working/20190205smp17-28/apldbio/sds/quant/S02_C034_T02_P0001_M2_X2_E1.quant
Debug 1549377334.360 C: ACCess OBSERVER
Info 1549377334.361 Access notification: [System] Access -sessionid=542 -level=Observer -exclusive=False
System 1549377334.361 Access -sessionid=542 -level=Observer -exclusive=False
Debug 1549377334.362 S: OK ACCess OBSERVER
Debug 1549377334.368 C: ACCess CONTROLLER
Info 1549377334.369 Access notification: [System] Access -sessionid=542 -level=Controller -exclusive=False
System 1549377334.369 Access -sessionid=542 -level=Controller -exclusive=False
Debug 1549377334.370 S: OK ACCess CONTROLLER
Debug 1549377334.390 C: FIL:COP EXPERIMENTS:20190205smp17-28/apldbio/sds/quant/S02_C034_T02_P0001_M3_X3_E1.quant PUBLIC_RUN_COMPLETE:working/20190205smp17-28/apldbio/sds/quant/S02_C034_T02_P0001_M3_X3_E1.quant
Debug 1549377334.392 C: EXP:LIST? -verbose 20190205smp17-28/apldbio/sds/quant/S02_C034_T02_P0001*
Debug 1549377334.402 S: OK FIL:COP EXPERIMENTS:20190205smp17-28/apldbio/sds/quant/S02_C034_T02_P0001_M3_X3_E1.quant PUBLIC_RUN_COMPLETE:working/20190205smp17-28/apldbio/sds/quant/S02_C034_T02_P0001_M3_X3_E1.quant
Debug 1549377334.409 C: ACCess OBSERVER
Info 1549377334.410 Access notification: [System] Access -sessionid=542 -level=Observer -exclusive=False
System 1549377334.411 Access -sessionid=542 -level=Observer -exclusive=False
Debug 1549377334.408 <quote.message>S: OK EXP:LIST? -verbose 20190205smp17-28/apldbio/sds/quant/S02_C034_T02_P0001* <quote.reply>
s: "20190205smp17-28/apldbio/sds/quant/S02_C034_T02_P0001_M1_X1_E1.quant" -type=file -size=4200 -mtime=1549377333.49 -atime=1549377333.49 -ctime=1549377333.49
s: "20190205smp17-28/apldbio/sds/quant/S02_C034_T02_P0001_M1_X1_E2.quant" -type=file -size=4287 -mtime=1549377333.5 -atime=1549377333.5 -ctime=1549377333.5
s: "20190205smp17-28/apldbio/sds/quant/S02_C034_T02_P0001_M1_X1_E3.quant" -type=file -size=4454 -mtime=1549377333.5 -atime=1549377333.5 -ctime=1549377333.5
s: "20190205smp17-28/apldbio/sds/quant/S02_C034_T02_P0001_M2_X2_E1.quant" -type=file -size=4201 -mtime=1549377332.91 -atime=1549377332.9 -ctime=1549377332.91
s: "20190205smp17-28/apldbio/sds/quant/S02_C034_T02_P0001_M2_X2_E2.quant" -type=file -size=4282 -mtime=1549377332.91 -atime=1549377332.91 -ctime=1549377332.91
s: "20190205smp17-28/apldbio/sds/quant/S02_C034_T02_P0001_M3_X3_E1.quant" -type=file -size=4201 -mtime=1549377331.82 -atime=1549377331.82 -ctime=1549377331.82
s: "20190205smp17-28/apldbio/sds/quant/S02_C034_T02_P0001_M3_X3_E2.quant" -type=file -size=4201 -mtime=1549377331.82 -atime=1549377331.82 -ctime=1549377331.82
s: "20190205smp17-28/apldbio/sds/quant/S02_C034_T02_P0001_M4_X4_E1.quant" -type=file -size=4201 -mtime=1549377332.37 -atime=1549377332.36 -ctime=1549377332.37
s: "20190205smp17-28/apldbio/sds/quant/S02_C034_T02_P0001_M4_X4_E2.quant" -type=file -size=4264 -mtime=1549377332.37 -atime=1549377332.37 -ctime=1549377332.37
s: "20190205smp17-28/apldbio/sds/quant/S02_C034_T02_P0001_M5_X5_E1.quant" -type=file -size=4201 -mtime=1549377331.29 -atime=1549377331.28 -ctime=1549377331.29
s: "20190205smp17-28/apldbio/sds/quant/S02_C034_T02_P0001_M5_X5_E2.quant" -type=file -size=4201 -mtime=1549377331.29 -atime=1549377331.29 -ctime=1549377331.29
s: </quote.reply></quote.message>
Debug 1549377334.411 S: OK ACCess OBSERVER
Debug 1549377334.418 C: ACCess CONTROLLER
Info 1549377334.419 Access notification: [System] Access -sessionid=542 -level=Controller -exclusive=False
System 1549377334.420 Access -sessionid=542 -level=Controller -exclusive=False
Debug 1549377334.422 C: EXP:READ? -encoding=plain 20190205smp17-28/apldbio/sds/quant/S02_C034_T02_P0001_M1_X1_E1.quant
Debug 1549377334.420 S: OK ACCess CONTROLLER
Debug 1549377334.423 S: OK EXP:READ? -encoding=plain 20190205smp17-28/apldbio/sds/quant/S02_C034_T02_P0001_M1_X1_E1.quant
Debug 1549377334.427 C: EXP:READ? -encoding=plain 20190205smp17-28/apldbio/sds/quant/S02_C034_T02_P0001_M1_X1_E2.quant
Debug 1549377334.429 S: OK EXP:READ? -encoding=plain 20190205smp17-28/apldbio/sds/quant/S02_C034_T02_P0001_M1_X1_E2.quant
Debug 1549377334.431 C: EXP:READ? -encoding=plain 20190205smp17-28/apldbio/sds/quant/S02_C034_T02_P0001_M1_X1_E3.quant
Debug 1549377334.433 S: OK EXP:READ? -encoding=plain 20190205smp17-28/apldbio/sds/quant/S02_C034_T02_P0001_M1_X1_E3.quant
Debug 1549377334.436 C: EXP:READ? -encoding=plain 20190205smp17-28/apldbio/sds/quant/S02_C034_T02_P0001_M2_X2_E1.quant
Debug 1549377334.437 S: OK EXP:READ? -encoding=plain 20190205smp17-28/apldbio/sds/quant/S02_C034_T02_P0001_M2_X2_E1.quant
Debug 1549377334.440 C: EXP:READ? -encoding=plain 20190205smp17-28/apldbio/sds/quant/S02_C034_T02_P0001_M2_X2_E2.quant
Debug 1549377334.443 C: FIL:COP EXPERIMENTS:20190205smp17-28/apldbio/sds/quant/S02_C034_T02_P0001_M4_X4_E1.quant PUBLIC_RUN_COMPLETE:working/20190205smp17-28/apldbio/sds/quant/S02_C034_T02_P0001_M4_X4_E1.quant
Debug 1549377334.441 S: OK EXP:READ? -encoding=plain 20190205smp17-28/apldbio/sds/quant/S02_C034_T02_P0001_M2_X2_E2.quant
Debug 1549377334.448 S: OK FIL:COP EXPERIMENTS:20190205smp17-28/apldbio/sds/quant/S02_C034_T02_P0001_M4_X4_E1.quant PUBLIC_RUN_COMPLETE:working/20190205smp17-28/apldbio/sds/quant/S02_C034_T02_P0001_M4_X4_E1.quant
Debug 1549377334.453 C: ACCess OBSERVER
Info 1549377334.454 Access notification: [System] Access -sessionid=542 -level=Observer -exclusive=False
System 1549377334.454 Access -sessionid=542 -level=Observer -exclusive=False
Debug 1549377334.455 S: OK ACCess OBSERVER
Debug 1549377334.461 C: ACCess CONTROLLER
Info 1549377334.462 Access notification: [System] Access -sessionid=542 -level=Controller -exclusive=False
System 1549377334.462 Access -sessionid=542 -level=Controller -exclusive=False
Debug 1549377334.463 S: OK ACCess CONTROLLER
LEDStatus 1549377334.479 Temperature:60.4244 Current:9.44516 Voltage:3.39717 JuncTemp:77.5869
Debug 1549377334.482 C: FIL:COP EXPERIMENTS:20190205smp17-28/apldbio/sds/quant/S02_C034_T02_P0001_M5_X5_E1.quant PUBLIC_RUN_COMPLETE:working/20190205smp17-28/apldbio/sds/quant/S02_C034_T02_P0001_M5_X5_E1.quant
Debug 1549377334.487 S: OK FIL:COP EXPERIMENTS:20190205smp17-28/apldbio/sds/quant/S02_C034_T02_P0001_M5_X5_E1.quant PUBLIC_RUN_COMPLETE:working/20190205smp17-28/apldbio/sds/quant/S02_C034_T02_P0001_M5_X5_E1.quant
Debug 1549377334.492 C: ACCess OBSERVER
Info 1549377334.493 Access notification: [System] Access -sessionid=542 -level=Observer -exclusive=False
System 1549377334.494 Access -sessionid=542 -level=Observer -exclusive=False
Debug 1549377334.494 S: OK ACCess OBSERVER
Debug 1549377334.658 C: EXP:READ? -encoding=plain 20190205smp17-28/apldbio/sds/quant/S02_C034_T02_P0001_M3_X3_E1.quant
Debug 1549377334.659 S: OK EXP:READ? -encoding=plain 20190205smp17-28/apldbio/sds/quant/S02_C034_T02_P0001_M3_X3_E1.quant
Debug 1549377334.663 C: EXP:READ? -encoding=plain 20190205smp17-28/apldbio/sds/quant/S02_C034_T02_P0001_M3_X3_E2.quant
Debug 1549377334.664 S: OK EXP:READ? -encoding=plain 20190205smp17-28/apldbio/sds/quant/S02_C034_T02_P0001_M3_X3_E2.quant
Debug 1549377334.667 C: EXP:READ? -encoding=plain 20190205smp17-28/apldbio/sds/quant/S02_C034_T02_P0001_M4_X4_E1.quant
Debug 1549377334.669 S: OK EXP:READ? -encoding=plain 20190205smp17-28/apldbio/sds/quant/S02_C034_T02_P0001_M4_X4_E1.quant
Debug 1549377334.673 C: EXP:READ? -encoding=plain 20190205smp17-28/apldbio/sds/quant/S02_C034_T02_P0001_M4_X4_E2.quant
Debug 1549377334.674 S: OK EXP:READ? -encoding=plain 20190205smp17-28/apldbio/sds/quant/S02_C034_T02_P0001_M4_X4_E2.quant
Debug 1549377334.678 C: EXP:READ? -encoding=plain 20190205smp17-28/apldbio/sds/quant/S02_C034_T02_P0001_M5_X5_E1.quant
Debug 1549377334.679 S: OK EXP:READ? -encoding=plain 20190205smp17-28/apldbio/sds/quant/S02_C034_T02_P0001_M5_X5_E1.quant
Debug 1549377334.683 C: EXP:READ? -encoding=plain 20190205smp17-28/apldbio/sds/quant/S02_C034_T02_P0001_M5_X5_E2.quant
Debug 1549377334.685 S: OK EXP:READ? -encoding=plain 20190205smp17-28/apldbio/sds/quant/S02_C034_T02_P0001_M5_X5_E2.quant
Temperature 1549377334.971 -sample=60.0,60.0,60.0,60.0,60.0,60.0 -heatsink=37.7 -cover=104.9 -block=60.0,60.0,60.0,60.0,60.0,60.0
Time 1549377335.075 -elapsed=4308 -active=4296 -remaining=2025
LEDStatus 1549377335.479 Temperature:60.4595 Current:9.46665 Voltage:3.4035 JuncTemp:77.5291
Temperature 1549377335.971 -sample=60.0,60.0,60.0,60.0,60.0,60.0 -heatsink=38.0 -cover=105.0 -block=60.0,60.0,60.0,60.0,60.0,60.0
Time 1549377336.074 -elapsed=4309 -active=4297 -remaining=2024
LEDStatus 1549377336.478 Temperature:60.4244 Current:9.44516 Voltage:3.39717 JuncTemp:77.4955
Temperature 1549377336.971 -sample=60.0,60.0,60.0,60.0,60.0,60.0 -heatsink=37.8 -cover=105.0 -block=60.0,60.0,60.0,60.0,60.0,60.0
Time 1549377337.074 -elapsed=4310 -active=4298 -remaining=2023
LEDStatus 1549377337.479 Temperature:60.4947 Current:9.43441 Voltage:3.39295 JuncTemp:77.5412
Temperature 1549377337.973 -sample=60.0,60.0,60.0,60.0,60.0,60.0 -heatsink=37.5 -cover=105.1 -block=60.0,60.0,60.0,60.0,60.0,60.0
Time 1549377338.074 -elapsed=4311 -active=4299 -remaining=2022
LEDStatus 1549377338.488 Temperature:60.4595 Current:9.45591 Voltage:3.40139 JuncTemp:77.4165
Temperature 1549377338.973 -sample=60.0,60.0,60.0,60.0,60.0,60.0 -heatsink=37.7 -cover=105.1 -block=60.0,60.0,60.0,60.0,60.0,60.0
Time 1549377339.074 -elapsed=4312 -active=4300 -remaining=2021
Debug 1549377339.118 C: ISTAT?
Debug 1549377339.131 S: OK ISTAT? Running
LEDStatus 1549377339.488 Temperature:60.4595 Current:9.45591 Voltage:3.4035 JuncTemp:77.4112
Debug 1549377339.970 TBC _holding invoked.
Debug 1549377339.972 TBC acquired unhold lock
Debug 1549377339.973 TBC releasing operative lock
Debug 1549377339.978 TBC acquired operative lock
Debug 1549377340.039 TBC acquiring operative lock
Temperature 1549377339.978 -sample=60.0,60.0,60.0,60.0,60.0,60.0 -heatsink=37.6 -cover=104.9 -block=60.0,60.0,60.0,60.0,60.0,60.0
Info 1549377339.983 TBC:HOLD starting 0.000000s hold
Debug 1549377340.043 TBC _holding invoked.
Debug 1549377340.044 TBC acquiring unhold lock
Debug 1549377340.044 TBC acquired unhold lock
Debug 1549377340.045 TBC releasing operative lock
Debug 1549377340.045 TBC acquired operative lock
Info 1549377340.048 TBC:SETTing ramping "Zone1" from 60.0 to 95.0 (rate=1.600, timeout=65.6, msgid=0x661D)
Info 1549377340.049 TBC:SETTing ramping "Zone2" from 60.0 to 95.0 (rate=1.600, timeout=65.6, msgid=0x661E)
Info 1549377340.050 TBC:SETTing ramping "Zone3" from 60.0 to 95.0 (rate=1.600, timeout=65.6, msgid=0x661F)
Info 1549377340.051 TBC:SETTing ramping "Zone4" from 60.0 to 95.0 (rate=1.600, timeout=65.6, msgid=0x6620)
Info 1549377340.052 TBC:SETTing ramping "Zone5" from 60.0 to 95.0 (rate=1.600, timeout=65.6, msgid=0x6621)
Info 1549377340.053 TBC:SETTing ramping "Zone6" from 60.0 to 95.0 (rate=1.600, timeout=65.6, msgid=0x6622)
Time 1549377340.086 -elapsed=4313 -active=4301 -remaining=2021
Run 1549377340.154 Cycle 35
Run 1549377340.218 Step 1
Run 1549377340.228 Ramping -zones=Zone1,Zone2,Zone3,Zone4,Zone5,Zone6 -targets=95.000,95.000,95.000,95.000,95.000,95.000 -rates=1.600,1.600,1.600,1.600,1.600,1.600
LEDStatus 1549377340.479 Temperature:60.3542 Current:9.4774 Voltage:3.40139 JuncTemp:77.3901
Temperature 1549377340.973 -sample=60.2,60.2,60.3,60.3,60.3,60.3 -heatsink=37.6 -cover=105.0 -block=62.3,62.2,62.5,62.4,62.3,62.3
Time 1549377341.075 -elapsed=4314 -active=4302 -remaining=2020
LEDStatus 1549377341.488 Temperature:60.2839 Current:9.4774 Voltage:3.39717 JuncTemp:77.3937
Temperature 1549377341.973 -sample=62.3,62.2,62.4,62.4,62.4,62.3 -heatsink=37.5 -cover=105.1 -block=67.9,67.9,68.0,67.9,67.9,67.8
Time 1549377342.075 -elapsed=4315 -active=4303 -remaining=2019
LEDStatus 1549377342.488 Temperature:60.3542 Current:9.4774 Voltage:3.39928 JuncTemp:77.4095
Temperature 1549377342.971 -sample=64.8,64.9,64.8,64.8,64.9,64.9 -heatsink=37.7 -cover=104.9 -block=68.8,69.0,68.7,68.6,68.9,69.0
Time 1549377343.074 -elapsed=4316 -active=4304 -remaining=2018
LEDStatus 1549377343.487 Temperature:60.3191 Current:9.44516 Voltage:3.39506 JuncTemp:77.5397
Temperature 1549377343.974 -sample=66.4,66.5,66.4,66.4,66.5,66.5 -heatsink=37.7 -cover=105.0 -block=69.4,69.3,69.4,69.5,69.3,69.4
Time 1549377344.074 -elapsed=4317 -active=4305 -remaining=2017
Debug 1549377344.118 C: ISTAT?
Debug 1549377344.131 S: OK ISTAT? Running
LEDStatus 1549377344.479 Temperature:60.4244 Current:9.45591 Voltage:3.39717 JuncTemp:77.4234
Temperature 1549377344.971 -sample=68.1,68.1,68.1,68.1,68.1,68.0 -heatsink=37.5 -cover=105.0 -block=71.8,71.7,71.8,71.9,71.8,71.7
Time 1549377345.074 -elapsed=4318 -active=4306 -remaining=2016
LEDStatus 1549377345.488 Temperature:60.3542 Current:9.45591 Voltage:3.39717 JuncTemp:77.3989
Temperature 1549377345.971 -sample=69.9,70.0,70.0,69.9,70.0,69.9 -heatsink=37.4 -cover=105.0 -block=73.6,73.7,73.5,73.5,73.7,73.6
Time 1549377346.075 -elapsed=4319 -active=4307 -remaining=2015
LEDStatus 1549377346.487 Temperature:60.2839 Current:9.45591 Voltage:3.39717 JuncTemp:77.4516
Temperature 1549377346.973 -sample=71.6,71.7,71.6,71.6,71.7,71.6 -heatsink=37.5 -cover=105.0 -block=74.8,74.9,74.8,74.8,74.8,74.9
Time 1549377347.075 -elapsed=4320 -active=4308 -remaining=2014
LEDStatus 1549377347.488 Temperature:60.4595 Current:9.43441 Voltage:3.39717 JuncTemp:77.4201
Temperature 1549377347.973 -sample=73.2,73.3,73.2,73.2,73.3,73.2 -heatsink=37.4 -cover=105.1 -block=76.5,76.5,76.5,76.5,76.5,76.4
Time 1549377348.075 -elapsed=4321 -active=4309 -remaining=2013
LEDStatus 1549377348.479 Temperature:60.3893 Current:9.46665 Voltage:3.39717 JuncTemp:77.4113
Temperature 1549377348.971 -sample=74.9,74.9,74.9,74.9,74.9,74.8 -heatsink=37.4 -cover=104.9 -block=78.2,78.3,78.1,78.1,78.2,78.2
Time 1549377349.074 -elapsed=4322 -active=4310 -remaining=2012
Debug 1549377349.118 C: ISTAT?
Debug 1549377349.130 S: OK ISTAT? Running
LEDStatus 1549377349.479 Temperature:60.3542 Current:9.4774 Voltage:3.39928 JuncTemp:77.4201
Temperature 1549377349.973 -sample=76.5,76.5,76.5,76.5,76.5,76.5 -heatsink=37.2 -cover=104.9 -block=79.7,79.8,79.6,79.6,79.7,79.7
Time 1549377350.074 -elapsed=4323 -active=4311 -remaining=2011
LEDStatus 1549377350.487 Temperature:60.3542 Current:9.45591 Voltage:3.39928 JuncTemp:77.3692
Temperature 1549377350.973 -sample=78.0,78.1,78.0,78.0,78.1,78.0 -heatsink=37.2 -cover=105.0 -block=81.2,81.2,81.2,81.2,81.2,81.2
Time 1549377351.075 -elapsed=4324 -active=4312 -remaining=2010
LEDStatus 1549377351.487 Temperature:60.3191 Current:9.45591 Voltage:3.39928 JuncTemp:77.4218
Temperature 1549377351.973 -sample=79.6,79.7,79.6,79.6,79.7,79.6 -heatsink=37.2 -cover=105.0 -block=82.8,82.9,82.7,82.8,82.8,82.7
Time 1549377352.075 -elapsed=4325 -active=4313 -remaining=2009
LEDStatus 1549377352.488 Temperature:60.4244 Current:9.49889 Voltage:3.39506 JuncTemp:77.3956
Temperature 1549377352.971 -sample=81.2,81.3,81.2,81.2,81.2,81.2 -heatsink=37.2 -cover=105.0 -block=84.3,84.4,84.2,84.3,84.4,84.3
Time 1549377353.074 -elapsed=4326 -active=4314 -remaining=2008
LEDStatus 1549377353.488 Temperature:60.3191 Current:9.44516 Voltage:3.39928 JuncTemp:77.3093
Temperature 1549377353.973 -sample=82.7,82.9,82.6,82.7,82.8,82.7 -heatsink=37.1 -cover=105.1 -block=85.8,85.9,85.7,85.8,85.9,85.8
Time 1549377354.074 -elapsed=4327 -active=4315 -remaining=2007
Debug 1549377354.119 C: ISTAT?
Debug 1549377354.131 S: OK ISTAT? Running
LEDStatus 1549377354.488 Temperature:60.2488 Current:9.45591 Voltage:3.4035 JuncTemp:77.4182
Temperature 1549377354.973 -sample=84.3,84.4,84.2,84.2,84.3,84.2 -heatsink=37.0 -cover=105.0 -block=87.4,87.5,87.3,87.4,87.4,87.3
Time 1549377355.075 -elapsed=4328 -active=4316 -remaining=2006
LEDStatus 1549377355.488 Temperature:60.3191 Current:9.4774 Voltage:3.40139 JuncTemp:77.2636
Temperature 1549377355.971 -sample=85.8,85.9,85.7,85.8,85.9,85.8 -heatsink=36.9 -cover=105.0 -block=88.9,89.0,88.8,88.8,89.0,88.8
Time 1549377356.074 -elapsed=4329 -active=4317 -remaining=2005
LEDStatus 1549377356.488 Temperature:60.2839 Current:9.46665 Voltage:3.39717 JuncTemp:77.4501
Temperature 1549377356.973 -sample=87.3,87.5,87.2,87.3,87.4,87.3 -heatsink=36.9 -cover=105.0 -block=90.4,90.5,90.3,90.4,90.5,90.4
Time 1549377357.074 -elapsed=4330 -active=4318 -remaining=2004
LEDStatus 1549377357.488 Temperature:60.3191 Current:9.44516 Voltage:3.39928 JuncTemp:77.3922
Temperature 1549377357.973 -sample=88.9,89.0,88.8,88.8,88.9,88.8 -heatsink=36.9 -cover=105.0 -block=91.9,92.1,91.8,91.9,92.0,91.9
Time 1549377358.074 -elapsed=4331 -active=4319 -remaining=2003
LEDStatus 1549377358.488 Temperature:60.3191 Current:9.43441 Voltage:3.40562 JuncTemp:77.4819
Temperature 1549377358.973 -sample=90.4,90.5,90.3,90.4,90.5,90.3 -heatsink=36.7 -cover=105.0 -block=93.5,93.6,93.4,93.4,93.6,93.4
Time 1549377359.074 -elapsed=4332 -active=4320 -remaining=2002
Debug 1549377359.119 C: ISTAT?
Debug 1549377359.131 S: OK ISTAT? Running
LEDStatus 1549377359.479 Temperature:60.2839 Current:9.4774 Voltage:3.39717 JuncTemp:77.3883
Temperature 1549377359.973 -sample=91.9,92.1,91.8,91.9,92.0,91.8 -heatsink=36.6 -cover=105.0 -block=95.0,95.1,94.9,95.0,95.1,94.9
Time 1549377360.074 -elapsed=4333 -active=4321 -remaining=2001
LEDStatus 1549377360.488 Temperature:60.2839 Current:9.4774 Voltage:3.40139 JuncTemp:77.3147
Temperature 1549377360.973 -sample=93.4,93.5,93.3,93.4,93.5,93.3 -heatsink=36.6 -cover=105.0 -block=96.0,96.1,96.0,96.0,96.1,96.0
Time 1549377361.075 -elapsed=4334 -active=4322 -remaining=2000
Debug 1549377361.479 LLAC ACK: Acknowledge (type=3), name=Unknown, dest=0x00, source=0x81, control=0x01, id=0x0000, msgid=0x661D, data=[]
Debug 1549377361.480 LLAC ACK reply: Acknowledge (type=3), name=Unknown, dest=0x81, source=0x00, control=0x01, id=0x0000, msgid=0x661D, data=[]
Debug 1549377361.482 LLAC ACK: Acknowledge (type=3), name=Unknown, dest=0x00, source=0x82, control=0x01, id=0x0000, msgid=0x661E, data=[]
Debug 1549377361.483 LLAC ACK reply: Acknowledge (type=3), name=Unknown, dest=0x82, source=0x00, control=0x01, id=0x0000, msgid=0x661E, data=[]
LEDStatus 1549377361.493 Temperature:60.2488 Current:9.44516 Voltage:3.40139 JuncTemp:77.3516
Debug 1549377361.558 LLAC ACK: Acknowledge (type=3), name=Unknown, dest=0x00, source=0x83, control=0x01, id=0x0000, msgid=0x661F, data=[]
Debug 1549377361.558 LLAC ACK reply: Acknowledge (type=3), name=Unknown, dest=0x83, source=0x00, control=0x01, id=0x0000, msgid=0x661F, data=[]
Debug 1549377361.559 LLAC ACK: Acknowledge (type=3), name=Unknown, dest=0x00, source=0x84, control=0x01, id=0x0000, msgid=0x6620, data=[]
Debug 1549377361.559 LLAC ACK reply: Acknowledge (type=3), name=Unknown, dest=0x84, source=0x00, control=0x01, id=0x0000, msgid=0x6620, data=[]
Debug 1549377361.560 LLAC ACK: Acknowledge (type=3), name=Unknown, dest=0x00, source=0x85, control=0x01, id=0x0000, msgid=0x6621, data=[]
Debug 1549377361.560 LLAC ACK reply: Acknowledge (type=3), name=Unknown, dest=0x85, source=0x00, control=0x01, id=0x0000, msgid=0x6621, data=[]
Debug 1549377361.561 LLAC ACK: Acknowledge (type=3), name=Unknown, dest=0x00, source=0x86, control=0x01, id=0x0000, msgid=0x6622, data=[]
Debug 1549377361.561 LLAC ACK reply: Acknowledge (type=3), name=Unknown, dest=0x86, source=0x00, control=0x01, id=0x0000, msgid=0x6622, data=[]
Debug 1549377361.562 TBC releasing operative lock
Debug 1549377361.563 Pending Suspend flag: False
Debug 1549377361.572 TBC acquiring operative lock
Debug 1549377361.572 TBC acquired operative lock
Run 1549377361.593 Holding -time=15
Info 1549377361.574 TBC:HOLD starting 15.000000s hold
Debug 1549377361.598 TBC acquiring unhold lock
Temperature 1549377361.973 -sample=94.4,94.5,94.4,94.4,94.5,94.4 -heatsink=36.6 -cover=105.0 -block=95.6,95.6,96.0,95.9,95.9,95.6
Time 1549377362.075 -elapsed=4335 -active=4323 -remaining=1999
LEDStatus 1549377362.488 Temperature:60.2488 Current:9.44516 Voltage:3.39717 JuncTemp:77.4112
Temperature 1549377362.973 -sample=94.8,94.9,94.9,94.9,94.9,94.8 -heatsink=36.6 -cover=104.9 -block=95.3,95.3,95.2,95.2,95.1,95.4
Time 1549377363.075 -elapsed=4336 -active=4324 -remaining=1998
LEDStatus 1549377363.478 Temperature:60.2839 Current:9.44516 Voltage:3.39295 JuncTemp:77.3465
Temperature 1549377363.973 -sample=94.9,95.0,94.9,94.9,94.9,95.0 -heatsink=36.8 -cover=105.0 -block=95.0,95.0,94.9,94.9,94.9,95.0
Time 1549377364.075 -elapsed=4337 -active=4325 -remaining=1997
Debug 1549377364.119 C: ISTAT?
Debug 1549377364.140 S: OK ISTAT? Running
LEDStatus 1549377364.488 Temperature:60.2137 Current:9.43441 Voltage:3.39717 JuncTemp:77.3622
Temperature 1549377364.973 -sample=94.9,94.9,94.9,94.9,94.9,94.9 -heatsink=36.6 -cover=104.9 -block=94.9,95.0,94.9,95.0,94.9,94.9
Time 1549377365.074 -elapsed=4338 -active=4326 -remaining=1996
LEDStatus 1549377365.484 Temperature:60.2839 Current:9.46665 Voltage:3.4035 JuncTemp:77.2848
Temperature 1549377365.971 -sample=94.9,94.9,94.9,94.9,94.9,94.9 -heatsink=36.5 -cover=105.0 -block=94.9,94.9,95.0,95.0,95.0,94.9
Time 1549377366.074 -elapsed=4339 -active=4327 -remaining=1995
LEDStatus 1549377366.488 Temperature:60.2137 Current:9.44516 Voltage:3.39717 JuncTemp:77.255
Temperature 1549377366.973 -sample=94.9,95.0,95.0,94.9,95.0,94.9 -heatsink=36.4 -cover=104.9 -block=95.0,95.0,95.0,95.0,95.0,95.0
Time 1549377367.075 -elapsed=4340 -active=4328 -remaining=1994
LEDStatus 1549377367.479 Temperature:60.1785 Current:9.46665 Voltage:3.39928 JuncTemp:77.3023
Temperature 1549377367.973 -sample=95.0,95.0,95.0,95.0,95.0,95.0 -heatsink=36.5 -cover=105.0 -block=95.0,95.0,95.0,95.0,95.0,95.0
Time 1549377368.074 -elapsed=4341 -active=4329 -remaining=1993
LEDStatus 1549377368.488 Temperature:60.1785 Current:9.4774 Voltage:3.40139 JuncTemp:77.3956
Temperature 1549377368.971 -sample=95.0,95.0,95.0,95.0,95.0,95.0 -heatsink=36.6 -cover=105.0 -block=95.0,95.0,95.0,95.0,95.0,95.0
Time 1549377369.074 -elapsed=4342 -active=4330 -remaining=1992
Debug 1549377369.119 C: ISTAT?
Debug 1549377369.131 S: OK ISTAT? Running
LEDStatus 1549377369.487 Temperature:60.2137 Current:9.45591 Voltage:3.40562 JuncTemp:77.2584
Temperature 1549377369.973 -sample=95.0,95.0,95.0,95.0,95.0,95.0 -heatsink=36.4 -cover=105.0 -block=95.0,95.0,95.0,95.0,95.0,95.0
Time 1549377370.074 -elapsed=4343 -active=4331 -remaining=1991
LEDStatus 1549377370.487 Temperature:60.2137 Current:9.4774 Voltage:3.40139 JuncTemp:77.2496
Temperature 1549377370.973 -sample=95.0,95.0,95.0,95.0,95.0,95.0 -heatsink=36.5 -cover=105.0 -block=95.0,95.0,95.0,95.0,95.0,95.0
Time 1549377371.074 -elapsed=4344 -active=4332 -remaining=1990
LEDStatus 1549377371.487 Temperature:60.2137 Current:9.48814 Voltage:3.40562 JuncTemp:77.2883
Temperature 1549377371.973 -sample=95.0,95.0,95.0,95.0,95.0,95.0 -heatsink=36.6 -cover=105.0 -block=95.0,95.0,95.0,95.0,95.0,95.0
Time 1549377372.074 -elapsed=4345 -active=4333 -remaining=1989
LEDStatus 1549377372.487 Temperature:60.3191 Current:9.4774 Voltage:3.39506 JuncTemp:77.3165
Temperature 1549377372.973 -sample=95.0,95.0,95.0,95.0,95.0,95.0 -heatsink=36.5 -cover=105.0 -block=95.0,95.0,95.0,95.0,95.0,95.0
Time 1549377373.075 -elapsed=4346 -active=4334 -remaining=1988
LEDStatus 1549377373.488 Temperature:60.1785 Current:9.44516 Voltage:3.4035 JuncTemp:77.2901
Temperature 1549377373.973 -sample=95.0,95.0,95.0,95.0,95.0,95.0 -heatsink=36.8 -cover=105.0 -block=95.0,95.0,95.0,95.0,95.0,95.0
Time 1549377374.075 -elapsed=4347 -active=4335 -remaining=1987
Debug 1549377374.119 C: ISTAT?
Debug 1549377374.140 S: OK ISTAT? Running
LEDStatus 1549377374.479 Temperature:60.2137 Current:9.4774 Voltage:3.39928 JuncTemp:77.2883
Temperature 1549377374.973 -sample=95.0,95.0,95.0,95.0,95.0,95.0 -heatsink=36.6 -cover=105.0 -block=95.0,95.0,95.0,95.0,95.0,95.0
Time 1549377375.074 -elapsed=4348 -active=4336 -remaining=1986
LEDStatus 1549377375.487 Temperature:60.1434 Current:9.4774 Voltage:3.39717 JuncTemp:77.2758
Temperature 1549377375.973 -sample=95.0,95.0,95.0,95.0,95.0,95.0 -heatsink=36.6 -cover=105.0 -block=95.0,95.0,95.0,95.0,95.0,95.0
Time 1549377376.074 -elapsed=4349 -active=4337 -remaining=1985
LEDStatus 1549377376.478 Temperature:60.2137 Current:9.48814 Voltage:3.39717 JuncTemp:77.2742
Debug 1549377376.670 TBC _holding invoked.
Debug 1549377376.672 TBC acquired unhold lock
Debug 1549377376.673 TBC releasing operative lock
Debug 1549377376.715 TBC acquiring operative lock
Debug 1549377376.716 TBC acquired operative lock
Info 1549377376.718 TBC:SETTing ramping "Zone1" from 95.0 to 60.0 (rate=1.600, timeout=65.6, msgid=0x68B7)
Info 1549377376.719 TBC:SETTing ramping "Zone2" from 95.0 to 60.0 (rate=1.600, timeout=65.6, msgid=0x68B8)
Info 1549377376.719 TBC:SETTing ramping "Zone3" from 95.0 to 60.0 (rate=1.600, timeout=65.6, msgid=0x68B9)
Info 1549377376.720 TBC:SETTing ramping "Zone4" from 95.0 to 60.0 (rate=1.600, timeout=65.6, msgid=0x68BA)
Info 1549377376.721 TBC:SETTing ramping "Zone5" from 95.0 to 60.0 (rate=1.600, timeout=65.6, msgid=0x68BB)
Info 1549377376.721 TBC:SETTing ramping "Zone6" from 95.0 to 60.0 (rate=1.600, timeout=65.6, msgid=0x68BC)
Run 1549377376.797 Step 2
Run 1549377376.806 Ramping -zones=Zone1,Zone2,Zone3,Zone4,Zone5,Zone6 -targets=60.000,60.000,60.000,60.000,60.000,60.000 -rates=1.600,1.600,1.600,1.600,1.600,1.600
Temperature 1549377376.974 -sample=95.0,95.0,95.0,95.0,95.0,95.0 -heatsink=36.6 -cover=105.0 -block=95.0,95.0,95.0,95.0,95.0,95.0
Time 1549377377.075 -elapsed=4350 -active=4338 -remaining=1984
LEDStatus 1549377377.480 Temperature:60.2488 Current:9.44516 Voltage:3.39717 JuncTemp:77.3235
Temperature 1549377377.974 -sample=94.6,94.7,94.6,94.6,94.7,94.7 -heatsink=36.7 -cover=105.0 -block=92.0,91.9,91.7,91.7,91.9,91.9
Time 1549377378.075 -elapsed=4351 -active=4339 -remaining=1983
LEDStatus 1549377378.488 Temperature:60.2488 Current:9.46665 Voltage:3.4035 JuncTemp:77.2074
Temperature 1549377378.971 -sample=93.2,93.3,93.2,93.1,93.3,93.2 -heatsink=36.8 -cover=104.9 -block=87.8,87.8,87.7,87.7,87.8,87.8
Time 1549377379.074 -elapsed=4352 -active=4340 -remaining=1982
Debug 1549377379.120 C: ISTAT?
Debug 1549377379.132 S: OK ISTAT? Running
LEDStatus 1549377379.488 Temperature:60.2488 Current:9.43441 Voltage:3.40139 JuncTemp:77.232
Temperature 1549377379.973 -sample=91.3,91.2,91.3,91.2,91.3,91.3 -heatsink=36.8 -cover=105.1 -block=85.4,85.4,85.5,85.6,85.4,85.4
Time 1549377380.074 -elapsed=4353 -active=4341 -remaining=1981
LEDStatus 1549377380.479 Temperature:60.2488 Current:9.45591 Voltage:3.39928 JuncTemp:77.1987
Temperature 1549377380.971 -sample=89.5,89.3,89.4,89.4,89.4,89.4 -heatsink=36.7 -cover=105.0 -block=84.0,83.9,84.1,84.1,84.0,83.9
Time 1549377381.074 -elapsed=4354 -active=4342 -remaining=1980
LEDStatus 1549377381.488 Temperature:60.1785 Current:9.43441 Voltage:3.39506 JuncTemp:77.2971
Temperature 1549377381.971 -sample=87.7,87.6,87.7,87.7,87.7,87.6 -heatsink=36.8 -cover=105.0 -block=82.6,82.6,82.6,82.7,82.6,82.5
Time 1549377382.074 -elapsed=4355 -active=4343 -remaining=1979
LEDStatus 1549377382.487 Temperature:60.1785 Current:9.4774 Voltage:3.39717 JuncTemp:77.2901
Temperature 1549377382.973 -sample=86.0,85.9,86.0,86.0,86.0,86.0 -heatsink=36.9 -cover=105.0 -block=80.9,81.0,81.0,81.0,81.0,81.0
Time 1549377383.075 -elapsed=4356 -active=4344 -remaining=1978
LEDStatus 1549377383.487 Temperature:60.1082 Current:9.46665 Voltage:3.39717 JuncTemp:77.2003
Temperature 1549377383.971 -sample=84.3,84.3,84.3,84.4,84.4,84.3 -heatsink=36.8 -cover=105.1 -block=79.3,79.2,79.3,79.3,79.3,79.3
Time 1549377384.074 -elapsed=4357 -active=4345 -remaining=1977
Debug 1549377384.118 C: ISTAT?
Debug 1549377384.130 S: OK ISTAT? Running
LEDStatus 1549377384.488 Temperature:60.2839 Current:9.41292 Voltage:3.39295 JuncTemp:77.3007
Temperature 1549377384.971 -sample=82.7,82.6,82.7,82.7,82.7,82.6 -heatsink=37.0 -cover=105.1 -block=77.6,77.5,77.7,77.6,77.6,77.5
Time 1549377385.074 -elapsed=4358 -active=4346 -remaining=1976
LEDStatus 1549377385.488 Temperature:60.2137 Current:9.46665 Voltage:3.4035 JuncTemp:77.2742
Temperature 1549377385.971 -sample=81.0,80.9,81.1,81.0,81.0,80.9 -heatsink=37.3 -cover=105.0 -block=75.9,75.9,76.0,76.0,75.9,75.9
Time 1549377386.074 -elapsed=4359 -active=4347 -remaining=1975
LEDStatus 1549377386.487 Temperature:60.2137 Current:9.46665 Voltage:3.4035 JuncTemp:77.2971
Temperature 1549377386.971 -sample=79.3,79.2,79.4,79.3,79.3,79.3 -heatsink=37.1 -cover=105.0 -block=74.2,74.2,74.3,74.3,74.2,74.2
Time 1549377387.074 -elapsed=4360 -active=4348 -remaining=1974
LEDStatus 1549377387.479 Temperature:60.2137 Current:9.46665 Voltage:3.39717 JuncTemp:77.3129
Temperature 1549377387.973 -sample=77.6,77.5,77.7,77.6,77.6,77.6 -heatsink=37.3 -cover=105.1 -block=72.6,72.5,72.7,72.7,72.6,72.6
Time 1549377388.075 -elapsed=4361 -active=4349 -remaining=1973
LEDStatus 1549377388.478 Temperature:60.1082 Current:9.45591 Voltage:3.39717 JuncTemp:77.1442
Temperature 1549377388.971 -sample=75.9,75.9,76.0,76.0,75.9,76.0 -heatsink=37.4 -cover=105.0 -block=70.9,70.8,71.0,71.0,70.9,70.9
Time 1549377389.075 -elapsed=4362 -active=4350 -remaining=1972
Debug 1549377389.118 C: ISTAT?
Debug 1549377389.130 S: OK ISTAT? Running
LEDStatus 1549377389.487 Temperature:60.2137 Current:9.48814 Voltage:3.39295 JuncTemp:77.3534
Temperature 1549377389.971 -sample=74.3,74.2,74.3,74.4,74.3,74.3 -heatsink=37.7 -cover=105.0 -block=69.3,69.1,69.3,69.3,69.2,69.3
Time 1549377390.075 -elapsed=4363 -active=4351 -remaining=1971
LEDStatus 1549377390.488 Temperature:60.2137 Current:9.4774 Voltage:3.4035 JuncTemp:77.2919
Temperature 1549377390.971 -sample=72.6,72.5,72.7,72.7,72.6,72.6 -heatsink=37.5 -cover=105.1 -block=67.6,67.4,67.6,67.6,67.5,67.6
Time 1549377391.074 -elapsed=4364 -active=4352 -remaining=1970
LEDStatus 1549377391.488 Temperature:60.1434 Current:9.48814 Voltage:3.39928 JuncTemp:77.2091
Temperature 1549377391.971 -sample=70.9,70.8,71.0,71.0,70.9,70.9 -heatsink=37.7 -cover=105.0 -block=65.9,65.7,66.0,65.9,65.8,65.9
Time 1549377392.074 -elapsed=4365 -active=4353 -remaining=1969
LEDStatus 1549377392.478 Temperature:60.2488 Current:9.44516 Voltage:3.39928 JuncTemp:77.2848
Temperature 1549377392.973 -sample=69.3,69.1,69.4,69.3,69.2,69.3 -heatsink=37.8 -cover=105.0 -block=64.3,64.1,64.4,64.3,64.2,64.3
Time 1549377393.074 -elapsed=4366 -active=4354 -remaining=1968
LEDStatus 1549377393.488 Temperature:60.1082 Current:9.44516 Voltage:3.39717 JuncTemp:77.1969
Temperature 1549377393.971 -sample=67.6,67.5,67.7,67.7,67.6,67.6 -heatsink=38.0 -cover=105.0 -block=62.7,62.5,62.7,62.7,62.6,62.7
Time 1549377394.074 -elapsed=4367 -active=4355 -remaining=1967
Debug 1549377394.119 C: ISTAT?
Debug 1549377394.130 S: OK ISTAT? Running
LEDStatus 1549377394.488 Temperature:60.2137 Current:9.45591 Voltage:3.39717 JuncTemp:77.2197
Temperature 1549377394.973 -sample=66.0,65.8,66.1,66.0,65.9,66.0 -heatsink=38.0 -cover=105.0 -block=61.0,60.7,61.0,61.0,60.8,61.0
Time 1549377395.074 -elapsed=4368 -active=4356 -remaining=1966
LEDStatus 1549377395.487 Temperature:60.1785 Current:9.46665 Voltage:3.39928 JuncTemp:77.4167
Temperature 1549377395.971 -sample=64.3,64.1,64.4,64.3,64.2,64.3 -heatsink=38.1 -cover=105.1 -block=59.3,59.1,59.3,59.3,59.2,59.3
Time 1549377396.074 -elapsed=4369 -active=4357 -remaining=1965
LEDStatus 1549377396.487 Temperature:60.2488 Current:9.45591 Voltage:3.39717 JuncTemp:77.3374
Temperature 1549377396.971 -sample=62.7,62.5,62.8,62.8,62.6,62.7 -heatsink=38.2 -cover=105.1 -block=58.4,58.3,58.4,58.4,58.4,58.4
Time 1549377397.074 -elapsed=4370 -active=4358 -remaining=1964
LEDStatus 1549377397.487 Temperature:60.3191 Current:9.43441 Voltage:3.39295 JuncTemp:77.2548
Temperature 1549377397.973 -sample=61.5,61.3,61.5,61.5,61.4,61.5 -heatsink=38.2 -cover=105.0 -block=58.5,58.7,58.5,58.6,58.6,58.5
Time 1549377398.074 -elapsed=4371 -active=4359 -remaining=1963
LEDStatus 1549377398.487 Temperature:60.2839 Current:9.46665 Voltage:3.39928 JuncTemp:77.2654
Debug 1549377398.555 LLAC ACK: Acknowledge (type=3), name=Unknown, dest=0x00, source=0x81, control=0x01, id=0x0000, msgid=0x68B7, data=[]
Debug 1549377398.555 LLAC ACK reply: Acknowledge (type=3), name=Unknown, dest=0x81, source=0x00, control=0x01, id=0x0000, msgid=0x68B7, data=[]
Debug 1549377398.556 LLAC ACK: Acknowledge (type=3), name=Unknown, dest=0x00, source=0x82, control=0x01, id=0x0000, msgid=0x68B8, data=[]
Debug 1549377398.556 LLAC ACK reply: Acknowledge (type=3), name=Unknown, dest=0x82, source=0x00, control=0x01, id=0x0000, msgid=0x68B8, data=[]
Debug 1549377398.603 LLAC ACK: Acknowledge (type=3), name=Unknown, dest=0x00, source=0x83, control=0x01, id=0x0000, msgid=0x68B9, data=[]
Debug 1549377398.603 LLAC ACK reply: Acknowledge (type=3), name=Unknown, dest=0x83, source=0x00, control=0x01, id=0x0000, msgid=0x68B9, data=[]
Debug 1549377398.604 LLAC ACK: Acknowledge (type=3), name=Unknown, dest=0x00, source=0x84, control=0x01, id=0x0000, msgid=0x68BA, data=[]
Debug 1549377398.604 LLAC ACK reply: Acknowledge (type=3), name=Unknown, dest=0x84, source=0x00, control=0x01, id=0x0000, msgid=0x68BA, data=[]
Debug 1549377398.605 LLAC ACK: Acknowledge (type=3), name=Unknown, dest=0x00, source=0x85, control=0x01, id=0x0000, msgid=0x68BB, data=[]
Debug 1549377398.605 LLAC ACK reply: Acknowledge (type=3), name=Unknown, dest=0x85, source=0x00, control=0x01, id=0x0000, msgid=0x68BB, data=[]
Debug 1549377398.606 LLAC ACK: Acknowledge (type=3), name=Unknown, dest=0x00, source=0x86, control=0x01, id=0x0000, msgid=0x68BC, data=[]
Debug 1549377398.606 LLAC ACK reply: Acknowledge (type=3), name=Unknown, dest=0x86, source=0x00, control=0x01, id=0x0000, msgid=0x68BC, data=[]
Debug 1549377398.607 TBC releasing operative lock
Debug 1549377398.608 Pending Suspend flag: False
Debug 1549377398.641 TBC acquiring operative lock
Debug 1549377398.641 TBC acquired operative lock
Run 1549377398.645 Holding -time=60 -collecting=True
Info 1549377398.642 TBC:HOLD starting 60.000000s hold
Debug 1549377398.661 TBC acquiring unhold lock
Run 1549377398.667 Acquiring -run="20190205smp17-28" -stage=2 -cycle=35 -point=1 -Temperature=60.8965,60.8327,60.9493,60.9384,60.8692,60.9355
Temperature 1549377398.971 -sample=60.7,60.6,60.7,60.7,60.6,60.7 -heatsink=38.3 -cover=104.9 -block=58.7,58.8,58.7,58.7,58.8,58.7
Time 1549377399.074 -elapsed=4372 -active=4360 -remaining=1962
Debug 1549377399.118 C: ISTAT?
Debug 1549377399.130 S: OK ISTAT? Running
LEDStatus 1549377399.488 Temperature:60.2488 Current:9.45591 Voltage:3.4035 JuncTemp:77.3286
Temperature 1549377399.973 -sample=60.4,60.4,60.4,60.4,60.4,60.4 -heatsink=38.5 -cover=105.0 -block=60.3,60.5,60.3,60.4,60.5,60.3
Time 1549377400.074 -elapsed=4373 -active=4361 -remaining=1961
LEDStatus 1549377400.488 Temperature:60.3893 Current:9.45591 Voltage:3.39928 JuncTemp:77.4643
Temperature 1549377400.973 -sample=60.3,60.4,60.4,60.4,60.4,60.4 -heatsink=38.6 -cover=105.1 -block=60.1,60.1,60.1,60.1,60.1,60.1
Time 1549377401.075 -elapsed=4374 -active=4362 -remaining=1960
LEDStatus 1549377401.487 Temperature:60.2839 Current:9.46665 Voltage:3.39717 JuncTemp:77.3253
Temperature 1549377401.973 -sample=60.3,60.3,60.3,60.3,60.3,60.3 -heatsink=38.5 -cover=105.0 -block=60.1,60.0,60.1,60.1,60.1,60.1
Time 1549377402.075 -elapsed=4375 -active=4363 -remaining=1959
LEDStatus 1549377402.487 Temperature:60.2839 Current:9.45591 Voltage:3.39506 JuncTemp:77.4446
Temperature 1549377402.973 -sample=60.2,60.2,60.2,60.2,60.2,60.2 -heatsink=38.5 -cover=105.0 -block=60.0,60.0,60.0,60.0,60.0,60.0
Time 1549377403.075 -elapsed=4376 -active=4364 -remaining=1958
LEDStatus 1549377403.488 Temperature:60.2488 Current:9.44516 Voltage:3.39928 JuncTemp:77.2636
Temperature 1549377403.973 -sample=60.1,60.1,60.2,60.2,60.1,60.1 -heatsink=38.9 -cover=105.1 -block=60.0,60.0,60.0,60.0,60.0,60.0
Time 1549377404.074 -elapsed=4377 -active=4365 -remaining=1957
Debug 1549377404.121 C: ISTAT?
Debug 1549377404.134 S: OK ISTAT? Running
LEDStatus 1549377404.479 Temperature:60.2488 Current:9.48814 Voltage:3.39717 JuncTemp:77.2742
Temperature 1549377404.971 -sample=60.1,60.1,60.1,60.1,60.1,60.1 -heatsink=38.5 -cover=105.0 -block=60.0,60.0,60.0,60.0,60.0,60.0
Time 1549377405.074 -elapsed=4378 -active=4366 -remaining=1956
LEDStatus 1549377405.488 Temperature:60.2839 Current:9.45591 Voltage:3.39928 JuncTemp:77.2443
Temperature 1549377405.973 -sample=60.1,60.1,60.1,60.1,60.1,60.1 -heatsink=38.7 -cover=105.0 -block=60.0,60.0,60.0,60.0,60.0,60.0
Time 1549377406.074 -elapsed=4379 -active=4367 -remaining=1955
LEDStatus 1549377406.488 Temperature:60.2488 Current:9.4774 Voltage:3.39717 JuncTemp:77.3059
Temperature 1549377406.973 -sample=60.0,60.0,60.0,60.0,60.0,60.0 -heatsink=38.7 -cover=105.1 -block=60.0,60.0,60.0,60.0,60.0,60.0
Time 1549377407.074 -elapsed=4380 -active=4368 -remaining=1954
LEDStatus 1549377407.487 Temperature:60.2488 Current:9.45591 Voltage:3.40562 JuncTemp:77.3641
Temperature 1549377407.973 -sample=60.0,60.0,60.0,60.0,60.0,60.0 -heatsink=38.8 -cover=105.1 -block=60.0,60.0,60.0,60.0,60.0,60.0
Time 1549377408.074 -elapsed=4381 -active=4369 -remaining=1953
LEDStatus 1549377408.487 Temperature:60.1785 Current:9.48814 Voltage:3.40562 JuncTemp:77.3586
Temperature 1549377408.973 -sample=60.0,60.0,60.0,60.0,60.0,60.0 -heatsink=38.8 -cover=105.0 -block=60.0,60.0,60.0,60.0,60.0,60.0
Time 1549377409.074 -elapsed=4382 -active=4370 -remaining=1952
Debug 1549377409.121 C: ISTAT?
Debug 1549377409.133 S: OK ISTAT? Running
LEDStatus 1549377409.488 Temperature:60.2137 Current:9.46665 Voltage:3.40139 JuncTemp:77.3041
Temperature 1549377409.973 -sample=60.0,60.0,60.0,60.0,60.0,60.0 -heatsink=38.8 -cover=105.0 -block=60.0,60.0,60.0,60.0,60.0,60.0
Time 1549377410.075 -elapsed=4383 -active=4371 -remaining=1951
LEDStatus 1549377410.488 Temperature:60.3191 Current:9.46665 Voltage:3.4035 JuncTemp:77.401
Temperature 1549377410.973 -sample=60.0,60.0,60.0,60.0,60.0,60.0 -heatsink=39.1 -cover=105.0 -block=60.0,60.0,60.0,60.0,60.0,60.0
Time 1549377411.075 -elapsed=4384 -active=4372 -remaining=1950
LEDStatus 1549377411.487 Temperature:60.2137 Current:9.46665 Voltage:3.39295 JuncTemp:77.3057
Temperature 1549377411.973 -sample=60.0,60.0,60.0,60.0,60.0,60.0 -heatsink=38.9 -cover=105.0 -block=60.0,60.0,60.0,60.0,60.0,60.0
Time 1549377412.075 -elapsed=4385 -active=4373 -remaining=1949
LEDStatus 1549377412.488 Temperature:60.2839 Current:9.46665 Voltage:3.39928 JuncTemp:77.3199
Temperature 1549377412.973 -sample=60.0,60.0,60.0,60.0,60.0,60.0 -heatsink=39.0 -cover=105.0 -block=60.0,60.0,60.0,60.0,60.0,60.0
Time 1549377413.075 -elapsed=4386 -active=4374 -remaining=1948
LEDStatus 1549377413.479 Temperature:60.2488 Current:9.46665 Voltage:3.39717 JuncTemp:77.2848
Temperature 1549377413.973 -sample=60.0,60.0,60.0,60.0,60.0,60.0 -heatsink=38.8 -cover=105.0 -block=60.0,60.0,60.0,60.0,60.0,60.0
Time 1549377414.075 -elapsed=4387 -active=4375 -remaining=1947
Debug 1549377414.119 C: ISTAT?
Debug 1549377414.141 S: OK ISTAT? Running
LEDStatus 1549377414.488 Temperature:60.3542 Current:9.43441 Voltage:3.39928 JuncTemp:77.369
Temperature 1549377414.973 -sample=60.0,60.0,60.0,60.0,60.0,60.0 -heatsink=38.9 -cover=105.1 -block=60.0,60.0,60.0,60.0,60.0,60.0
Time 1549377415.075 -elapsed=4388 -active=4376 -remaining=1946
LEDStatus 1549377415.488 Temperature:60.3191 Current:9.49889 Voltage:3.40139 JuncTemp:77.4888
Temperature 1549377415.973 -sample=60.0,60.0,60.0,60.0,60.0,60.0 -heatsink=38.8 -cover=105.0 -block=60.0,60.0,60.0,60.0,60.0,60.0
Time 1549377416.075 -elapsed=4389 -active=4377 -remaining=1945
LEDStatus 1549377416.487 Temperature:60.2488 Current:9.42367 Voltage:3.39506 JuncTemp:77.3728
Temperature 1549377416.974 -sample=60.0,60.0,60.0,60.0,60.0,60.0 -heatsink=38.8 -cover=105.0 -block=60.0,60.0,60.0,60.0,60.0,60.0
Time 1549377417.075 -elapsed=4390 -active=4378 -remaining=1944
LEDStatus 1549377417.488 Temperature:60.2488 Current:9.46665 Voltage:3.40773 JuncTemp:77.3374
Temperature 1549377417.973 -sample=60.0,60.0,60.0,60.0,60.0,60.0 -heatsink=38.8 -cover=104.9 -block=60.0,60.0,60.0,60.0,60.0,60.0
Time 1549377418.074 -elapsed=4391 -active=4379 -remaining=1943
LEDStatus 1549377418.488 Temperature:60.4244 Current:9.4774 Voltage:3.39295 JuncTemp:77.3795
Temperature 1549377418.973 -sample=60.0,60.0,60.0,60.0,60.0,60.0 -heatsink=38.9 -cover=105.0 -block=60.0,60.0,60.0,60.0,60.0,60.0
Time 1549377419.075 -elapsed=4392 -active=4380 -remaining=1942
Debug 1549377419.118 C: ISTAT?
Debug 1549377419.130 S: OK ISTAT? Running
LEDStatus 1549377419.488 Temperature:60.2839 Current:9.42367 Voltage:3.39717 JuncTemp:77.4343
Temperature 1549377419.973 -sample=60.0,60.0,60.0,60.0,60.0,60.0 -heatsink=38.9 -cover=105.0 -block=60.0,60.0,60.0,60.0,60.0,60.0
Time 1549377420.074 -elapsed=4393 -active=4381 -remaining=1941
LEDStatus 1549377420.487 Temperature:60.3191 Current:9.48814 Voltage:3.39717 JuncTemp:77.3251
Temperature 1549377420.973 -sample=60.0,60.0,60.0,60.0,60.0,60.0 -heatsink=38.7 -cover=105.0 -block=60.0,60.0,60.0,60.0,60.0,60.0
Time 1549377421.075 -elapsed=4394 -active=4382 -remaining=1940
LEDStatus 1549377421.478 Temperature:60.3191 Current:9.46665 Voltage:3.4035 JuncTemp:77.3514
Temperature 1549377421.973 -sample=60.0,60.0,60.0,60.0,60.0,60.0 -heatsink=38.7 -cover=105.1 -block=60.0,60.0,60.0,60.0,60.0,60.0
Time 1549377422.075 -elapsed=4395 -active=4383 -remaining=1939
LEDStatus 1549377422.488 Temperature:60.2839 Current:9.4774 Voltage:3.40139 JuncTemp:77.3286
Temperature 1549377422.973 -sample=60.0,60.0,60.0,60.0,60.0,60.0 -heatsink=38.5 -cover=105.0 -block=60.0,60.0,60.0,60.0,60.0,60.0
Time 1549377423.075 -elapsed=4396 -active=4384 -remaining=1938
LEDStatus 1549377423.479 Temperature:60.2839 Current:9.46665 Voltage:3.39717 JuncTemp:77.3779
Temperature 1549377423.973 -sample=60.0,60.0,60.0,60.0,60.0,60.0 -heatsink=38.7 -cover=105.0 -block=60.0,60.0,60.0,60.0,60.0,60.0
Time 1549377424.074 -elapsed=4397 -active=4385 -remaining=1937
Debug 1549377424.119 C: ISTAT?
Debug 1549377424.131 S: OK ISTAT? Running
LEDStatus 1549377424.488 Temperature:60.3542 Current:9.45591 Voltage:3.4035 JuncTemp:77.3356
Temperature 1549377424.971 -sample=60.0,60.0,60.0,60.0,60.0,60.0 -heatsink=38.6 -cover=104.9 -block=60.0,60.0,60.0,60.0,60.0,60.0
Time 1549377425.074 -elapsed=4398 -active=4386 -remaining=1936
LEDStatus 1549377425.488 Temperature:60.2839 Current:9.4774 Voltage:3.39506 JuncTemp:77.4131
Temperature 1549377425.971 -sample=60.0,60.0,60.0,60.0,60.0,60.0 -heatsink=38.6 -cover=105.0 -block=60.0,60.0,60.0,60.0,60.0,60.0
Time 1549377426.074 -elapsed=4399 -active=4387 -remaining=1935
LEDStatus 1549377426.488 Temperature:60.3191 Current:9.4774 Voltage:3.39928 JuncTemp:77.4376
Temperature 1549377426.973 -sample=60.0,60.0,60.0,60.0,60.0,60.0 -heatsink=38.6 -cover=104.9 -block=60.0,60.0,60.0,60.0,60.0,60.0
Time 1549377427.074 -elapsed=4400 -active=4388 -remaining=1934
LEDStatus 1549377427.488 Temperature:60.2839 Current:9.46665 Voltage:3.39928 JuncTemp:77.4237
Temperature 1549377427.971 -sample=60.0,60.0,60.0,60.0,60.0,60.0 -heatsink=38.6 -cover=105.0 -block=60.0,60.0,60.0,60.0,60.0,60.0
Time 1549377428.074 -elapsed=4401 -active=4389 -remaining=1933
LEDStatus 1549377428.488 Temperature:60.2839 Current:9.49889 Voltage:3.40139 JuncTemp:77.4518
Temperature 1549377428.971 -sample=60.0,60.0,60.0,60.0,60.0,60.0 -heatsink=38.5 -cover=105.0 -block=60.0,60.0,60.0,60.0,60.0,60.0
Time 1549377429.075 -elapsed=4402 -active=4390 -remaining=1932
Debug 1549377429.118 C: ISTAT?
Debug 1549377429.131 S: OK ISTAT? Running
LEDStatus 1549377429.478 Temperature:60.2839 Current:9.4774 Voltage:3.39717 JuncTemp:77.3145
Temperature 1549377429.973 -sample=60.0,60.0,60.0,60.0,60.0,60.0 -heatsink=38.4 -cover=105.0 -block=60.0,60.0,60.0,60.0,60.0,60.0
Time 1549377430.074 -elapsed=4403 -active=4391 -remaining=1931
LEDStatus 1549377430.488 Temperature:60.2839 Current:9.45591 Voltage:3.39717 JuncTemp:77.3305
Temperature 1549377430.971 -sample=60.0,60.0,60.0,60.0,60.0,60.0 -heatsink=38.5 -cover=105.0 -block=60.0,60.0,60.0,60.0,60.0,60.0
Time 1549377431.074 -elapsed=4404 -active=4392 -remaining=1930
LEDStatus 1549377431.489 Temperature:60.3542 Current:9.46665 Voltage:3.40562 JuncTemp:77.3604
Temperature 1549377431.974 -sample=60.0,60.0,60.0,60.0,60.0,60.0 -heatsink=38.5 -cover=105.1 -block=60.0,60.0,60.0,60.0,60.0,60.0
Time 1549377432.074 -elapsed=4405 -active=4393 -remaining=1929
LEDStatus 1549377432.488 Temperature:60.2488 Current:9.48814 Voltage:3.40139 JuncTemp:77.4201
Temperature 1549377432.971 -sample=60.0,60.0,60.0,60.0,60.0,60.0 -heatsink=38.4 -cover=105.0 -block=60.0,60.0,60.0,60.0,60.0,60.0
Time 1549377433.074 -elapsed=4406 -active=4394 -remaining=1928
LEDStatus 1549377433.487 Temperature:60.3191 Current:9.46665 Voltage:3.40139 JuncTemp:77.3145
Temperature 1549377433.973 -sample=60.0,60.0,60.0,60.0,60.0,60.0 -heatsink=38.5 -cover=104.9 -block=60.0,60.0,60.0,60.0,60.0,60.0
Time 1549377434.074 -elapsed=4407 -active=4395 -remaining=1927
Debug 1549377434.119 C: ISTAT?
Debug 1549377434.131 S: OK ISTAT? Running
LEDStatus 1549377434.478 Temperature:60.3893 Current:9.43441 Voltage:3.39717 JuncTemp:77.4588
Temperature 1549377434.974 -sample=60.0,60.0,60.0,60.0,60.0,60.0 -heatsink=38.4 -cover=105.0 -block=60.0,60.0,60.0,60.0,60.0,60.0
Time 1549377435.075 -elapsed=4408 -active=4396 -remaining=1926
LEDStatus 1549377435.488 Temperature:60.3893 Current:9.44516 Voltage:3.39717 JuncTemp:77.4395
Temperature 1549377435.971 -sample=60.0,60.0,60.0,60.0,60.0,60.0 -heatsink=38.2 -cover=104.9 -block=60.0,60.0,60.0,60.0,60.0,60.0
Time 1549377436.074 -elapsed=4409 -active=4397 -remaining=1925
LEDStatus 1549377436.478 Temperature:60.2488 Current:9.45591 Voltage:3.39717 JuncTemp:77.3762
Temperature 1549377436.973 -sample=60.0,60.0,60.0,60.0,60.0,60.0 -heatsink=38.4 -cover=105.1 -block=60.0,60.0,60.0,60.0,60.0,60.0
Time 1549377437.074 -elapsed=4410 -active=4398 -remaining=1924
LEDStatus 1549377437.479 Temperature:60.2839 Current:9.48814 Voltage:3.4035 JuncTemp:77.2636
Temperature 1549377437.973 -sample=60.0,60.0,60.0,60.0,60.0,60.0 -heatsink=38.2 -cover=105.0 -block=60.0,60.0,60.0,60.0,60.0,60.0
Time 1549377438.074 -elapsed=4411 -active=4399 -remaining=1923
LEDStatus 1549377438.489 Temperature:60.2137 Current:9.48814 Voltage:3.39506 JuncTemp:77.3586
Debug 1549377438.882 Start XML:NEW S2-C35-T2-P1
Debug 1549377438.884 End XML:NEW S2-C35-T2-P1
Info 1549377438.885 Motor start m5 x5
Debug 1549377438.945 Start XML:NEW 2-35-2-1-m5-x5
Debug 1549377438.947 End XML:NEW 2-35-2-1-m5-x5
Temperature 1549377438.971 -sample=60.0,60.0,60.0,60.0,60.0,60.0 -heatsink=38.2 -cover=105.0 -block=60.0,60.0,60.0,60.0,60.0,60.0
Time 1549377439.075 -elapsed=4412 -active=4400 -remaining=1922
Debug 1549377439.119 C: ISTAT?
Debug 1549377439.131 S: OK ISTAT? Running
Debug 1549377439.168 LLAC ACK: Acknowledge (type=3), name=Unknown, dest=0x00, source=0x91, control=0x01, id=0x0000, msgid=0x6D37, data=[]
Debug 1549377439.168 LLAC ACK reply: Acknowledge (type=3), name=Unknown, dest=0x91, source=0x00, control=0x01, id=0x0000, msgid=0x6D37, data=[]
Debug 1549377439.186 LLAC ACK: Acknowledge (type=3), name=Unknown, dest=0x00, source=0x91, control=0x01, id=0x0000, msgid=0x6D39, data=[]
Debug 1549377439.186 LLAC ACK reply: Acknowledge (type=3), name=Unknown, dest=0x91, source=0x00, control=0x01, id=0x0000, msgid=0x6D39, data=[]
Info 1549377439.188 Motor end m5 x5
Info 1549377439.198 Emission Encoder -36 18000 Excitation Encoder -18 0
Info 1549377439.200 Capture start m5 x5
Debug 1549377439.249 Start XML:IMAGe+ S02_C035_T02_P0001_M5_X5_E1.tiff {'blkID': '21', 'run': '20190205smp17-28', 'exposure': '200', 'excitationColor': 'x5', 'point': '0001', 'blockTemperature': '59.9977,59.9933,59.9975,59.9987,60.003,59.9966', 'lampTemperature': '60.3191', 'lamp': '90', 'sampleVolume': '10', 'step': '02', 'emissionColor': 'm5', 'exposureIndex': '1', 'time': '1549377439.216', 'sampleTemperature': '59.9989,59.9992,59.999,59.9983,59.9996,59.9992', 'stage': '02', 'coverTemperature': '104.943', 'cycle': '035'}
Debug 1549377439.250 End XML:IMAGe+ S02_C035_T02_P0001_M5_X5_E1.tiff {'blkID': '21', 'run': '20190205smp17-28', 'exposure': '200', 'excitationColor': 'x5', 'point': '0001', 'blockTemperature': '59.9977,59.9933,59.9975,59.9987,60.003,59.9966', 'lampTemperature': '60.3191', 'lamp': '90', 'sampleVolume': '10', 'step': '02', 'emissionColor': 'm5', 'exposureIndex': '1', 'time': '1549377439.216', 'sampleTemperature': '59.9989,59.9992,59.999,59.9983,59.9996,59.9992', 'stage': '02', 'coverTemperature': '104.943', 'cycle': '035'}
Debug 1549377439.264 CAMera:ACQuire start exposure
LEDStatus 1549377439.478 Temperature:60.3191 Current:9.48814 Voltage:3.40139 JuncTemp:77.3093
Debug 1549377439.905 CAMera:ACQuire end exposure
Info 1549377439.928 Capture end m5 x5
Info 1549377439.934 Capture start m5 x5
Image 1549377439.979 -run='20190205smp17-28' -stage=2 -cycle=35 -step=2 -point=1  -emission=m5 -excitation=x5  -exposure=200 -lamp=90 -filepath='EXPERIMENTS:20190205smp17-28/apldbio/sds/images/S02_C035_T02_P0001_M5_X5_E1.tiff'
Debug 1549377439.993 Start XML:IMAGe+ S02_C035_T02_P0001_M5_X5_E2.tiff {'blkID': '21', 'run': '20190205smp17-28', 'exposure': '920', 'excitationColor': 'x5', 'point': '0001', 'blockTemperature': '59.9977,59.9933,59.9975,59.9987,60.003,59.9966', 'lampTemperature': '60.3191', 'lamp': '90', 'sampleVolume': '10', 'step': '02', 'emissionColor': 'm5', 'exposureIndex': '2', 'time': '1549377439.954', 'sampleTemperature': '59.9989,59.9992,59.999,59.9983,59.9996,59.9992', 'stage': '02', 'coverTemperature': '104.943', 'cycle': '035'}
Debug 1549377439.994 End XML:IMAGe+ S02_C035_T02_P0001_M5_X5_E2.tiff {'blkID': '21', 'run': '20190205smp17-28', 'exposure': '920', 'excitationColor': 'x5', 'point': '0001', 'blockTemperature': '59.9977,59.9933,59.9975,59.9987,60.003,59.9966', 'lampTemperature': '60.3191', 'lamp': '90', 'sampleVolume': '10', 'step': '02', 'emissionColor': 'm5', 'exposureIndex': '2', 'time': '1549377439.954', 'sampleTemperature': '59.9989,59.9992,59.999,59.9983,59.9996,59.9992', 'stage': '02', 'coverTemperature': '104.943', 'cycle': '035'}
Debug 1549377440.009 CAMera:ACQuire start exposure
Temperature 1549377439.971 -sample=60.0,60.0,60.0,60.0,60.0,60.0 -heatsink=38.3 -cover=105.0 -block=60.0,60.0,60.0,60.0,60.0,60.0
Time 1549377440.074 -elapsed=4413 -active=4401 -remaining=1921
LEDStatus 1549377440.487 Temperature:60.3191 Current:9.4774 Voltage:3.39928 JuncTemp:77.4005
Temperature 1549377440.971 -sample=60.0,60.0,60.0,60.0,60.0,60.0 -heatsink=38.3 -cover=105.0 -block=60.0,60.0,60.0,60.0,60.0,60.0
Debug 1549377441.072 CAMera:ACQuire end exposure
Time 1549377441.080 -elapsed=4414 -active=4402 -remaining=1920
Info 1549377441.086 Capture end m5 x5
Info 1549377441.091 Motor start m3 x3
Image 1549377441.107 -run='20190205smp17-28' -stage=2 -cycle=35 -step=2 -point=1  -emission=m5 -excitation=x5  -exposure=920 -lamp=90 -filepath='EXPERIMENTS:20190205smp17-28/apldbio/sds/images/S02_C035_T02_P0001_M5_X5_E2.tiff'
Debug 1549377441.162 Start XML:NEW 2-35-2-1-m3-x3
Debug 1549377441.163 End XML:NEW 2-35-2-1-m3-x3
Debug 1549377441.339 LLAC ACK: Acknowledge (type=3), name=Unknown, dest=0x00, source=0x91, control=0x01, id=0x0000, msgid=0x6D75, data=[]
Debug 1549377441.339 LLAC ACK reply: Acknowledge (type=3), name=Unknown, dest=0x91, source=0x00, control=0x01, id=0x0000, msgid=0x6D75, data=[]
Debug 1549377441.355 LLAC ACK: Acknowledge (type=3), name=Unknown, dest=0x00, source=0x91, control=0x01, id=0x0000, msgid=0x6D77, data=[]
Debug 1549377441.356 LLAC ACK reply: Acknowledge (type=3), name=Unknown, dest=0x91, source=0x00, control=0x01, id=0x0000, msgid=0x6D77, data=[]
Info 1549377441.358 Motor end m3 x3
Info 1549377441.367 Emission Encoder -36 22500 Excitation Encoder -18 15750
Info 1549377441.369 Capture start m3 x3
Debug 1549377441.421 Start XML:IMAGe+ S02_C035_T02_P0001_M3_X3_E1.tiff {'blkID': '21', 'run': '20190205smp17-28', 'exposure': '125', 'excitationColor': 'x3', 'point': '0001', 'blockTemperature': '59.9977,59.9933,59.9975,59.9987,60.003,59.9966', 'lampTemperature': '60.3191', 'lamp': '90', 'sampleVolume': '10', 'step': '02', 'emissionColor': 'm3', 'exposureIndex': '1', 'time': '1549377441.385', 'sampleTemperature': '59.9989,59.9992,59.999,59.9983,59.9996,59.9992', 'stage': '02', 'coverTemperature': '104.943', 'cycle': '035'}
Debug 1549377441.422 End XML:IMAGe+ S02_C035_T02_P0001_M3_X3_E1.tiff {'blkID': '21', 'run': '20190205smp17-28', 'exposure': '125', 'excitationColor': 'x3', 'point': '0001', 'blockTemperature': '59.9977,59.9933,59.9975,59.9987,60.003,59.9966', 'lampTemperature': '60.3191', 'lamp': '90', 'sampleVolume': '10', 'step': '02', 'emissionColor': 'm3', 'exposureIndex': '1', 'time': '1549377441.385', 'sampleTemperature': '59.9989,59.9992,59.999,59.9983,59.9996,59.9992', 'stage': '02', 'coverTemperature': '104.943', 'cycle': '035'}
Debug 1549377441.435 CAMera:ACQuire start exposure
LEDStatus 1549377441.478 Temperature:60.3893 Current:9.46665 Voltage:3.40139 JuncTemp:77.4358
Temperature 1549377441.973 -sample=60.0,60.0,60.0,60.0,60.0,60.0 -heatsink=38.1 -cover=105.0 -block=60.0,60.0,60.0,60.0,60.0,60.0
Debug 1549377442.033 CAMera:ACQuire end exposure
Info 1549377442.043 Capture end m3 x3
Info 1549377442.046 Capture start m3 x3
Image 1549377442.088 -run='20190205smp17-28' -stage=2 -cycle=35 -step=2 -point=1  -emission=m3 -excitation=x3  -exposure=125 -lamp=90 -filepath='EXPERIMENTS:20190205smp17-28/apldbio/sds/images/S02_C035_T02_P0001_M3_X3_E1.tiff'
Time 1549377442.097 -elapsed=4415 -active=4403 -remaining=1919
Debug 1549377442.108 Start XML:IMAGe+ S02_C035_T02_P0001_M3_X3_E2.tiff {'blkID': '21', 'run': '20190205smp17-28', 'exposure': '560', 'excitationColor': 'x3', 'point': '0001', 'blockTemperature': '59.9977,59.9933,59.9975,59.9987,60.003,59.9966', 'lampTemperature': '60.3191', 'lamp': '90', 'sampleVolume': '10', 'step': '02', 'emissionColor': 'm3', 'exposureIndex': '2', 'time': '1549377442.064', 'sampleTemperature': '59.9989,59.9992,59.999,59.9983,59.9996,59.9992', 'stage': '02', 'coverTemperature': '104.943', 'cycle': '035'}
Debug 1549377442.109 End XML:IMAGe+ S02_C035_T02_P0001_M3_X3_E2.tiff {'blkID': '21', 'run': '20190205smp17-28', 'exposure': '560', 'excitationColor': 'x3', 'point': '0001', 'blockTemperature': '59.9977,59.9933,59.9975,59.9987,60.003,59.9966', 'lampTemperature': '60.3191', 'lamp': '90', 'sampleVolume': '10', 'step': '02', 'emissionColor': 'm3', 'exposureIndex': '2', 'time': '1549377442.064', 'sampleTemperature': '59.9989,59.9992,59.999,59.9983,59.9996,59.9992', 'stage': '02', 'coverTemperature': '104.943', 'cycle': '035'}
Debug 1549377442.124 CAMera:ACQuire start exposure
LEDStatus 1549377442.479 Temperature:60.4947 Current:9.4774 Voltage:3.39295 JuncTemp:77.5375
Debug 1549377442.976 CAMera:ACQuire end exposure
Info 1549377442.989 Capture end m3 x3
Info 1549377443.002 Motor start m4 x4
Temperature 1549377442.973 -sample=60.0,60.0,60.0,60.0,60.0,60.0 -heatsink=38.1 -cover=105.0 -block=60.0,60.0,60.0,60.0,60.0,60.0
Image 1549377443.044 -run='20190205smp17-28' -stage=2 -cycle=35 -step=2 -point=1  -emission=m3 -excitation=x3  -exposure=560 -lamp=90 -filepath='EXPERIMENTS:20190205smp17-28/apldbio/sds/images/S02_C035_T02_P0001_M3_X3_E2.tiff'
Debug 1549377443.073 Start XML:NEW 2-35-2-1-m4-x4
Debug 1549377443.075 End XML:NEW 2-35-2-1-m4-x4
Time 1549377443.081 -elapsed=4416 -active=4404 -remaining=1918
Debug 1549377443.341 LLAC ACK: Acknowledge (type=3), name=Unknown, dest=0x00, source=0x91, control=0x01, id=0x0000, msgid=0x6DA5, data=[]
Debug 1549377443.342 LLAC ACK reply: Acknowledge (type=3), name=Unknown, dest=0x91, source=0x00, control=0x01, id=0x0000, msgid=0x6DA5, data=[]
Debug 1549377443.362 LLAC ACK: Acknowledge (type=3), name=Unknown, dest=0x00, source=0x91, control=0x01, id=0x0000, msgid=0x6DA7, data=[]
Debug 1549377443.363 LLAC ACK reply: Acknowledge (type=3), name=Unknown, dest=0x91, source=0x00, control=0x01, id=0x0000, msgid=0x6DA7, data=[]
Info 1549377443.365 Motor end m4 x4
Info 1549377443.374 Emission Encoder -36 0 Excitation Encoder -18 9000
Info 1549377443.376 Capture start m4 x4
Debug 1549377443.426 Start XML:IMAGe+ S02_C035_T02_P0001_M4_X4_E1.tiff {'blkID': '21', 'run': '20190205smp17-28', 'exposure': '150', 'excitationColor': 'x4', 'point': '0001', 'blockTemperature': '59.9977,59.9933,59.9975,59.9987,60.003,59.9966', 'lampTemperature': '60.3191', 'lamp': '90', 'sampleVolume': '10', 'step': '02', 'emissionColor': 'm4', 'exposureIndex': '1', 'time': '1549377443.392', 'sampleTemperature': '59.9989,59.9992,59.999,59.9983,59.9996,59.9992', 'stage': '02', 'coverTemperature': '104.943', 'cycle': '035'}
Debug 1549377443.427 End XML:IMAGe+ S02_C035_T02_P0001_M4_X4_E1.tiff {'blkID': '21', 'run': '20190205smp17-28', 'exposure': '150', 'excitationColor': 'x4', 'point': '0001', 'blockTemperature': '59.9977,59.9933,59.9975,59.9987,60.003,59.9966', 'lampTemperature': '60.3191', 'lamp': '90', 'sampleVolume': '10', 'step': '02', 'emissionColor': 'm4', 'exposureIndex': '1', 'time': '1549377443.392', 'sampleTemperature': '59.9989,59.9992,59.999,59.9983,59.9996,59.9992', 'stage': '02', 'coverTemperature': '104.943', 'cycle': '035'}
Debug 1549377443.441 CAMera:ACQuire start exposure
LEDStatus 1549377443.479 Temperature:60.5298 Current:9.4774 Voltage:3.39928 JuncTemp:77.4604
Temperature 1549377443.974 -sample=60.0,60.0,60.0,60.0,60.0,60.0 -heatsink=38.0 -cover=105.0 -block=60.0,60.0,60.0,60.0,60.0,60.0
Debug 1549377444.053 CAMera:ACQuire end exposure
Info 1549377444.063 Capture end m4 x4
Info 1549377444.066 Capture start m4 x4
Time 1549377444.114 -elapsed=4417 -active=4405 -remaining=1917
Image 1549377444.109 -run='20190205smp17-28' -stage=2 -cycle=35 -step=2 -point=1  -emission=m4 -excitation=x4  -exposure=150 -lamp=90 -filepath='EXPERIMENTS:20190205smp17-28/apldbio/sds/images/S02_C035_T02_P0001_M4_X4_E1.tiff'
Debug 1549377444.121 C: ISTAT?
Debug 1549377444.143 S: OK ISTAT? Running
Debug 1549377444.145 Start XML:IMAGe+ S02_C035_T02_P0001_M4_X4_E2.tiff {'blkID': '21', 'run': '20190205smp17-28', 'exposure': '800', 'excitationColor': 'x4', 'point': '0001', 'blockTemperature': '59.9977,59.9933,59.9975,59.9987,60.003,59.9966', 'lampTemperature': '60.3191', 'lamp': '90', 'sampleVolume': '10', 'step': '02', 'emissionColor': 'm4', 'exposureIndex': '2', 'time': '1549377444.084', 'sampleTemperature': '59.9989,59.9992,59.999,59.9983,59.9996,59.9992', 'stage': '02', 'coverTemperature': '104.943', 'cycle': '035'}
Debug 1549377444.146 End XML:IMAGe+ S02_C035_T02_P0001_M4_X4_E2.tiff {'blkID': '21', 'run': '20190205smp17-28', 'exposure': '800', 'excitationColor': 'x4', 'point': '0001', 'blockTemperature': '59.9977,59.9933,59.9975,59.9987,60.003,59.9966', 'lampTemperature': '60.3191', 'lamp': '90', 'sampleVolume': '10', 'step': '02', 'emissionColor': 'm4', 'exposureIndex': '2', 'time': '1549377444.084', 'sampleTemperature': '59.9989,59.9992,59.999,59.9983,59.9996,59.9992', 'stage': '02', 'coverTemperature': '104.943', 'cycle': '035'}
Debug 1549377444.162 CAMera:ACQuire start exposure
LEDStatus 1549377444.479 Temperature:60.5298 Current:9.49889 Voltage:3.4035 JuncTemp:77.5481
Temperature 1549377444.973 -sample=60.0,60.0,60.0,60.0,60.0,60.0 -heatsink=38.1 -cover=105.0 -block=60.0,60.0,60.0,60.0,60.0,60.0
Time 1549377445.074 -elapsed=4418 -active=4406 -remaining=1916
Debug 1549377445.153 CAMera:ACQuire end exposure
Info 1549377445.169 Capture end m4 x4
Image 1549377445.172 -run='20190205smp17-28' -stage=2 -cycle=35 -step=2 -point=1  -emission=m4 -excitation=x4  -exposure=800 -lamp=90 -filepath='EXPERIMENTS:20190205smp17-28/apldbio/sds/images/S02_C035_T02_P0001_M4_X4_E2.tiff'
Info 1549377445.172 Motor start m2 x2
Debug 1549377445.232 Start XML:NEW 2-35-2-1-m2-x2
Debug 1549377445.233 End XML:NEW 2-35-2-1-m2-x2
Debug 1549377445.409 LLAC ACK: Acknowledge (type=3), name=Unknown, dest=0x00, source=0x91, control=0x01, id=0x0000, msgid=0x6DD5, data=[]
Debug 1549377445.410 LLAC ACK reply: Acknowledge (type=3), name=Unknown, dest=0x91, source=0x00, control=0x01, id=0x0000, msgid=0x6DD5, data=[]
Debug 1549377445.427 LLAC ACK: Acknowledge (type=3), name=Unknown, dest=0x00, source=0x91, control=0x01, id=0x0000, msgid=0x6DD7, data=[]
Debug 1549377445.428 LLAC ACK reply: Acknowledge (type=3), name=Unknown, dest=0x91, source=0x00, control=0x01, id=0x0000, msgid=0x6DD7, data=[]
Info 1549377445.432 Motor end m2 x2
Info 1549377445.452 Emission Encoder -36 31500 Excitation Encoder -18 11250
Info 1549377445.456 Capture start m2 x2
Debug 1549377445.526 Start XML:IMAGe+ S02_C035_T02_P0001_M2_X2_E1.tiff {'blkID': '21', 'run': '20190205smp17-28', 'exposure': '100', 'excitationColor': 'x2', 'point': '0001', 'blockTemperature': '59.9977,59.9933,59.9975,59.9987,60.003,59.9966', 'lampTemperature': '60.3191', 'lamp': '90', 'sampleVolume': '10', 'step': '02', 'emissionColor': 'm2', 'exposureIndex': '1', 'time': '1549377445.486', 'sampleTemperature': '59.9989,59.9992,59.999,59.9983,59.9996,59.9992', 'stage': '02', 'coverTemperature': '104.943', 'cycle': '035'}
Debug 1549377445.527 End XML:IMAGe+ S02_C035_T02_P0001_M2_X2_E1.tiff {'blkID': '21', 'run': '20190205smp17-28', 'exposure': '100', 'excitationColor': 'x2', 'point': '0001', 'blockTemperature': '59.9977,59.9933,59.9975,59.9987,60.003,59.9966', 'lampTemperature': '60.3191', 'lamp': '90', 'sampleVolume': '10', 'step': '02', 'emissionColor': 'm2', 'exposureIndex': '1', 'time': '1549377445.486', 'sampleTemperature': '59.9989,59.9992,59.999,59.9983,59.9996,59.9992', 'stage': '02', 'coverTemperature': '104.943', 'cycle': '035'}
Debug 1549377445.541 CAMera:ACQuire start exposure
LEDStatus 1549377445.544 Temperature:60.5298 Current:9.4774 Voltage:3.39717 JuncTemp:77.6183
Temperature 1549377445.973 -sample=60.0,60.0,60.0,60.0,60.0,60.0 -heatsink=38.0 -cover=105.0 -block=60.0,60.0,60.0,60.0,60.0,60.0
Time 1549377446.074 -elapsed=4419 -active=4407 -remaining=1915
Debug 1549377446.123 CAMera:ACQuire end exposure
Image 1549377446.134 -run='20190205smp17-28' -stage=2 -cycle=35 -step=2 -point=1  -emission=m2 -excitation=x2  -exposure=100 -lamp=90 -filepath='EXPERIMENTS:20190205smp17-28/apldbio/sds/images/S02_C035_T02_P0001_M2_X2_E1.tiff'
Info 1549377446.140 Capture end m2 x2
Info 1549377446.143 Capture start m2 x2
Debug 1549377446.199 Start XML:IMAGe+ S02_C035_T02_P0001_M2_X2_E2.tiff {'blkID': '21', 'run': '20190205smp17-28', 'exposure': '430', 'excitationColor': 'x2', 'point': '0001', 'blockTemperature': '59.9977,59.9933,59.9975,59.9987,60.003,59.9966', 'lampTemperature': '60.3191', 'lamp': '90', 'sampleVolume': '10', 'step': '02', 'emissionColor': 'm2', 'exposureIndex': '2', 'time': '1549377446.163', 'sampleTemperature': '59.9989,59.9992,59.999,59.9983,59.9996,59.9992', 'stage': '02', 'coverTemperature': '104.943', 'cycle': '035'}
Debug 1549377446.200 End XML:IMAGe+ S02_C035_T02_P0001_M2_X2_E2.tiff {'blkID': '21', 'run': '20190205smp17-28', 'exposure': '430', 'excitationColor': 'x2', 'point': '0001', 'blockTemperature': '59.9977,59.9933,59.9975,59.9987,60.003,59.9966', 'lampTemperature': '60.3191', 'lamp': '90', 'sampleVolume': '10', 'step': '02', 'emissionColor': 'm2', 'exposureIndex': '2', 'time': '1549377446.163', 'sampleTemperature': '59.9989,59.9992,59.999,59.9983,59.9996,59.9992', 'stage': '02', 'coverTemperature': '104.943', 'cycle': '035'}
Debug 1549377446.214 CAMera:ACQuire start exposure
LEDStatus 1549377446.487 Temperature:60.6351 Current:9.46665 Voltage:3.39506 JuncTemp:77.6306
Temperature 1549377446.973 -sample=60.0,60.0,60.0,60.0,60.0,60.0 -heatsink=38.1 -cover=105.0 -block=60.0,60.0,60.0,60.0,60.0,60.0
Debug 1549377446.996 CAMera:ACQuire end exposure
Info 1549377447.010 Capture end m2 x2
Info 1549377447.013 Motor start m1 x1
Image 1549377447.027 -run='20190205smp17-28' -stage=2 -cycle=35 -step=2 -point=1  -emission=m2 -excitation=x2  -exposure=430 -lamp=90 -filepath='EXPERIMENTS:20190205smp17-28/apldbio/sds/images/S02_C035_T02_P0001_M2_X2_E2.tiff'
Time 1549377447.075 -elapsed=4420 -active=4408 -remaining=1914
Debug 1549377447.096 Start XML:NEW 2-35-2-1-m1-x1
Debug 1549377447.097 End XML:NEW 2-35-2-1-m1-x1
Debug 1549377447.312 LLAC ACK: Acknowledge (type=3), name=Unknown, dest=0x00, source=0x91, control=0x01, id=0x0000, msgid=0x6E05, data=[]
Debug 1549377447.313 LLAC ACK reply: Acknowledge (type=3), name=Unknown, dest=0x91, source=0x00, control=0x01, id=0x0000, msgid=0x6E05, data=[]
Debug 1549377447.329 LLAC ACK: Acknowledge (type=3), name=Unknown, dest=0x00, source=0x91, control=0x01, id=0x0000, msgid=0x6E07, data=[]
Debug 1549377447.329 LLAC ACK reply: Acknowledge (type=3), name=Unknown, dest=0x91, source=0x00, control=0x01, id=0x0000, msgid=0x6E07, data=[]
Info 1549377447.331 Motor end m1 x1
Info 1549377447.341 Emission Encoder -36 4500 Excitation Encoder -18 6750
Info 1549377447.342 Capture start m1 x1
Debug 1549377447.416 Start XML:IMAGe+ S02_C035_T02_P0001_M1_X1_E1.tiff {'blkID': '21', 'run': '20190205smp17-28', 'exposure': '60', 'excitationColor': 'x1', 'point': '0001', 'blockTemperature': '59.9977,59.9933,59.9975,59.9987,60.003,59.9966', 'lampTemperature': '60.3191', 'lamp': '90', 'sampleVolume': '10', 'step': '02', 'emissionColor': 'm1', 'exposureIndex': '1', 'time': '1549377447.373', 'sampleTemperature': '59.9989,59.9992,59.999,59.9983,59.9996,59.9992', 'stage': '02', 'coverTemperature': '104.943', 'cycle': '035'}
Debug 1549377447.417 End XML:IMAGe+ S02_C035_T02_P0001_M1_X1_E1.tiff {'blkID': '21', 'run': '20190205smp17-28', 'exposure': '60', 'excitationColor': 'x1', 'point': '0001', 'blockTemperature': '59.9977,59.9933,59.9975,59.9987,60.003,59.9966', 'lampTemperature': '60.3191', 'lamp': '90', 'sampleVolume': '10', 'step': '02', 'emissionColor': 'm1', 'exposureIndex': '1', 'time': '1549377447.373', 'sampleTemperature': '59.9989,59.9992,59.999,59.9983,59.9996,59.9992', 'stage': '02', 'coverTemperature': '104.943', 'cycle': '035'}
Debug 1549377447.430 CAMera:ACQuire start exposure
LEDStatus 1549377447.478 Temperature:60.5648 Current:9.46665 Voltage:3.39295 JuncTemp:77.6235
Temperature 1549377447.973 -sample=60.0,60.0,60.0,60.0,60.0,60.0 -heatsink=38.1 -cover=105.1 -block=60.0,60.0,60.0,60.0,60.0,60.0
Debug 1549377447.990 CAMera:ACQuire end exposure
Info 1549377448.010 Capture end m1 x1
Info 1549377448.013 Capture start m1 x1
Image 1549377448.055 -run='20190205smp17-28' -stage=2 -cycle=35 -step=2 -point=1  -emission=m1 -excitation=x1  -exposure=60 -lamp=90 -filepath='EXPERIMENTS:20190205smp17-28/apldbio/sds/images/S02_C035_T02_P0001_M1_X1_E1.tiff'
Debug 1549377448.068 Start XML:IMAGe+ S02_C035_T02_P0001_M1_X1_E2.tiff {'blkID': '21', 'run': '20190205smp17-28', 'exposure': '175', 'excitationColor': 'x1', 'point': '0001', 'blockTemperature': '59.9977,59.9933,59.9975,59.9987,60.003,59.9966', 'lampTemperature': '60.3191', 'lamp': '90', 'sampleVolume': '10', 'step': '02', 'emissionColor': 'm1', 'exposureIndex': '2', 'time': '1549377448.031', 'sampleTemperature': '59.9989,59.9992,59.999,59.9983,59.9996,59.9992', 'stage': '02', 'coverTemperature': '104.943', 'cycle': '035'}
Debug 1549377448.069 End XML:IMAGe+ S02_C035_T02_P0001_M1_X1_E2.tiff {'blkID': '21', 'run': '20190205smp17-28', 'exposure': '175', 'excitationColor': 'x1', 'point': '0001', 'blockTemperature': '59.9977,59.9933,59.9975,59.9987,60.003,59.9966', 'lampTemperature': '60.3191', 'lamp': '90', 'sampleVolume': '10', 'step': '02', 'emissionColor': 'm1', 'exposureIndex': '2', 'time': '1549377448.031', 'sampleTemperature': '59.9989,59.9992,59.999,59.9983,59.9996,59.9992', 'stage': '02', 'coverTemperature': '104.943', 'cycle': '035'}
Debug 1549377448.085 CAMera:ACQuire start exposure
Time 1549377448.090 -elapsed=4421 -active=4409 -remaining=1913
LEDStatus 1549377448.489 Temperature:60.7053 Current:9.45591 Voltage:3.39717 JuncTemp:77.6989
Debug 1549377448.715 CAMera:ACQuire end exposure
Info 1549377448.739 Capture end m1 x1
Info 1549377448.745 Capture start m1 x1
Image 1549377448.787 -run='20190205smp17-28' -stage=2 -cycle=35 -step=2 -point=1  -emission=m1 -excitation=x1  -exposure=175 -lamp=90 -filepath='EXPERIMENTS:20190205smp17-28/apldbio/sds/images/S02_C035_T02_P0001_M1_X1_E2.tiff'
Debug 1549377448.799 Start XML:IMAGe+ S02_C035_T02_P0001_M1_X1_E3.tiff {'blkID': '21', 'run': '20190205smp17-28', 'exposure': '520', 'excitationColor': 'x1', 'point': '0001', 'blockTemperature': '59.9977,59.9933,59.9975,59.9987,60.003,59.9966', 'lampTemperature': '60.3191', 'lamp': '90', 'sampleVolume': '10', 'step': '02', 'emissionColor': 'm1', 'exposureIndex': '3', 'time': '1549377448.764', 'sampleTemperature': '59.9989,59.9992,59.999,59.9983,59.9996,59.9992', 'stage': '02', 'coverTemperature': '104.943', 'cycle': '035'}
Debug 1549377448.800 End XML:IMAGe+ S02_C035_T02_P0001_M1_X1_E3.tiff {'blkID': '21', 'run': '20190205smp17-28', 'exposure': '520', 'excitationColor': 'x1', 'point': '0001', 'blockTemperature': '59.9977,59.9933,59.9975,59.9987,60.003,59.9966', 'lampTemperature': '60.3191', 'lamp': '90', 'sampleVolume': '10', 'step': '02', 'emissionColor': 'm1', 'exposureIndex': '3', 'time': '1549377448.764', 'sampleTemperature': '59.9989,59.9992,59.999,59.9983,59.9996,59.9992', 'stage': '02', 'coverTemperature': '104.943', 'cycle': '035'}
Debug 1549377448.814 CAMera:ACQuire start exposure
Temperature 1549377448.971 -sample=60.0,60.0,60.0,60.0,60.0,60.0 -heatsink=38.1 -cover=105.0 -block=60.0,60.0,60.0,60.0,60.0,60.0
Time 1549377449.074 -elapsed=4422 -active=4410 -remaining=1912
Debug 1549377449.118 C: ISTAT?
Debug 1549377449.130 S: OK ISTAT? Running
LEDStatus 1549377449.489 Temperature:60.5999 Current:9.45591 Voltage:3.39295 JuncTemp:77.7079
Debug 1549377449.645 CAMera:ACQuire end exposure
Info 1549377449.668 Capture end m1 x1
Image 1549377449.672 -run='20190205smp17-28' -stage=2 -cycle=35 -step=2 -point=1  -emission=m1 -excitation=x1  -exposure=520 -lamp=90 -filepath='EXPERIMENTS:20190205smp17-28/apldbio/sds/images/S02_C035_T02_P0001_M1_X1_E3.tiff'
Debug 1549377449.691 Start XML:WRITe+ 2-35-2-1-m5-x5 EXPERIMENTS:/20190205smp17-28/apldbio/sds//quant/2-35-2-1-m5-x5.xml
Debug 1549377449.721 End XML:WRITe+ 2-35-2-1-m5-x5 EXPERIMENTS:/20190205smp17-28/apldbio/sds//quant/2-35-2-1-m5-x5.xml
Debug 1549377449.723 Acquiring PA queue lock
Debug 1549377449.724 Acquired PA queue lock
Debug 1549377449.725 Released PA queue lock
Debug 1549377449.725 Acquiring palock[0] execution lock
Debug 1549377449.725 Acquired palock[0] execution lock
Debug 1549377449.761 TBC acquiring operative lock
Debug 1549377449.933 LLAC ACK: Acknowledge (type=3), name=Unknown, dest=0x00, source=0x91, control=0x01, id=0x0000, msgid=0x6E39, data=[]
Debug 1549377449.934 LLAC ACK reply: Acknowledge (type=3), name=Unknown, dest=0x91, source=0x00, control=0x01, id=0x0000, msgid=0x6E39, data=[]
Temperature 1549377449.971 -sample=60.0,60.0,60.0,60.0,60.0,60.0 -heatsink=37.8 -cover=105.0 -block=60.0,60.0,60.0,60.0,60.0,60.0
Time 1549377450.076 -elapsed=4423 -active=4411 -remaining=1911
Debug 1549377450.077 LLAC ACK: Acknowledge (type=3), name=Unknown, dest=0x00, source=0x91, control=0x01, id=0x0000, msgid=0x6E3B, data=[]
Debug 1549377450.078 LLAC ACK reply: Acknowledge (type=3), name=Unknown, dest=0x91, source=0x00, control=0x01, id=0x0000, msgid=0x6E3B, data=[]
Debug 1549377450.235 Released palock[0] execution lock
Preprocessing 1549377450.238 <quote.message>Input run configuration file: /data/vendor/IS/experiments/20190205smp17-28/apldbio/sds/quant/2-35-2-1-m5-x5.xml
Block Type:  96Wells
Finished read calibration files
...run ROI Quantitation
ROI Quantitation done in 0.044785 seconds 
Quant files saved in /data/vendor/IS/experiments/20190205smp17-28/apldbio/sds/quant
...run Preproc Quantitation task
Preproc Quantitation in 0.00029 seconds 
FilterData files saved in /data/vendor/IS/experiments/20190205smp17-28/apldbio/sds/filter
Success: Preprocessing ok
</quote.message>
Debug 1549377450.256 Start XML:FilterDATa+ S02_C035_T02_P0001_M5_X5_filterdata.xml {}
Debug 1549377450.256 End XML:FilterDATa+ S02_C035_T02_P0001_M5_X5_filterdata.xml {}
Debug 1549377450.265 Start XML:WRITe+ 2-35-2-1-m3-x3 EXPERIMENTS:/20190205smp17-28/apldbio/sds//quant/2-35-2-1-m3-x3.xml
Debug 1549377450.281 End XML:WRITe+ 2-35-2-1-m3-x3 EXPERIMENTS:/20190205smp17-28/apldbio/sds//quant/2-35-2-1-m3-x3.xml
Debug 1549377450.283 Acquiring PA queue lock
Debug 1549377450.283 Acquired PA queue lock
Debug 1549377450.284 Released PA queue lock
Debug 1549377450.284 Acquiring palock[1] execution lock
Debug 1549377450.284 Acquired palock[1] execution lock
LEDStatus 1549377450.482 Temperature:60.6351 Current:9.4774 Voltage:3.4035 JuncTemp:77.664
Debug 1549377450.787 Released palock[1] execution lock
Preprocessing 1549377450.790 <quote.message>Input run configuration file: /data/vendor/IS/experiments/20190205smp17-28/apldbio/sds/quant/2-35-2-1-m3-x3.xml
Block Type:  96Wells
Finished read calibration files
...run ROI Quantitation
ROI Quantitation done in 0.044332 seconds 
Quant files saved in /data/vendor/IS/experiments/20190205smp17-28/apldbio/sds/quant
...run Preproc Quantitation task
Preproc Quantitation in 0.00029 seconds 
FilterData files saved in /data/vendor/IS/experiments/20190205smp17-28/apldbio/sds/filter
Success: Preprocessing ok
</quote.message>
Debug 1549377450.808 Start XML:FilterDATa+ S02_C035_T02_P0001_M3_X3_filterdata.xml {}
Debug 1549377450.809 End XML:FilterDATa+ S02_C035_T02_P0001_M3_X3_filterdata.xml {}
Debug 1549377450.818 Start XML:WRITe+ 2-35-2-1-m4-x4 EXPERIMENTS:/20190205smp17-28/apldbio/sds//quant/2-35-2-1-m4-x4.xml
Debug 1549377450.831 End XML:WRITe+ 2-35-2-1-m4-x4 EXPERIMENTS:/20190205smp17-28/apldbio/sds//quant/2-35-2-1-m4-x4.xml
Debug 1549377450.833 Acquiring PA queue lock
Debug 1549377450.834 Acquired PA queue lock
Debug 1549377450.834 Released PA queue lock
Debug 1549377450.834 Acquiring palock[0] execution lock
Debug 1549377450.835 Acquired palock[0] execution lock
Temperature 1549377450.973 -sample=60.0,60.0,60.0,60.0,60.0,60.0 -heatsink=38.0 -cover=105.0 -block=60.0,60.0,60.0,60.0,60.0,60.0
Time 1549377451.076 -elapsed=4424 -active=4412 -remaining=1910
Debug 1549377451.341 Released palock[0] execution lock
Preprocessing 1549377451.344 <quote.message>Input run configuration file: /data/vendor/IS/experiments/20190205smp17-28/apldbio/sds/quant/2-35-2-1-m4-x4.xml
Block Type:  96Wells
Finished read calibration files
...run ROI Quantitation
ROI Quantitation done in 0.043647 seconds 
Quant files saved in /data/vendor/IS/experiments/20190205smp17-28/apldbio/sds/quant
...run Preproc Quantitation task
Preproc Quantitation in 0.000288 seconds 
FilterData files saved in /data/vendor/IS/experiments/20190205smp17-28/apldbio/sds/filter
Success: Preprocessing ok
</quote.message>
Debug 1549377451.362 Start XML:FilterDATa+ S02_C035_T02_P0001_M4_X4_filterdata.xml {}
Debug 1549377451.363 End XML:FilterDATa+ S02_C035_T02_P0001_M4_X4_filterdata.xml {}
Debug 1549377451.371 Start XML:WRITe+ 2-35-2-1-m2-x2 EXPERIMENTS:/20190205smp17-28/apldbio/sds//quant/2-35-2-1-m2-x2.xml
Debug 1549377451.391 End XML:WRITe+ 2-35-2-1-m2-x2 EXPERIMENTS:/20190205smp17-28/apldbio/sds//quant/2-35-2-1-m2-x2.xml
Debug 1549377451.393 Acquiring PA queue lock
Debug 1549377451.393 Acquired PA queue lock
Debug 1549377451.394 Released PA queue lock
Debug 1549377451.394 Acquiring palock[1] execution lock
Debug 1549377451.394 Acquired palock[1] execution lock
LEDStatus 1549377451.481 Temperature:60.5298 Current:9.46665 Voltage:3.39717 JuncTemp:77.6008
Debug 1549377451.878 Released palock[1] execution lock
Preprocessing 1549377451.881 <quote.message>Input run configuration file: /data/vendor/IS/experiments/20190205smp17-28/apldbio/sds/quant/2-35-2-1-m2-x2.xml
Block Type:  96Wells
Finished read calibration files
...run ROI Quantitation
ROI Quantitation done in 0.043585 seconds 
Quant files saved in /data/vendor/IS/experiments/20190205smp17-28/apldbio/sds/quant
...run Preproc Quantitation task
Preproc Quantitation in 0.000294 seconds 
FilterData files saved in /data/vendor/IS/experiments/20190205smp17-28/apldbio/sds/filter
Success: Preprocessing ok
</quote.message>
Debug 1549377451.900 Start XML:FilterDATa+ S02_C035_T02_P0001_M2_X2_filterdata.xml {}
Debug 1549377451.900 End XML:FilterDATa+ S02_C035_T02_P0001_M2_X2_filterdata.xml {}
Debug 1549377451.910 Start XML:WRITe+ 2-35-2-1-m1-x1 EXPERIMENTS:/20190205smp17-28/apldbio/sds//quant/2-35-2-1-m1-x1.xml
Debug 1549377451.929 End XML:WRITe+ 2-35-2-1-m1-x1 EXPERIMENTS:/20190205smp17-28/apldbio/sds//quant/2-35-2-1-m1-x1.xml
Debug 1549377451.931 Acquiring PA queue lock
Debug 1549377451.931 Acquired PA queue lock
Debug 1549377451.932 Released PA queue lock
Debug 1549377451.932 Acquiring palock[0] execution lock
Debug 1549377451.932 Acquired palock[0] execution lock
Temperature 1549377451.972 -sample=60.0,60.0,60.0,60.0,60.0,60.0 -heatsink=37.8 -cover=105.0 -block=60.0,60.0,60.0,60.0,60.0,60.0
Time 1549377452.078 -elapsed=4425 -active=4413 -remaining=1909
Debug 1549377452.465 Released palock[0] execution lock
Preprocessing 1549377452.467 <quote.message>Input run configuration file: /data/vendor/IS/experiments/20190205smp17-28/apldbio/sds/quant/2-35-2-1-m1-x1.xml
Block Type:  96Wells
Finished read calibration files
...run ROI Quantitation
ROI Quantitation done in 0.066132 seconds 
Quant files saved in /data/vendor/IS/experiments/20190205smp17-28/apldbio/sds/quant
...run Preproc Quantitation task
Preproc Quantitation in 0.000345 seconds 
FilterData files saved in /data/vendor/IS/experiments/20190205smp17-28/apldbio/sds/filter
Success: Preprocessing ok
</quote.message>
Debug 1549377452.486 Start XML:FilterDATa+ S02_C035_T02_P0001_M1_X1_filterdata.xml {}
Debug 1549377452.486 End XML:FilterDATa+ S02_C035_T02_P0001_M1_X1_filterdata.xml {}
LEDStatus 1549377452.509 Temperature:60.4947 Current:9.4774 Voltage:3.39928 JuncTemp:77.5745
Debug 1549377452.511 Start XML:WRITe+ S2-C35-T2-P1 EXPERIMENTS:/20190205smp17-28/apldbio/sds//filter/2-35-2-1.xml
Debug 1549377452.519 End XML:WRITe+ S2-C35-T2-P1 EXPERIMENTS:/20190205smp17-28/apldbio/sds//filter/2-35-2-1.xml
Info 1549377452.524 Run ePA here for multicomponent. Ensured that dye are assigned
Debug 1549377452.526 Acquiring PA queue lock
Debug 1549377452.526 Acquired PA queue lock
Debug 1549377452.526 Released PA queue lock
Debug 1549377452.527 Acquiring palock[1] execution lock
Debug 1549377452.527 Acquired palock[1] execution lock
Temperature 1549377452.972 -sample=60.0,60.0,60.0,60.0,60.0,60.0 -heatsink=37.7 -cover=105.0 -block=60.0,60.0,60.0,60.0,60.0,60.0
Debug 1549377453.060 Released palock[1] execution lock
Preprocessing 1549377453.063 <quote.message>Input run configuration file: /data/vendor/IS/experiments/20190205smp17-28/apldbio/sds/filter/2-35-2-1.xml
Block Type:  96Wells
...run Preproc MultiComponent task
Preproc MultiComponent in 0.00621 seconds 
MultiComponentData files saved in /data/vendor/IS/experiments/20190205smp17-28/apldbio/sds/multicomponent
Success: Preprocessing ok
</quote.message>
Time 1549377453.075 -elapsed=4426 -active=4414 -remaining=1908
Run 1549377453.125 Collected -run="20190205smp17-28" -stage=2 -cycle=35 -step=2 -point=1
Debug 1549377453.147 C: ACCess CONTROLLER
Info 1549377453.148 Access notification: [System] Access -sessionid=542 -level=Controller -exclusive=False
System 1549377453.149 Access -sessionid=542 -level=Controller -exclusive=False
Debug 1549377453.150 S: OK ACCess CONTROLLER
Debug 1549377453.178 C: FIL:COP EXPERIMENTS:20190205smp17-28/apldbio/sds/multicomponent/S02_C035_T02_P0001_multicomponentdata.xml PUBLIC_RUN_COMPLETE:working/20190205smp17-28/apldbio/sds/multicomponent/S02_C035_T02_P0001_multicomponentdata.xml
Debug 1549377453.191 C: EXP:LIST? -verbose 20190205smp17-28/apldbio/sds/quant/S02_C035_T02_P0001*
Debug 1549377453.195 S: OK FIL:COP EXPERIMENTS:20190205smp17-28/apldbio/sds/multicomponent/S02_C035_T02_P0001_multicomponentdata.xml PUBLIC_RUN_COMPLETE:working/20190205smp17-28/apldbio/sds/multicomponent/S02_C035_T02_P0001_multicomponentdata.xml
Debug 1549377453.202 C: ACCess OBSERVER
Info 1549377453.203 Access notification: [System] Access -sessionid=542 -level=Observer -exclusive=False
System 1549377453.203 Access -sessionid=542 -level=Observer -exclusive=False
Debug 1549377453.204 S: OK ACCess OBSERVER
Debug 1549377453.211 <quote.message>S: OK EXP:LIST? -verbose 20190205smp17-28/apldbio/sds/quant/S02_C035_T02_P0001* <quote.reply>
s: "20190205smp17-28/apldbio/sds/quant/S02_C035_T02_P0001_M1_X1_E1.quant" -type=file -size=4198 -mtime=1549377452.43 -atime=1549377452.43 -ctime=1549377452.43
s: "20190205smp17-28/apldbio/sds/quant/S02_C035_T02_P0001_M1_X1_E2.quant" -type=file -size=4285 -mtime=1549377452.44 -atime=1549377452.43 -ctime=1549377452.44
s: "20190205smp17-28/apldbio/sds/quant/S02_C035_T02_P0001_M1_X1_E3.quant" -type=file -size=4473 -mtime=1549377452.44 -atime=1549377452.44 -ctime=1549377452.44
s: "20190205smp17-28/apldbio/sds/quant/S02_C035_T02_P0001_M2_X2_E1.quant" -type=file -size=4199 -mtime=1549377451.85 -atime=1549377451.85 -ctime=1549377451.85
s: "20190205smp17-28/apldbio/sds/quant/S02_C035_T02_P0001_M2_X2_E2.quant" -type=file -size=4283 -mtime=1549377451.85 -atime=1549377451.85 -ctime=1549377451.85
s: "20190205smp17-28/apldbio/sds/quant/S02_C035_T02_P0001_M3_X3_E1.quant" -type=file -size=4199 -mtime=1549377450.76 -atime=1549377450.76 -ctime=1549377450.76
s: "20190205smp17-28/apldbio/sds/quant/S02_C035_T02_P0001_M3_X3_E2.quant" -type=file -size=4199 -mtime=1549377450.76 -atime=1549377450.76 -ctime=1549377450.76
s: "20190205smp17-28/apldbio/sds/quant/S02_C035_T02_P0001_M4_X4_E1.quant" -type=file -size=4199 -mtime=1549377451.31 -atime=1549377451.31 -ctime=1549377451.31
s: "20190205smp17-28/apldbio/sds/quant/S02_C035_T02_P0001_M4_X4_E2.quant" -type=file -size=4262 -mtime=1549377451.32 -atime=1549377451.31 -ctime=1549377451.32
s: "20190205smp17-28/apldbio/sds/quant/S02_C035_T02_P0001_M5_X5_E1.quant" -type=file -size=4199 -mtime=1549377450.21 -atime=1549377450.2 -ctime=1549377450.21
s: "20190205smp17-28/apldbio/sds/quant/S02_C035_T02_P0001_M5_X5_E2.quant" -type=file -size=4199 -mtime=1549377450.21 -atime=1549377450.21 -ctime=1549377450.21
s: </quote.reply></quote.message>
Debug 1549377453.214 C: EXP:READ? -encoding=plain 20190205smp17-28/apldbio/sds/quant/S02_C035_T02_P0001_M1_X1_E1.quant
Debug 1549377453.216 S: OK EXP:READ? -encoding=plain 20190205smp17-28/apldbio/sds/quant/S02_C035_T02_P0001_M1_X1_E1.quant
Debug 1549377453.218 C: FIL:LIST? -verbose EXPERIMENTS:/20190205smp17-28/apldbio/sds/quant/S02_C035_T02_P0001_*E1.quant
Debug 1549377453.221 C: EXP:READ? -encoding=plain 20190205smp17-28/apldbio/sds/quant/S02_C035_T02_P0001_M1_X1_E2.quant
Debug 1549377453.222 S: OK EXP:READ? -encoding=plain 20190205smp17-28/apldbio/sds/quant/S02_C035_T02_P0001_M1_X1_E2.quant
Debug 1549377453.230 C: EXP:READ? -encoding=plain 20190205smp17-28/apldbio/sds/quant/S02_C035_T02_P0001_M1_X1_E3.quant
Debug 1549377453.231 S: OK EXP:READ? -encoding=plain 20190205smp17-28/apldbio/sds/quant/S02_C035_T02_P0001_M1_X1_E3.quant
Debug 1549377453.235 C: EXP:READ? -encoding=plain 20190205smp17-28/apldbio/sds/quant/S02_C035_T02_P0001_M2_X2_E1.quant
Debug 1549377453.238 <quote.message>S: OK FIL:LIST? -verbose EXPERIMENTS:/20190205smp17-28/apldbio/sds/quant/S02_C035_T02_P0001_*E1.quant <quote.reply>
s: "experiments:20190205smp17-28/apldbio/sds/quant/S02_C035_T02_P0001_M1_X1_E1.quant" -type=file -size=4198 -mtime=1549377452.43 -atime=1549377452.43 -ctime=1549377452.43
s: "experiments:20190205smp17-28/apldbio/sds/quant/S02_C035_T02_P0001_M2_X2_E1.quant" -type=file -size=4199 -mtime=1549377451.85 -atime=1549377451.85 -ctime=1549377451.85
s: "experiments:20190205smp17-28/apldbio/sds/quant/S02_C035_T02_P0001_M3_X3_E1.quant" -type=file -size=4199 -mtime=1549377450.76 -atime=1549377450.76 -ctime=1549377450.76
s: "experiments:20190205smp17-28/apldbio/sds/quant/S02_C035_T02_P0001_M4_X4_E1.quant" -type=file -size=4199 -mtime=1549377451.31 -atime=1549377451.31 -ctime=1549377451.31
s: "experiments:20190205smp17-28/apldbio/sds/quant/S02_C035_T02_P0001_M5_X5_E1.quant" -type=file -size=4199 -mtime=1549377450.21 -atime=1549377450.2 -ctime=1549377450.21
s: </quote.reply></quote.message>
Debug 1549377453.236 S: OK EXP:READ? -encoding=plain 20190205smp17-28/apldbio/sds/quant/S02_C035_T02_P0001_M2_X2_E1.quant
Debug 1549377453.241 C: EXP:READ? -encoding=plain 20190205smp17-28/apldbio/sds/quant/S02_C035_T02_P0001_M2_X2_E2.quant
Debug 1549377453.242 S: OK EXP:READ? -encoding=plain 20190205smp17-28/apldbio/sds/quant/S02_C035_T02_P0001_M2_X2_E2.quant
Debug 1549377453.245 C: EXP:READ? -encoding=plain 20190205smp17-28/apldbio/sds/quant/S02_C035_T02_P0001_M3_X3_E1.quant
Debug 1549377453.247 S: OK EXP:READ? -encoding=plain 20190205smp17-28/apldbio/sds/quant/S02_C035_T02_P0001_M3_X3_E1.quant
Debug 1549377453.250 C: EXP:READ? -encoding=plain 20190205smp17-28/apldbio/sds/quant/S02_C035_T02_P0001_M3_X3_E2.quant
Debug 1549377453.252 C: ACCess CONTROLLER
Info 1549377453.253 Access notification: [System] Access -sessionid=542 -level=Controller -exclusive=False
System 1549377453.254 Access -sessionid=542 -level=Controller -exclusive=False
Debug 1549377453.253 S: OK EXP:READ? -encoding=plain 20190205smp17-28/apldbio/sds/quant/S02_C035_T02_P0001_M3_X3_E2.quant
Debug 1549377453.255 S: OK ACCess CONTROLLER
Debug 1549377453.258 C: EXP:READ? -encoding=plain 20190205smp17-28/apldbio/sds/quant/S02_C035_T02_P0001_M4_X4_E1.quant
Debug 1549377453.260 S: OK EXP:READ? -encoding=plain 20190205smp17-28/apldbio/sds/quant/S02_C035_T02_P0001_M4_X4_E1.quant
Debug 1549377453.263 C: EXP:READ? -encoding=plain 20190205smp17-28/apldbio/sds/quant/S02_C035_T02_P0001_M4_X4_E2.quant
Debug 1549377453.264 S: OK EXP:READ? -encoding=plain 20190205smp17-28/apldbio/sds/quant/S02_C035_T02_P0001_M4_X4_E2.quant
Debug 1549377453.267 C: EXP:READ? -encoding=plain 20190205smp17-28/apldbio/sds/quant/S02_C035_T02_P0001_M5_X5_E1.quant
Debug 1549377453.269 S: OK EXP:READ? -encoding=plain 20190205smp17-28/apldbio/sds/quant/S02_C035_T02_P0001_M5_X5_E1.quant
Debug 1549377453.272 C: EXP:READ? -encoding=plain 20190205smp17-28/apldbio/sds/quant/S02_C035_T02_P0001_M5_X5_E2.quant
Debug 1549377453.274 S: OK EXP:READ? -encoding=plain 20190205smp17-28/apldbio/sds/quant/S02_C035_T02_P0001_M5_X5_E2.quant
Debug 1549377453.276 C: FIL:COP EXPERIMENTS:20190205smp17-28/apldbio/sds/quant/S02_C035_T02_P0001_M1_X1_E1.quant PUBLIC_RUN_COMPLETE:working/20190205smp17-28/apldbio/sds/quant/S02_C035_T02_P0001_M1_X1_E1.quant
Debug 1549377453.281 S: OK FIL:COP EXPERIMENTS:20190205smp17-28/apldbio/sds/quant/S02_C035_T02_P0001_M1_X1_E1.quant PUBLIC_RUN_COMPLETE:working/20190205smp17-28/apldbio/sds/quant/S02_C035_T02_P0001_M1_X1_E1.quant
Debug 1549377453.285 C: ACCess OBSERVER
Info 1549377453.286 Access notification: [System] Access -sessionid=542 -level=Observer -exclusive=False
System 1549377453.287 Access -sessionid=542 -level=Observer -exclusive=False
Debug 1549377453.287 S: OK ACCess OBSERVER
Debug 1549377453.294 C: ACCess CONTROLLER
Info 1549377453.295 Access notification: [System] Access -sessionid=542 -level=Controller -exclusive=False
System 1549377453.296 Access -sessionid=542 -level=Controller -exclusive=False
Debug 1549377453.297 S: OK ACCess CONTROLLER
Debug 1549377453.316 C: FIL:COP EXPERIMENTS:20190205smp17-28/apldbio/sds/quant/S02_C035_T02_P0001_M2_X2_E1.quant PUBLIC_RUN_COMPLETE:working/20190205smp17-28/apldbio/sds/quant/S02_C035_T02_P0001_M2_X2_E1.quant
Debug 1549377453.321 S: OK FIL:COP EXPERIMENTS:20190205smp17-28/apldbio/sds/quant/S02_C035_T02_P0001_M2_X2_E1.quant PUBLIC_RUN_COMPLETE:working/20190205smp17-28/apldbio/sds/quant/S02_C035_T02_P0001_M2_X2_E1.quant
Debug 1549377453.325 C: ACCess OBSERVER
Info 1549377453.326 Access notification: [System] Access -sessionid=542 -level=Observer -exclusive=False
System 1549377453.327 Access -sessionid=542 -level=Observer -exclusive=False
Debug 1549377453.327 S: OK ACCess OBSERVER
Debug 1549377453.335 C: ACCess CONTROLLER
Info 1549377453.336 Access notification: [System] Access -sessionid=542 -level=Controller -exclusive=False
System 1549377453.336 Access -sessionid=542 -level=Controller -exclusive=False
Debug 1549377453.337 S: OK ACCess CONTROLLER
Debug 1549377453.356 C: FIL:COP EXPERIMENTS:20190205smp17-28/apldbio/sds/quant/S02_C035_T02_P0001_M3_X3_E1.quant PUBLIC_RUN_COMPLETE:working/20190205smp17-28/apldbio/sds/quant/S02_C035_T02_P0001_M3_X3_E1.quant
Debug 1549377453.362 S: OK FIL:COP EXPERIMENTS:20190205smp17-28/apldbio/sds/quant/S02_C035_T02_P0001_M3_X3_E1.quant PUBLIC_RUN_COMPLETE:working/20190205smp17-28/apldbio/sds/quant/S02_C035_T02_P0001_M3_X3_E1.quant
Debug 1549377453.367 C: ACCess OBSERVER
Info 1549377453.367 Access notification: [System] Access -sessionid=542 -level=Observer -exclusive=False
System 1549377453.368 Access -sessionid=542 -level=Observer -exclusive=False
Debug 1549377453.369 S: OK ACCess OBSERVER
Debug 1549377453.375 C: ACCess CONTROLLER
Info 1549377453.376 Access notification: [System] Access -sessionid=542 -level=Controller -exclusive=False
System 1549377453.376 Access -sessionid=542 -level=Controller -exclusive=False
Debug 1549377453.377 S: OK ACCess CONTROLLER
Debug 1549377453.397 C: FIL:COP EXPERIMENTS:20190205smp17-28/apldbio/sds/quant/S02_C035_T02_P0001_M4_X4_E1.quant PUBLIC_RUN_COMPLETE:working/20190205smp17-28/apldbio/sds/quant/S02_C035_T02_P0001_M4_X4_E1.quant
Debug 1549377453.402 S: OK FIL:COP EXPERIMENTS:20190205smp17-28/apldbio/sds/quant/S02_C035_T02_P0001_M4_X4_E1.quant PUBLIC_RUN_COMPLETE:working/20190205smp17-28/apldbio/sds/quant/S02_C035_T02_P0001_M4_X4_E1.quant
Debug 1549377453.407 C: ACCess OBSERVER
Info 1549377453.408 Access notification: [System] Access -sessionid=542 -level=Observer -exclusive=False
System 1549377453.409 Access -sessionid=542 -level=Observer -exclusive=False
Debug 1549377453.409 S: OK ACCess OBSERVER
Debug 1549377453.418 C: ACCess CONTROLLER
Info 1549377453.419 Access notification: [System] Access -sessionid=542 -level=Controller -exclusive=False
System 1549377453.420 Access -sessionid=542 -level=Controller -exclusive=False
Debug 1549377453.420 S: OK ACCess CONTROLLER
Debug 1549377453.441 C: FIL:COP EXPERIMENTS:20190205smp17-28/apldbio/sds/quant/S02_C035_T02_P0001_M5_X5_E1.quant PUBLIC_RUN_COMPLETE:working/20190205smp17-28/apldbio/sds/quant/S02_C035_T02_P0001_M5_X5_E1.quant
Debug 1549377453.446 S: OK FIL:COP EXPERIMENTS:20190205smp17-28/apldbio/sds/quant/S02_C035_T02_P0001_M5_X5_E1.quant PUBLIC_RUN_COMPLETE:working/20190205smp17-28/apldbio/sds/quant/S02_C035_T02_P0001_M5_X5_E1.quant
Debug 1549377453.451 C: ACCess OBSERVER
Info 1549377453.452 Access notification: [System] Access -sessionid=542 -level=Observer -exclusive=False
System 1549377453.452 Access -sessionid=542 -level=Observer -exclusive=False
Debug 1549377453.453 S: OK ACCess OBSERVER
LEDStatus 1549377453.480 Temperature:60.4595 Current:9.46665 Voltage:3.39928 JuncTemp:77.5606
Temperature 1549377453.971 -sample=60.0,60.0,60.0,60.0,60.0,60.0 -heatsink=37.7 -cover=105.0 -block=60.0,60.0,60.0,60.0,60.0,60.0
Time 1549377454.074 -elapsed=4427 -active=4415 -remaining=1907
Debug 1549377454.118 C: ISTAT?
Debug 1549377454.130 S: OK ISTAT? Running
LEDStatus 1549377454.479 Temperature:60.5298 Current:9.44516 Voltage:3.39084 JuncTemp:77.5061
Temperature 1549377454.971 -sample=60.0,60.0,60.0,60.0,60.0,60.0 -heatsink=37.8 -cover=105.0 -block=60.0,60.0,60.0,60.0,60.0,60.0
Time 1549377455.074 -elapsed=4428 -active=4416 -remaining=1906
LEDStatus 1549377455.479 Temperature:60.4595 Current:9.46665 Voltage:3.40562 JuncTemp:77.5518
Temperature 1549377455.971 -sample=60.0,60.0,60.0,60.0,60.0,60.0 -heatsink=37.8 -cover=105.0 -block=60.0,60.0,60.0,60.0,60.0,60.0
Time 1549377456.074 -elapsed=4429 -active=4417 -remaining=1905
LEDStatus 1549377456.488 Temperature:60.3893 Current:9.45591 Voltage:3.39717 JuncTemp:77.4815
Temperature 1549377456.973 -sample=60.0,60.0,60.0,60.0,60.0,60.0 -heatsink=37.8 -cover=105.1 -block=60.0,60.0,60.0,60.0,60.0,60.0
Time 1549377457.075 -elapsed=4430 -active=4418 -remaining=1904
LEDStatus 1549377457.488 Temperature:60.4947 Current:9.46665 Voltage:3.39717 JuncTemp:77.4655
Temperature 1549377457.973 -sample=60.0,60.0,60.0,60.0,60.0,60.0 -heatsink=37.7 -cover=105.0 -block=60.0,60.0,60.0,60.0,60.0,60.0
Time 1549377458.074 -elapsed=4431 -active=4419 -remaining=1903
LEDStatus 1549377458.488 Temperature:60.4595 Current:9.4774 Voltage:3.39717 JuncTemp:77.601
Debug 1549377458.670 TBC _holding invoked.
Debug 1549377458.672 TBC acquired unhold lock
Debug 1549377458.673 TBC releasing operative lock
Debug 1549377458.674 TBC acquired operative lock
Debug 1549377458.722 TBC acquiring operative lock
Info 1549377458.678 TBC:HOLD starting 0.000000s hold
Debug 1549377458.723 TBC _holding invoked.
Debug 1549377458.724 TBC acquiring unhold lock
Debug 1549377458.724 TBC acquired unhold lock
Debug 1549377458.724 TBC releasing operative lock
Debug 1549377458.725 TBC acquired operative lock
Info 1549377458.727 TBC:SETTing ramping "Zone1" from 60.0 to 95.0 (rate=1.600, timeout=65.6, msgid=0x6EE6)
Info 1549377458.728 TBC:SETTing ramping "Zone2" from 60.0 to 95.0 (rate=1.600, timeout=65.6, msgid=0x6EE7)
Info 1549377458.729 TBC:SETTing ramping "Zone3" from 60.0 to 95.0 (rate=1.600, timeout=65.6, msgid=0x6EE8)
Info 1549377458.730 TBC:SETTing ramping "Zone4" from 60.0 to 95.0 (rate=1.600, timeout=65.6, msgid=0x6EE9)
Info 1549377458.730 TBC:SETTing ramping "Zone5" from 60.0 to 95.0 (rate=1.600, timeout=65.6, msgid=0x6EEA)
Info 1549377458.731 TBC:SETTing ramping "Zone6" from 60.0 to 95.0 (rate=1.600, timeout=65.6, msgid=0x6EEB)
Run 1549377458.823 Cycle 36
Run 1549377458.877 Step 1
Run 1549377458.889 Ramping -zones=Zone1,Zone2,Zone3,Zone4,Zone5,Zone6 -targets=95.000,95.000,95.000,95.000,95.000,95.000 -rates=1.600,1.600,1.600,1.600,1.600,1.600
Temperature 1549377458.971 -sample=60.0,60.0,60.0,60.0,60.0,60.0 -heatsink=37.7 -cover=105.0 -block=60.0,60.0,60.0,60.0,60.0,60.0
Time 1549377459.075 -elapsed=4432 -active=4420 -remaining=1904
Debug 1549377459.119 C: ISTAT?
Debug 1549377459.132 S: OK ISTAT? Running
LEDStatus 1549377459.488 Temperature:60.4244 Current:9.46665 Voltage:3.39717 JuncTemp:77.4374
Temperature 1549377459.971 -sample=60.6,60.7,60.7,60.8,60.7,60.7 -heatsink=37.7 -cover=105.0 -block=64.2,64.4,64.4,64.5,64.3,64.0
Time 1549377460.074 -elapsed=4433 -active=4421 -remaining=1903
LEDStatus 1549377460.488 Temperature:60.3893 Current:9.45591 Voltage:3.39928 JuncTemp:77.4446
Temperature 1549377460.973 -sample=63.1,63.2,63.2,63.3,63.2,63.0 -heatsink=37.7 -cover=104.9 -block=68.6,68.8,68.6,68.6,68.7,68.6
Time 1549377461.075 -elapsed=4434 -active=4422 -remaining=1902
LEDStatus 1549377461.489 Temperature:60.4595 Current:9.44516 Voltage:3.40139 JuncTemp:77.5323
Temperature 1549377461.973 -sample=65.4,65.6,65.4,65.4,65.5,65.3 -heatsink=37.5 -cover=105.0 -block=68.8,68.8,68.6,68.6,68.8,68.9
Time 1549377462.075 -elapsed=4435 -active=4423 -remaining=1901
LEDStatus 1549377462.488 Temperature:60.3893 Current:9.48814 Voltage:3.39506 JuncTemp:77.5342
Temperature 1549377462.973 -sample=66.9,67.0,66.9,66.9,66.9,66.9 -heatsink=37.5 -cover=105.0 -block=70.0,70.1,70.0,70.2,69.9,69.9
Time 1549377463.074 -elapsed=4436 -active=4424 -remaining=1900
LEDStatus 1549377463.488 Temperature:60.3542 Current:9.4774 Voltage:3.40139 JuncTemp:77.457
Temperature 1549377463.971 -sample=68.6,68.8,68.6,68.8,68.7,68.6 -heatsink=37.4 -cover=104.9 -block=72.5,72.6,72.5,72.5,72.5,72.4
Time 1549377464.074 -elapsed=4437 -active=4425 -remaining=1899
Debug 1549377464.118 C: ISTAT?
Debug 1549377464.131 S: OK ISTAT? Running
LEDStatus 1549377464.488 Temperature:60.3542 Current:9.45591 Voltage:3.4035 JuncTemp:77.3956
Temperature 1549377464.973 -sample=70.5,70.6,70.5,70.5,70.5,70.4 -heatsink=37.4 -cover=104.9 -block=73.9,74.1,73.9,73.8,74.0,74.0
Time 1549377465.074 -elapsed=4438 -active=4426 -remaining=1898
LEDStatus 1549377465.488 Temperature:60.3191 Current:9.4774 Voltage:3.4035 JuncTemp:77.413
Temperature 1549377465.973 -sample=72.1,72.2,72.1,72.1,72.2,72.1 -heatsink=37.5 -cover=105.0 -block=75.3,75.4,75.2,75.3,75.3,75.2
Time 1549377466.074 -elapsed=4439 -active=4427 -remaining=1897
LEDStatus 1549377466.487 Temperature:60.2839 Current:9.46665 Voltage:3.4035 JuncTemp:77.4392
Temperature 1549377466.973 -sample=73.7,73.8,73.7,73.8,73.7,73.7 -heatsink=37.2 -cover=105.0 -block=77.0,77.1,77.0,77.1,77.0,76.9
Time 1549377467.074 -elapsed=4440 -active=4428 -remaining=1896
LEDStatus 1549377467.489 Temperature:60.3893 Current:9.48814 Voltage:3.4035 JuncTemp:77.4113
Temperature 1549377467.973 -sample=75.4,75.5,75.3,75.4,75.4,75.3 -heatsink=37.4 -cover=104.9 -block=78.7,78.8,78.6,78.6,78.7,78.6
Time 1549377468.075 -elapsed=4441 -active=4429 -remaining=1895
LEDStatus 1549377468.488 Temperature:60.3893 Current:9.49889 Voltage:3.39928 JuncTemp:77.464
Temperature 1549377468.973 -sample=77.0,77.1,76.9,77.0,77.0,76.9 -heatsink=37.3 -cover=105.0 -block=80.1,80.3,80.0,80.1,80.2,80.1
Time 1549377469.075 -elapsed=4442 -active=4430 -remaining=1894
Debug 1549377469.118 C: ISTAT?
Debug 1549377469.132 S: OK ISTAT? Running
LEDStatus 1549377469.488 Temperature:60.3542 Current:9.4774 Voltage:3.39717 JuncTemp:77.4182
Temperature 1549377469.973 -sample=78.5,78.7,78.5,78.6,78.6,78.5 -heatsink=37.3 -cover=105.0 -block=81.7,81.8,81.6,81.7,81.7,81.6
Time 1549377470.075 -elapsed=4443 -active=4431 -remaining=1893
LEDStatus 1549377470.488 Temperature:60.3542 Current:9.45591 Voltage:3.40562 JuncTemp:77.4869
Temperature 1549377470.973 -sample=80.1,80.3,80.0,80.1,80.1,80.1 -heatsink=36.9 -cover=105.0 -block=83.2,83.4,83.2,83.2,83.3,83.2
Time 1549377471.074 -elapsed=4444 -active=4432 -remaining=1892
LEDStatus 1549377471.488 Temperature:60.3542 Current:9.46665 Voltage:3.39506 JuncTemp:77.4727
Temperature 1549377471.973 -sample=81.6,81.9,81.6,81.6,81.7,81.6 -heatsink=37.0 -cover=105.0 -block=84.8,84.9,84.7,84.7,84.8,84.7
Time 1549377472.074 -elapsed=4445 -active=4433 -remaining=1891
LEDStatus 1549377472.488 Temperature:60.2488 Current:9.46665 Voltage:3.4035 JuncTemp:77.4006
Temperature 1549377472.973 -sample=83.2,83.4,83.1,83.2,83.2,83.2 -heatsink=36.9 -cover=105.0 -block=86.3,86.4,86.2,86.3,86.3,86.2
Time 1549377473.075 -elapsed=4446 -active=4434 -remaining=1890
LEDStatus 1549377473.488 Temperature:60.2839 Current:9.50963 Voltage:3.40139 JuncTemp:77.4395
Temperature 1549377473.971 -sample=84.7,84.9,84.6,84.7,84.8,84.7 -heatsink=36.8 -cover=104.9 -block=87.8,88.0,87.7,87.8,87.9,87.8
Time 1549377474.074 -elapsed=4447 -active=4435 -remaining=1889
Debug 1549377474.121 C: ISTAT?
Debug 1549377474.142 S: OK ISTAT? Running
LEDStatus 1549377474.479 Temperature:60.3191 Current:9.48814 Voltage:3.39506 JuncTemp:77.3708
Temperature 1549377474.971 -sample=86.3,86.5,86.2,86.3,86.3,86.2 -heatsink=36.9 -cover=104.9 -block=89.4,89.5,89.3,89.3,89.4,89.3
Time 1549377475.075 -elapsed=4448 -active=4436 -remaining=1888
LEDStatus 1549377475.488 Temperature:60.3191 Current:9.46665 Voltage:3.39928 JuncTemp:77.3532
Temperature 1549377475.973 -sample=87.8,88.0,87.7,87.8,87.9,87.7 -heatsink=36.9 -cover=104.9 -block=90.9,91.1,90.8,90.9,91.0,90.8
Time 1549377476.075 -elapsed=4449 -active=4437 -remaining=1887
LEDStatus 1549377476.487 Temperature:60.2839 Current:9.48814 Voltage:3.40139 JuncTemp:77.4833
Temperature 1549377476.973 -sample=89.3,89.5,89.2,89.3,89.4,89.2 -heatsink=36.9 -cover=104.9 -block=92.4,92.6,92.3,92.4,92.5,92.3
Time 1549377477.074 -elapsed=4450 -active=4438 -remaining=1886
LEDStatus 1549377477.488 Temperature:60.2488 Current:9.46665 Voltage:3.39717 JuncTemp:77.4288
Temperature 1549377477.973 -sample=90.8,91.1,90.8,90.8,90.9,90.8 -heatsink=36.6 -cover=105.0 -block=93.9,94.2,93.9,93.9,94.0,93.8
Time 1549377478.074 -elapsed=4451 -active=4439 -remaining=1885
```
