## Supplementary material for "A toolbox of Stable Integration Vectors (SIV) in the fission yeast *Schizosaccharomyces pombe*": Source data: multicomponentdata.xml

```
<?xml version="1.0" encoding="UTF-8" standalone="yes"?>
<MulticomponentData>
    <WellCount>96</WellCount>
    <CycleCount>159</CycleCount>
    <TCStageFlags>[2, 2, 2, 2, 2, 2, 2, 2, 2, 2, 2, 2, 2, 2, 2, 2, 2, 2, 2, 2, 2, 2, 2, 2, 2, 2, 2, 2, 2, 2, 2, 2, 2, 2, 2, 2, 2, 2, 2, 2, 3, 3, 3, 3, 3, 3, 3, 3, 3, 3, 3, 3, 3, 3, 3, 3, 3, 3, 3, 3, 3, 3, 3, 3, 3, 3, 3, 3, 3, 3, 3, 3, 3, 3, 3, 3, 3, 3, 3, 3, 3, 3, 3, 3, 3, 3, 3, 3, 3, 3, 3, 3, 3, 3, 3, 3, 3, 3, 3, 3, 3, 3, 3, 3, 3, 3, 3, 3, 3, 3, 3, 3, 3, 3, 3, 3, 3, 3, 3, 3, 3, 3, 3, 3, 3, 3, 3, 3, 3, 3, 3, 3, 3, 3, 3, 3, 3, 3, 3, 3, 3, 3, 3, 3, 3, 3, 3, 3, 3, 3, 3, 3, 3, 3, 3, 3, 3, 3, 3]</TCStageFlags>
    <CollectionPoints>[[Stg:2 Cyc:1 Stp:2 Pt:1], [Stg:2 Cyc:2 Stp:2 Pt:1], [Stg:2 Cyc:3 Stp:2 Pt:1], [Stg:2 Cyc:4 Stp:2 Pt:1], [Stg:2 Cyc:5 Stp:2 Pt:1], [Stg:2 Cyc:6 Stp:2 Pt:1], [Stg:2 Cyc:7 Stp:2 Pt:1], [Stg:2 Cyc:8 Stp:2 Pt:1], [Stg:2 Cyc:9 Stp:2 Pt:1], [Stg:2 Cyc:10 Stp:2 Pt:1], [Stg:2 Cyc:11 Stp:2 Pt:1], [Stg:2 Cyc:12 Stp:2 Pt:1], [Stg:2 Cyc:13 Stp:2 Pt:1], [Stg:2 Cyc:14 Stp:2 Pt:1], [Stg:2 Cyc:15 Stp:2 Pt:1], [Stg:2 Cyc:16 Stp:2 Pt:1], [Stg:2 Cyc:17 Stp:2 Pt:1], [Stg:2 Cyc:18 Stp:2 Pt:1], [Stg:2 Cyc:19 Stp:2 Pt:1], [Stg:2 Cyc:20 Stp:2 Pt:1], [Stg:2 Cyc:21 Stp:2 Pt:1], [Stg:2 Cyc:22 Stp:2 Pt:1], [Stg:2 Cyc:23 Stp:2 Pt:1], [Stg:2 Cyc:24 Stp:2 Pt:1], [Stg:2 Cyc:25 Stp:2 Pt:1], [Stg:2 Cyc:26 Stp:2 Pt:1], [Stg:2 Cyc:27 Stp:2 Pt:1], [Stg:2 Cyc:28 Stp:2 Pt:1], [Stg:2 Cyc:29 Stp:2 Pt:1], [Stg:2 Cyc:30 Stp:2 Pt:1], [Stg:2 Cyc:31 Stp:2 Pt:1], [Stg:2 Cyc:32 Stp:2 Pt:1], [Stg:2 Cyc:33 Stp:2 Pt:1], [Stg:2 Cyc:34 Stp:2 Pt:1], [Stg:2 Cyc:35 Stp:2 Pt:1], [Stg:2 Cyc:36 Stp:2 Pt:1], [Stg:2 Cyc:37 Stp:2 Pt:1], [Stg:2 Cyc:38 Stp:2 Pt:1], [Stg:2 Cyc:39 Stp:2 Pt:1], [Stg:2 Cyc:40 Stp:2 Pt:1], [Stg:3 Cyc:1 Stp:1 Pt:1], [Stg:3 Cyc:1 Stp:2 Pt:1], [Stg:3 Cyc:1 Stp:3 Pt:1], [Stg:3 Cyc:1 Stp:3 Pt:2], [Stg:3 Cyc:1 Stp:3 Pt:3], [Stg:3 Cyc:1 Stp:3 Pt:4], [Stg:3 Cyc:1 Stp:3 Pt:5], [Stg:3 Cyc:1 Stp:3 Pt:6], [Stg:3 Cyc:1 Stp:3 Pt:7], [Stg:3 Cyc:1 Stp:3 Pt:8], [Stg:3 Cyc:1 Stp:3 Pt:9], [Stg:3 Cyc:1 Stp:3 Pt:10], [Stg:3 Cyc:1 Stp:3 Pt:11], [Stg:3 Cyc:1 Stp:3 Pt:12], [Stg:3 Cyc:1 Stp:3 Pt:13], [Stg:3 Cyc:1 Stp:3 Pt:14], [Stg:3 Cyc:1 Stp:3 Pt:15], [Stg:3 Cyc:1 Stp:3 Pt:16], [Stg:3 Cyc:1 Stp:3 Pt:17], [Stg:3 Cyc:1 Stp:3 Pt:18], [Stg:3 Cyc:1 Stp:3 Pt:19], [Stg:3 Cyc:1 Stp:3 Pt:20], [Stg:3 Cyc:1 Stp:3 Pt:21], [Stg:3 Cyc:1 Stp:3 Pt:22], [Stg:3 Cyc:1 Stp:3 Pt:23], [Stg:3 Cyc:1 Stp:3 Pt:24], [Stg:3 Cyc:1 Stp:3 Pt:25], [Stg:3 Cyc:1 Stp:3 Pt:26], [Stg:3 Cyc:1 Stp:3 Pt:27], [Stg:3 Cyc:1 Stp:3 Pt:28], [Stg:3 Cyc:1 Stp:3 Pt:29], [Stg:3 Cyc:1 Stp:3 Pt:30], [Stg:3 Cyc:1 Stp:3 Pt:31], [Stg:3 Cyc:1 Stp:3 Pt:32], [Stg:3 Cyc:1 Stp:3 Pt:33], [Stg:3 Cyc:1 Stp:3 Pt:34], [Stg:3 Cyc:1 Stp:3 Pt:35], [Stg:3 Cyc:1 Stp:3 Pt:36], [Stg:3 Cyc:1 Stp:3 Pt:37], [Stg:3 Cyc:1 Stp:3 Pt:38], [Stg:3 Cyc:1 Stp:3 Pt:39], [Stg:3 Cyc:1 Stp:3 Pt:40], [Stg:3 Cyc:1 Stp:3 Pt:41], [Stg:3 Cyc:1 Stp:3 Pt:42], [Stg:3 Cyc:1 Stp:3 Pt:43], [Stg:3 Cyc:1 Stp:3 Pt:44], [Stg:3 Cyc:1 Stp:3 Pt:45], [Stg:3 Cyc:1 Stp:3 Pt:46], [Stg:3 Cyc:1 Stp:3 Pt:47], [Stg:3 Cyc:1 Stp:3 Pt:48], [Stg:3 Cyc:1 Stp:3 Pt:49], [Stg:3 Cyc:1 Stp:3 Pt:50], [Stg:3 Cyc:1 Stp:3 Pt:51], [Stg:3 Cyc:1 Stp:3 Pt:52], [Stg:3 Cyc:1 Stp:3 Pt:53], [Stg:3 Cyc:1 Stp:3 Pt:54], [Stg:3 Cyc:1 Stp:3 Pt:55], [Stg:3 Cyc:1 Stp:3 Pt:56], [Stg:3 Cyc:1 Stp:3 Pt:57], [Stg:3 Cyc:1 Stp:3 Pt:58], [Stg:3 Cyc:1 Stp:3 Pt:59], [Stg:3 Cyc:1 Stp:3 Pt:60], [Stg:3 Cyc:1 Stp:3 Pt:61], [Stg:3 Cyc:1 Stp:3 Pt:62], [Stg:3 Cyc:1 Stp:3 Pt:63], [Stg:3 Cyc:1 Stp:3 Pt:64], [Stg:3 Cyc:1 Stp:3 Pt:65], [Stg:3 Cyc:1 Stp:3 Pt:66], [Stg:3 Cyc:1 Stp:3 Pt:67], [Stg:3 Cyc:1 Stp:3 Pt:68], [Stg:3 Cyc:1 Stp:3 Pt:69], [Stg:3 Cyc:1 Stp:3 Pt:70], [Stg:3 Cyc:1 Stp:3 Pt:71], [Stg:3 Cyc:1 Stp:3 Pt:72], [Stg:3 Cyc:1 Stp:3 Pt:73], [Stg:3 Cyc:1 Stp:3 Pt:74], [Stg:3 Cyc:1 Stp:3 Pt:75], [Stg:3 Cyc:1 Stp:3 Pt:76], [Stg:3 Cyc:1 Stp:3 Pt:77], [Stg:3 Cyc:1 Stp:3 Pt:78], [Stg:3 Cyc:1 Stp:3 Pt:79], [Stg:3 Cyc:1 Stp:3 Pt:80], [Stg:3 Cyc:1 Stp:3 Pt:81], [Stg:3 Cyc:1 Stp:3 Pt:82], [Stg:3 Cyc:1 Stp:3 Pt:83], [Stg:3 Cyc:1 Stp:3 Pt:84], [Stg:3 Cyc:1 Stp:3 Pt:85], [Stg:3 Cyc:1 Stp:3 Pt:86], [Stg:3 Cyc:1 Stp:3 Pt:87], [Stg:3 Cyc:1 Stp:3 Pt:88], [Stg:3 Cyc:1 Stp:3 Pt:89], [Stg:3 Cyc:1 Stp:3 Pt:90], [Stg:3 Cyc:1 Stp:3 Pt:91], [Stg:3 Cyc:1 Stp:3 Pt:92], [Stg:3 Cyc:1 Stp:3 Pt:93], [Stg:3 Cyc:1 Stp:3 Pt:94], [Stg:3 Cyc:1 Stp:3 Pt:95], [Stg:3 Cyc:1 Stp:3 Pt:96], [Stg:3 Cyc:1 Stp:3 Pt:97], [Stg:3 Cyc:1 Stp:3 Pt:98], [Stg:3 Cyc:1 Stp:3 Pt:99], [Stg:3 Cyc:1 Stp:3 Pt:100], [Stg:3 Cyc:1 Stp:3 Pt:101], [Stg:3 Cyc:1 Stp:3 Pt:102], [Stg:3 Cyc:1 Stp:3 Pt:103], [Stg:3 Cyc:1 Stp:3 Pt:104], [Stg:3 Cyc:1 Stp:3 Pt:105], [Stg:3 Cyc:1 Stp:3 Pt:106], [Stg:3 Cyc:1 Stp:3 Pt:107], [Stg:3 Cyc:1 Stp:3 Pt:108], [Stg:3 Cyc:1 Stp:3 Pt:109], [Stg:3 Cyc:1 Stp:3 Pt:110], [Stg:3 Cyc:1 Stp:3 Pt:111], [Stg:3 Cyc:1 Stp:3 Pt:112], [Stg:3 Cyc:1 Stp:3 Pt:113], [Stg:3 Cyc:1 Stp:3 Pt:114], [Stg:3 Cyc:1 Stp:3 Pt:115], [Stg:3 Cyc:1 Stp:3 Pt:116], [Stg:3 Cyc:1 Stp:3 Pt:117]]</CollectionPoints>
    <SampleTemperatures>60.0	59.9993	59.9988	60.0005	59.9979	59.9987	59.9994	59.9992	59.9976	59.9994	59.9996	59.9997	59.9982	59.9979	59.9983	59.9977	59.9994	59.9984	60.0	59.999	59.9995	59.9976	59.9992	59.9972	59.9985	59.9984	59.999	59.9987	59.9988	59.9986	59.9985	59.9989	59.9983	59.9985	59.9989	59.9978	59.9983	59.999	59.9987	59.9989	94.4077	59.9997	59.9999	60.2172	60.5136	60.8122	61.1135	61.4161	61.7159	62.0154	62.315	62.612	62.9126	63.2135	63.5191	63.8141	64.1131	64.4151	64.7141	65.0132	65.3169	65.6182	65.9168	66.213	66.5172	66.8133	67.1127	67.4147	67.7163	68.0116	68.3123	68.6108	68.9176	69.2135	69.5176	69.8194	70.1117	70.4114	70.7119	71.0108	71.3112	71.6112	71.9143	72.2179	72.5163	72.8109	73.1138	73.4134	73.7117	74.0144	74.3172	74.6126	74.9164	75.2122	75.5131	75.8165	76.1161	76.4121	76.7099	77.0141	77.3106	77.6152	77.915	78.2113	78.5114	78.8106	79.1141	79.4161	79.7198	80.0173	80.3178	80.6177	80.9109	81.2119	81.5178	81.8114	82.1166	82.4168	82.7197	83.0171	83.3171	83.6106	83.9116	84.215	84.5099	84.8163	85.1148	85.416	85.7125	86.0169	86.3104	86.6164	86.9169	87.2138	87.5174	87.8193	88.1152	88.4112	88.7156	89.0153	89.3169	89.6121	89.9191	90.2207	90.5167	90.8095	91.1167	91.4104	91.7152	92.0107	92.3167	92.6143	92.9158	93.2114	93.5089	93.8105	94.1159	94.4121	94.7125	60.0	59.9993	59.9988	60.0005	59.9979	59.9987	59.9994	59.9992	59.9976	59.9994	59.9996	59.9997	59.9982	59.9979	59.9983	59.9977	59.9994	59.9984	60.0	59.999	59.9995	59.9976	59.9992	59.9972	59.9985	59.9984	59.999	59.9987	59.9988	59.9986	59.9985	59.9989	59.9983	59.9985	59.9989	59.9978	59.9983	59.999	59.9987	59.9989	94.4077	59.9997	59.9999	60.2172	60.5136	60.8122	61.1135	61.4161	61.7159	62.0154	62.315	62.612	62.9126	63.2135	63.5191	63.8141	64.1131	64.4151	64.7141	65.0132	65.3169	65.6182	65.9168	66.213	66.5172	66.8133	67.1127	67.4147	67.7163	68.0116	68.3123	68.6108	68.9176	69.2135	69.5176	69.8194	70.1117	70.4114	70.7119	71.0108	71.3112	71.6112	71.9143	72.2179	72.5163	72.8109	73.1138	73.4134	73.7117	74.0144	74.3172	74.6126	74.9164	75.2122	75.5131	75.8165	76.1161	76.4121	76.7099	77.0141	77.3106	77.6152	77.915	78.2113	78.5114	78.8106	79.1141	79.4161	79.7198	80.0173	80.3178	80.6177	80.9109	81.2119	81.5178	81.8114	82.1166	82.4168	82.7197	83.0171	83.3171	83.6106	83.9116	84.215	84.5099	84.8163	85.1148	85.416	85.7125	86.0169	86.3104	86.6164	86.9169	87.2138	87.5174	87.8193	88.1152	88.4112	88.7156	89.0153	89.3169	89.6121	89.9191	90.2207	90.5167	90.8095	91.1167	91.4104	91.7152	92.0107	92.3167	92.6143	92.9158	93.2114	93.5089	93.8105	94.1159	94.4121	94.7125	60.0001	59.9993	59.998	60.0007	59.9978	59.9988	59.9985	59.9988	59.9978	59.9988	59.9997	59.9983	59.9981	59.998	59.9984	59.997	59.9989	59.998	59.9999	59.9985	59.9991	59.9981	59.9991	59.9959	59.9988	59.9989	59.9983	59.9983	59.9985	59.9975	59.9985	59.9989	59.9983	59.9987	59.9992	59.9974	59.998	59.9987	59.9983	59.9985	94.484	59.9994	60.0011	60.2162	60.514	60.8138	61.1149	61.4141	61.7139	62.0133	62.3135	62.6122	62.9138	63.2127	63.5178	63.814	64.1145	64.4118	64.7122	65.0125	65.3175	65.6176	65.9205	66.2155	66.5182	66.8145	67.1136	67.4154	67.7169	68.0135	68.3153	68.6148	68.9172	69.217	69.5172	69.8195	70.1127	70.411	70.7126	71.0112	71.3113	71.6147	71.915	72.2171	72.5164	72.8112	73.1146	73.4134	73.7114	74.0142	74.3215	74.6135	74.9191	75.2192	75.5156	75.818	76.1159	76.4113	76.7115	77.0152	77.313	77.6159	77.9148	78.2121	78.5132	78.8116	79.1146	79.4207	79.7195	80.0196	80.3216	80.62	80.9139	81.2154	81.5186	81.8121	82.1202	82.4193	82.7202	83.0172	83.3203	83.6108	83.9148	84.2176	84.5104	84.8161	85.1162	85.4167	85.7145	86.0184	86.3131	86.6184	86.9204	87.2152	87.5201	87.8184	88.1145	88.4146	88.7196	89.0208	89.3164	89.615	89.918	90.2185	90.5196	90.8127	91.1198	91.414	91.7151	92.0143	92.3195	92.6115	92.9161	93.212	93.511	93.8121	94.1148	94.4137	94.7137	60.0001	59.9993	59.998	60.0007	59.9978	59.9988	59.9985	59.9988	59.9978	59.9988	59.9997	59.9983	59.9981	59.998	59.9984	59.997	59.9989	59.998	59.9999	59.9985	59.9991	59.9981	59.9991	59.9959	59.9988	59.9989	59.9983	59.9983	59.9985	59.9975	59.9985	59.9989	59.9983	59.9987	59.9992	59.9974	59.998	59.9987	59.9983	59.9985	94.484	59.9994	60.0011	60.2162	60.514	60.8138	61.1149	61.4141	61.7139	62.0133	62.3135	62.6122	62.9138	63.2127	63.5178	63.814	64.1145	64.4118	64.7122	65.0125	65.3175	65.6176	65.9205	66.2155	66.5182	66.8145	67.1136	67.4154	67.7169	68.0135	68.3153	68.6148	68.9172	69.217	69.5172	69.8195	70.1127	70.411	70.7126	71.0112	71.3113	71.6147	71.915	72.2171	72.5164	72.8112	73.1146	73.4134	73.7114	74.0142	74.3215	74.6135	74.9191	75.2192	75.5156	75.818	76.1159	76.4113	76.7115	77.0152	77.313	77.6159	77.9148	78.2121	78.5132	78.8116	79.1146	79.4207	79.7195	80.0196	80.3216	80.62	80.9139	81.2154	81.5186	81.8121	82.1202	82.4193	82.7202	83.0172	83.3203	83.6108	83.9148	84.2176	84.5104	84.8161	85.1162	85.4167	85.7145	86.0184	86.3131	86.6184	86.9204	87.2152	87.5201	87.8184	88.1145	88.4146	88.7196	89.0208	89.3164	89.615	89.918	90.2185	90.5196	90.8127	91.1198	91.414	91.7151	92.0143	92.3195	92.6115	92.9161	93.212	93.511	93.8121	94.1148	94.4137	94.7137	59.9993	60.0	59.9976	59.9994	59.997	59.9982	59.9991	59.9984	59.9972	59.9981	59.9993	59.9981	59.9973	59.998	59.9976	59.9977	59.9989	59.9978	59.9996	59.9989	59.999	59.9971	59.9989	59.9956	59.9985	59.9978	59.9983	59.9981	59.9977	59.9979	59.9981	59.9987	59.9979	59.9983	59.999	59.9976	59.9977	59.9986	59.9977	59.9988	94.3274	59.999	60.001	60.216	60.5126	60.8129	61.111	61.4136	61.7114	62.0132	62.3136	62.613	62.9125	63.2123	63.5172	63.811	64.1139	64.4128	64.7131	65.0133	65.3146	65.6175	65.9165	66.2127	66.5151	66.813	67.1096	67.4116	67.7136	68.0116	68.309	68.6126	68.917	69.2134	69.5165	69.8178	70.1126	70.4105	70.7117	71.0101	71.3105	71.6144	71.914	72.2147	72.5169	72.8101	73.112	73.4125	73.7103	74.0102	74.3181	74.6136	74.9161	75.2152	75.5125	75.8168	76.1163	76.4118	76.7098	77.0107	77.3112	77.6123	77.9145	78.21	78.5121	78.8105	79.1113	79.4166	79.7151	80.017	80.3145	80.6166	80.9108	81.2134	81.5173	81.8106	82.1166	82.4159	82.7173	83.0134	83.3153	83.6097	83.9119	84.2113	84.5103	84.8136	85.1164	85.4174	85.7139	86.0136	86.3102	86.6162	86.9163	87.2122	87.5165	87.8138	88.115	88.4103	88.7163	89.0157	89.3165	89.6093	89.9164	90.2164	90.5173	90.8095	91.1151	91.4095	91.7125	92.0102	92.3168	92.6115	92.9146	93.2107	93.509	93.8119	94.1143	94.4124	94.7107	59.9993	60.0	59.9976	59.9994	59.997	59.9982	59.9991	59.9984	59.9972	59.9981	59.9993	59.9981	59.9973	59.998	59.9976	59.9977	59.9989	59.9978	59.9996	59.9989	59.999	59.9971	59.9989	59.9956	59.9985	59.9978	59.9983	59.9981	59.9977	59.9979	59.9981	59.9987	59.9979	59.9983	59.999	59.9976	59.9977	59.9986	59.9977	59.9988	94.3274	59.999	60.001	60.216	60.5126	60.8129	61.111	61.4136	61.7114	62.0132	62.3136	62.613	62.9125	63.2123	63.5172	63.811	64.1139	64.4128	64.7131	65.0133	65.3146	65.6175	65.9165	66.2127	66.5151	66.813	67.1096	67.4116	67.7136	68.0116	68.309	68.6126	68.917	69.2134	69.5165	69.8178	70.1126	70.4105	70.7117	71.0101	71.3105	71.6144	71.914	72.2147	72.5169	72.8101	73.112	73.4125	73.7103	74.0102	74.3181	74.6136	74.9161	75.2152	75.5125	75.8168	76.1163	76.4118	76.7098	77.0107	77.3112	77.6123	77.9145	78.21	78.5121	78.8105	79.1113	79.4166	79.7151	80.017	80.3145	80.6166	80.9108	81.2134	81.5173	81.8106	82.1166	82.4159	82.7173	83.0134	83.3153	83.6097	83.9119	84.2113	84.5103	84.8136	85.1164	85.4174	85.7139	86.0136	86.3102	86.6162	86.9163	87.2122	87.5165	87.8138	88.115	88.4103	88.7163	89.0157	89.3165	89.6093	89.9164	90.2164	90.5173	90.8095	91.1151	91.4095	91.7125	92.0102	92.3168	92.6115	92.9146	93.2107	93.509	93.8119	94.1143	94.4124	94.7107	59.9994	59.9992	59.9981	59.9992	59.9973	59.9983	59.9986	59.9985	59.9969	59.9988	59.9994	59.9981	59.9976	59.9976	59.9978	59.9976	59.9988	59.9976	59.9996	59.9988	59.9988	59.997	59.9987	59.9963	59.9986	59.998	59.9987	59.9981	59.9979	59.998	59.9976	59.9983	59.9983	59.9985	59.9983	59.9973	59.9979	59.9984	59.9987	59.9989	94.3543	59.9987	60.0007	60.2158	60.5129	60.8122	61.1139	61.4144	61.7141	62.0122	62.3135	62.6122	62.913	63.2113	63.5166	63.813	64.1128	64.4112	64.713	65.0117	65.3166	65.6172	65.9171	66.2122	66.5161	66.8122	67.1122	67.4145	67.7163	68.0107	68.3116	68.6145	68.9172	69.2153	69.5168	69.8177	70.1126	70.4102	70.7119	71.0101	71.3093	71.6143	71.9104	72.2168	72.5167	72.8108	73.1128	73.4108	73.7104	74.0122	74.3174	74.613	74.9154	75.2147	75.5112	75.8163	76.1147	76.4103	76.709	77.0137	77.3106	77.6106	77.9112	78.2101	78.5122	78.81	79.1135	79.4163	79.7161	80.0157	80.317	80.6167	80.9108	81.2119	81.517	81.8115	82.1154	82.4159	82.7167	83.014	83.3169	83.6107	83.913	84.215	84.5104	84.815	85.116	85.415	85.7128	86.0174	86.3099	86.6151	86.9168	87.2095	87.519	87.8133	88.1121	88.4102	88.716	89.0159	89.3157	89.6116	89.9154	90.2162	90.5156	90.8089	91.1189	91.4103	91.7139	92.0106	92.3161	92.6142	92.9159	93.2111	93.5099	93.8106	94.1149	94.4128	94.7127	59.9994	59.9992	59.9981	59.9992	59.9973	59.9983	59.9986	59.9985	59.9969	59.9988	59.9994	59.9981	59.9976	59.9976	59.9978	59.9976	59.9988	59.9976	59.9996	59.9988	59.9988	59.997	59.9987	59.9963	59.9986	59.998	59.9987	59.9981	59.9979	59.998	59.9976	59.9983	59.9983	59.9985	59.9983	59.9973	59.9979	59.9984	59.9987	59.9989	94.3543	59.9987	60.0007	60.2158	60.5129	60.8122	61.1139	61.4144	61.7141	62.0122	62.3135	62.6122	62.913	63.2113	63.5166	63.813	64.1128	64.4112	64.713	65.0117	65.3166	65.6172	65.9171	66.2122	66.5161	66.8122	67.1122	67.4145	67.7163	68.0107	68.3116	68.6145	68.9172	69.2153	69.5168	69.8177	70.1126	70.4102	70.7119	71.0101	71.3093	71.6143	71.9104	72.2168	72.5167	72.8108	73.1128	73.4108	73.7104	74.0122	74.3174	74.613	74.9154	75.2147	75.5112	75.8163	76.1147	76.4103	76.709	77.0137	77.3106	77.6106	77.9112	78.2101	78.5122	78.81	79.1135	79.4163	79.7161	80.0157	80.317	80.6167	80.9108	81.2119	81.517	81.8115	82.1154	82.4159	82.7167	83.014	83.3169	83.6107	83.913	84.215	84.5104	84.815	85.116	85.415	85.7128	86.0174	86.3099	86.6151	86.9168	87.2095	87.519	87.8133	88.1121	88.4102	88.716	89.0159	89.3157	89.6116	89.9154	90.2162	90.5156	90.8089	91.1189	91.4103	91.7139	92.0106	92.3161	92.6142	92.9159	93.2111	93.5099	93.8106	94.1149	94.4128	94.7127	59.9995	59.9997	59.9983	60.0001	59.998	59.999	59.9987	59.999	59.9973	59.9987	59.9996	59.9985	59.9977	59.9967	59.9986	59.9975	59.9992	59.9984	59.9991	59.9985	59.9987	59.9972	59.9981	59.9961	59.9981	59.9988	59.999	59.9986	59.9984	59.9984	59.9985	59.9989	59.9987	59.9983	59.9996	59.9976	59.9973	59.9986	59.9986	59.9995	94.4229	59.9994	60.0007	60.2157	60.514	60.8126	61.1157	61.4145	61.7146	62.0127	62.3146	62.6151	62.9129	63.2132	63.5178	63.8167	64.1136	64.4119	64.7163	65.0125	65.3207	65.6188	65.9196	66.2131	66.5183	66.8132	67.1138	67.411	67.7198	68.0117	68.3153	68.6129	68.9202	69.2136	69.5202	69.8187	70.1147	70.4114	70.7124	71.0115	71.3108	71.6147	71.9144	72.2176	72.5174	72.8146	73.1144	73.41	73.7099	74.0146	74.3215	74.6125	74.9169	75.2165	75.5134	75.8177	76.1164	76.4117	76.7106	77.0132	77.3121	77.6158	77.9129	78.2141	78.5118	78.8112	79.1145	79.4201	79.7158	80.0172	80.3188	80.6167	80.9111	81.2119	81.5177	81.8106	82.1168	82.4175	82.7174	83.0141	83.316	83.6116	83.912	84.217	84.5114	84.8165	85.1162	85.4196	85.7155	86.0174	86.3096	86.6161	86.9181	87.2141	87.5165	87.8184	88.1156	88.4106	88.7198	89.0151	89.3161	89.6126	89.9191	90.2157	90.5173	90.8088	91.117	91.4135	91.7147	92.01	92.3171	92.6149	92.9147	93.2133	93.5099	93.8126	94.1138	94.414	94.7083	59.9995	59.9997	59.9983	60.0001	59.998	59.999	59.9987	59.999	59.9973	59.9987	59.9996	59.9985	59.9977	59.9967	59.9986	59.9975	59.9992	59.9984	59.9991	59.9985	59.9987	59.9972	59.9981	59.9961	59.9981	59.9988	59.999	59.9986	59.9984	59.9984	59.9985	59.9989	59.9987	59.9983	59.9996	59.9976	59.9973	59.9986	59.9986	59.9995	94.4229	59.9994	60.0007	60.2157	60.514	60.8126	61.1157	61.4145	61.7146	62.0127	62.3146	62.6151	62.9129	63.2132	63.5178	63.8167	64.1136	64.4119	64.7163	65.0125	65.3207	65.6188	65.9196	66.2131	66.5183	66.8132	67.1138	67.411	67.7198	68.0117	68.3153	68.6129	68.9202	69.2136	69.5202	69.8187	70.1147	70.4114	70.7124	71.0115	71.3108	71.6147	71.9144	72.2176	72.5174	72.8146	73.1144	73.41	73.7099	74.0146	74.3215	74.6125	74.9169	75.2165	75.5134	75.8177	76.1164	76.4117	76.7106	77.0132	77.3121	77.6158	77.9129	78.2141	78.5118	78.8112	79.1145	79.4201	79.7158	80.0172	80.3188	80.6167	80.9111	81.2119	81.5177	81.8106	82.1168	82.4175	82.7174	83.0141	83.316	83.6116	83.912	84.217	84.5114	84.8165	85.1162	85.4196	85.7155	86.0174	86.3096	86.6161	86.9181	87.2141	87.5165	87.8184	88.1156	88.4106	88.7198	89.0151	89.3161	89.6126	89.9191	90.2157	90.5173	90.8088	91.117	91.4135	91.7147	92.01	92.3171	92.6149	92.9147	93.2133	93.5099	93.8126	94.1138	94.414	94.7083	59.9997	59.9995	59.9988	60.0002	59.9979	59.9987	59.9987	59.9988	59.9975	59.9985	59.9995	59.9987	59.9977	59.9984	59.9988	59.9984	59.9996	59.9981	59.9999	59.9985	59.9986	59.998	59.9984	59.9964	59.9988	59.9985	59.9988	59.9975	59.998	59.9982	59.9989	59.9991	59.9987	59.9989	59.9992	59.9978	59.9977	59.9989	59.9984	59.9984	94.3038	59.9994	60.0008	60.2169	60.5144	60.8127	61.1108	61.4143	61.7151	62.0129	62.3115	62.6115	62.912	63.2134	63.518	63.814	64.1137	64.4116	64.7134	65.0127	65.318	65.6178	65.9162	66.2121	66.5183	66.8136	67.1133	67.4132	67.7173	68.0115	68.3103	68.611	68.9173	69.2126	69.5175	69.8194	70.1121	70.411	70.71	71.0124	71.3099	71.6119	71.9144	72.2198	72.5139	72.8115	73.1134	73.4126	73.7117	74.012	74.3199	74.6107	74.9138	75.2161	75.5126	75.8168	76.1146	76.4094	76.7113	77.0146	77.3129	77.6147	77.9115	78.2126	78.5133	78.8105	79.113	79.4178	79.7123	80.0163	80.3184	80.6149	80.911	81.2127	81.5181	81.8114	82.116	82.4181	82.718	83.0145	83.3166	83.6092	83.9116	84.2159	84.5111	84.8161	85.1157	85.4156	85.7085	86.0165	86.3099	86.6149	86.917	87.2135	87.5165	87.8152	88.1144	88.4122	88.7149	89.0162	89.3169	89.6098	89.9168	90.2179	90.5165	90.8081	91.1178	91.4109	91.7144	92.0113	92.314	92.6124	92.9149	93.211	93.5098	93.8128	94.1144	94.4104	94.71	59.9997	59.9995	59.9988	60.0002	59.9979	59.9987	59.9987	59.9988	59.9975	59.9985	59.9995	59.9987	59.9977	59.9984	59.9988	59.9984	59.9996	59.9981	59.9999	59.9985	59.9986	59.998	59.9984	59.9964	59.9988	59.9985	59.9988	59.9975	59.998	59.9982	59.9989	59.9991	59.9987	59.9989	59.9992	59.9978	59.9977	59.9989	59.9984	59.9984	94.3038	59.9994	60.0008	60.2169	60.5144	60.8127	61.1108	61.4143	61.7151	62.0129	62.3115	62.6115	62.912	63.2134	63.518	63.814	64.1137	64.4116	64.7134	65.0127	65.318	65.6178	65.9162	66.2121	66.5183	66.8136	67.1133	67.4132	67.7173	68.0115	68.3103	68.611	68.9173	69.2126	69.5175	69.8194	70.1121	70.411	70.71	71.0124	71.3099	71.6119	71.9144	72.2198	72.5139	72.8115	73.1134	73.4126	73.7117	74.012	74.3199	74.6107	74.9138	75.2161	75.5126	75.8168	76.1146	76.4094	76.7113	77.0146	77.3129	77.6147	77.9115	78.2126	78.5133	78.8105	79.113	79.4178	79.7123	80.0163	80.3184	80.6149	80.911	81.2127	81.5181	81.8114	82.116	82.4181	82.718	83.0145	83.3166	83.6092	83.9116	84.2159	84.5111	84.8161	85.1157	85.4156	85.7085	86.0165	86.3099	86.6149	86.917	87.2135	87.5165	87.8152	88.1144	88.4122	88.7149	89.0162	89.3169	89.6098	89.9168	90.2179	90.5165	90.8081	91.1178	91.4109	91.7144	92.0113	92.314	92.6124	92.9149	93.211	93.5098	93.8128	94.1144	94.4104	94.71	60.0	59.9993	59.9988	60.0005	59.9979	59.9987	59.9994	59.9992	59.9976	59.9994	59.9996	59.9997	59.9982	59.9979	59.9983	59.9977	59.9994	59.9984	60.0	59.999	59.9995	59.9976	59.9992	59.9972	59.9985	59.9984	59.999	59.9987	59.9988	59.9986	59.9985	59.9989	59.9983	59.9985	59.9989	59.9978	59.9983	59.999	59.9987	59.9989	94.4077	59.9997	59.9999	60.2172	60.5136	60.8122	61.1135	61.4161	61.7159	62.0154	62.315	62.612	62.9126	63.2135	63.5191	63.8141	64.1131	64.4151	64.7141	65.0132	65.3169	65.6182	65.9168	66.213	66.5172	66.8133	67.1127	67.4147	67.7163	68.0116	68.3123	68.6108	68.9176	69.2135	69.5176	69.8194	70.1117	70.4114	70.7119	71.0108	71.3112	71.6112	71.9143	72.2179	72.5163	72.8109	73.1138	73.4134	73.7117	74.0144	74.3172	74.6126	74.9164	75.2122	75.5131	75.8165	76.1161	76.4121	76.7099	77.0141	77.3106	77.6152	77.915	78.2113	78.5114	78.8106	79.1141	79.4161	79.7198	80.0173	80.3178	80.6177	80.9109	81.2119	81.5178	81.8114	82.1166	82.4168	82.7197	83.0171	83.3171	83.6106	83.9116	84.215	84.5099	84.8163	85.1148	85.416	85.7125	86.0169	86.3104	86.6164	86.9169	87.2138	87.5174	87.8193	88.1152	88.4112	88.7156	89.0153	89.3169	89.6121	89.9191	90.2207	90.5167	90.8095	91.1167	91.4104	91.7152	92.0107	92.3167	92.6143	92.9158	93.2114	93.5089	93.8105	94.1159	94.4121	94.7125	60.0	59.9993	59.9988	60.0005	59.9979	59.9987	59.9994	59.9992	59.9976	59.9994	59.9996	59.9997	59.9982	59.9979	59.9983	59.9977	59.9994	59.9984	60.0	59.999	59.9995	59.9976	59.9992	59.9972	59.9985	59.9984	59.999	59.9987	59.9988	59.9986	59.9985	59.9989	59.9983	59.9985	59.9989	59.9978	59.9983	59.999	59.9987	59.9989	94.4077	59.9997	59.9999	60.2172	60.5136	60.8122	61.1135	61.4161	61.7159	62.0154	62.315	62.612	62.9126	63.2135	63.5191	63.8141	64.1131	64.4151	64.7141	65.0132	65.3169	65.6182	65.9168	66.213	66.5172	66.8133	67.1127	67.4147	67.7163	68.0116	68.3123	68.6108	68.9176	69.2135	69.5176	69.8194	70.1117	70.4114	70.7119	71.0108	71.3112	71.6112	71.9143	72.2179	72.5163	72.8109	73.1138	73.4134	73.7117	74.0144	74.3172	74.6126	74.9164	75.2122	75.5131	75.8165	76.1161	76.4121	76.7099	77.0141	77.3106	77.6152	77.915	78.2113	78.5114	78.8106	79.1141	79.4161	79.7198	80.0173	80.3178	80.6177	80.9109	81.2119	81.5178	81.8114	82.1166	82.4168	82.7197	83.0171	83.3171	83.6106	83.9116	84.215	84.5099	84.8163	85.1148	85.416	85.7125	86.0169	86.3104	86.6164	86.9169	87.2138	87.5174	87.8193	88.1152	88.4112	88.7156	89.0153	89.3169	89.6121	89.9191	90.2207	90.5167	90.8095	91.1167	91.4104	91.7152	92.0107	92.3167	92.6143	92.9158	93.2114	93.5089	93.8105	94.1159	94.4121	94.7125	60.0001	59.9993	59.998	60.0007	59.9978	59.9988	59.9985	59.9988	59.9978	59.9988	59.9997	59.9983	59.9981	59.998	59.9984	59.997	59.9989	59.998	59.9999	59.9985	59.9991	59.9981	59.9991	59.9959	59.9988	59.9989	59.9983	59.9983	59.9985	59.9975	59.9985	59.9989	59.9983	59.9987	59.9992	59.9974	59.998	59.9987	59.9983	59.9985	94.484	59.9994	60.0011	60.2162	60.514	60.8138	61.1149	61.4141	61.7139	62.0133	62.3135	62.6122	62.9138	63.2127	63.5178	63.814	64.1145	64.4118	64.7122	65.0125	65.3175	65.6176	65.9205	66.2155	66.5182	66.8145	67.1136	67.4154	67.7169	68.0135	68.3153	68.6148	68.9172	69.217	69.5172	69.8195	70.1127	70.411	70.7126	71.0112	71.3113	71.6147	71.915	72.2171	72.5164	72.8112	73.1146	73.4134	73.7114	74.0142	74.3215	74.6135	74.9191	75.2192	75.5156	75.818	76.1159	76.4113	76.7115	77.0152	77.313	77.6159	77.9148	78.2121	78.5132	78.8116	79.1146	79.4207	79.7195	80.0196	80.3216	80.62	80.9139	81.2154	81.5186	81.8121	82.1202	82.4193	82.7202	83.0172	83.3203	83.6108	83.9148	84.2176	84.5104	84.8161	85.1162	85.4167	85.7145	86.0184	86.3131	86.6184	86.9204	87.2152	87.5201	87.8184	88.1145	88.4146	88.7196	89.0208	89.3164	89.615	89.918	90.2185	90.5196	90.8127	91.1198	91.414	91.7151	92.0143	92.3195	92.6115	92.9161	93.212	93.511	93.8121	94.1148	94.4137	94.7137	60.0001	59.9993	59.998	60.0007	59.9978	59.9988	59.9985	59.9988	59.9978	59.9988	59.9997	59.9983	59.9981	59.998	59.9984	59.997	59.9989	59.998	59.9999	59.9985	59.9991	59.9981	59.9991	59.9959	59.9988	59.9989	59.9983	59.9983	59.9985	59.9975	59.9985	59.9989	59.9983	59.9987	59.9992	59.9974	59.998	59.9987	59.9983	59.9985	94.484	59.9994	60.0011	60.2162	60.514	60.8138	61.1149	61.4141	61.7139	62.0133	62.3135	62.6122	62.9138	63.2127	63.5178	63.814	64.1145	64.4118	64.7122	65.0125	65.3175	65.6176	65.9205	66.2155	66.5182	66.8145	67.1136	67.4154	67.7169	68.0135	68.3153	68.6148	68.9172	69.217	69.5172	69.8195	70.1127	70.411	70.7126	71.0112	71.3113	71.6147	71.915	72.2171	72.5164	72.8112	73.1146	73.4134	73.7114	74.0142	74.3215	74.6135	74.9191	75.2192	75.5156	75.818	76.1159	76.4113	76.7115	77.0152	77.313	77.6159	77.9148	78.2121	78.5132	78.8116	79.1146	79.4207	79.7195	80.0196	80.3216	80.62	80.9139	81.2154	81.5186	81.8121	82.1202	82.4193	82.7202	83.0172	83.3203	83.6108	83.9148	84.2176	84.5104	84.8161	85.1162	85.4167	85.7145	86.0184	86.3131	86.6184	86.9204	87.2152	87.5201	87.8184	88.1145	88.4146	88.7196	89.0208	89.3164	89.615	89.918	90.2185	90.5196	90.8127	91.1198	91.414	91.7151	92.0143	92.3195	92.6115	92.9161	93.212	93.511	93.8121	94.1148	94.4137	94.7137	59.9993	60.0	59.9976	59.9994	59.997	59.9982	59.9991	59.9984	59.9972	59.9981	59.9993	59.9981	59.9973	59.998	59.9976	59.9977	59.9989	59.9978	59.9996	59.9989	59.999	59.9971	59.9989	59.9956	59.9985	59.9978	59.9983	59.9981	59.9977	59.9979	59.9981	59.9987	59.9979	59.9983	59.999	59.9976	59.9977	59.9986	59.9977	59.9988	94.3274	59.999	60.001	60.216	60.5126	60.8129	61.111	61.4136	61.7114	62.0132	62.3136	62.613	62.9125	63.2123	63.5172	63.811	64.1139	64.4128	64.7131	65.0133	65.3146	65.6175	65.9165	66.2127	66.5151	66.813	67.1096	67.4116	67.7136	68.0116	68.309	68.6126	68.917	69.2134	69.5165	69.8178	70.1126	70.4105	70.7117	71.0101	71.3105	71.6144	71.914	72.2147	72.5169	72.8101	73.112	73.4125	73.7103	74.0102	74.3181	74.6136	74.9161	75.2152	75.5125	75.8168	76.1163	76.4118	76.7098	77.0107	77.3112	77.6123	77.9145	78.21	78.5121	78.8105	79.1113	79.4166	79.7151	80.017	80.3145	80.6166	80.9108	81.2134	81.5173	81.8106	82.1166	82.4159	82.7173	83.0134	83.3153	83.6097	83.9119	84.2113	84.5103	84.8136	85.1164	85.4174	85.7139	86.0136	86.3102	86.6162	86.9163	87.2122	87.5165	87.8138	88.115	88.4103	88.7163	89.0157	89.3165	89.6093	89.9164	90.2164	90.5173	90.8095	91.1151	91.4095	91.7125	92.0102	92.3168	92.6115	92.9146	93.2107	93.509	93.8119	94.1143	94.4124	94.7107	59.9993	60.0	59.9976	59.9994	59.997	59.9982	59.9991	59.9984	59.9972	59.9981	59.9993	59.9981	59.9973	59.998	59.9976	59.9977	59.9989	59.9978	59.9996	59.9989	59.999	59.9971	59.9989	59.9956	59.9985	59.9978	59.9983	59.9981	59.9977	59.9979	59.9981	59.9987	59.9979	59.9983	59.999	59.9976	59.9977	59.9986	59.9977	59.9988	94.3274	59.999	60.001	60.216	60.5126	60.8129	61.111	61.4136	61.7114	62.0132	62.3136	62.613	62.9125	63.2123	63.5172	63.811	64.1139	64.4128	64.7131	65.0133	65.3146	65.6175	65.9165	66.2127	66.5151	66.813	67.1096	67.4116	67.7136	68.0116	68.309	68.6126	68.917	69.2134	69.5165	69.8178	70.1126	70.4105	70.7117	71.0101	71.3105	71.6144	71.914	72.2147	72.5169	72.8101	73.112	73.4125	73.7103	74.0102	74.3181	74.6136	74.9161	75.2152	75.5125	75.8168	76.1163	76.4118	76.7098	77.0107	77.3112	77.6123	77.9145	78.21	78.5121	78.8105	79.1113	79.4166	79.7151	80.017	80.3145	80.6166	80.9108	81.2134	81.5173	81.8106	82.1166	82.4159	82.7173	83.0134	83.3153	83.6097	83.9119	84.2113	84.5103	84.8136	85.1164	85.4174	85.7139	86.0136	86.3102	86.6162	86.9163	87.2122	87.5165	87.8138	88.115	88.4103	88.7163	89.0157	89.3165	89.6093	89.9164	90.2164	90.5173	90.8095	91.1151	91.4095	91.7125	92.0102	92.3168	92.6115	92.9146	93.2107	93.509	93.8119	94.1143	94.4124	94.7107	59.9994	59.9992	59.9981	59.9992	59.9973	59.9983	59.9986	59.9985	59.9969	59.9988	59.9994	59.9981	59.9976	59.9976	59.9978	59.9976	59.9988	59.9976	59.9996	59.9988	59.9988	59.997	59.9987	59.9963	59.9986	59.998	59.9987	59.9981	59.9979	59.998	59.9976	59.9983	59.9983	59.9985	59.9983	59.9973	59.9979	59.9984	59.9987	59.9989	94.3543	59.9987	60.0007	60.2158	60.5129	60.8122	61.1139	61.4144	61.7141	62.0122	62.3135	62.6122	62.913	63.2113	63.5166	63.813	64.1128	64.4112	64.713	65.0117	65.3166	65.6172	65.9171	66.2122	66.5161	66.8122	67.1122	67.4145	67.7163	68.0107	68.3116	68.6145	68.9172	69.2153	69.5168	69.8177	70.1126	70.4102	70.7119	71.0101	71.3093	71.6143	71.9104	72.2168	72.5167	72.8108	73.1128	73.4108	73.7104	74.0122	74.3174	74.613	74.9154	75.2147	75.5112	75.8163	76.1147	76.4103	76.709	77.0137	77.3106	77.6106	77.9112	78.2101	78.5122	78.81	79.1135	79.4163	79.7161	80.0157	80.317	80.6167	80.9108	81.2119	81.517	81.8115	82.1154	82.4159	82.7167	83.014	83.3169	83.6107	83.913	84.215	84.5104	84.815	85.116	85.415	85.7128	86.0174	86.3099	86.6151	86.9168	87.2095	87.519	87.8133	88.1121	88.4102	88.716	89.0159	89.3157	89.6116	89.9154	90.2162	90.5156	90.8089	91.1189	91.4103	91.7139	92.0106	92.3161	92.6142	92.9159	93.2111	93.5099	93.8106	94.1149	94.4128	94.7127	59.9994	59.9992	59.9981	59.9992	59.9973	59.9983	59.9986	59.9985	59.9969	59.9988	59.9994	59.9981	59.9976	59.9976	59.9978	59.9976	59.9988	59.9976	59.9996	59.9988	59.9988	59.997	59.9987	59.9963	59.9986	59.998	59.9987	59.9981	59.9979	59.998	59.9976	59.9983	59.9983	59.9985	59.9983	59.9973	59.9979	59.9984	59.9987	59.9989	94.3543	59.9987	60.0007	60.2158	60.5129	60.8122	61.1139	61.4144	61.7141	62.0122	62.3135	62.6122	62.913	63.2113	63.5166	63.813	64.1128	64.4112	64.713	65.0117	65.3166	65.6172	65.9171	66.2122	66.5161	66.8122	67.1122	67.4145	67.7163	68.0107	68.3116	68.6145	68.9172	69.2153	69.5168	69.8177	70.1126	70.4102	70.7119	71.0101	71.3093	71.6143	71.9104	72.2168	72.5167	72.8108	73.1128	73.4108	73.7104	74.0122	74.3174	74.613	74.9154	75.2147	75.5112	75.8163	76.1147	76.4103	76.709	77.0137	77.3106	77.6106	77.9112	78.2101	78.5122	78.81	79.1135	79.4163	79.7161	80.0157	80.317	80.6167	80.9108	81.2119	81.517	81.8115	82.1154	82.4159	82.7167	83.014	83.3169	83.6107	83.913	84.215	84.5104	84.815	85.116	85.415	85.7128	86.0174	86.3099	86.6151	86.9168	87.2095	87.519	87.8133	88.1121	88.4102	88.716	89.0159	89.3157	89.6116	89.9154	90.2162	90.5156	90.8089	91.1189	91.4103	91.7139	92.0106	92.3161	92.6142	92.9159	93.2111	93.5099	93.8106	94.1149	94.4128	94.7127	59.9995	59.9997	59.9983	60.0001	59.998	59.999	59.9987	59.999	59.9973	59.9987	59.9996	59.9985	59.9977	59.9967	59.9986	59.9975	59.9992	59.9984	59.9991	59.9985	59.9987	59.9972	59.9981	59.9961	59.9981	59.9988	59.999	59.9986	59.9984	59.9984	59.9985	59.9989	59.9987	59.9983	59.9996	59.9976	59.9973	59.9986	59.9986	59.9995	94.4229	59.9994	60.0007	60.2157	60.514	60.8126	61.1157	61.4145	61.7146	62.0127	62.3146	62.6151	62.9129	63.2132	63.5178	63.8167	64.1136	64.4119	64.7163	65.0125	65.3207	65.6188	65.9196	66.2131	66.5183	66.8132	67.1138	67.411	67.7198	68.0117	68.3153	68.6129	68.9202	69.2136	69.5202	69.8187	70.1147	70.4114	70.7124	71.0115	71.3108	71.6147	71.9144	72.2176	72.5174	72.8146	73.1144	73.41	73.7099	74.0146	74.3215	74.6125	74.9169	75.2165	75.5134	75.8177	76.1164	76.4117	76.7106	77.0132	77.3121	77.6158	77.9129	78.2141	78.5118	78.8112	79.1145	79.4201	79.7158	80.0172	80.3188	80.6167	80.9111	81.2119	81.5177	81.8106	82.1168	82.4175	82.7174	83.0141	83.316	83.6116	83.912	84.217	84.5114	84.8165	85.1162	85.4196	85.7155	86.0174	86.3096	86.6161	86.9181	87.2141	87.5165	87.8184	88.1156	88.4106	88.7198	89.0151	89.3161	89.6126	89.9191	90.2157	90.5173	90.8088	91.117	91.4135	91.7147	92.01	92.3171	92.6149	92.9147	93.2133	93.5099	93.8126	94.1138	94.414	94.7083	59.9995	59.9997	59.9983	60.0001	59.998	59.999	59.9987	59.999	59.9973	59.9987	59.9996	59.9985	59.9977	59.9967	59.9986	59.9975	59.9992	59.9984	59.9991	59.9985	59.9987	59.9972	59.9981	59.9961	59.9981	59.9988	59.999	59.9986	59.9984	59.9984	59.9985	59.9989	59.9987	59.9983	59.9996	59.9976	59.9973	59.9986	59.9986	59.9995	94.4229	59.9994	60.0007	60.2157	60.514	60.8126	61.1157	61.4145	61.7146	62.0127	62.3146	62.6151	62.9129	63.2132	63.5178	63.8167	64.1136	64.4119	64.7163	65.0125	65.3207	65.6188	65.9196	66.2131	66.5183	66.8132	67.1138	67.411	67.7198	68.0117	68.3153	68.6129	68.9202	69.2136	69.5202	69.8187	70.1147	70.4114	70.7124	71.0115	71.3108	71.6147	71.9144	72.2176	72.5174	72.8146	73.1144	73.41	73.7099	74.0146	74.3215	74.6125	74.9169	75.2165	75.5134	75.8177	76.1164	76.4117	76.7106	77.0132	77.3121	77.6158	77.9129	78.2141	78.5118	78.8112	79.1145	79.4201	79.7158	80.0172	80.3188	80.6167	80.9111	81.2119	81.5177	81.8106	82.1168	82.4175	82.7174	83.0141	83.316	83.6116	83.912	84.217	84.5114	84.8165	85.1162	85.4196	85.7155	86.0174	86.3096	86.6161	86.9181	87.2141	87.5165	87.8184	88.1156	88.4106	88.7198	89.0151	89.3161	89.6126	89.9191	90.2157	90.5173	90.8088	91.117	91.4135	91.7147	92.01	92.3171	92.6149	92.9147	93.2133	93.5099	93.8126	94.1138	94.414	94.7083	59.9997	59.9995	59.9988	60.0002	59.9979	59.9987	59.9987	59.9988	59.9975	59.9985	59.9995	59.9987	59.9977	59.9984	59.9988	59.9984	59.9996	59.9981	59.9999	59.9985	59.9986	59.998	59.9984	59.9964	59.9988	59.9985	59.9988	59.9975	59.998	59.9982	59.9989	59.9991	59.9987	59.9989	59.9992	59.9978	59.9977	59.9989	59.9984	59.9984	94.3038	59.9994	60.0008	60.2169	60.5144	60.8127	61.1108	61.4143	61.7151	62.0129	62.3115	62.6115	62.912	63.2134	63.518	63.814	64.1137	64.4116	64.7134	65.0127	65.318	65.6178	65.9162	66.2121	66.5183	66.8136	67.1133	67.4132	67.7173	68.0115	68.3103	68.611	68.9173	69.2126	69.5175	69.8194	70.1121	70.411	70.71	71.0124	71.3099	71.6119	71.9144	72.2198	72.5139	72.8115	73.1134	73.4126	73.7117	74.012	74.3199	74.6107	74.9138	75.2161	75.5126	75.8168	76.1146	76.4094	76.7113	77.0146	77.3129	77.6147	77.9115	78.2126	78.5133	78.8105	79.113	79.4178	79.7123	80.0163	80.3184	80.6149	80.911	81.2127	81.5181	81.8114	82.116	82.4181	82.718	83.0145	83.3166	83.6092	83.9116	84.2159	84.5111	84.8161	85.1157	85.4156	85.7085	86.0165	86.3099	86.6149	86.917	87.2135	87.5165	87.8152	88.1144	88.4122	88.7149	89.0162	89.3169	89.6098	89.9168	90.2179	90.5165	90.8081	91.1178	91.4109	91.7144	92.0113	92.314	92.6124	92.9149	93.211	93.5098	93.8128	94.1144	94.4104	94.71	59.9997	59.9995	59.9988	60.0002	59.9979	59.9987	59.9987	59.9988	59.9975	59.9985	59.9995	59.9987	59.9977	59.9984	59.9988	59.9984	59.9996	59.9981	59.9999	59.9985	59.9986	59.998	59.9984	59.9964	59.9988	59.9985	59.9988	59.9975	59.998	59.9982	59.9989	59.9991	59.9987	59.9989	59.9992	59.9978	59.9977	59.9989	59.9984	59.9984	94.3038	59.9994	60.0008	60.2169	60.5144	60.8127	61.1108	61.4143	61.7151	62.0129	62.3115	62.6115	62.912	63.2134	63.518	63.814	64.1137	64.4116	64.7134	65.0127	65.318	65.6178	65.9162	66.2121	66.5183	66.8136	67.1133	67.4132	67.7173	68.0115	68.3103	68.611	68.9173	69.2126	69.5175	69.8194	70.1121	70.411	70.71	71.0124	71.3099	71.6119	71.9144	72.2198	72.5139	72.8115	73.1134	73.4126	73.7117	74.012	74.3199	74.6107	74.9138	75.2161	75.5126	75.8168	76.1146	76.4094	76.7113	77.0146	77.3129	77.6147	77.9115	78.2126	78.5133	78.8105	79.113	79.4178	79.7123	80.0163	80.3184	80.6149	80.911	81.2127	81.5181	81.8114	82.116	82.4181	82.718	83.0145	83.3166	83.6092	83.9116	84.2159	84.5111	84.8161	85.1157	85.4156	85.7085	86.0165	86.3099	86.6149	86.917	87.2135	87.5165	87.8152	88.1144	88.4122	88.7149	89.0162	89.3169	89.6098	89.9168	90.2179	90.5165	90.8081	91.1178	91.4109	91.7144	92.0113	92.314	92.6124	92.9149	93.211	93.5098	93.8128	94.1144	94.4104	94.71	60.0	59.9993	59.9988	60.0005	59.9979	59.9987	59.9994	59.9992	59.9976	59.9994	59.9996	59.9997	59.9982	59.9979	59.9983	59.9977	59.9994	59.9984	60.0	59.999	59.9995	59.9976	59.9992	59.9972	59.9985	59.9984	59.999	59.9987	59.9988	59.9986	59.9985	59.9989	59.9983	59.9985	59.9989	59.9978	59.9983	59.999	59.9987	59.9989	94.4077	59.9997	59.9999	60.2172	60.5136	60.8122	61.1135	61.4161	61.7159	62.0154	62.315	62.612	62.9126	63.2135	63.5191	63.8141	64.1131	64.4151	64.7141	65.0132	65.3169	65.6182	65.9168	66.213	66.5172	66.8133	67.1127	67.4147	67.7163	68.0116	68.3123	68.6108	68.9176	69.2135	69.5176	69.8194	70.1117	70.4114	70.7119	71.0108	71.3112	71.6112	71.9143	72.2179	72.5163	72.8109	73.1138	73.4134	73.7117	74.0144	74.3172	74.6126	74.9164	75.2122	75.5131	75.8165	76.1161	76.4121	76.7099	77.0141	77.3106	77.6152	77.915	78.2113	78.5114	78.8106	79.1141	79.4161	79.7198	80.0173	80.3178	80.6177	80.9109	81.2119	81.5178	81.8114	82.1166	82.4168	82.7197	83.0171	83.3171	83.6106	83.9116	84.215	84.5099	84.8163	85.1148	85.416	85.7125	86.0169	86.3104	86.6164	86.9169	87.2138	87.5174	87.8193	88.1152	88.4112	88.7156	89.0153	89.3169	89.6121	89.9191	90.2207	90.5167	90.8095	91.1167	91.4104	91.7152	92.0107	92.3167	92.6143	92.9158	93.2114	93.5089	93.8105	94.1159	94.4121	94.7125	60.0	59.9993	59.9988	60.0005	59.9979	59.9987	59.9994	59.9992	59.9976	59.9994	59.9996	59.9997	59.9982	59.9979	59.9983	59.9977	59.9994	59.9984	60.0	59.999	59.9995	59.9976	59.9992	59.9972	59.9985	59.9984	59.999	59.9987	59.9988	59.9986	59.9985	59.9989	59.9983	59.9985	59.9989	59.9978	59.9983	59.999	59.9987	59.9989	94.4077	59.9997	59.9999	60.2172	60.5136	60.8122	61.1135	61.4161	61.7159	62.0154	62.315	62.612	62.9126	63.2135	63.5191	63.8141	64.1131	64.4151	64.7141	65.0132	65.3169	65.6182	65.9168	66.213	66.5172	66.8133	67.1127	67.4147	67.7163	68.0116	68.3123	68.6108	68.9176	69.2135	69.5176	69.8194	70.1117	70.4114	70.7119	71.0108	71.3112	71.6112	71.9143	72.2179	72.5163	72.8109	73.1138	73.4134	73.7117	74.0144	74.3172	74.6126	74.9164	75.2122	75.5131	75.8165	76.1161	76.4121	76.7099	77.0141	77.3106	77.6152	77.915	78.2113	78.5114	78.8106	79.1141	79.4161	79.7198	80.0173	80.3178	80.6177	80.9109	81.2119	81.5178	81.8114	82.1166	82.4168	82.7197	83.0171	83.3171	83.6106	83.9116	84.215	84.5099	84.8163	85.1148	85.416	85.7125	86.0169	86.3104	86.6164	86.9169	87.2138	87.5174	87.8193	88.1152	88.4112	88.7156	89.0153	89.3169	89.6121	89.9191	90.2207	90.5167	90.8095	91.1167	91.4104	91.7152	92.0107	92.3167	92.6143	92.9158	93.2114	93.5089	93.8105	94.1159	94.4121	94.7125	60.0001	59.9993	59.998	60.0007	59.9978	59.9988	59.9985	59.9988	59.9978	59.9988	59.9997	59.9983	59.9981	59.998	59.9984	59.997	59.9989	59.998	59.9999	59.9985	59.9991	59.9981	59.9991	59.9959	59.9988	59.9989	59.9983	59.9983	59.9985	59.9975	59.9985	59.9989	59.9983	59.9987	59.9992	59.9974	59.998	59.9987	59.9983	59.9985	94.484	59.9994	60.0011	60.2162	60.514	60.8138	61.1149	61.4141	61.7139	62.0133	62.3135	62.6122	62.9138	63.2127	63.5178	63.814	64.1145	64.4118	64.7122	65.0125	65.3175	65.6176	65.9205	66.2155	66.5182	66.8145	67.1136	67.4154	67.7169	68.0135	68.3153	68.6148	68.9172	69.217	69.5172	69.8195	70.1127	70.411	70.7126	71.0112	71.3113	71.6147	71.915	72.2171	72.5164	72.8112	73.1146	73.4134	73.7114	74.0142	74.3215	74.6135	74.9191	75.2192	75.5156	75.818	76.1159	76.4113	76.7115	77.0152	77.313	77.6159	77.9148	78.2121	78.5132	78.8116	79.1146	79.4207	79.7195	80.0196	80.3216	80.62	80.9139	81.2154	81.5186	81.8121	82.1202	82.4193	82.7202	83.0172	83.3203	83.6108	83.9148	84.2176	84.5104	84.8161	85.1162	85.4167	85.7145	86.0184	86.3131	86.6184	86.9204	87.2152	87.5201	87.8184	88.1145	88.4146	88.7196	89.0208	89.3164	89.615	89.918	90.2185	90.5196	90.8127	91.1198	91.414	91.7151	92.0143	92.3195	92.6115	92.9161	93.212	93.511	93.8121	94.1148	94.4137	94.7137	60.0001	59.9993	59.998	60.0007	59.9978	59.9988	59.9985	59.9988	59.9978	59.9988	59.9997	59.9983	59.9981	59.998	59.9984	59.997	59.9989	59.998	59.9999	59.9985	59.9991	59.9981	59.9991	59.9959	59.9988	59.9989	59.9983	59.9983	59.9985	59.9975	59.9985	59.9989	59.9983	59.9987	59.9992	59.9974	59.998	59.9987	59.9983	59.9985	94.484	59.9994	60.0011	60.2162	60.514	60.8138	61.1149	61.4141	61.7139	62.0133	62.3135	62.6122	62.9138	63.2127	63.5178	63.814	64.1145	64.4118	64.7122	65.0125	65.3175	65.6176	65.9205	66.2155	66.5182	66.8145	67.1136	67.4154	67.7169	68.0135	68.3153	68.6148	68.9172	69.217	69.5172	69.8195	70.1127	70.411	70.7126	71.0112	71.3113	71.6147	71.915	72.2171	72.5164	72.8112	73.1146	73.4134	73.7114	74.0142	74.3215	74.6135	74.9191	75.2192	75.5156	75.818	76.1159	76.4113	76.7115	77.0152	77.313	77.6159	77.9148	78.2121	78.5132	78.8116	79.1146	79.4207	79.7195	80.0196	80.3216	80.62	80.9139	81.2154	81.5186	81.8121	82.1202	82.4193	82.7202	83.0172	83.3203	83.6108	83.9148	84.2176	84.5104	84.8161	85.1162	85.4167	85.7145	86.0184	86.3131	86.6184	86.9204	87.2152	87.5201	87.8184	88.1145	88.4146	88.7196	89.0208	89.3164	89.615	89.918	90.2185	90.5196	90.8127	91.1198	91.414	91.7151	92.0143	92.3195	92.6115	92.9161	93.212	93.511	93.8121	94.1148	94.4137	94.7137	59.9993	60.0	59.9976	59.9994	59.997	59.9982	59.9991	59.9984	59.9972	59.9981	59.9993	59.9981	59.9973	59.998	59.9976	59.9977	59.9989	59.9978	59.9996	59.9989	59.999	59.9971	59.9989	59.9956	59.9985	59.9978	59.9983	59.9981	59.9977	59.9979	59.9981	59.9987	59.9979	59.9983	59.999	59.9976	59.9977	59.9986	59.9977	59.9988	94.3274	59.999	60.001	60.216	60.5126	60.8129	61.111	61.4136	61.7114	62.0132	62.3136	62.613	62.9125	63.2123	63.5172	63.811	64.1139	64.4128	64.7131	65.0133	65.3146	65.6175	65.9165	66.2127	66.5151	66.813	67.1096	67.4116	67.7136	68.0116	68.309	68.6126	68.917	69.2134	69.5165	69.8178	70.1126	70.4105	70.7117	71.0101	71.3105	71.6144	71.914	72.2147	72.5169	72.8101	73.112	73.4125	73.7103	74.0102	74.3181	74.6136	74.9161	75.2152	75.5125	75.8168	76.1163	76.4118	76.7098	77.0107	77.3112	77.6123	77.9145	78.21	78.5121	78.8105	79.1113	79.4166	79.7151	80.017	80.3145	80.6166	80.9108	81.2134	81.5173	81.8106	82.1166	82.4159	82.7173	83.0134	83.3153	83.6097	83.9119	84.2113	84.5103	84.8136	85.1164	85.4174	85.7139	86.0136	86.3102	86.6162	86.9163	87.2122	87.5165	87.8138	88.115	88.4103	88.7163	89.0157	89.3165	89.6093	89.9164	90.2164	90.5173	90.8095	91.1151	91.4095	91.7125	92.0102	92.3168	92.6115	92.9146	93.2107	93.509	93.8119	94.1143	94.4124	94.7107	59.9993	60.0	59.9976	59.9994	59.997	59.9982	59.9991	59.9984	59.9972	59.9981	59.9993	59.9981	59.9973	59.998	59.9976	59.9977	59.9989	59.9978	59.9996	59.9989	59.999	59.9971	59.9989	59.9956	59.9985	59.9978	59.9983	59.9981	59.9977	59.9979	59.9981	59.9987	59.9979	59.9983	59.999	59.9976	59.9977	59.9986	59.9977	59.9988	94.3274	59.999	60.001	60.216	60.5126	60.8129	61.111	61.4136	61.7114	62.0132	62.3136	62.613	62.9125	63.2123	63.5172	63.811	64.1139	64.4128	64.7131	65.0133	65.3146	65.6175	65.9165	66.2127	66.5151	66.813	67.1096	67.4116	67.7136	68.0116	68.309	68.6126	68.917	69.2134	69.5165	69.8178	70.1126	70.4105	70.7117	71.0101	71.3105	71.6144	71.914	72.2147	72.5169	72.8101	73.112	73.4125	73.7103	74.0102	74.3181	74.6136	74.9161	75.2152	75.5125	75.8168	76.1163	76.4118	76.7098	77.0107	77.3112	77.6123	77.9145	78.21	78.5121	78.8105	79.1113	79.4166	79.7151	80.017	80.3145	80.6166	80.9108	81.2134	81.5173	81.8106	82.1166	82.4159	82.7173	83.0134	83.3153	83.6097	83.9119	84.2113	84.5103	84.8136	85.1164	85.4174	85.7139	86.0136	86.3102	86.6162	86.9163	87.2122	87.5165	87.8138	88.115	88.4103	88.7163	89.0157	89.3165	89.6093	89.9164	90.2164	90.5173	90.8095	91.1151	91.4095	91.7125	92.0102	92.3168	92.6115	92.9146	93.2107	93.509	93.8119	94.1143	94.4124	94.7107	59.9994	59.9992	59.9981	59.9992	59.9973	59.9983	59.9986	59.9985	59.9969	59.9988	59.9994	59.9981	59.9976	59.9976	59.9978	59.9976	59.9988	59.9976	59.9996	59.9988	59.9988	59.997	59.9987	59.9963	59.9986	59.998	59.9987	59.9981	59.9979	59.998	59.9976	59.9983	59.9983	59.9985	59.9983	59.9973	59.9979	59.9984	59.9987	59.9989	94.3543	59.9987	60.0007	60.2158	60.5129	60.8122	61.1139	61.4144	61.7141	62.0122	62.3135	62.6122	62.913	63.2113	63.5166	63.813	64.1128	64.4112	64.713	65.0117	65.3166	65.6172	65.9171	66.2122	66.5161	66.8122	67.1122	67.4145	67.7163	68.0107	68.3116	68.6145	68.9172	69.2153	69.5168	69.8177	70.1126	70.4102	70.7119	71.0101	71.3093	71.6143	71.9104	72.2168	72.5167	72.8108	73.1128	73.4108	73.7104	74.0122	74.3174	74.613	74.9154	75.2147	75.5112	75.8163	76.1147	76.4103	76.709	77.0137	77.3106	77.6106	77.9112	78.2101	78.5122	78.81	79.1135	79.4163	79.7161	80.0157	80.317	80.6167	80.9108	81.2119	81.517	81.8115	82.1154	82.4159	82.7167	83.014	83.3169	83.6107	83.913	84.215	84.5104	84.815	85.116	85.415	85.7128	86.0174	86.3099	86.6151	86.9168	87.2095	87.519	87.8133	88.1121	88.4102	88.716	89.0159	89.3157	89.6116	89.9154	90.2162	90.5156	90.8089	91.1189	91.4103	91.7139	92.0106	92.3161	92.6142	92.9159	93.2111	93.5099	93.8106	94.1149	94.4128	94.7127	59.9994	59.9992	59.9981	59.9992	59.9973	59.9983	59.9986	59.9985	59.9969	59.9988	59.9994	59.9981	59.9976	59.9976	59.9978	59.9976	59.9988	59.9976	59.9996	59.9988	59.9988	59.997	59.9987	59.9963	59.9986	59.998	59.9987	59.9981	59.9979	59.998	59.9976	59.9983	59.9983	59.9985	59.9983	59.9973	59.9979	59.9984	59.9987	59.9989	94.3543	59.9987	60.0007	60.2158	60.5129	60.8122	61.1139	61.4144	61.7141	62.0122	62.3135	62.6122	62.913	63.2113	63.5166	63.813	64.1128	64.4112	64.713	65.0117	65.3166	65.6172	65.9171	66.2122	66.5161	66.8122	67.1122	67.4145	67.7163	68.0107	68.3116	68.6145	68.9172	69.2153	69.5168	69.8177	70.1126	70.4102	70.7119	71.0101	71.3093	71.6143	71.9104	72.2168	72.5167	72.8108	73.1128	73.4108	73.7104	74.0122	74.3174	74.613	74.9154	75.2147	75.5112	75.8163	76.1147	76.4103	76.709	77.0137	77.3106	77.6106	77.9112	78.2101	78.5122	78.81	79.1135	79.4163	79.7161	80.0157	80.317	80.6167	80.9108	81.2119	81.517	81.8115	82.1154	82.4159	82.7167	83.014	83.3169	83.6107	83.913	84.215	84.5104	84.815	85.116	85.415	85.7128	86.0174	86.3099	86.6151	86.9168	87.2095	87.519	87.8133	88.1121	88.4102	88.716	89.0159	89.3157	89.6116	89.9154	90.2162	90.5156	90.8089	91.1189	91.4103	91.7139	92.0106	92.3161	92.6142	92.9159	93.2111	93.5099	93.8106	94.1149	94.4128	94.7127	59.9995	59.9997	59.9983	60.0001	59.998	59.999	59.9987	59.999	59.9973	59.9987	59.9996	59.9985	59.9977	59.9967	59.9986	59.9975	59.9992	59.9984	59.9991	59.9985	59.9987	59.9972	59.9981	59.9961	59.9981	59.9988	59.999	59.9986	59.9984	59.9984	59.9985	59.9989	59.9987	59.9983	59.9996	59.9976	59.9973	59.9986	59.9986	59.9995	94.4229	59.9994	60.0007	60.2157	60.514	60.8126	61.1157	61.4145	61.7146	62.0127	62.3146	62.6151	62.9129	63.2132	63.5178	63.8167	64.1136	64.4119	64.7163	65.0125	65.3207	65.6188	65.9196	66.2131	66.5183	66.8132	67.1138	67.411	67.7198	68.0117	68.3153	68.6129	68.9202	69.2136	69.5202	69.8187	70.1147	70.4114	70.7124	71.0115	71.3108	71.6147	71.9144	72.2176	72.5174	72.8146	73.1144	73.41	73.7099	74.0146	74.3215	74.6125	74.9169	75.2165	75.5134	75.8177	76.1164	76.4117	76.7106	77.0132	77.3121	77.6158	77.9129	78.2141	78.5118	78.8112	79.1145	79.4201	79.7158	80.0172	80.3188	80.6167	80.9111	81.2119	81.5177	81.8106	82.1168	82.4175	82.7174	83.0141	83.316	83.6116	83.912	84.217	84.5114	84.8165	85.1162	85.4196	85.7155	86.0174	86.3096	86.6161	86.9181	87.2141	87.5165	87.8184	88.1156	88.4106	88.7198	89.0151	89.3161	89.6126	89.9191	90.2157	90.5173	90.8088	91.117	91.4135	91.7147	92.01	92.3171	92.6149	92.9147	93.2133	93.5099	93.8126	94.1138	94.414	94.7083	59.9995	59.9997	59.9983	60.0001	59.998	59.999	59.9987	59.999	59.9973	59.9987	59.9996	59.9985	59.9977	59.9967	59.9986	59.9975	59.9992	59.9984	59.9991	59.9985	59.9987	59.9972	59.9981	59.9961	59.9981	59.9988	59.999	59.9986	59.9984	59.9984	59.9985	59.9989	59.9987	59.9983	59.9996	59.9976	59.9973	59.9986	59.9986	59.9995	94.4229	59.9994	60.0007	60.2157	60.514	60.8126	61.1157	61.4145	61.7146	62.0127	62.3146	62.6151	62.9129	63.2132	63.5178	63.8167	64.1136	64.4119	64.7163	65.0125	65.3207	65.6188	65.9196	66.2131	66.5183	66.8132	67.1138	67.411	67.7198	68.0117	68.3153	68.6129	68.9202	69.2136	69.5202	69.8187	70.1147	70.4114	70.7124	71.0115	71.3108	71.6147	71.9144	72.2176	72.5174	72.8146	73.1144	73.41	73.7099	74.0146	74.3215	74.6125	74.9169	75.2165	75.5134	75.8177	76.1164	76.4117	76.7106	77.0132	77.3121	77.6158	77.9129	78.2141	78.5118	78.8112	79.1145	79.4201	79.7158	80.0172	80.3188	80.6167	80.9111	81.2119	81.5177	81.8106	82.1168	82.4175	82.7174	83.0141	83.316	83.6116	83.912	84.217	84.5114	84.8165	85.1162	85.4196	85.7155	86.0174	86.3096	86.6161	86.9181	87.2141	87.5165	87.8184	88.1156	88.4106	88.7198	89.0151	89.3161	89.6126	89.9191	90.2157	90.5173	90.8088	91.117	91.4135	91.7147	92.01	92.3171	92.6149	92.9147	93.2133	93.5099	93.8126	94.1138	94.414	94.7083	59.9997	59.9995	59.9988	60.0002	59.9979	59.9987	59.9987	59.9988	59.9975	59.9985	59.9995	59.9987	59.9977	59.9984	59.9988	59.9984	59.9996	59.9981	59.9999	59.9985	59.9986	59.998	59.9984	59.9964	59.9988	59.9985	59.9988	59.9975	59.998	59.9982	59.9989	59.9991	59.9987	59.9989	59.9992	59.9978	59.9977	59.9989	59.9984	59.9984	94.3038	59.9994	60.0008	60.2169	60.5144	60.8127	61.1108	61.4143	61.7151	62.0129	62.3115	62.6115	62.912	63.2134	63.518	63.814	64.1137	64.4116	64.7134	65.0127	65.318	65.6178	65.9162	66.2121	66.5183	66.8136	67.1133	67.4132	67.7173	68.0115	68.3103	68.611	68.9173	69.2126	69.5175	69.8194	70.1121	70.411	70.71	71.0124	71.3099	71.6119	71.9144	72.2198	72.5139	72.8115	73.1134	73.4126	73.7117	74.012	74.3199	74.6107	74.9138	75.2161	75.5126	75.8168	76.1146	76.4094	76.7113	77.0146	77.3129	77.6147	77.9115	78.2126	78.5133	78.8105	79.113	79.4178	79.7123	80.0163	80.3184	80.6149	80.911	81.2127	81.5181	81.8114	82.116	82.4181	82.718	83.0145	83.3166	83.6092	83.9116	84.2159	84.5111	84.8161	85.1157	85.4156	85.7085	86.0165	86.3099	86.6149	86.917	87.2135	87.5165	87.8152	88.1144	88.4122	88.7149	89.0162	89.3169	89.6098	89.9168	90.2179	90.5165	90.8081	91.1178	91.4109	91.7144	92.0113	92.314	92.6124	92.9149	93.211	93.5098	93.8128	94.1144	94.4104	94.71	59.9997	59.9995	59.9988	60.0002	59.9979	59.9987	59.9987	59.9988	59.9975	59.9985	59.9995	59.9987	59.9977	59.9984	59.9988	59.9984	59.9996	59.9981	59.9999	59.9985	59.9986	59.998	59.9984	59.9964	59.9988	59.9985	59.9988	59.9975	59.998	59.9982	59.9989	59.9991	59.9987	59.9989	59.9992	59.9978	59.9977	59.9989	59.9984	59.9984	94.3038	59.9994	60.0008	60.2169	60.5144	60.8127	61.1108	61.4143	61.7151	62.0129	62.3115	62.6115	62.912	63.2134	63.518	63.814	64.1137	64.4116	64.7134	65.0127	65.318	65.6178	65.9162	66.2121	66.5183	66.8136	67.1133	67.4132	67.7173	68.0115	68.3103	68.611	68.9173	69.2126	69.5175	69.8194	70.1121	70.411	70.71	71.0124	71.3099	71.6119	71.9144	72.2198	72.5139	72.8115	73.1134	73.4126	73.7117	74.012	74.3199	74.6107	74.9138	75.2161	75.5126	75.8168	76.1146	76.4094	76.7113	77.0146	77.3129	77.6147	77.9115	78.2126	78.5133	78.8105	79.113	79.4178	79.7123	80.0163	80.3184	80.6149	80.911	81.2127	81.5181	81.8114	82.116	82.4181	82.718	83.0145	83.3166	83.6092	83.9116	84.2159	84.5111	84.8161	85.1157	85.4156	85.7085	86.0165	86.3099	86.6149	86.917	87.2135	87.5165	87.8152	88.1144	88.4122	88.7149	89.0162	89.3169	89.6098	89.9168	90.2179	90.5165	90.8081	91.1178	91.4109	91.7144	92.0113	92.314	92.6124	92.9149	93.211	93.5098	93.8128	94.1144	94.4104	94.71	60.0	59.9993	59.9988	60.0005	59.9979	59.9987	59.9994	59.9992	59.9976	59.9994	59.9996	59.9997	59.9982	59.9979	59.9983	59.9977	59.9994	59.9984	60.0	59.999	59.9995	59.9976	59.9992	59.9972	59.9985	59.9984	59.999	59.9987	59.9988	59.9986	59.9985	59.9989	59.9983	59.9985	59.9989	59.9978	59.9983	59.999	59.9987	59.9989	94.4077	59.9997	59.9999	60.2172	60.5136	60.8122	61.1135	61.4161	61.7159	62.0154	62.315	62.612	62.9126	63.2135	63.5191	63.8141	64.1131	64.4151	64.7141	65.0132	65.3169	65.6182	65.9168	66.213	66.5172	66.8133	67.1127	67.4147	67.7163	68.0116	68.3123	68.6108	68.9176	69.2135	69.5176	69.8194	70.1117	70.4114	70.7119	71.0108	71.3112	71.6112	71.9143	72.2179	72.5163	72.8109	73.1138	73.4134	73.7117	74.0144	74.3172	74.6126	74.9164	75.2122	75.5131	75.8165	76.1161	76.4121	76.7099	77.0141	77.3106	77.6152	77.915	78.2113	78.5114	78.8106	79.1141	79.4161	79.7198	80.0173	80.3178	80.6177	80.9109	81.2119	81.5178	81.8114	82.1166	82.4168	82.7197	83.0171	83.3171	83.6106	83.9116	84.215	84.5099	84.8163	85.1148	85.416	85.7125	86.0169	86.3104	86.6164	86.9169	87.2138	87.5174	87.8193	88.1152	88.4112	88.7156	89.0153	89.3169	89.6121	89.9191	90.2207	90.5167	90.8095	91.1167	91.4104	91.7152	92.0107	92.3167	92.6143	92.9158	93.2114	93.5089	93.8105	94.1159	94.4121	94.7125	60.0	59.9993	59.9988	60.0005	59.9979	59.9987	59.9994	59.9992	59.9976	59.9994	59.9996	59.9997	59.9982	59.9979	59.9983	59.9977	59.9994	59.9984	60.0	59.999	59.9995	59.9976	59.9992	59.9972	59.9985	59.9984	59.999	59.9987	59.9988	59.9986	59.9985	59.9989	59.9983	59.9985	59.9989	59.9978	59.9983	59.999	59.9987	59.9989	94.4077	59.9997	59.9999	60.2172	60.5136	60.8122	61.1135	61.4161	61.7159	62.0154	62.315	62.612	62.9126	63.2135	63.5191	63.8141	64.1131	64.4151	64.7141	65.0132	65.3169	65.6182	65.9168	66.213	66.5172	66.8133	67.1127	67.4147	67.7163	68.0116	68.3123	68.6108	68.9176	69.2135	69.5176	69.8194	70.1117	70.4114	70.7119	71.0108	71.3112	71.6112	71.9143	72.2179	72.5163	72.8109	73.1138	73.4134	73.7117	74.0144	74.3172	74.6126	74.9164	75.2122	75.5131	75.8165	76.1161	76.4121	76.7099	77.0141	77.3106	77.6152	77.915	78.2113	78.5114	78.8106	79.1141	79.4161	79.7198	80.0173	80.3178	80.6177	80.9109	81.2119	81.5178	81.8114	82.1166	82.4168	82.7197	83.0171	83.3171	83.6106	83.9116	84.215	84.5099	84.8163	85.1148	85.416	85.7125	86.0169	86.3104	86.6164	86.9169	87.2138	87.5174	87.8193	88.1152	88.4112	88.7156	89.0153	89.3169	89.6121	89.9191	90.2207	90.5167	90.8095	91.1167	91.4104	91.7152	92.0107	92.3167	92.6143	92.9158	93.2114	93.5089	93.8105	94.1159	94.4121	94.7125	60.0001	59.9993	59.998	60.0007	59.9978	59.9988	59.9985	59.9988	59.9978	59.9988	59.9997	59.9983	59.9981	59.998	59.9984	59.997	59.9989	59.998	59.9999	59.9985	59.9991	59.9981	59.9991	59.9959	59.9988	59.9989	59.9983	59.9983	59.9985	59.9975	59.9985	59.9989	59.9983	59.9987	59.9992	59.9974	59.998	59.9987	59.9983	59.9985	94.484	59.9994	60.0011	60.2162	60.514	60.8138	61.1149	61.4141	61.7139	62.0133	62.3135	62.6122	62.9138	63.2127	63.5178	63.814	64.1145	64.4118	64.7122	65.0125	65.3175	65.6176	65.9205	66.2155	66.5182	66.8145	67.1136	67.4154	67.7169	68.0135	68.3153	68.6148	68.9172	69.217	69.5172	69.8195	70.1127	70.411	70.7126	71.0112	71.3113	71.6147	71.915	72.2171	72.5164	72.8112	73.1146	73.4134	73.7114	74.0142	74.3215	74.6135	74.9191	75.2192	75.5156	75.818	76.1159	76.4113	76.7115	77.0152	77.313	77.6159	77.9148	78.2121	78.5132	78.8116	79.1146	79.4207	79.7195	80.0196	80.3216	80.62	80.9139	81.2154	81.5186	81.8121	82.1202	82.4193	82.7202	83.0172	83.3203	83.6108	83.9148	84.2176	84.5104	84.8161	85.1162	85.4167	85.7145	86.0184	86.3131	86.6184	86.9204	87.2152	87.5201	87.8184	88.1145	88.4146	88.7196	89.0208	89.3164	89.615	89.918	90.2185	90.5196	90.8127	91.1198	91.414	91.7151	92.0143	92.3195	92.6115	92.9161	93.212	93.511	93.8121	94.1148	94.4137	94.7137	60.0001	59.9993	59.998	60.0007	59.9978	59.9988	59.9985	59.9988	59.9978	59.9988	59.9997	59.9983	59.9981	59.998	59.9984	59.997	59.9989	59.998	59.9999	59.9985	59.9991	59.9981	59.9991	59.9959	59.9988	59.9989	59.9983	59.9983	59.9985	59.9975	59.9985	59.9989	59.9983	59.9987	59.9992	59.9974	59.998	59.9987	59.9983	59.9985	94.484	59.9994	60.0011	60.2162	60.514	60.8138	61.1149	61.4141	61.7139	62.0133	62.3135	62.6122	62.9138	63.2127	63.5178	63.814	64.1145	64.4118	64.7122	65.0125	65.3175	65.6176	65.9205	66.2155	66.5182	66.8145	67.1136	67.4154	67.7169	68.0135	68.3153	68.6148	68.9172	69.217	69.5172	69.8195	70.1127	70.411	70.7126	71.0112	71.3113	71.6147	71.915	72.2171	72.5164	72.8112	73.1146	73.4134	73.7114	74.0142	74.3215	74.6135	74.9191	75.2192	75.5156	75.818	76.1159	76.4113	76.7115	77.0152	77.313	77.6159	77.9148	78.2121	78.5132	78.8116	79.1146	79.4207	79.7195	80.0196	80.3216	80.62	80.9139	81.2154	81.5186	81.8121	82.1202	82.4193	82.7202	83.0172	83.3203	83.6108	83.9148	84.2176	84.5104	84.8161	85.1162	85.4167	85.7145	86.0184	86.3131	86.6184	86.9204	87.2152	87.5201	87.8184	88.1145	88.4146	88.7196	89.0208	89.3164	89.615	89.918	90.2185	90.5196	90.8127	91.1198	91.414	91.7151	92.0143	92.3195	92.6115	92.9161	93.212	93.511	93.8121	94.1148	94.4137	94.7137	59.9993	60.0	59.9976	59.9994	59.997	59.9982	59.9991	59.9984	59.9972	59.9981	59.9993	59.9981	59.9973	59.998	59.9976	59.9977	59.9989	59.9978	59.9996	59.9989	59.999	59.9971	59.9989	59.9956	59.9985	59.9978	59.9983	59.9981	59.9977	59.9979	59.9981	59.9987	59.9979	59.9983	59.999	59.9976	59.9977	59.9986	59.9977	59.9988	94.3274	59.999	60.001	60.216	60.5126	60.8129	61.111	61.4136	61.7114	62.0132	62.3136	62.613	62.9125	63.2123	63.5172	63.811	64.1139	64.4128	64.7131	65.0133	65.3146	65.6175	65.9165	66.2127	66.5151	66.813	67.1096	67.4116	67.7136	68.0116	68.309	68.6126	68.917	69.2134	69.5165	69.8178	70.1126	70.4105	70.7117	71.0101	71.3105	71.6144	71.914	72.2147	72.5169	72.8101	73.112	73.4125	73.7103	74.0102	74.3181	74.6136	74.9161	75.2152	75.5125	75.8168	76.1163	76.4118	76.7098	77.0107	77.3112	77.6123	77.9145	78.21	78.5121	78.8105	79.1113	79.4166	79.7151	80.017	80.3145	80.6166	80.9108	81.2134	81.5173	81.8106	82.1166	82.4159	82.7173	83.0134	83.3153	83.6097	83.9119	84.2113	84.5103	84.8136	85.1164	85.4174	85.7139	86.0136	86.3102	86.6162	86.9163	87.2122	87.5165	87.8138	88.115	88.4103	88.7163	89.0157	89.3165	89.6093	89.9164	90.2164	90.5173	90.8095	91.1151	91.4095	91.7125	92.0102	92.3168	92.6115	92.9146	93.2107	93.509	93.8119	94.1143	94.4124	94.7107	59.9993	60.0	59.9976	59.9994	59.997	59.9982	59.9991	59.9984	59.9972	59.9981	59.9993	59.9981	59.9973	59.998	59.9976	59.9977	59.9989	59.9978	59.9996	59.9989	59.999	59.9971	59.9989	59.9956	59.9985	59.9978	59.9983	59.9981	59.9977	59.9979	59.9981	59.9987	59.9979	59.9983	59.999	59.9976	59.9977	59.9986	59.9977	59.9988	94.3274	59.999	60.001	60.216	60.5126	60.8129	61.111	61.4136	61.7114	62.0132	62.3136	62.613	62.9125	63.2123	63.5172	63.811	64.1139	64.4128	64.7131	65.0133	65.3146	65.6175	65.9165	66.2127	66.5151	66.813	67.1096	67.4116	67.7136	68.0116	68.309	68.6126	68.917	69.2134	69.5165	69.8178	70.1126	70.4105	70.7117	71.0101	71.3105	71.6144	71.914	72.2147	72.5169	72.8101	73.112	73.4125	73.7103	74.0102	74.3181	74.6136	74.9161	75.2152	75.5125	75.8168	76.1163	76.4118	76.7098	77.0107	77.3112	77.6123	77.9145	78.21	78.5121	78.8105	79.1113	79.4166	79.7151	80.017	80.3145	80.6166	80.9108	81.2134	81.5173	81.8106	82.1166	82.4159	82.7173	83.0134	83.3153	83.6097	83.9119	84.2113	84.5103	84.8136	85.1164	85.4174	85.7139	86.0136	86.3102	86.6162	86.9163	87.2122	87.5165	87.8138	88.115	88.4103	88.7163	89.0157	89.3165	89.6093	89.9164	90.2164	90.5173	90.8095	91.1151	91.4095	91.7125	92.0102	92.3168	92.6115	92.9146	93.2107	93.509	93.8119	94.1143	94.4124	94.7107	59.9994	59.9992	59.9981	59.9992	59.9973	59.9983	59.9986	59.9985	59.9969	59.9988	59.9994	59.9981	59.9976	59.9976	59.9978	59.9976	59.9988	59.9976	59.9996	59.9988	59.9988	59.997	59.9987	59.9963	59.9986	59.998	59.9987	59.9981	59.9979	59.998	59.9976	59.9983	59.9983	59.9985	59.9983	59.9973	59.9979	59.9984	59.9987	59.9989	94.3543	59.9987	60.0007	60.2158	60.5129	60.8122	61.1139	61.4144	61.7141	62.0122	62.3135	62.6122	62.913	63.2113	63.5166	63.813	64.1128	64.4112	64.713	65.0117	65.3166	65.6172	65.9171	66.2122	66.5161	66.8122	67.1122	67.4145	67.7163	68.0107	68.3116	68.6145	68.9172	69.2153	69.5168	69.8177	70.1126	70.4102	70.7119	71.0101	71.3093	71.6143	71.9104	72.2168	72.5167	72.8108	73.1128	73.4108	73.7104	74.0122	74.3174	74.613	74.9154	75.2147	75.5112	75.8163	76.1147	76.4103	76.709	77.0137	77.3106	77.6106	77.9112	78.2101	78.5122	78.81	79.1135	79.4163	79.7161	80.0157	80.317	80.6167	80.9108	81.2119	81.517	81.8115	82.1154	82.4159	82.7167	83.014	83.3169	83.6107	83.913	84.215	84.5104	84.815	85.116	85.415	85.7128	86.0174	86.3099	86.6151	86.9168	87.2095	87.519	87.8133	88.1121	88.4102	88.716	89.0159	89.3157	89.6116	89.9154	90.2162	90.5156	90.8089	91.1189	91.4103	91.7139	92.0106	92.3161	92.6142	92.9159	93.2111	93.5099	93.8106	94.1149	94.4128	94.7127	59.9994	59.9992	59.9981	59.9992	59.9973	59.9983	59.9986	59.9985	59.9969	59.9988	59.9994	59.9981	59.9976	59.9976	59.9978	59.9976	59.9988	59.9976	59.9996	59.9988	59.9988	59.997	59.9987	59.9963	59.9986	59.998	59.9987	59.9981	59.9979	59.998	59.9976	59.9983	59.9983	59.9985	59.9983	59.9973	59.9979	59.9984	59.9987	59.9989	94.3543	59.9987	60.0007	60.2158	60.5129	60.8122	61.1139	61.4144	61.7141	62.0122	62.3135	62.6122	62.913	63.2113	63.5166	63.813	64.1128	64.4112	64.713	65.0117	65.3166	65.6172	65.9171	66.2122	66.5161	66.8122	67.1122	67.4145	67.7163	68.0107	68.3116	68.6145	68.9172	69.2153	69.5168	69.8177	70.1126	70.4102	70.7119	71.0101	71.3093	71.6143	71.9104	72.2168	72.5167	72.8108	73.1128	73.4108	73.7104	74.0122	74.3174	74.613	74.9154	75.2147	75.5112	75.8163	76.1147	76.4103	76.709	77.0137	77.3106	77.6106	77.9112	78.2101	78.5122	78.81	79.1135	79.4163	79.7161	80.0157	80.317	80.6167	80.9108	81.2119	81.517	81.8115	82.1154	82.4159	82.7167	83.014	83.3169	83.6107	83.913	84.215	84.5104	84.815	85.116	85.415	85.7128	86.0174	86.3099	86.6151	86.9168	87.2095	87.519	87.8133	88.1121	88.4102	88.716	89.0159	89.3157	89.6116	89.9154	90.2162	90.5156	90.8089	91.1189	91.4103	91.7139	92.0106	92.3161	92.6142	92.9159	93.2111	93.5099	93.8106	94.1149	94.4128	94.7127	59.9995	59.9997	59.9983	60.0001	59.998	59.999	59.9987	59.999	59.9973	59.9987	59.9996	59.9985	59.9977	59.9967	59.9986	59.9975	59.9992	59.9984	59.9991	59.9985	59.9987	59.9972	59.9981	59.9961	59.9981	59.9988	59.999	59.9986	59.9984	59.9984	59.9985	59.9989	59.9987	59.9983	59.9996	59.9976	59.9973	59.9986	59.9986	59.9995	94.4229	59.9994	60.0007	60.2157	60.514	60.8126	61.1157	61.4145	61.7146	62.0127	62.3146	62.6151	62.9129	63.2132	63.5178	63.8167	64.1136	64.4119	64.7163	65.0125	65.3207	65.6188	65.9196	66.2131	66.5183	66.8132	67.1138	67.411	67.7198	68.0117	68.3153	68.6129	68.9202	69.2136	69.5202	69.8187	70.1147	70.4114	70.7124	71.0115	71.3108	71.6147	71.9144	72.2176	72.5174	72.8146	73.1144	73.41	73.7099	74.0146	74.3215	74.6125	74.9169	75.2165	75.5134	75.8177	76.1164	76.4117	76.7106	77.0132	77.3121	77.6158	77.9129	78.2141	78.5118	78.8112	79.1145	79.4201	79.7158	80.0172	80.3188	80.6167	80.9111	81.2119	81.5177	81.8106	82.1168	82.4175	82.7174	83.0141	83.316	83.6116	83.912	84.217	84.5114	84.8165	85.1162	85.4196	85.7155	86.0174	86.3096	86.6161	86.9181	87.2141	87.5165	87.8184	88.1156	88.4106	88.7198	89.0151	89.3161	89.6126	89.9191	90.2157	90.5173	90.8088	91.117	91.4135	91.7147	92.01	92.3171	92.6149	92.9147	93.2133	93.5099	93.8126	94.1138	94.414	94.7083	59.9995	59.9997	59.9983	60.0001	59.998	59.999	59.9987	59.999	59.9973	59.9987	59.9996	59.9985	59.9977	59.9967	59.9986	59.9975	59.9992	59.9984	59.9991	59.9985	59.9987	59.9972	59.9981	59.9961	59.9981	59.9988	59.999	59.9986	59.9984	59.9984	59.9985	59.9989	59.9987	59.9983	59.9996	59.9976	59.9973	59.9986	59.9986	59.9995	94.4229	59.9994	60.0007	60.2157	60.514	60.8126	61.1157	61.4145	61.7146	62.0127	62.3146	62.6151	62.9129	63.2132	63.5178	63.8167	64.1136	64.4119	64.7163	65.0125	65.3207	65.6188	65.9196	66.2131	66.5183	66.8132	67.1138	67.411	67.7198	68.0117	68.3153	68.6129	68.9202	69.2136	69.5202	69.8187	70.1147	70.4114	70.7124	71.0115	71.3108	71.6147	71.9144	72.2176	72.5174	72.8146	73.1144	73.41	73.7099	74.0146	74.3215	74.6125	74.9169	75.2165	75.5134	75.8177	76.1164	76.4117	76.7106	77.0132	77.3121	77.6158	77.9129	78.2141	78.5118	78.8112	79.1145	79.4201	79.7158	80.0172	80.3188	80.6167	80.9111	81.2119	81.5177	81.8106	82.1168	82.4175	82.7174	83.0141	83.316	83.6116	83.912	84.217	84.5114	84.8165	85.1162	85.4196	85.7155	86.0174	86.3096	86.6161	86.9181	87.2141	87.5165	87.8184	88.1156	88.4106	88.7198	89.0151	89.3161	89.6126	89.9191	90.2157	90.5173	90.8088	91.117	91.4135	91.7147	92.01	92.3171	92.6149	92.9147	93.2133	93.5099	93.8126	94.1138	94.414	94.7083	59.9997	59.9995	59.9988	60.0002	59.9979	59.9987	59.9987	59.9988	59.9975	59.9985	59.9995	59.9987	59.9977	59.9984	59.9988	59.9984	59.9996	59.9981	59.9999	59.9985	59.9986	59.998	59.9984	59.9964	59.9988	59.9985	59.9988	59.9975	59.998	59.9982	59.9989	59.9991	59.9987	59.9989	59.9992	59.9978	59.9977	59.9989	59.9984	59.9984	94.3038	59.9994	60.0008	60.2169	60.5144	60.8127	61.1108	61.4143	61.7151	62.0129	62.3115	62.6115	62.912	63.2134	63.518	63.814	64.1137	64.4116	64.7134	65.0127	65.318	65.6178	65.9162	66.2121	66.5183	66.8136	67.1133	67.4132	67.7173	68.0115	68.3103	68.611	68.9173	69.2126	69.5175	69.8194	70.1121	70.411	70.71	71.0124	71.3099	71.6119	71.9144	72.2198	72.5139	72.8115	73.1134	73.4126	73.7117	74.012	74.3199	74.6107	74.9138	75.2161	75.5126	75.8168	76.1146	76.4094	76.7113	77.0146	77.3129	77.6147	77.9115	78.2126	78.5133	78.8105	79.113	79.4178	79.7123	80.0163	80.3184	80.6149	80.911	81.2127	81.5181	81.8114	82.116	82.4181	82.718	83.0145	83.3166	83.6092	83.9116	84.2159	84.5111	84.8161	85.1157	85.4156	85.7085	86.0165	86.3099	86.6149	86.917	87.2135	87.5165	87.8152	88.1144	88.4122	88.7149	89.0162	89.3169	89.6098	89.9168	90.2179	90.5165	90.8081	91.1178	91.4109	91.7144	92.0113	92.314	92.6124	92.9149	93.211	93.5098	93.8128	94.1144	94.4104	94.71	59.9997	59.9995	59.9988	60.0002	59.9979	59.9987	59.9987	59.9988	59.9975	59.9985	59.9995	59.9987	59.9977	59.9984	59.9988	59.9984	59.9996	59.9981	59.9999	59.9985	59.9986	59.998	59.9984	59.9964	59.9988	59.9985	59.9988	59.9975	59.998	59.9982	59.9989	59.9991	59.9987	59.9989	59.9992	59.9978	59.9977	59.9989	59.9984	59.9984	94.3038	59.9994	60.0008	60.2169	60.5144	60.8127	61.1108	61.4143	61.7151	62.0129	62.3115	62.6115	62.912	63.2134	63.518	63.814	64.1137	64.4116	64.7134	65.0127	65.318	65.6178	65.9162	66.2121	66.5183	66.8136	67.1133	67.4132	67.7173	68.0115	68.3103	68.611	68.9173	69.2126	69.5175	69.8194	70.1121	70.411	70.71	71.0124	71.3099	71.6119	71.9144	72.2198	72.5139	72.8115	73.1134	73.4126	73.7117	74.012	74.3199	74.6107	74.9138	75.2161	75.5126	75.8168	76.1146	76.4094	76.7113	77.0146	77.3129	77.6147	77.9115	78.2126	78.5133	78.8105	79.113	79.4178	79.7123	80.0163	80.3184	80.6149	80.911	81.2127	81.5181	81.8114	82.116	82.4181	82.718	83.0145	83.3166	83.6092	83.9116	84.2159	84.5111	84.8161	85.1157	85.4156	85.7085	86.0165	86.3099	86.6149	86.917	87.2135	87.5165	87.8152	88.1144	88.4122	88.7149	89.0162	89.3169	89.6098	89.9168	90.2179	90.5165	90.8081	91.1178	91.4109	91.7144	92.0113	92.314	92.6124	92.9149	93.211	93.5098	93.8128	94.1144	94.4104	94.71	60.0	59.9993	59.9988	60.0005	59.9979	59.9987	59.9994	59.9992	59.9976	59.9994	59.9996	59.9997	59.9982	59.9979	59.9983	59.9977	59.9994	59.9984	60.0	59.999	59.9995	59.9976	59.9992	59.9972	59.9985	59.9984	59.999	59.9987	59.9988	59.9986	59.9985	59.9989	59.9983	59.9985	59.9989	59.9978	59.9983	59.999	59.9987	59.9989	94.4077	59.9997	59.9999	60.2172	60.5136	60.8122	61.1135	61.4161	61.7159	62.0154	62.315	62.612	62.9126	63.2135	63.5191	63.8141	64.1131	64.4151	64.7141	65.0132	65.3169	65.6182	65.9168	66.213	66.5172	66.8133	67.1127	67.4147	67.7163	68.0116	68.3123	68.6108	68.9176	69.2135	69.5176	69.8194	70.1117	70.4114	70.7119	71.0108	71.3112	71.6112	71.9143	72.2179	72.5163	72.8109	73.1138	73.4134	73.7117	74.0144	74.3172	74.6126	74.9164	75.2122	75.5131	75.8165	76.1161	76.4121	76.7099	77.0141	77.3106	77.6152	77.915	78.2113	78.5114	78.8106	79.1141	79.4161	79.7198	80.0173	80.3178	80.6177	80.9109	81.2119	81.5178	81.8114	82.1166	82.4168	82.7197	83.0171	83.3171	83.6106	83.9116	84.215	84.5099	84.8163	85.1148	85.416	85.7125	86.0169	86.3104	86.6164	86.9169	87.2138	87.5174	87.8193	88.1152	88.4112	88.7156	89.0153	89.3169	89.6121	89.9191	90.2207	90.5167	90.8095	91.1167	91.4104	91.7152	92.0107	92.3167	92.6143	92.9158	93.2114	93.5089	93.8105	94.1159	94.4121	94.7125	60.0	59.9993	59.9988	60.0005	59.9979	59.9987	59.9994	59.9992	59.9976	59.9994	59.9996	59.9997	59.9982	59.9979	59.9983	59.9977	59.9994	59.9984	60.0	59.999	59.9995	59.9976	59.9992	59.9972	59.9985	59.9984	59.999	59.9987	59.9988	59.9986	59.9985	59.9989	59.9983	59.9985	59.9989	59.9978	59.9983	59.999	59.9987	59.9989	94.4077	59.9997	59.9999	60.2172	60.5136	60.8122	61.1135	61.4161	61.7159	62.0154	62.315	62.612	62.9126	63.2135	63.5191	63.8141	64.1131	64.4151	64.7141	65.0132	65.3169	65.6182	65.9168	66.213	66.5172	66.8133	67.1127	67.4147	67.7163	68.0116	68.3123	68.6108	68.9176	69.2135	69.5176	69.8194	70.1117	70.4114	70.7119	71.0108	71.3112	71.6112	71.9143	72.2179	72.5163	72.8109	73.1138	73.4134	73.7117	74.0144	74.3172	74.6126	74.9164	75.2122	75.5131	75.8165	76.1161	76.4121	76.7099	77.0141	77.3106	77.6152	77.915	78.2113	78.5114	78.8106	79.1141	79.4161	79.7198	80.0173	80.3178	80.6177	80.9109	81.2119	81.5178	81.8114	82.1166	82.4168	82.7197	83.0171	83.3171	83.6106	83.9116	84.215	84.5099	84.8163	85.1148	85.416	85.7125	86.0169	86.3104	86.6164	86.9169	87.2138	87.5174	87.8193	88.1152	88.4112	88.7156	89.0153	89.3169	89.6121	89.9191	90.2207	90.5167	90.8095	91.1167	91.4104	91.7152	92.0107	92.3167	92.6143	92.9158	93.2114	93.5089	93.8105	94.1159	94.4121	94.7125	60.0001	59.9993	59.998	60.0007	59.9978	59.9988	59.9985	59.9988	59.9978	59.9988	59.9997	59.9983	59.9981	59.998	59.9984	59.997	59.9989	59.998	59.9999	59.9985	59.9991	59.9981	59.9991	59.9959	59.9988	59.9989	59.9983	59.9983	59.9985	59.9975	59.9985	59.9989	59.9983	59.9987	59.9992	59.9974	59.998	59.9987	59.9983	59.9985	94.484	59.9994	60.0011	60.2162	60.514	60.8138	61.1149	61.4141	61.7139	62.0133	62.3135	62.6122	62.9138	63.2127	63.5178	63.814	64.1145	64.4118	64.7122	65.0125	65.3175	65.6176	65.9205	66.2155	66.5182	66.8145	67.1136	67.4154	67.7169	68.0135	68.3153	68.6148	68.9172	69.217	69.5172	69.8195	70.1127	70.411	70.7126	71.0112	71.3113	71.6147	71.915	72.2171	72.5164	72.8112	73.1146	73.4134	73.7114	74.0142	74.3215	74.6135	74.9191	75.2192	75.5156	75.818	76.1159	76.4113	76.7115	77.0152	77.313	77.6159	77.9148	78.2121	78.5132	78.8116	79.1146	79.4207	79.7195	80.0196	80.3216	80.62	80.9139	81.2154	81.5186	81.8121	82.1202	82.4193	82.7202	83.0172	83.3203	83.6108	83.9148	84.2176	84.5104	84.8161	85.1162	85.4167	85.7145	86.0184	86.3131	86.6184	86.9204	87.2152	87.5201	87.8184	88.1145	88.4146	88.7196	89.0208	89.3164	89.615	89.918	90.2185	90.5196	90.8127	91.1198	91.414	91.7151	92.0143	92.3195	92.6115	92.9161	93.212	93.511	93.8121	94.1148	94.4137	94.7137	60.0001	59.9993	59.998	60.0007	59.9978	59.9988	59.9985	59.9988	59.9978	59.9988	59.9997	59.9983	59.9981	59.998	59.9984	59.997	59.9989	59.998	59.9999	59.9985	59.9991	59.9981	59.9991	59.9959	59.9988	59.9989	59.9983	59.9983	59.9985	59.9975	59.9985	59.9989	59.9983	59.9987	59.9992	59.9974	59.998	59.9987	59.9983	59.9985	94.484	59.9994	60.0011	60.2162	60.514	60.8138	61.1149	61.4141	61.7139	62.0133	62.3135	62.6122	62.9138	63.2127	63.5178	63.814	64.1145	64.4118	64.7122	65.0125	65.3175	65.6176	65.9205	66.2155	66.5182	66.8145	67.1136	67.4154	67.7169	68.0135	68.3153	68.6148	68.9172	69.217	69.5172	69.8195	70.1127	70.411	70.7126	71.0112	71.3113	71.6147	71.915	72.2171	72.5164	72.8112	73.1146	73.4134	73.7114	74.0142	74.3215	74.6135	74.9191	75.2192	75.5156	75.818	76.1159	76.4113	76.7115	77.0152	77.313	77.6159	77.9148	78.2121	78.5132	78.8116	79.1146	79.4207	79.7195	80.0196	80.3216	80.62	80.9139	81.2154	81.5186	81.8121	82.1202	82.4193	82.7202	83.0172	83.3203	83.6108	83.9148	84.2176	84.5104	84.8161	85.1162	85.4167	85.7145	86.0184	86.3131	86.6184	86.9204	87.2152	87.5201	87.8184	88.1145	88.4146	88.7196	89.0208	89.3164	89.615	89.918	90.2185	90.5196	90.8127	91.1198	91.414	91.7151	92.0143	92.3195	92.6115	92.9161	93.212	93.511	93.8121	94.1148	94.4137	94.7137	59.9993	60.0	59.9976	59.9994	59.997	59.9982	59.9991	59.9984	59.9972	59.9981	59.9993	59.9981	59.9973	59.998	59.9976	59.9977	59.9989	59.9978	59.9996	59.9989	59.999	59.9971	59.9989	59.9956	59.9985	59.9978	59.9983	59.9981	59.9977	59.9979	59.9981	59.9987	59.9979	59.9983	59.999	59.9976	59.9977	59.9986	59.9977	59.9988	94.3274	59.999	60.001	60.216	60.5126	60.8129	61.111	61.4136	61.7114	62.0132	62.3136	62.613	62.9125	63.2123	63.5172	63.811	64.1139	64.4128	64.7131	65.0133	65.3146	65.6175	65.9165	66.2127	66.5151	66.813	67.1096	67.4116	67.7136	68.0116	68.309	68.6126	68.917	69.2134	69.5165	69.8178	70.1126	70.4105	70.7117	71.0101	71.3105	71.6144	71.914	72.2147	72.5169	72.8101	73.112	73.4125	73.7103	74.0102	74.3181	74.6136	74.9161	75.2152	75.5125	75.8168	76.1163	76.4118	76.7098	77.0107	77.3112	77.6123	77.9145	78.21	78.5121	78.8105	79.1113	79.4166	79.7151	80.017	80.3145	80.6166	80.9108	81.2134	81.5173	81.8106	82.1166	82.4159	82.7173	83.0134	83.3153	83.6097	83.9119	84.2113	84.5103	84.8136	85.1164	85.4174	85.7139	86.0136	86.3102	86.6162	86.9163	87.2122	87.5165	87.8138	88.115	88.4103	88.7163	89.0157	89.3165	89.6093	89.9164	90.2164	90.5173	90.8095	91.1151	91.4095	91.7125	92.0102	92.3168	92.6115	92.9146	93.2107	93.509	93.8119	94.1143	94.4124	94.7107	59.9993	60.0	59.9976	59.9994	59.997	59.9982	59.9991	59.9984	59.9972	59.9981	59.9993	59.9981	59.9973	59.998	59.9976	59.9977	59.9989	59.9978	59.9996	59.9989	59.999	59.9971	59.9989	59.9956	59.9985	59.9978	59.9983	59.9981	59.9977	59.9979	59.9981	59.9987	59.9979	59.9983	59.999	59.9976	59.9977	59.9986	59.9977	59.9988	94.3274	59.999	60.001	60.216	60.5126	60.8129	61.111	61.4136	61.7114	62.0132	62.3136	62.613	62.9125	63.2123	63.5172	63.811	64.1139	64.4128	64.7131	65.0133	65.3146	65.6175	65.9165	66.2127	66.5151	66.813	67.1096	67.4116	67.7136	68.0116	68.309	68.6126	68.917	69.2134	69.5165	69.8178	70.1126	70.4105	70.7117	71.0101	71.3105	71.6144	71.914	72.2147	72.5169	72.8101	73.112	73.4125	73.7103	74.0102	74.3181	74.6136	74.9161	75.2152	75.5125	75.8168	76.1163	76.4118	76.7098	77.0107	77.3112	77.6123	77.9145	78.21	78.5121	78.8105	79.1113	79.4166	79.7151	80.017	80.3145	80.6166	80.9108	81.2134	81.5173	81.8106	82.1166	82.4159	82.7173	83.0134	83.3153	83.6097	83.9119	84.2113	84.5103	84.8136	85.1164	85.4174	85.7139	86.0136	86.3102	86.6162	86.9163	87.2122	87.5165	87.8138	88.115	88.4103	88.7163	89.0157	89.3165	89.6093	89.9164	90.2164	90.5173	90.8095	91.1151	91.4095	91.7125	92.0102	92.3168	92.6115	92.9146	93.2107	93.509	93.8119	94.1143	94.4124	94.7107	59.9994	59.9992	59.9981	59.9992	59.9973	59.9983	59.9986	59.9985	59.9969	59.9988	59.9994	59.9981	59.9976	59.9976	59.9978	59.9976	59.9988	59.9976	59.9996	59.9988	59.9988	59.997	59.9987	59.9963	59.9986	59.998	59.9987	59.9981	59.9979	59.998	59.9976	59.9983	59.9983	59.9985	59.9983	59.9973	59.9979	59.9984	59.9987	59.9989	94.3543	59.9987	60.0007	60.2158	60.5129	60.8122	61.1139	61.4144	61.7141	62.0122	62.3135	62.6122	62.913	63.2113	63.5166	63.813	64.1128	64.4112	64.713	65.0117	65.3166	65.6172	65.9171	66.2122	66.5161	66.8122	67.1122	67.4145	67.7163	68.0107	68.3116	68.6145	68.9172	69.2153	69.5168	69.8177	70.1126	70.4102	70.7119	71.0101	71.3093	71.6143	71.9104	72.2168	72.5167	72.8108	73.1128	73.4108	73.7104	74.0122	74.3174	74.613	74.9154	75.2147	75.5112	75.8163	76.1147	76.4103	76.709	77.0137	77.3106	77.6106	77.9112	78.2101	78.5122	78.81	79.1135	79.4163	79.7161	80.0157	80.317	80.6167	80.9108	81.2119	81.517	81.8115	82.1154	82.4159	82.7167	83.014	83.3169	83.6107	83.913	84.215	84.5104	84.815	85.116	85.415	85.7128	86.0174	86.3099	86.6151	86.9168	87.2095	87.519	87.8133	88.1121	88.4102	88.716	89.0159	89.3157	89.6116	89.9154	90.2162	90.5156	90.8089	91.1189	91.4103	91.7139	92.0106	92.3161	92.6142	92.9159	93.2111	93.5099	93.8106	94.1149	94.4128	94.7127	59.9994	59.9992	59.9981	59.9992	59.9973	59.9983	59.9986	59.9985	59.9969	59.9988	59.9994	59.9981	59.9976	59.9976	59.9978	59.9976	59.9988	59.9976	59.9996	59.9988	59.9988	59.997	59.9987	59.9963	59.9986	59.998	59.9987	59.9981	59.9979	59.998	59.9976	59.9983	59.9983	59.9985	59.9983	59.9973	59.9979	59.9984	59.9987	59.9989	94.3543	59.9987	60.0007	60.2158	60.5129	60.8122	61.1139	61.4144	61.7141	62.0122	62.3135	62.6122	62.913	63.2113	63.5166	63.813	64.1128	64.4112	64.713	65.0117	65.3166	65.6172	65.9171	66.2122	66.5161	66.8122	67.1122	67.4145	67.7163	68.0107	68.3116	68.6145	68.9172	69.2153	69.5168	69.8177	70.1126	70.4102	70.7119	71.0101	71.3093	71.6143	71.9104	72.2168	72.5167	72.8108	73.1128	73.4108	73.7104	74.0122	74.3174	74.613	74.9154	75.2147	75.5112	75.8163	76.1147	76.4103	76.709	77.0137	77.3106	77.6106	77.9112	78.2101	78.5122	78.81	79.1135	79.4163	79.7161	80.0157	80.317	80.6167	80.9108	81.2119	81.517	81.8115	82.1154	82.4159	82.7167	83.014	83.3169	83.6107	83.913	84.215	84.5104	84.815	85.116	85.415	85.7128	86.0174	86.3099	86.6151	86.9168	87.2095	87.519	87.8133	88.1121	88.4102	88.716	89.0159	89.3157	89.6116	89.9154	90.2162	90.5156	90.8089	91.1189	91.4103	91.7139	92.0106	92.3161	92.6142	92.9159	93.2111	93.5099	93.8106	94.1149	94.4128	94.7127	59.9995	59.9997	59.9983	60.0001	59.998	59.999	59.9987	59.999	59.9973	59.9987	59.9996	59.9985	59.9977	59.9967	59.9986	59.9975	59.9992	59.9984	59.9991	59.9985	59.9987	59.9972	59.9981	59.9961	59.9981	59.9988	59.999	59.9986	59.9984	59.9984	59.9985	59.9989	59.9987	59.9983	59.9996	59.9976	59.9973	59.9986	59.9986	59.9995	94.4229	59.9994	60.0007	60.2157	60.514	60.8126	61.1157	61.4145	61.7146	62.0127	62.3146	62.6151	62.9129	63.2132	63.5178	63.8167	64.1136	64.4119	64.7163	65.0125	65.3207	65.6188	65.9196	66.2131	66.5183	66.8132	67.1138	67.411	67.7198	68.0117	68.3153	68.6129	68.9202	69.2136	69.5202	69.8187	70.1147	70.4114	70.7124	71.0115	71.3108	71.6147	71.9144	72.2176	72.5174	72.8146	73.1144	73.41	73.7099	74.0146	74.3215	74.6125	74.9169	75.2165	75.5134	75.8177	76.1164	76.4117	76.7106	77.0132	77.3121	77.6158	77.9129	78.2141	78.5118	78.8112	79.1145	79.4201	79.7158	80.0172	80.3188	80.6167	80.9111	81.2119	81.5177	81.8106	82.1168	82.4175	82.7174	83.0141	83.316	83.6116	83.912	84.217	84.5114	84.8165	85.1162	85.4196	85.7155	86.0174	86.3096	86.6161	86.9181	87.2141	87.5165	87.8184	88.1156	88.4106	88.7198	89.0151	89.3161	89.6126	89.9191	90.2157	90.5173	90.8088	91.117	91.4135	91.7147	92.01	92.3171	92.6149	92.9147	93.2133	93.5099	93.8126	94.1138	94.414	94.7083	59.9995	59.9997	59.9983	60.0001	59.998	59.999	59.9987	59.999	59.9973	59.9987	59.9996	59.9985	59.9977	59.9967	59.9986	59.9975	59.9992	59.9984	59.9991	59.9985	59.9987	59.9972	59.9981	59.9961	59.9981	59.9988	59.999	59.9986	59.9984	59.9984	59.9985	59.9989	59.9987	59.9983	59.9996	59.9976	59.9973	59.9986	59.9986	59.9995	94.4229	59.9994	60.0007	60.2157	60.514	60.8126	61.1157	61.4145	61.7146	62.0127	62.3146	62.6151	62.9129	63.2132	63.5178	63.8167	64.1136	64.4119	64.7163	65.0125	65.3207	65.6188	65.9196	66.2131	66.5183	66.8132	67.1138	67.411	67.7198	68.0117	68.3153	68.6129	68.9202	69.2136	69.5202	69.8187	70.1147	70.4114	70.7124	71.0115	71.3108	71.6147	71.9144	72.2176	72.5174	72.8146	73.1144	73.41	73.7099	74.0146	74.3215	74.6125	74.9169	75.2165	75.5134	75.8177	76.1164	76.4117	76.7106	77.0132	77.3121	77.6158	77.9129	78.2141	78.5118	78.8112	79.1145	79.4201	79.7158	80.0172	80.3188	80.6167	80.9111	81.2119	81.5177	81.8106	82.1168	82.4175	82.7174	83.0141	83.316	83.6116	83.912	84.217	84.5114	84.8165	85.1162	85.4196	85.7155	86.0174	86.3096	86.6161	86.9181	87.2141	87.5165	87.8184	88.1156	88.4106	88.7198	89.0151	89.3161	89.6126	89.9191	90.2157	90.5173	90.8088	91.117	91.4135	91.7147	92.01	92.3171	92.6149	92.9147	93.2133	93.5099	93.8126	94.1138	94.414	94.7083	59.9997	59.9995	59.9988	60.0002	59.9979	59.9987	59.9987	59.9988	59.9975	59.9985	59.9995	59.9987	59.9977	59.9984	59.9988	59.9984	59.9996	59.9981	59.9999	59.9985	59.9986	59.998	59.9984	59.9964	59.9988	59.9985	59.9988	59.9975	59.998	59.9982	59.9989	59.9991	59.9987	59.9989	59.9992	59.9978	59.9977	59.9989	59.9984	59.9984	94.3038	59.9994	60.0008	60.2169	60.5144	60.8127	61.1108	61.4143	61.7151	62.0129	62.3115	62.6115	62.912	63.2134	63.518	63.814	64.1137	64.4116	64.7134	65.0127	65.318	65.6178	65.9162	66.2121	66.5183	66.8136	67.1133	67.4132	67.7173	68.0115	68.3103	68.611	68.9173	69.2126	69.5175	69.8194	70.1121	70.411	70.71	71.0124	71.3099	71.6119	71.9144	72.2198	72.5139	72.8115	73.1134	73.4126	73.7117	74.012	74.3199	74.6107	74.9138	75.2161	75.5126	75.8168	76.1146	76.4094	76.7113	77.0146	77.3129	77.6147	77.9115	78.2126	78.5133	78.8105	79.113	79.4178	79.7123	80.0163	80.3184	80.6149	80.911	81.2127	81.5181	81.8114	82.116	82.4181	82.718	83.0145	83.3166	83.6092	83.9116	84.2159	84.5111	84.8161	85.1157	85.4156	85.7085	86.0165	86.3099	86.6149	86.917	87.2135	87.5165	87.8152	88.1144	88.4122	88.7149	89.0162	89.3169	89.6098	89.9168	90.2179	90.5165	90.8081	91.1178	91.4109	91.7144	92.0113	92.314	92.6124	92.9149	93.211	93.5098	93.8128	94.1144	94.4104	94.71	59.9997	59.9995	59.9988	60.0002	59.9979	59.9987	59.9987	59.9988	59.9975	59.9985	59.9995	59.9987	59.9977	59.9984	59.9988	59.9984	59.9996	59.9981	59.9999	59.9985	59.9986	59.998	59.9984	59.9964	59.9988	59.9985	59.9988	59.9975	59.998	59.9982	59.9989	59.9991	59.9987	59.9989	59.9992	59.9978	59.9977	59.9989	59.9984	59.9984	94.3038	59.9994	60.0008	60.2169	60.5144	60.8127	61.1108	61.4143	61.7151	62.0129	62.3115	62.6115	62.912	63.2134	63.518	63.814	64.1137	64.4116	64.7134	65.0127	65.318	65.6178	65.9162	66.2121	66.5183	66.8136	67.1133	67.4132	67.7173	68.0115	68.3103	68.611	68.9173	69.2126	69.5175	69.8194	70.1121	70.411	70.71	71.0124	71.3099	71.6119	71.9144	72.2198	72.5139	72.8115	73.1134	73.4126	73.7117	74.012	74.3199	74.6107	74.9138	75.2161	75.5126	75.8168	76.1146	76.4094	76.7113	77.0146	77.3129	77.6147	77.9115	78.2126	78.5133	78.8105	79.113	79.4178	79.7123	80.0163	80.3184	80.6149	80.911	81.2127	81.5181	81.8114	82.116	82.4181	82.718	83.0145	83.3166	83.6092	83.9116	84.2159	84.5111	84.8161	85.1157	85.4156	85.7085	86.0165	86.3099	86.6149	86.917	87.2135	87.5165	87.8152	88.1144	88.4122	88.7149	89.0162	89.3169	89.6098	89.9168	90.2179	90.5165	90.8081	91.1178	91.4109	91.7144	92.0113	92.314	92.6124	92.9149	93.211	93.5098	93.8128	94.1144	94.4104	94.71	60.0	59.9993	59.9988	60.0005	59.9979	59.9987	59.9994	59.9992	59.9976	59.9994	59.9996	59.9997	59.9982	59.9979	59.9983	59.9977	59.9994	59.9984	60.0	59.999	59.9995	59.9976	59.9992	59.9972	59.9985	59.9984	59.999	59.9987	59.9988	59.9986	59.9985	59.9989	59.9983	59.9985	59.9989	59.9978	59.9983	59.999	59.9987	59.9989	94.4077	59.9997	59.9999	60.2172	60.5136	60.8122	61.1135	61.4161	61.7159	62.0154	62.315	62.612	62.9126	63.2135	63.5191	63.8141	64.1131	64.4151	64.7141	65.0132	65.3169	65.6182	65.9168	66.213	66.5172	66.8133	67.1127	67.4147	67.7163	68.0116	68.3123	68.6108	68.9176	69.2135	69.5176	69.8194	70.1117	70.4114	70.7119	71.0108	71.3112	71.6112	71.9143	72.2179	72.5163	72.8109	73.1138	73.4134	73.7117	74.0144	74.3172	74.6126	74.9164	75.2122	75.5131	75.8165	76.1161	76.4121	76.7099	77.0141	77.3106	77.6152	77.915	78.2113	78.5114	78.8106	79.1141	79.4161	79.7198	80.0173	80.3178	80.6177	80.9109	81.2119	81.5178	81.8114	82.1166	82.4168	82.7197	83.0171	83.3171	83.6106	83.9116	84.215	84.5099	84.8163	85.1148	85.416	85.7125	86.0169	86.3104	86.6164	86.9169	87.2138	87.5174	87.8193	88.1152	88.4112	88.7156	89.0153	89.3169	89.6121	89.9191	90.2207	90.5167	90.8095	91.1167	91.4104	91.7152	92.0107	92.3167	92.6143	92.9158	93.2114	93.5089	93.8105	94.1159	94.4121	94.7125	60.0	59.9993	59.9988	60.0005	59.9979	59.9987	59.9994	59.9992	59.9976	59.9994	59.9996	59.9997	59.9982	59.9979	59.9983	59.9977	59.9994	59.9984	60.0	59.999	59.9995	59.9976	59.9992	59.9972	59.9985	59.9984	59.999	59.9987	59.9988	59.9986	59.9985	59.9989	59.9983	59.9985	59.9989	59.9978	59.9983	59.999	59.9987	59.9989	94.4077	59.9997	59.9999	60.2172	60.5136	60.8122	61.1135	61.4161	61.7159	62.0154	62.315	62.612	62.9126	63.2135	63.5191	63.8141	64.1131	64.4151	64.7141	65.0132	65.3169	65.6182	65.9168	66.213	66.5172	66.8133	67.1127	67.4147	67.7163	68.0116	68.3123	68.6108	68.9176	69.2135	69.5176	69.8194	70.1117	70.4114	70.7119	71.0108	71.3112	71.6112	71.9143	72.2179	72.5163	72.8109	73.1138	73.4134	73.7117	74.0144	74.3172	74.6126	74.9164	75.2122	75.5131	75.8165	76.1161	76.4121	76.7099	77.0141	77.3106	77.6152	77.915	78.2113	78.5114	78.8106	79.1141	79.4161	79.7198	80.0173	80.3178	80.6177	80.9109	81.2119	81.5178	81.8114	82.1166	82.4168	82.7197	83.0171	83.3171	83.6106	83.9116	84.215	84.5099	84.8163	85.1148	85.416	85.7125	86.0169	86.3104	86.6164	86.9169	87.2138	87.5174	87.8193	88.1152	88.4112	88.7156	89.0153	89.3169	89.6121	89.9191	90.2207	90.5167	90.8095	91.1167	91.4104	91.7152	92.0107	92.3167	92.6143	92.9158	93.2114	93.5089	93.8105	94.1159	94.4121	94.7125	60.0001	59.9993	59.998	60.0007	59.9978	59.9988	59.9985	59.9988	59.9978	59.9988	59.9997	59.9983	59.9981	59.998	59.9984	59.997	59.9989	59.998	59.9999	59.9985	59.9991	59.9981	59.9991	59.9959	59.9988	59.9989	59.9983	59.9983	59.9985	59.9975	59.9985	59.9989	59.9983	59.9987	59.9992	59.9974	59.998	59.9987	59.9983	59.9985	94.484	59.9994	60.0011	60.2162	60.514	60.8138	61.1149	61.4141	61.7139	62.0133	62.3135	62.6122	62.9138	63.2127	63.5178	63.814	64.1145	64.4118	64.7122	65.0125	65.3175	65.6176	65.9205	66.2155	66.5182	66.8145	67.1136	67.4154	67.7169	68.0135	68.3153	68.6148	68.9172	69.217	69.5172	69.8195	70.1127	70.411	70.7126	71.0112	71.3113	71.6147	71.915	72.2171	72.5164	72.8112	73.1146	73.4134	73.7114	74.0142	74.3215	74.6135	74.9191	75.2192	75.5156	75.818	76.1159	76.4113	76.7115	77.0152	77.313	77.6159	77.9148	78.2121	78.5132	78.8116	79.1146	79.4207	79.7195	80.0196	80.3216	80.62	80.9139	81.2154	81.5186	81.8121	82.1202	82.4193	82.7202	83.0172	83.3203	83.6108	83.9148	84.2176	84.5104	84.8161	85.1162	85.4167	85.7145	86.0184	86.3131	86.6184	86.9204	87.2152	87.5201	87.8184	88.1145	88.4146	88.7196	89.0208	89.3164	89.615	89.918	90.2185	90.5196	90.8127	91.1198	91.414	91.7151	92.0143	92.3195	92.6115	92.9161	93.212	93.511	93.8121	94.1148	94.4137	94.7137	60.0001	59.9993	59.998	60.0007	59.9978	59.9988	59.9985	59.9988	59.9978	59.9988	59.9997	59.9983	59.9981	59.998	59.9984	59.997	59.9989	59.998	59.9999	59.9985	59.9991	59.9981	59.9991	59.9959	59.9988	59.9989	59.9983	59.9983	59.9985	59.9975	59.9985	59.9989	59.9983	59.9987	59.9992	59.9974	59.998	59.9987	59.9983	59.9985	94.484	59.9994	60.0011	60.2162	60.514	60.8138	61.1149	61.4141	61.7139	62.0133	62.3135	62.6122	62.9138	63.2127	63.5178	63.814	64.1145	64.4118	64.7122	65.0125	65.3175	65.6176	65.9205	66.2155	66.5182	66.8145	67.1136	67.4154	67.7169	68.0135	68.3153	68.6148	68.9172	69.217	69.5172	69.8195	70.1127	70.411	70.7126	71.0112	71.3113	71.6147	71.915	72.2171	72.5164	72.8112	73.1146	73.4134	73.7114	74.0142	74.3215	74.6135	74.9191	75.2192	75.5156	75.818	76.1159	76.4113	76.7115	77.0152	77.313	77.6159	77.9148	78.2121	78.5132	78.8116	79.1146	79.4207	79.7195	80.0196	80.3216	80.62	80.9139	81.2154	81.5186	81.8121	82.1202	82.4193	82.7202	83.0172	83.3203	83.6108	83.9148	84.2176	84.5104	84.8161	85.1162	85.4167	85.7145	86.0184	86.3131	86.6184	86.9204	87.2152	87.5201	87.8184	88.1145	88.4146	88.7196	89.0208	89.3164	89.615	89.918	90.2185	90.5196	90.8127	91.1198	91.414	91.7151	92.0143	92.3195	92.6115	92.9161	93.212	93.511	93.8121	94.1148	94.4137	94.7137	59.9993	60.0	59.9976	59.9994	59.997	59.9982	59.9991	59.9984	59.9972	59.9981	59.9993	59.9981	59.9973	59.998	59.9976	59.9977	59.9989	59.9978	59.9996	59.9989	59.999	59.9971	59.9989	59.9956	59.9985	59.9978	59.9983	59.9981	59.9977	59.9979	59.9981	59.9987	59.9979	59.9983	59.999	59.9976	59.9977	59.9986	59.9977	59.9988	94.3274	59.999	60.001	60.216	60.5126	60.8129	61.111	61.4136	61.7114	62.0132	62.3136	62.613	62.9125	63.2123	63.5172	63.811	64.1139	64.4128	64.7131	65.0133	65.3146	65.6175	65.9165	66.2127	66.5151	66.813	67.1096	67.4116	67.7136	68.0116	68.309	68.6126	68.917	69.2134	69.5165	69.8178	70.1126	70.4105	70.7117	71.0101	71.3105	71.6144	71.914	72.2147	72.5169	72.8101	73.112	73.4125	73.7103	74.0102	74.3181	74.6136	74.9161	75.2152	75.5125	75.8168	76.1163	76.4118	76.7098	77.0107	77.3112	77.6123	77.9145	78.21	78.5121	78.8105	79.1113	79.4166	79.7151	80.017	80.3145	80.6166	80.9108	81.2134	81.5173	81.8106	82.1166	82.4159	82.7173	83.0134	83.3153	83.6097	83.9119	84.2113	84.5103	84.8136	85.1164	85.4174	85.7139	86.0136	86.3102	86.6162	86.9163	87.2122	87.5165	87.8138	88.115	88.4103	88.7163	89.0157	89.3165	89.6093	89.9164	90.2164	90.5173	90.8095	91.1151	91.4095	91.7125	92.0102	92.3168	92.6115	92.9146	93.2107	93.509	93.8119	94.1143	94.4124	94.7107	59.9993	60.0	59.9976	59.9994	59.997	59.9982	59.9991	59.9984	59.9972	59.9981	59.9993	59.9981	59.9973	59.998	59.9976	59.9977	59.9989	59.9978	59.9996	59.9989	59.999	59.9971	59.9989	59.9956	59.9985	59.9978	59.9983	59.9981	59.9977	59.9979	59.9981	59.9987	59.9979	59.9983	59.999	59.9976	59.9977	59.9986	59.9977	59.9988	94.3274	59.999	60.001	60.216	60.5126	60.8129	61.111	61.4136	61.7114	62.0132	62.3136	62.613	62.9125	63.2123	63.5172	63.811	64.1139	64.4128	64.7131	65.0133	65.3146	65.6175	65.9165	66.2127	66.5151	66.813	67.1096	67.4116	67.7136	68.0116	68.309	68.6126	68.917	69.2134	69.5165	69.8178	70.1126	70.4105	70.7117	71.0101	71.3105	71.6144	71.914	72.2147	72.5169	72.8101	73.112	73.4125	73.7103	74.0102	74.3181	74.6136	74.9161	75.2152	75.5125	75.8168	76.1163	76.4118	76.7098	77.0107	77.3112	77.6123	77.9145	78.21	78.5121	78.8105	79.1113	79.4166	79.7151	80.017	80.3145	80.6166	80.9108	81.2134	81.5173	81.8106	82.1166	82.4159	82.7173	83.0134	83.3153	83.6097	83.9119	84.2113	84.5103	84.8136	85.1164	85.4174	85.7139	86.0136	86.3102	86.6162	86.9163	87.2122	87.5165	87.8138	88.115	88.4103	88.7163	89.0157	89.3165	89.6093	89.9164	90.2164	90.5173	90.8095	91.1151	91.4095	91.7125	92.0102	92.3168	92.6115	92.9146	93.2107	93.509	93.8119	94.1143	94.4124	94.7107	59.9994	59.9992	59.9981	59.9992	59.9973	59.9983	59.9986	59.9985	59.9969	59.9988	59.9994	59.9981	59.9976	59.9976	59.9978	59.9976	59.9988	59.9976	59.9996	59.9988	59.9988	59.997	59.9987	59.9963	59.9986	59.998	59.9987	59.9981	59.9979	59.998	59.9976	59.9983	59.9983	59.9985	59.9983	59.9973	59.9979	59.9984	59.9987	59.9989	94.3543	59.9987	60.0007	60.2158	60.5129	60.8122	61.1139	61.4144	61.7141	62.0122	62.3135	62.6122	62.913	63.2113	63.5166	63.813	64.1128	64.4112	64.713	65.0117	65.3166	65.6172	65.9171	66.2122	66.5161	66.8122	67.1122	67.4145	67.7163	68.0107	68.3116	68.6145	68.9172	69.2153	69.5168	69.8177	70.1126	70.4102	70.7119	71.0101	71.3093	71.6143	71.9104	72.2168	72.5167	72.8108	73.1128	73.4108	73.7104	74.0122	74.3174	74.613	74.9154	75.2147	75.5112	75.8163	76.1147	76.4103	76.709	77.0137	77.3106	77.6106	77.9112	78.2101	78.5122	78.81	79.1135	79.4163	79.7161	80.0157	80.317	80.6167	80.9108	81.2119	81.517	81.8115	82.1154	82.4159	82.7167	83.014	83.3169	83.6107	83.913	84.215	84.5104	84.815	85.116	85.415	85.7128	86.0174	86.3099	86.6151	86.9168	87.2095	87.519	87.8133	88.1121	88.4102	88.716	89.0159	89.3157	89.6116	89.9154	90.2162	90.5156	90.8089	91.1189	91.4103	91.7139	92.0106	92.3161	92.6142	92.9159	93.2111	93.5099	93.8106	94.1149	94.4128	94.7127	59.9994	59.9992	59.9981	59.9992	59.9973	59.9983	59.9986	59.9985	59.9969	59.9988	59.9994	59.9981	59.9976	59.9976	59.9978	59.9976	59.9988	59.9976	59.9996	59.9988	59.9988	59.997	59.9987	59.9963	59.9986	59.998	59.9987	59.9981	59.9979	59.998	59.9976	59.9983	59.9983	59.9985	59.9983	59.9973	59.9979	59.9984	59.9987	59.9989	94.3543	59.9987	60.0007	60.2158	60.5129	60.8122	61.1139	61.4144	61.7141	62.0122	62.3135	62.6122	62.913	63.2113	63.5166	63.813	64.1128	64.4112	64.713	65.0117	65.3166	65.6172	65.9171	66.2122	66.5161	66.8122	67.1122	67.4145	67.7163	68.0107	68.3116	68.6145	68.9172	69.2153	69.5168	69.8177	70.1126	70.4102	70.7119	71.0101	71.3093	71.6143	71.9104	72.2168	72.5167	72.8108	73.1128	73.4108	73.7104	74.0122	74.3174	74.613	74.9154	75.2147	75.5112	75.8163	76.1147	76.4103	76.709	77.0137	77.3106	77.6106	77.9112	78.2101	78.5122	78.81	79.1135	79.4163	79.7161	80.0157	80.317	80.6167	80.9108	81.2119	81.517	81.8115	82.1154	82.4159	82.7167	83.014	83.3169	83.6107	83.913	84.215	84.5104	84.815	85.116	85.415	85.7128	86.0174	86.3099	86.6151	86.9168	87.2095	87.519	87.8133	88.1121	88.4102	88.716	89.0159	89.3157	89.6116	89.9154	90.2162	90.5156	90.8089	91.1189	91.4103	91.7139	92.0106	92.3161	92.6142	92.9159	93.2111	93.5099	93.8106	94.1149	94.4128	94.7127	59.9995	59.9997	59.9983	60.0001	59.998	59.999	59.9987	59.999	59.9973	59.9987	59.9996	59.9985	59.9977	59.9967	59.9986	59.9975	59.9992	59.9984	59.9991	59.9985	59.9987	59.9972	59.9981	59.9961	59.9981	59.9988	59.999	59.9986	59.9984	59.9984	59.9985	59.9989	59.9987	59.9983	59.9996	59.9976	59.9973	59.9986	59.9986	59.9995	94.4229	59.9994	60.0007	60.2157	60.514	60.8126	61.1157	61.4145	61.7146	62.0127	62.3146	62.6151	62.9129	63.2132	63.5178	63.8167	64.1136	64.4119	64.7163	65.0125	65.3207	65.6188	65.9196	66.2131	66.5183	66.8132	67.1138	67.411	67.7198	68.0117	68.3153	68.6129	68.9202	69.2136	69.5202	69.8187	70.1147	70.4114	70.7124	71.0115	71.3108	71.6147	71.9144	72.2176	72.5174	72.8146	73.1144	73.41	73.7099	74.0146	74.3215	74.6125	74.9169	75.2165	75.5134	75.8177	76.1164	76.4117	76.7106	77.0132	77.3121	77.6158	77.9129	78.2141	78.5118	78.8112	79.1145	79.4201	79.7158	80.0172	80.3188	80.6167	80.9111	81.2119	81.5177	81.8106	82.1168	82.4175	82.7174	83.0141	83.316	83.6116	83.912	84.217	84.5114	84.8165	85.1162	85.4196	85.7155	86.0174	86.3096	86.6161	86.9181	87.2141	87.5165	87.8184	88.1156	88.4106	88.7198	89.0151	89.3161	89.6126	89.9191	90.2157	90.5173	90.8088	91.117	91.4135	91.7147	92.01	92.3171	92.6149	92.9147	93.2133	93.5099	93.8126	94.1138	94.414	94.7083	59.9995	59.9997	59.9983	60.0001	59.998	59.999	59.9987	59.999	59.9973	59.9987	59.9996	59.9985	59.9977	59.9967	59.9986	59.9975	59.9992	59.9984	59.9991	59.9985	59.9987	59.9972	59.9981	59.9961	59.9981	59.9988	59.999	59.9986	59.9984	59.9984	59.9985	59.9989	59.9987	59.9983	59.9996	59.9976	59.9973	59.9986	59.9986	59.9995	94.4229	59.9994	60.0007	60.2157	60.514	60.8126	61.1157	61.4145	61.7146	62.0127	62.3146	62.6151	62.9129	63.2132	63.5178	63.8167	64.1136	64.4119	64.7163	65.0125	65.3207	65.6188	65.9196	66.2131	66.5183	66.8132	67.1138	67.411	67.7198	68.0117	68.3153	68.6129	68.9202	69.2136	69.5202	69.8187	70.1147	70.4114	70.7124	71.0115	71.3108	71.6147	71.9144	72.2176	72.5174	72.8146	73.1144	73.41	73.7099	74.0146	74.3215	74.6125	74.9169	75.2165	75.5134	75.8177	76.1164	76.4117	76.7106	77.0132	77.3121	77.6158	77.9129	78.2141	78.5118	78.8112	79.1145	79.4201	79.7158	80.0172	80.3188	80.6167	80.9111	81.2119	81.5177	81.8106	82.1168	82.4175	82.7174	83.0141	83.316	83.6116	83.912	84.217	84.5114	84.8165	85.1162	85.4196	85.7155	86.0174	86.3096	86.6161	86.9181	87.2141	87.5165	87.8184	88.1156	88.4106	88.7198	89.0151	89.3161	89.6126	89.9191	90.2157	90.5173	90.8088	91.117	91.4135	91.7147	92.01	92.3171	92.6149	92.9147	93.2133	93.5099	93.8126	94.1138	94.414	94.7083	59.9997	59.9995	59.9988	60.0002	59.9979	59.9987	59.9987	59.9988	59.9975	59.9985	59.9995	59.9987	59.9977	59.9984	59.9988	59.9984	59.9996	59.9981	59.9999	59.9985	59.9986	59.998	59.9984	59.9964	59.9988	59.9985	59.9988	59.9975	59.998	59.9982	59.9989	59.9991	59.9987	59.9989	59.9992	59.9978	59.9977	59.9989	59.9984	59.9984	94.3038	59.9994	60.0008	60.2169	60.5144	60.8127	61.1108	61.4143	61.7151	62.0129	62.3115	62.6115	62.912	63.2134	63.518	63.814	64.1137	64.4116	64.7134	65.0127	65.318	65.6178	65.9162	66.2121	66.5183	66.8136	67.1133	67.4132	67.7173	68.0115	68.3103	68.611	68.9173	69.2126	69.5175	69.8194	70.1121	70.411	70.71	71.0124	71.3099	71.6119	71.9144	72.2198	72.5139	72.8115	73.1134	73.4126	73.7117	74.012	74.3199	74.6107	74.9138	75.2161	75.5126	75.8168	76.1146	76.4094	76.7113	77.0146	77.3129	77.6147	77.9115	78.2126	78.5133	78.8105	79.113	79.4178	79.7123	80.0163	80.3184	80.6149	80.911	81.2127	81.5181	81.8114	82.116	82.4181	82.718	83.0145	83.3166	83.6092	83.9116	84.2159	84.5111	84.8161	85.1157	85.4156	85.7085	86.0165	86.3099	86.6149	86.917	87.2135	87.5165	87.8152	88.1144	88.4122	88.7149	89.0162	89.3169	89.6098	89.9168	90.2179	90.5165	90.8081	91.1178	91.4109	91.7144	92.0113	92.314	92.6124	92.9149	93.211	93.5098	93.8128	94.1144	94.4104	94.71	59.9997	59.9995	59.9988	60.0002	59.9979	59.9987	59.9987	59.9988	59.9975	59.9985	59.9995	59.9987	59.9977	59.9984	59.9988	59.9984	59.9996	59.9981	59.9999	59.9985	59.9986	59.998	59.9984	59.9964	59.9988	59.9985	59.9988	59.9975	59.998	59.9982	59.9989	59.9991	59.9987	59.9989	59.9992	59.9978	59.9977	59.9989	59.9984	59.9984	94.3038	59.9994	60.0008	60.2169	60.5144	60.8127	61.1108	61.4143	61.7151	62.0129	62.3115	62.6115	62.912	63.2134	63.518	63.814	64.1137	64.4116	64.7134	65.0127	65.318	65.6178	65.9162	66.2121	66.5183	66.8136	67.1133	67.4132	67.7173	68.0115	68.3103	68.611	68.9173	69.2126	69.5175	69.8194	70.1121	70.411	70.71	71.0124	71.3099	71.6119	71.9144	72.2198	72.5139	72.8115	73.1134	73.4126	73.7117	74.012	74.3199	74.6107	74.9138	75.2161	75.5126	75.8168	76.1146	76.4094	76.7113	77.0146	77.3129	77.6147	77.9115	78.2126	78.5133	78.8105	79.113	79.4178	79.7123	80.0163	80.3184	80.6149	80.911	81.2127	81.5181	81.8114	82.116	82.4181	82.718	83.0145	83.3166	83.6092	83.9116	84.2159	84.5111	84.8161	85.1157	85.4156	85.7085	86.0165	86.3099	86.6149	86.917	87.2135	87.5165	87.8152	88.1144	88.4122	88.7149	89.0162	89.3169	89.6098	89.9168	90.2179	90.5165	90.8081	91.1178	91.4109	91.7144	92.0113	92.314	92.6124	92.9149	93.211	93.5098	93.8128	94.1144	94.4104	94.71	60.0	59.9993	59.9988	60.0005	59.9979	59.9987	59.9994	59.9992	59.9976	59.9994	59.9996	59.9997	59.9982	59.9979	59.9983	59.9977	59.9994	59.9984	60.0	59.999	59.9995	59.9976	59.9992	59.9972	59.9985	59.9984	59.999	59.9987	59.9988	59.9986	59.9985	59.9989	59.9983	59.9985	59.9989	59.9978	59.9983	59.999	59.9987	59.9989	94.4077	59.9997	59.9999	60.2172	60.5136	60.8122	61.1135	61.4161	61.7159	62.0154	62.315	62.612	62.9126	63.2135	63.5191	63.8141	64.1131	64.4151	64.7141	65.0132	65.3169	65.6182	65.9168	66.213	66.5172	66.8133	67.1127	67.4147	67.7163	68.0116	68.3123	68.6108	68.9176	69.2135	69.5176	69.8194	70.1117	70.4114	70.7119	71.0108	71.3112	71.6112	71.9143	72.2179	72.5163	72.8109	73.1138	73.4134	73.7117	74.0144	74.3172	74.6126	74.9164	75.2122	75.5131	75.8165	76.1161	76.4121	76.7099	77.0141	77.3106	77.6152	77.915	78.2113	78.5114	78.8106	79.1141	79.4161	79.7198	80.0173	80.3178	80.6177	80.9109	81.2119	81.5178	81.8114	82.1166	82.4168	82.7197	83.0171	83.3171	83.6106	83.9116	84.215	84.5099	84.8163	85.1148	85.416	85.7125	86.0169	86.3104	86.6164	86.9169	87.2138	87.5174	87.8193	88.1152	88.4112	88.7156	89.0153	89.3169	89.6121	89.9191	90.2207	90.5167	90.8095	91.1167	91.4104	91.7152	92.0107	92.3167	92.6143	92.9158	93.2114	93.5089	93.8105	94.1159	94.4121	94.7125	60.0	59.9993	59.9988	60.0005	59.9979	59.9987	59.9994	59.9992	59.9976	59.9994	59.9996	59.9997	59.9982	59.9979	59.9983	59.9977	59.9994	59.9984	60.0	59.999	59.9995	59.9976	59.9992	59.9972	59.9985	59.9984	59.999	59.9987	59.9988	59.9986	59.9985	59.9989	59.9983	59.9985	59.9989	59.9978	59.9983	59.999	59.9987	59.9989	94.4077	59.9997	59.9999	60.2172	60.5136	60.8122	61.1135	61.4161	61.7159	62.0154	62.315	62.612	62.9126	63.2135	63.5191	63.8141	64.1131	64.4151	64.7141	65.0132	65.3169	65.6182	65.9168	66.213	66.5172	66.8133	67.1127	67.4147	67.7163	68.0116	68.3123	68.6108	68.9176	69.2135	69.5176	69.8194	70.1117	70.4114	70.7119	71.0108	71.3112	71.6112	71.9143	72.2179	72.5163	72.8109	73.1138	73.4134	73.7117	74.0144	74.3172	74.6126	74.9164	75.2122	75.5131	75.8165	76.1161	76.4121	76.7099	77.0141	77.3106	77.6152	77.915	78.2113	78.5114	78.8106	79.1141	79.4161	79.7198	80.0173	80.3178	80.6177	80.9109	81.2119	81.5178	81.8114	82.1166	82.4168	82.7197	83.0171	83.3171	83.6106	83.9116	84.215	84.5099	84.8163	85.1148	85.416	85.7125	86.0169	86.3104	86.6164	86.9169	87.2138	87.5174	87.8193	88.1152	88.4112	88.7156	89.0153	89.3169	89.6121	89.9191	90.2207	90.5167	90.8095	91.1167	91.4104	91.7152	92.0107	92.3167	92.6143	92.9158	93.2114	93.5089	93.8105	94.1159	94.4121	94.7125	60.0001	59.9993	59.998	60.0007	59.9978	59.9988	59.9985	59.9988	59.9978	59.9988	59.9997	59.9983	59.9981	59.998	59.9984	59.997	59.9989	59.998	59.9999	59.9985	59.9991	59.9981	59.9991	59.9959	59.9988	59.9989	59.9983	59.9983	59.9985	59.9975	59.9985	59.9989	59.9983	59.9987	59.9992	59.9974	59.998	59.9987	59.9983	59.9985	94.484	59.9994	60.0011	60.2162	60.514	60.8138	61.1149	61.4141	61.7139	62.0133	62.3135	62.6122	62.9138	63.2127	63.5178	63.814	64.1145	64.4118	64.7122	65.0125	65.3175	65.6176	65.9205	66.2155	66.5182	66.8145	67.1136	67.4154	67.7169	68.0135	68.3153	68.6148	68.9172	69.217	69.5172	69.8195	70.1127	70.411	70.7126	71.0112	71.3113	71.6147	71.915	72.2171	72.5164	72.8112	73.1146	73.4134	73.7114	74.0142	74.3215	74.6135	74.9191	75.2192	75.5156	75.818	76.1159	76.4113	76.7115	77.0152	77.313	77.6159	77.9148	78.2121	78.5132	78.8116	79.1146	79.4207	79.7195	80.0196	80.3216	80.62	80.9139	81.2154	81.5186	81.8121	82.1202	82.4193	82.7202	83.0172	83.3203	83.6108	83.9148	84.2176	84.5104	84.8161	85.1162	85.4167	85.7145	86.0184	86.3131	86.6184	86.9204	87.2152	87.5201	87.8184	88.1145	88.4146	88.7196	89.0208	89.3164	89.615	89.918	90.2185	90.5196	90.8127	91.1198	91.414	91.7151	92.0143	92.3195	92.6115	92.9161	93.212	93.511	93.8121	94.1148	94.4137	94.7137	60.0001	59.9993	59.998	60.0007	59.9978	59.9988	59.9985	59.9988	59.9978	59.9988	59.9997	59.9983	59.9981	59.998	59.9984	59.997	59.9989	59.998	59.9999	59.9985	59.9991	59.9981	59.9991	59.9959	59.9988	59.9989	59.9983	59.9983	59.9985	59.9975	59.9985	59.9989	59.9983	59.9987	59.9992	59.9974	59.998	59.9987	59.9983	59.9985	94.484	59.9994	60.0011	60.2162	60.514	60.8138	61.1149	61.4141	61.7139	62.0133	62.3135	62.6122	62.9138	63.2127	63.5178	63.814	64.1145	64.4118	64.7122	65.0125	65.3175	65.6176	65.9205	66.2155	66.5182	66.8145	67.1136	67.4154	67.7169	68.0135	68.3153	68.6148	68.9172	69.217	69.5172	69.8195	70.1127	70.411	70.7126	71.0112	71.3113	71.6147	71.915	72.2171	72.5164	72.8112	73.1146	73.4134	73.7114	74.0142	74.3215	74.6135	74.9191	75.2192	75.5156	75.818	76.1159	76.4113	76.7115	77.0152	77.313	77.6159	77.9148	78.2121	78.5132	78.8116	79.1146	79.4207	79.7195	80.0196	80.3216	80.62	80.9139	81.2154	81.5186	81.8121	82.1202	82.4193	82.7202	83.0172	83.3203	83.6108	83.9148	84.2176	84.5104	84.8161	85.1162	85.4167	85.7145	86.0184	86.3131	86.6184	86.9204	87.2152	87.5201	87.8184	88.1145	88.4146	88.7196	89.0208	89.3164	89.615	89.918	90.2185	90.5196	90.8127	91.1198	91.414	91.7151	92.0143	92.3195	92.6115	92.9161	93.212	93.511	93.8121	94.1148	94.4137	94.7137	59.9993	60.0	59.9976	59.9994	59.997	59.9982	59.9991	59.9984	59.9972	59.9981	59.9993	59.9981	59.9973	59.998	59.9976	59.9977	59.9989	59.9978	59.9996	59.9989	59.999	59.9971	59.9989	59.9956	59.9985	59.9978	59.9983	59.9981	59.9977	59.9979	59.9981	59.9987	59.9979	59.9983	59.999	59.9976	59.9977	59.9986	59.9977	59.9988	94.3274	59.999	60.001	60.216	60.5126	60.8129	61.111	61.4136	61.7114	62.0132	62.3136	62.613	62.9125	63.2123	63.5172	63.811	64.1139	64.4128	64.7131	65.0133	65.3146	65.6175	65.9165	66.2127	66.5151	66.813	67.1096	67.4116	67.7136	68.0116	68.309	68.6126	68.917	69.2134	69.5165	69.8178	70.1126	70.4105	70.7117	71.0101	71.3105	71.6144	71.914	72.2147	72.5169	72.8101	73.112	73.4125	73.7103	74.0102	74.3181	74.6136	74.9161	75.2152	75.5125	75.8168	76.1163	76.4118	76.7098	77.0107	77.3112	77.6123	77.9145	78.21	78.5121	78.8105	79.1113	79.4166	79.7151	80.017	80.3145	80.6166	80.9108	81.2134	81.5173	81.8106	82.1166	82.4159	82.7173	83.0134	83.3153	83.6097	83.9119	84.2113	84.5103	84.8136	85.1164	85.4174	85.7139	86.0136	86.3102	86.6162	86.9163	87.2122	87.5165	87.8138	88.115	88.4103	88.7163	89.0157	89.3165	89.6093	89.9164	90.2164	90.5173	90.8095	91.1151	91.4095	91.7125	92.0102	92.3168	92.6115	92.9146	93.2107	93.509	93.8119	94.1143	94.4124	94.7107	59.9993	60.0	59.9976	59.9994	59.997	59.9982	59.9991	59.9984	59.9972	59.9981	59.9993	59.9981	59.9973	59.998	59.9976	59.9977	59.9989	59.9978	59.9996	59.9989	59.999	59.9971	59.9989	59.9956	59.9985	59.9978	59.9983	59.9981	59.9977	59.9979	59.9981	59.9987	59.9979	59.9983	59.999	59.9976	59.9977	59.9986	59.9977	59.9988	94.3274	59.999	60.001	60.216	60.5126	60.8129	61.111	61.4136	61.7114	62.0132	62.3136	62.613	62.9125	63.2123	63.5172	63.811	64.1139	64.4128	64.7131	65.0133	65.3146	65.6175	65.9165	66.2127	66.5151	66.813	67.1096	67.4116	67.7136	68.0116	68.309	68.6126	68.917	69.2134	69.5165	69.8178	70.1126	70.4105	70.7117	71.0101	71.3105	71.6144	71.914	72.2147	72.5169	72.8101	73.112	73.4125	73.7103	74.0102	74.3181	74.6136	74.9161	75.2152	75.5125	75.8168	76.1163	76.4118	76.7098	77.0107	77.3112	77.6123	77.9145	78.21	78.5121	78.8105	79.1113	79.4166	79.7151	80.017	80.3145	80.6166	80.9108	81.2134	81.5173	81.8106	82.1166	82.4159	82.7173	83.0134	83.3153	83.6097	83.9119	84.2113	84.5103	84.8136	85.1164	85.4174	85.7139	86.0136	86.3102	86.6162	86.9163	87.2122	87.5165	87.8138	88.115	88.4103	88.7163	89.0157	89.3165	89.6093	89.9164	90.2164	90.5173	90.8095	91.1151	91.4095	91.7125	92.0102	92.3168	92.6115	92.9146	93.2107	93.509	93.8119	94.1143	94.4124	94.7107	59.9994	59.9992	59.9981	59.9992	59.9973	59.9983	59.9986	59.9985	59.9969	59.9988	59.9994	59.9981	59.9976	59.9976	59.9978	59.9976	59.9988	59.9976	59.9996	59.9988	59.9988	59.997	59.9987	59.9963	59.9986	59.998	59.9987	59.9981	59.9979	59.998	59.9976	59.9983	59.9983	59.9985	59.9983	59.9973	59.9979	59.9984	59.9987	59.9989	94.3543	59.9987	60.0007	60.2158	60.5129	60.8122	61.1139	61.4144	61.7141	62.0122	62.3135	62.6122	62.913	63.2113	63.5166	63.813	64.1128	64.4112	64.713	65.0117	65.3166	65.6172	65.9171	66.2122	66.5161	66.8122	67.1122	67.4145	67.7163	68.0107	68.3116	68.6145	68.9172	69.2153	69.5168	69.8177	70.1126	70.4102	70.7119	71.0101	71.3093	71.6143	71.9104	72.2168	72.5167	72.8108	73.1128	73.4108	73.7104	74.0122	74.3174	74.613	74.9154	75.2147	75.5112	75.8163	76.1147	76.4103	76.709	77.0137	77.3106	77.6106	77.9112	78.2101	78.5122	78.81	79.1135	79.4163	79.7161	80.0157	80.317	80.6167	80.9108	81.2119	81.517	81.8115	82.1154	82.4159	82.7167	83.014	83.3169	83.6107	83.913	84.215	84.5104	84.815	85.116	85.415	85.7128	86.0174	86.3099	86.6151	86.9168	87.2095	87.519	87.8133	88.1121	88.4102	88.716	89.0159	89.3157	89.6116	89.9154	90.2162	90.5156	90.8089	91.1189	91.4103	91.7139	92.0106	92.3161	92.6142	92.9159	93.2111	93.5099	93.8106	94.1149	94.4128	94.7127	59.9994	59.9992	59.9981	59.9992	59.9973	59.9983	59.9986	59.9985	59.9969	59.9988	59.9994	59.9981	59.9976	59.9976	59.9978	59.9976	59.9988	59.9976	59.9996	59.9988	59.9988	59.997	59.9987	59.9963	59.9986	59.998	59.9987	59.9981	59.9979	59.998	59.9976	59.9983	59.9983	59.9985	59.9983	59.9973	59.9979	59.9984	59.9987	59.9989	94.3543	59.9987	60.0007	60.2158	60.5129	60.8122	61.1139	61.4144	61.7141	62.0122	62.3135	62.6122	62.913	63.2113	63.5166	63.813	64.1128	64.4112	64.713	65.0117	65.3166	65.6172	65.9171	66.2122	66.5161	66.8122	67.1122	67.4145	67.7163	68.0107	68.3116	68.6145	68.9172	69.2153	69.5168	69.8177	70.1126	70.4102	70.7119	71.0101	71.3093	71.6143	71.9104	72.2168	72.5167	72.8108	73.1128	73.4108	73.7104	74.0122	74.3174	74.613	74.9154	75.2147	75.5112	75.8163	76.1147	76.4103	76.709	77.0137	77.3106	77.6106	77.9112	78.2101	78.5122	78.81	79.1135	79.4163	79.7161	80.0157	80.317	80.6167	80.9108	81.2119	81.517	81.8115	82.1154	82.4159	82.7167	83.014	83.3169	83.6107	83.913	84.215	84.5104	84.815	85.116	85.415	85.7128	86.0174	86.3099	86.6151	86.9168	87.2095	87.519	87.8133	88.1121	88.4102	88.716	89.0159	89.3157	89.6116	89.9154	90.2162	90.5156	90.8089	91.1189	91.4103	91.7139	92.0106	92.3161	92.6142	92.9159	93.2111	93.5099	93.8106	94.1149	94.4128	94.7127	59.9995	59.9997	59.9983	60.0001	59.998	59.999	59.9987	59.999	59.9973	59.9987	59.9996	59.9985	59.9977	59.9967	59.9986	59.9975	59.9992	59.9984	59.9991	59.9985	59.9987	59.9972	59.9981	59.9961	59.9981	59.9988	59.999	59.9986	59.9984	59.9984	59.9985	59.9989	59.9987	59.9983	59.9996	59.9976	59.9973	59.9986	59.9986	59.9995	94.4229	59.9994	60.0007	60.2157	60.514	60.8126	61.1157	61.4145	61.7146	62.0127	62.3146	62.6151	62.9129	63.2132	63.5178	63.8167	64.1136	64.4119	64.7163	65.0125	65.3207	65.6188	65.9196	66.2131	66.5183	66.8132	67.1138	67.411	67.7198	68.0117	68.3153	68.6129	68.9202	69.2136	69.5202	69.8187	70.1147	70.4114	70.7124	71.0115	71.3108	71.6147	71.9144	72.2176	72.5174	72.8146	73.1144	73.41	73.7099	74.0146	74.3215	74.6125	74.9169	75.2165	75.5134	75.8177	76.1164	76.4117	76.7106	77.0132	77.3121	77.6158	77.9129	78.2141	78.5118	78.8112	79.1145	79.4201	79.7158	80.0172	80.3188	80.6167	80.9111	81.2119	81.5177	81.8106	82.1168	82.4175	82.7174	83.0141	83.316	83.6116	83.912	84.217	84.5114	84.8165	85.1162	85.4196	85.7155	86.0174	86.3096	86.6161	86.9181	87.2141	87.5165	87.8184	88.1156	88.4106	88.7198	89.0151	89.3161	89.6126	89.9191	90.2157	90.5173	90.8088	91.117	91.4135	91.7147	92.01	92.3171	92.6149	92.9147	93.2133	93.5099	93.8126	94.1138	94.414	94.7083	59.9995	59.9997	59.9983	60.0001	59.998	59.999	59.9987	59.999	59.9973	59.9987	59.9996	59.9985	59.9977	59.9967	59.9986	59.9975	59.9992	59.9984	59.9991	59.9985	59.9987	59.9972	59.9981	59.9961	59.9981	59.9988	59.999	59.9986	59.9984	59.9984	59.9985	59.9989	59.9987	59.9983	59.9996	59.9976	59.9973	59.9986	59.9986	59.9995	94.4229	59.9994	60.0007	60.2157	60.514	60.8126	61.1157	61.4145	61.7146	62.0127	62.3146	62.6151	62.9129	63.2132	63.5178	63.8167	64.1136	64.4119	64.7163	65.0125	65.3207	65.6188	65.9196	66.2131	66.5183	66.8132	67.1138	67.411	67.7198	68.0117	68.3153	68.6129	68.9202	69.2136	69.5202	69.8187	70.1147	70.4114	70.7124	71.0115	71.3108	71.6147	71.9144	72.2176	72.5174	72.8146	73.1144	73.41	73.7099	74.0146	74.3215	74.6125	74.9169	75.2165	75.5134	75.8177	76.1164	76.4117	76.7106	77.0132	77.3121	77.6158	77.9129	78.2141	78.5118	78.8112	79.1145	79.4201	79.7158	80.0172	80.3188	80.6167	80.9111	81.2119	81.5177	81.8106	82.1168	82.4175	82.7174	83.0141	83.316	83.6116	83.912	84.217	84.5114	84.8165	85.1162	85.4196	85.7155	86.0174	86.3096	86.6161	86.9181	87.2141	87.5165	87.8184	88.1156	88.4106	88.7198	89.0151	89.3161	89.6126	89.9191	90.2157	90.5173	90.8088	91.117	91.4135	91.7147	92.01	92.3171	92.6149	92.9147	93.2133	93.5099	93.8126	94.1138	94.414	94.7083	59.9997	59.9995	59.9988	60.0002	59.9979	59.9987	59.9987	59.9988	59.9975	59.9985	59.9995	59.9987	59.9977	59.9984	59.9988	59.9984	59.9996	59.9981	59.9999	59.9985	59.9986	59.998	59.9984	59.9964	59.9988	59.9985	59.9988	59.9975	59.998	59.9982	59.9989	59.9991	59.9987	59.9989	59.9992	59.9978	59.9977	59.9989	59.9984	59.9984	94.3038	59.9994	60.0008	60.2169	60.5144	60.8127	61.1108	61.4143	61.7151	62.0129	62.3115	62.6115	62.912	63.2134	63.518	63.814	64.1137	64.4116	64.7134	65.0127	65.318	65.6178	65.9162	66.2121	66.5183	66.8136	67.1133	67.4132	67.7173	68.0115	68.3103	68.611	68.9173	69.2126	69.5175	69.8194	70.1121	70.411	70.71	71.0124	71.3099	71.6119	71.9144	72.2198	72.5139	72.8115	73.1134	73.4126	73.7117	74.012	74.3199	74.6107	74.9138	75.2161	75.5126	75.8168	76.1146	76.4094	76.7113	77.0146	77.3129	77.6147	77.9115	78.2126	78.5133	78.8105	79.113	79.4178	79.7123	80.0163	80.3184	80.6149	80.911	81.2127	81.5181	81.8114	82.116	82.4181	82.718	83.0145	83.3166	83.6092	83.9116	84.2159	84.5111	84.8161	85.1157	85.4156	85.7085	86.0165	86.3099	86.6149	86.917	87.2135	87.5165	87.8152	88.1144	88.4122	88.7149	89.0162	89.3169	89.6098	89.9168	90.2179	90.5165	90.8081	91.1178	91.4109	91.7144	92.0113	92.314	92.6124	92.9149	93.211	93.5098	93.8128	94.1144	94.4104	94.71	59.9997	59.9995	59.9988	60.0002	59.9979	59.9987	59.9987	59.9988	59.9975	59.9985	59.9995	59.9987	59.9977	59.9984	59.9988	59.9984	59.9996	59.9981	59.9999	59.9985	59.9986	59.998	59.9984	59.9964	59.9988	59.9985	59.9988	59.9975	59.998	59.9982	59.9989	59.9991	59.9987	59.9989	59.9992	59.9978	59.9977	59.9989	59.9984	59.9984	94.3038	59.9994	60.0008	60.2169	60.5144	60.8127	61.1108	61.4143	61.7151	62.0129	62.3115	62.6115	62.912	63.2134	63.518	63.814	64.1137	64.4116	64.7134	65.0127	65.318	65.6178	65.9162	66.2121	66.5183	66.8136	67.1133	67.4132	67.7173	68.0115	68.3103	68.611	68.9173	69.2126	69.5175	69.8194	70.1121	70.411	70.71	71.0124	71.3099	71.6119	71.9144	72.2198	72.5139	72.8115	73.1134	73.4126	73.7117	74.012	74.3199	74.6107	74.9138	75.2161	75.5126	75.8168	76.1146	76.4094	76.7113	77.0146	77.3129	77.6147	77.9115	78.2126	78.5133	78.8105	79.113	79.4178	79.7123	80.0163	80.3184	80.6149	80.911	81.2127	81.5181	81.8114	82.116	82.4181	82.718	83.0145	83.3166	83.6092	83.9116	84.2159	84.5111	84.8161	85.1157	85.4156	85.7085	86.0165	86.3099	86.6149	86.917	87.2135	87.5165	87.8152	88.1144	88.4122	88.7149	89.0162	89.3169	89.6098	89.9168	90.2179	90.5165	90.8081	91.1178	91.4109	91.7144	92.0113	92.314	92.6124	92.9149	93.211	93.5098	93.8128	94.1144	94.4104	94.71	60.0	59.9993	59.9988	60.0005	59.9979	59.9987	59.9994	59.9992	59.9976	59.9994	59.9996	59.9997	59.9982	59.9979	59.9983	59.9977	59.9994	59.9984	60.0	59.999	59.9995	59.9976	59.9992	59.9972	59.9985	59.9984	59.999	59.9987	59.9988	59.9986	59.9985	59.9989	59.9983	59.9985	59.9989	59.9978	59.9983	59.999	59.9987	59.9989	94.4077	59.9997	59.9999	60.2172	60.5136	60.8122	61.1135	61.4161	61.7159	62.0154	62.315	62.612	62.9126	63.2135	63.5191	63.8141	64.1131	64.4151	64.7141	65.0132	65.3169	65.6182	65.9168	66.213	66.5172	66.8133	67.1127	67.4147	67.7163	68.0116	68.3123	68.6108	68.9176	69.2135	69.5176	69.8194	70.1117	70.4114	70.7119	71.0108	71.3112	71.6112	71.9143	72.2179	72.5163	72.8109	73.1138	73.4134	73.7117	74.0144	74.3172	74.6126	74.9164	75.2122	75.5131	75.8165	76.1161	76.4121	76.7099	77.0141	77.3106	77.6152	77.915	78.2113	78.5114	78.8106	79.1141	79.4161	79.7198	80.0173	80.3178	80.6177	80.9109	81.2119	81.5178	81.8114	82.1166	82.4168	82.7197	83.0171	83.3171	83.6106	83.9116	84.215	84.5099	84.8163	85.1148	85.416	85.7125	86.0169	86.3104	86.6164	86.9169	87.2138	87.5174	87.8193	88.1152	88.4112	88.7156	89.0153	89.3169	89.6121	89.9191	90.2207	90.5167	90.8095	91.1167	91.4104	91.7152	92.0107	92.3167	92.6143	92.9158	93.2114	93.5089	93.8105	94.1159	94.4121	94.7125	60.0	59.9993	59.9988	60.0005	59.9979	59.9987	59.9994	59.9992	59.9976	59.9994	59.9996	59.9997	59.9982	59.9979	59.9983	59.9977	59.9994	59.9984	60.0	59.999	59.9995	59.9976	59.9992	59.9972	59.9985	59.9984	59.999	59.9987	59.9988	59.9986	59.9985	59.9989	59.9983	59.9985	59.9989	59.9978	59.9983	59.999	59.9987	59.9989	94.4077	59.9997	59.9999	60.2172	60.5136	60.8122	61.1135	61.4161	61.7159	62.0154	62.315	62.612	62.9126	63.2135	63.5191	63.8141	64.1131	64.4151	64.7141	65.0132	65.3169	65.6182	65.9168	66.213	66.5172	66.8133	67.1127	67.4147	67.7163	68.0116	68.3123	68.6108	68.9176	69.2135	69.5176	69.8194	70.1117	70.4114	70.7119	71.0108	71.3112	71.6112	71.9143	72.2179	72.5163	72.8109	73.1138	73.4134	73.7117	74.0144	74.3172	74.6126	74.9164	75.2122	75.5131	75.8165	76.1161	76.4121	76.7099	77.0141	77.3106	77.6152	77.915	78.2113	78.5114	78.8106	79.1141	79.4161	79.7198	80.0173	80.3178	80.6177	80.9109	81.2119	81.5178	81.8114	82.1166	82.4168	82.7197	83.0171	83.3171	83.6106	83.9116	84.215	84.5099	84.8163	85.1148	85.416	85.7125	86.0169	86.3104	86.6164	86.9169	87.2138	87.5174	87.8193	88.1152	88.4112	88.7156	89.0153	89.3169	89.6121	89.9191	90.2207	90.5167	90.8095	91.1167	91.4104	91.7152	92.0107	92.3167	92.6143	92.9158	93.2114	93.5089	93.8105	94.1159	94.4121	94.7125	60.0001	59.9993	59.998	60.0007	59.9978	59.9988	59.9985	59.9988	59.9978	59.9988	59.9997	59.9983	59.9981	59.998	59.9984	59.997	59.9989	59.998	59.9999	59.9985	59.9991	59.9981	59.9991	59.9959	59.9988	59.9989	59.9983	59.9983	59.9985	59.9975	59.9985	59.9989	59.9983	59.9987	59.9992	59.9974	59.998	59.9987	59.9983	59.9985	94.484	59.9994	60.0011	60.2162	60.514	60.8138	61.1149	61.4141	61.7139	62.0133	62.3135	62.6122	62.9138	63.2127	63.5178	63.814	64.1145	64.4118	64.7122	65.0125	65.3175	65.6176	65.9205	66.2155	66.5182	66.8145	67.1136	67.4154	67.7169	68.0135	68.3153	68.6148	68.9172	69.217	69.5172	69.8195	70.1127	70.411	70.7126	71.0112	71.3113	71.6147	71.915	72.2171	72.5164	72.8112	73.1146	73.4134	73.7114	74.0142	74.3215	74.6135	74.9191	75.2192	75.5156	75.818	76.1159	76.4113	76.7115	77.0152	77.313	77.6159	77.9148	78.2121	78.5132	78.8116	79.1146	79.4207	79.7195	80.0196	80.3216	80.62	80.9139	81.2154	81.5186	81.8121	82.1202	82.4193	82.7202	83.0172	83.3203	83.6108	83.9148	84.2176	84.5104	84.8161	85.1162	85.4167	85.7145	86.0184	86.3131	86.6184	86.9204	87.2152	87.5201	87.8184	88.1145	88.4146	88.7196	89.0208	89.3164	89.615	89.918	90.2185	90.5196	90.8127	91.1198	91.414	91.7151	92.0143	92.3195	92.6115	92.9161	93.212	93.511	93.8121	94.1148	94.4137	94.7137	60.0001	59.9993	59.998	60.0007	59.9978	59.9988	59.9985	59.9988	59.9978	59.9988	59.9997	59.9983	59.9981	59.998	59.9984	59.997	59.9989	59.998	59.9999	59.9985	59.9991	59.9981	59.9991	59.9959	59.9988	59.9989	59.9983	59.9983	59.9985	59.9975	59.9985	59.9989	59.9983	59.9987	59.9992	59.9974	59.998	59.9987	59.9983	59.9985	94.484	59.9994	60.0011	60.2162	60.514	60.8138	61.1149	61.4141	61.7139	62.0133	62.3135	62.6122	62.9138	63.2127	63.5178	63.814	64.1145	64.4118	64.7122	65.0125	65.3175	65.6176	65.9205	66.2155	66.5182	66.8145	67.1136	67.4154	67.7169	68.0135	68.3153	68.6148	68.9172	69.217	69.5172	69.8195	70.1127	70.411	70.7126	71.0112	71.3113	71.6147	71.915	72.2171	72.5164	72.8112	73.1146	73.4134	73.7114	74.0142	74.3215	74.6135	74.9191	75.2192	75.5156	75.818	76.1159	76.4113	76.7115	77.0152	77.313	77.6159	77.9148	78.2121	78.5132	78.8116	79.1146	79.4207	79.7195	80.0196	80.3216	80.62	80.9139	81.2154	81.5186	81.8121	82.1202	82.4193	82.7202	83.0172	83.3203	83.6108	83.9148	84.2176	84.5104	84.8161	85.1162	85.4167	85.7145	86.0184	86.3131	86.6184	86.9204	87.2152	87.5201	87.8184	88.1145	88.4146	88.7196	89.0208	89.3164	89.615	89.918	90.2185	90.5196	90.8127	91.1198	91.414	91.7151	92.0143	92.3195	92.6115	92.9161	93.212	93.511	93.8121	94.1148	94.4137	94.7137	59.9993	60.0	59.9976	59.9994	59.997	59.9982	59.9991	59.9984	59.9972	59.9981	59.9993	59.9981	59.9973	59.998	59.9976	59.9977	59.9989	59.9978	59.9996	59.9989	59.999	59.9971	59.9989	59.9956	59.9985	59.9978	59.9983	59.9981	59.9977	59.9979	59.9981	59.9987	59.9979	59.9983	59.999	59.9976	59.9977	59.9986	59.9977	59.9988	94.3274	59.999	60.001	60.216	60.5126	60.8129	61.111	61.4136	61.7114	62.0132	62.3136	62.613	62.9125	63.2123	63.5172	63.811	64.1139	64.4128	64.7131	65.0133	65.3146	65.6175	65.9165	66.2127	66.5151	66.813	67.1096	67.4116	67.7136	68.0116	68.309	68.6126	68.917	69.2134	69.5165	69.8178	70.1126	70.4105	70.7117	71.0101	71.3105	71.6144	71.914	72.2147	72.5169	72.8101	73.112	73.4125	73.7103	74.0102	74.3181	74.6136	74.9161	75.2152	75.5125	75.8168	76.1163	76.4118	76.7098	77.0107	77.3112	77.6123	77.9145	78.21	78.5121	78.8105	79.1113	79.4166	79.7151	80.017	80.3145	80.6166	80.9108	81.2134	81.5173	81.8106	82.1166	82.4159	82.7173	83.0134	83.3153	83.6097	83.9119	84.2113	84.5103	84.8136	85.1164	85.4174	85.7139	86.0136	86.3102	86.6162	86.9163	87.2122	87.5165	87.8138	88.115	88.4103	88.7163	89.0157	89.3165	89.6093	89.9164	90.2164	90.5173	90.8095	91.1151	91.4095	91.7125	92.0102	92.3168	92.6115	92.9146	93.2107	93.509	93.8119	94.1143	94.4124	94.7107	59.9993	60.0	59.9976	59.9994	59.997	59.9982	59.9991	59.9984	59.9972	59.9981	59.9993	59.9981	59.9973	59.998	59.9976	59.9977	59.9989	59.9978	59.9996	59.9989	59.999	59.9971	59.9989	59.9956	59.9985	59.9978	59.9983	59.9981	59.9977	59.9979	59.9981	59.9987	59.9979	59.9983	59.999	59.9976	59.9977	59.9986	59.9977	59.9988	94.3274	59.999	60.001	60.216	60.5126	60.8129	61.111	61.4136	61.7114	62.0132	62.3136	62.613	62.9125	63.2123	63.5172	63.811	64.1139	64.4128	64.7131	65.0133	65.3146	65.6175	65.9165	66.2127	66.5151	66.813	67.1096	67.4116	67.7136	68.0116	68.309	68.6126	68.917	69.2134	69.5165	69.8178	70.1126	70.4105	70.7117	71.0101	71.3105	71.6144	71.914	72.2147	72.5169	72.8101	73.112	73.4125	73.7103	74.0102	74.3181	74.6136	74.9161	75.2152	75.5125	75.8168	76.1163	76.4118	76.7098	77.0107	77.3112	77.6123	77.9145	78.21	78.5121	78.8105	79.1113	79.4166	79.7151	80.017	80.3145	80.6166	80.9108	81.2134	81.5173	81.8106	82.1166	82.4159	82.7173	83.0134	83.3153	83.6097	83.9119	84.2113	84.5103	84.8136	85.1164	85.4174	85.7139	86.0136	86.3102	86.6162	86.9163	87.2122	87.5165	87.8138	88.115	88.4103	88.7163	89.0157	89.3165	89.6093	89.9164	90.2164	90.5173	90.8095	91.1151	91.4095	91.7125	92.0102	92.3168	92.6115	92.9146	93.2107	93.509	93.8119	94.1143	94.4124	94.7107	59.9994	59.9992	59.9981	59.9992	59.9973	59.9983	59.9986	59.9985	59.9969	59.9988	59.9994	59.9981	59.9976	59.9976	59.9978	59.9976	59.9988	59.9976	59.9996	59.9988	59.9988	59.997	59.9987	59.9963	59.9986	59.998	59.9987	59.9981	59.9979	59.998	59.9976	59.9983	59.9983	59.9985	59.9983	59.9973	59.9979	59.9984	59.9987	59.9989	94.3543	59.9987	60.0007	60.2158	60.5129	60.8122	61.1139	61.4144	61.7141	62.0122	62.3135	62.6122	62.913	63.2113	63.5166	63.813	64.1128	64.4112	64.713	65.0117	65.3166	65.6172	65.9171	66.2122	66.5161	66.8122	67.1122	67.4145	67.7163	68.0107	68.3116	68.6145	68.9172	69.2153	69.5168	69.8177	70.1126	70.4102	70.7119	71.0101	71.3093	71.6143	71.9104	72.2168	72.5167	72.8108	73.1128	73.4108	73.7104	74.0122	74.3174	74.613	74.9154	75.2147	75.5112	75.8163	76.1147	76.4103	76.709	77.0137	77.3106	77.6106	77.9112	78.2101	78.5122	78.81	79.1135	79.4163	79.7161	80.0157	80.317	80.6167	80.9108	81.2119	81.517	81.8115	82.1154	82.4159	82.7167	83.014	83.3169	83.6107	83.913	84.215	84.5104	84.815	85.116	85.415	85.7128	86.0174	86.3099	86.6151	86.9168	87.2095	87.519	87.8133	88.1121	88.4102	88.716	89.0159	89.3157	89.6116	89.9154	90.2162	90.5156	90.8089	91.1189	91.4103	91.7139	92.0106	92.3161	92.6142	92.9159	93.2111	93.5099	93.8106	94.1149	94.4128	94.7127	59.9994	59.9992	59.9981	59.9992	59.9973	59.9983	59.9986	59.9985	59.9969	59.9988	59.9994	59.9981	59.9976	59.9976	59.9978	59.9976	59.9988	59.9976	59.9996	59.9988	59.9988	59.997	59.9987	59.9963	59.9986	59.998	59.9987	59.9981	59.9979	59.998	59.9976	59.9983	59.9983	59.9985	59.9983	59.9973	59.9979	59.9984	59.9987	59.9989	94.3543	59.9987	60.0007	60.2158	60.5129	60.8122	61.1139	61.4144	61.7141	62.0122	62.3135	62.6122	62.913	63.2113	63.5166	63.813	64.1128	64.4112	64.713	65.0117	65.3166	65.6172	65.9171	66.2122	66.5161	66.8122	67.1122	67.4145	67.7163	68.0107	68.3116	68.6145	68.9172	69.2153	69.5168	69.8177	70.1126	70.4102	70.7119	71.0101	71.3093	71.6143	71.9104	72.2168	72.5167	72.8108	73.1128	73.4108	73.7104	74.0122	74.3174	74.613	74.9154	75.2147	75.5112	75.8163	76.1147	76.4103	76.709	77.0137	77.3106	77.6106	77.9112	78.2101	78.5122	78.81	79.1135	79.4163	79.7161	80.0157	80.317	80.6167	80.9108	81.2119	81.517	81.8115	82.1154	82.4159	82.7167	83.014	83.3169	83.6107	83.913	84.215	84.5104	84.815	85.116	85.415	85.7128	86.0174	86.3099	86.6151	86.9168	87.2095	87.519	87.8133	88.1121	88.4102	88.716	89.0159	89.3157	89.6116	89.9154	90.2162	90.5156	90.8089	91.1189	91.4103	91.7139	92.0106	92.3161	92.6142	92.9159	93.2111	93.5099	93.8106	94.1149	94.4128	94.7127	59.9995	59.9997	59.9983	60.0001	59.998	59.999	59.9987	59.999	59.9973	59.9987	59.9996	59.9985	59.9977	59.9967	59.9986	59.9975	59.9992	59.9984	59.9991	59.9985	59.9987	59.9972	59.9981	59.9961	59.9981	59.9988	59.999	59.9986	59.9984	59.9984	59.9985	59.9989	59.9987	59.9983	59.9996	59.9976	59.9973	59.9986	59.9986	59.9995	94.4229	59.9994	60.0007	60.2157	60.514	60.8126	61.1157	61.4145	61.7146	62.0127	62.3146	62.6151	62.9129	63.2132	63.5178	63.8167	64.1136	64.4119	64.7163	65.0125	65.3207	65.6188	65.9196	66.2131	66.5183	66.8132	67.1138	67.411	67.7198	68.0117	68.3153	68.6129	68.9202	69.2136	69.5202	69.8187	70.1147	70.4114	70.7124	71.0115	71.3108	71.6147	71.9144	72.2176	72.5174	72.8146	73.1144	73.41	73.7099	74.0146	74.3215	74.6125	74.9169	75.2165	75.5134	75.8177	76.1164	76.4117	76.7106	77.0132	77.3121	77.6158	77.9129	78.2141	78.5118	78.8112	79.1145	79.4201	79.7158	80.0172	80.3188	80.6167	80.9111	81.2119	81.5177	81.8106	82.1168	82.4175	82.7174	83.0141	83.316	83.6116	83.912	84.217	84.5114	84.8165	85.1162	85.4196	85.7155	86.0174	86.3096	86.6161	86.9181	87.2141	87.5165	87.8184	88.1156	88.4106	88.7198	89.0151	89.3161	89.6126	89.9191	90.2157	90.5173	90.8088	91.117	91.4135	91.7147	92.01	92.3171	92.6149	92.9147	93.2133	93.5099	93.8126	94.1138	94.414	94.7083	59.9995	59.9997	59.9983	60.0001	59.998	59.999	59.9987	59.999	59.9973	59.9987	59.9996	59.9985	59.9977	59.9967	59.9986	59.9975	59.9992	59.9984	59.9991	59.9985	59.9987	59.9972	59.9981	59.9961	59.9981	59.9988	59.999	59.9986	59.9984	59.9984	59.9985	59.9989	59.9987	59.9983	59.9996	59.9976	59.9973	59.9986	59.9986	59.9995	94.4229	59.9994	60.0007	60.2157	60.514	60.8126	61.1157	61.4145	61.7146	62.0127	62.3146	62.6151	62.9129	63.2132	63.5178	63.8167	64.1136	64.4119	64.7163	65.0125	65.3207	65.6188	65.9196	66.2131	66.5183	66.8132	67.1138	67.411	67.7198	68.0117	68.3153	68.6129	68.9202	69.2136	69.5202	69.8187	70.1147	70.4114	70.7124	71.0115	71.3108	71.6147	71.9144	72.2176	72.5174	72.8146	73.1144	73.41	73.7099	74.0146	74.3215	74.6125	74.9169	75.2165	75.5134	75.8177	76.1164	76.4117	76.7106	77.0132	77.3121	77.6158	77.9129	78.2141	78.5118	78.8112	79.1145	79.4201	79.7158	80.0172	80.3188	80.6167	80.9111	81.2119	81.5177	81.8106	82.1168	82.4175	82.7174	83.0141	83.316	83.6116	83.912	84.217	84.5114	84.8165	85.1162	85.4196	85.7155	86.0174	86.3096	86.6161	86.9181	87.2141	87.5165	87.8184	88.1156	88.4106	88.7198	89.0151	89.3161	89.6126	89.9191	90.2157	90.5173	90.8088	91.117	91.4135	91.7147	92.01	92.3171	92.6149	92.9147	93.2133	93.5099	93.8126	94.1138	94.414	94.7083	59.9997	59.9995	59.9988	60.0002	59.9979	59.9987	59.9987	59.9988	59.9975	59.9985	59.9995	59.9987	59.9977	59.9984	59.9988	59.9984	59.9996	59.9981	59.9999	59.9985	59.9986	59.998	59.9984	59.9964	59.9988	59.9985	59.9988	59.9975	59.998	59.9982	59.9989	59.9991	59.9987	59.9989	59.9992	59.9978	59.9977	59.9989	59.9984	59.9984	94.3038	59.9994	60.0008	60.2169	60.5144	60.8127	61.1108	61.4143	61.7151	62.0129	62.3115	62.6115	62.912	63.2134	63.518	63.814	64.1137	64.4116	64.7134	65.0127	65.318	65.6178	65.9162	66.2121	66.5183	66.8136	67.1133	67.4132	67.7173	68.0115	68.3103	68.611	68.9173	69.2126	69.5175	69.8194	70.1121	70.411	70.71	71.0124	71.3099	71.6119	71.9144	72.2198	72.5139	72.8115	73.1134	73.4126	73.7117	74.012	74.3199	74.6107	74.9138	75.2161	75.5126	75.8168	76.1146	76.4094	76.7113	77.0146	77.3129	77.6147	77.9115	78.2126	78.5133	78.8105	79.113	79.4178	79.7123	80.0163	80.3184	80.6149	80.911	81.2127	81.5181	81.8114	82.116	82.4181	82.718	83.0145	83.3166	83.6092	83.9116	84.2159	84.5111	84.8161	85.1157	85.4156	85.7085	86.0165	86.3099	86.6149	86.917	87.2135	87.5165	87.8152	88.1144	88.4122	88.7149	89.0162	89.3169	89.6098	89.9168	90.2179	90.5165	90.8081	91.1178	91.4109	91.7144	92.0113	92.314	92.6124	92.9149	93.211	93.5098	93.8128	94.1144	94.4104	94.71	59.9997	59.9995	59.9988	60.0002	59.9979	59.9987	59.9987	59.9988	59.9975	59.9985	59.9995	59.9987	59.9977	59.9984	59.9988	59.9984	59.9996	59.9981	59.9999	59.9985	59.9986	59.998	59.9984	59.9964	59.9988	59.9985	59.9988	59.9975	59.998	59.9982	59.9989	59.9991	59.9987	59.9989	59.9992	59.9978	59.9977	59.9989	59.9984	59.9984	94.3038	59.9994	60.0008	60.2169	60.5144	60.8127	61.1108	61.4143	61.7151	62.0129	62.3115	62.6115	62.912	63.2134	63.518	63.814	64.1137	64.4116	64.7134	65.0127	65.318	65.6178	65.9162	66.2121	66.5183	66.8136	67.1133	67.4132	67.7173	68.0115	68.3103	68.611	68.9173	69.2126	69.5175	69.8194	70.1121	70.411	70.71	71.0124	71.3099	71.6119	71.9144	72.2198	72.5139	72.8115	73.1134	73.4126	73.7117	74.012	74.3199	74.6107	74.9138	75.2161	75.5126	75.8168	76.1146	76.4094	76.7113	77.0146	77.3129	77.6147	77.9115	78.2126	78.5133	78.8105	79.113	79.4178	79.7123	80.0163	80.3184	80.6149	80.911	81.2127	81.5181	81.8114	82.116	82.4181	82.718	83.0145	83.3166	83.6092	83.9116	84.2159	84.5111	84.8161	85.1157	85.4156	85.7085	86.0165	86.3099	86.6149	86.917	87.2135	87.5165	87.8152	88.1144	88.4122	88.7149	89.0162	89.3169	89.6098	89.9168	90.2179	90.5165	90.8081	91.1178	91.4109	91.7144	92.0113	92.314	92.6124	92.9149	93.211	93.5098	93.8128	94.1144	94.4104	94.71	</SampleTemperatures>
    <MSE>29609.52	31515.492	32056.133	33229.867	33551.164	34011.594	34411.875	35102.11	35329.54	36315.367	35353.3	36351.25	36595.914	37401.68	37329.7	37219.062	37752.04	37866.65	38461.79	38885.61	38981.555	39468.406	39235.27	40049.902	39921.37	39041.42	40167.438	40253.35	40146.36	40508.0	41197.89	41190.676	41589.9	42183.27	41846.195	42125.914	42016.727	42394.2	42766.184	43099.51	7670.0454	42579.38	NaN	NaN	NaN	NaN	NaN	NaN	NaN	NaN	NaN	NaN	NaN	NaN	NaN	NaN	NaN	NaN	NaN	NaN	NaN	NaN	NaN	NaN	NaN	NaN	NaN	NaN	NaN	NaN	NaN	NaN	NaN	NaN	NaN	NaN	NaN	NaN	NaN	NaN	NaN	NaN	NaN	NaN	NaN	NaN	NaN	NaN	NaN	NaN	NaN	NaN	NaN	NaN	NaN	NaN	NaN	NaN	NaN	NaN	NaN	NaN	NaN	NaN	NaN	NaN	NaN	NaN	NaN	NaN	NaN	NaN	NaN	NaN	NaN	NaN	NaN	NaN	NaN	NaN	NaN	NaN	NaN	NaN	NaN	NaN	NaN	NaN	NaN	NaN	NaN	NaN	NaN	NaN	NaN	NaN	NaN	NaN	NaN	NaN	NaN	NaN	NaN	NaN	NaN	NaN	NaN	NaN	NaN	NaN	NaN	NaN	NaN	NaN	NaN	NaN	NaN	NaN	NaN	29678.586	29446.799	30748.72	30791.146	31350.783	31517.986	32486.805	32495.32	32650.23	33642.086	33100.777	34177.293	33856.684	34569.457	34637.84	34919.57	35596.395	35651.35	35775.7	36435.867	36029.855	36561.434	36173.66	36701.043	36867.824	36891.875	37468.27	37942.637	37631.53	37991.492	38485.13	38872.26	38700.086	38921.504	38509.23	39672.242	39232.75	39277.62	39789.76	39728.105	6503.2534	39267.99	NaN	NaN	NaN	NaN	NaN	NaN	NaN	NaN	NaN	NaN	NaN	NaN	NaN	NaN	NaN	NaN	NaN	NaN	NaN	NaN	NaN	NaN	NaN	NaN	NaN	NaN	NaN	NaN	NaN	NaN	NaN	NaN	NaN	NaN	NaN	NaN	NaN	NaN	NaN	NaN	NaN	NaN	NaN	NaN	NaN	NaN	NaN	NaN	NaN	NaN	NaN	NaN	NaN	NaN	NaN	NaN	NaN	NaN	NaN	NaN	NaN	NaN	NaN	NaN	NaN	NaN	NaN	NaN	NaN	NaN	NaN	NaN	NaN	NaN	NaN	NaN	NaN	NaN	NaN	NaN	NaN	NaN	NaN	NaN	NaN	NaN	NaN	NaN	NaN	NaN	NaN	NaN	NaN	NaN	NaN	NaN	NaN	NaN	NaN	NaN	NaN	NaN	NaN	NaN	NaN	NaN	NaN	NaN	NaN	NaN	NaN	NaN	NaN	NaN	NaN	NaN	NaN	31044.254	31334.68	32314.795	32515.18	33233.02	33159.758	33847.168	34569.547	34680.26	35135.676	35224.594	35954.473	36369.117	36418.527	37070.734	36891.094	37492.29	37774.21	37630.336	37849.445	38187.035	38555.62	38478.914	39411.984	38686.25	39301.793	39513.477	39312.04	40022.285	40131.375	40521.887	40668.03	40925.168	40998.83	40766.207	41530.547	41533.38	41961.16	42341.12	41985.723	7339.3125	41874.438	NaN	NaN	NaN	NaN	NaN	NaN	NaN	NaN	NaN	NaN	NaN	NaN	NaN	NaN	NaN	NaN	NaN	NaN	NaN	NaN	NaN	NaN	NaN	NaN	NaN	NaN	NaN	NaN	NaN	NaN	NaN	NaN	NaN	NaN	NaN	NaN	NaN	NaN	NaN	NaN	NaN	NaN	NaN	NaN	NaN	NaN	NaN	NaN	NaN	NaN	NaN	NaN	NaN	NaN	NaN	NaN	NaN	NaN	NaN	NaN	NaN	NaN	NaN	NaN	NaN	NaN	NaN	NaN	NaN	NaN	NaN	NaN	NaN	NaN	NaN	NaN	NaN	NaN	NaN	NaN	NaN	NaN	NaN	NaN	NaN	NaN	NaN	NaN	NaN	NaN	NaN	NaN	NaN	NaN	NaN	NaN	NaN	NaN	NaN	NaN	NaN	NaN	NaN	NaN	NaN	NaN	NaN	NaN	NaN	NaN	NaN	NaN	NaN	NaN	NaN	NaN	NaN	33812.992	32661.475	33634.836	33967.42	34199.836	34755.0	35214.613	36017.098	36055.31	36721.54	36869.28	37593.246	37991.07	38416.16	38581.02	38943.902	38892.38	39068.04	39049.027	39618.21	40255.938	39977.406	40078.234	41024.523	40477.656	41076.508	41501.203	41944.72	42640.62	41521.56	40966.02	40384.105	39624.703	39080.547	37139.96	38236.457	37677.38	36815.547	35865.332	34583.47	7203.1216	34538.23	NaN	NaN	NaN	NaN	NaN	NaN	NaN	NaN	NaN	NaN	NaN	NaN	NaN	NaN	NaN	NaN	NaN	NaN	NaN	NaN	NaN	NaN	NaN	NaN	NaN	NaN	NaN	NaN	NaN	NaN	NaN	NaN	NaN	NaN	NaN	NaN	NaN	NaN	NaN	NaN	NaN	NaN	NaN	NaN	NaN	NaN	NaN	NaN	NaN	NaN	NaN	NaN	NaN	NaN	NaN	NaN	NaN	NaN	NaN	NaN	NaN	NaN	NaN	NaN	NaN	NaN	NaN	NaN	NaN	NaN	NaN	NaN	NaN	NaN	NaN	NaN	NaN	NaN	NaN	NaN	NaN	NaN	NaN	NaN	NaN	NaN	NaN	NaN	NaN	NaN	NaN	NaN	NaN	NaN	NaN	NaN	NaN	NaN	NaN	NaN	NaN	NaN	NaN	NaN	NaN	NaN	NaN	NaN	NaN	NaN	NaN	NaN	NaN	NaN	NaN	NaN	NaN	34124.285	34500.88	34926.41	35354.47	35898.06	36403.832	37450.582	38061.145	38248.062	38691.906	38856.79	39262.94	39615.613	39620.375	40211.57	40445.195	40898.08	40937.88	41343.06	41683.508	41865.9	42187.105	42308.402	42768.41	43007.594	43070.824	43757.176	43953.824	44417.234	43490.09	42762.66	42109.098	42205.984	41292.656	39461.01	39655.367	40005.89	38498.76	38381.344	36666.5	7902.914	36451.734	NaN	NaN	NaN	NaN	NaN	NaN	NaN	NaN	NaN	NaN	NaN	NaN	NaN	NaN	NaN	NaN	NaN	NaN	NaN	NaN	NaN	NaN	NaN	NaN	NaN	NaN	NaN	NaN	NaN	NaN	NaN	NaN	NaN	NaN	NaN	NaN	NaN	NaN	NaN	NaN	NaN	NaN	NaN	NaN	NaN	NaN	NaN	NaN	NaN	NaN	NaN	NaN	NaN	NaN	NaN	NaN	NaN	NaN	NaN	NaN	NaN	NaN	NaN	NaN	NaN	NaN	NaN	NaN	NaN	NaN	NaN	NaN	NaN	NaN	NaN	NaN	NaN	NaN	NaN	NaN	NaN	NaN	NaN	NaN	NaN	NaN	NaN	NaN	NaN	NaN	NaN	NaN	NaN	NaN	NaN	NaN	NaN	NaN	NaN	NaN	NaN	NaN	NaN	NaN	NaN	NaN	NaN	NaN	NaN	NaN	NaN	NaN	NaN	NaN	NaN	NaN	NaN	36489.258	35433.2	36308.723	37105.582	37504.625	37758.27	38509.93	39334.406	39970.113	39847.363	40100.61	40849.41	41001.773	41503.902	41417.2	42029.074	42497.31	42429.6	42855.46	43384.88	43368.844	43601.77	43672.668	44340.824	44679.16	44792.457	45637.676	45896.457	45985.96	44697.83	43801.9	43509.996	42665.773	42567.152	40720.977	41099.0	40874.0	39740.23	39132.707	38514.39	7270.462	38017.742	NaN	NaN	NaN	NaN	NaN	NaN	NaN	NaN	NaN	NaN	NaN	NaN	NaN	NaN	NaN	NaN	NaN	NaN	NaN	NaN	NaN	NaN	NaN	NaN	NaN	NaN	NaN	NaN	NaN	NaN	NaN	NaN	NaN	NaN	NaN	NaN	NaN	NaN	NaN	NaN	NaN	NaN	NaN	NaN	NaN	NaN	NaN	NaN	NaN	NaN	NaN	NaN	NaN	NaN	NaN	NaN	NaN	NaN	NaN	NaN	NaN	NaN	NaN	NaN	NaN	NaN	NaN	NaN	NaN	NaN	NaN	NaN	NaN	NaN	NaN	NaN	NaN	NaN	NaN	NaN	NaN	NaN	NaN	NaN	NaN	NaN	NaN	NaN	NaN	NaN	NaN	NaN	NaN	NaN	NaN	NaN	NaN	NaN	NaN	NaN	NaN	NaN	NaN	NaN	NaN	NaN	NaN	NaN	NaN	NaN	NaN	NaN	NaN	NaN	NaN	NaN	NaN	32581.438	33935.457	34874.54	35598.293	36338.387	36428.668	37095.72	37535.832	38014.88	38547.62	38277.86	39188.617	39359.65	39751.37	40259.215	40527.188	40793.293	40604.25	41289.03	41643.016	42099.402	42374.53	41582.88	42798.676	42617.605	42759.414	43216.14	43551.863	44101.836	43768.676	44644.348	44482.848	45238.336	45922.418	45277.1	45558.375	45790.418	45412.504	44039.54	42328.355	8266.395	41114.48	NaN	NaN	NaN	NaN	NaN	NaN	NaN	NaN	NaN	NaN	NaN	NaN	NaN	NaN	NaN	NaN	NaN	NaN	NaN	NaN	NaN	NaN	NaN	NaN	NaN	NaN	NaN	NaN	NaN	NaN	NaN	NaN	NaN	NaN	NaN	NaN	NaN	NaN	NaN	NaN	NaN	NaN	NaN	NaN	NaN	NaN	NaN	NaN	NaN	NaN	NaN	NaN	NaN	NaN	NaN	NaN	NaN	NaN	NaN	NaN	NaN	NaN	NaN	NaN	NaN	NaN	NaN	NaN	NaN	NaN	NaN	NaN	NaN	NaN	NaN	NaN	NaN	NaN	NaN	NaN	NaN	NaN	NaN	NaN	NaN	NaN	NaN	NaN	NaN	NaN	NaN	NaN	NaN	NaN	NaN	NaN	NaN	NaN	NaN	NaN	NaN	NaN	NaN	NaN	NaN	NaN	NaN	NaN	NaN	NaN	NaN	NaN	NaN	NaN	NaN	NaN	NaN	34750.016	35495.742	36511.066	36966.59	37892.426	38177.26	38475.06	39592.336	39628.96	39957.773	40092.8	41067.152	41656.21	41849.965	42080.55	42424.03	42890.723	42784.492	43398.54	43658.887	43534.066	43955.39	43814.875	44594.46	44833.918	45080.227	45059.97	45456.79	45886.855	45255.496	46230.324	46514.11	46779.883	47242.918	46873.67	47322.605	47607.21	47800.742	47997.625	48113.605	8031.9395	48429.773	NaN	NaN	NaN	NaN	NaN	NaN	NaN	NaN	NaN	NaN	NaN	NaN	NaN	NaN	NaN	NaN	NaN	NaN	NaN	NaN	NaN	NaN	NaN	NaN	NaN	NaN	NaN	NaN	NaN	NaN	NaN	NaN	NaN	NaN	NaN	NaN	NaN	NaN	NaN	NaN	NaN	NaN	NaN	NaN	NaN	NaN	NaN	NaN	NaN	NaN	NaN	NaN	NaN	NaN	NaN	NaN	NaN	NaN	NaN	NaN	NaN	NaN	NaN	NaN	NaN	NaN	NaN	NaN	NaN	NaN	NaN	NaN	NaN	NaN	NaN	NaN	NaN	NaN	NaN	NaN	NaN	NaN	NaN	NaN	NaN	NaN	NaN	NaN	NaN	NaN	NaN	NaN	NaN	NaN	NaN	NaN	NaN	NaN	NaN	NaN	NaN	NaN	NaN	NaN	NaN	NaN	NaN	NaN	NaN	NaN	NaN	NaN	NaN	NaN	NaN	NaN	NaN	35396.246	37538.426	38656.098	38980.23	39815.35	40096.777	40505.98	41552.566	41963.51	42730.707	42451.457	43052.777	43529.35	43673.473	44104.656	44159.2	44819.586	44573.41	44965.312	45972.934	46292.03	45998.21	46183.695	46819.363	46938.484	46986.605	47510.98	47932.43	48213.883	47628.285	48836.633	48802.656	49362.72	49267.223	49341.83	49856.504	50115.496	50175.336	50003.395	50355.867	8717.435	50544.254	NaN	NaN	NaN	NaN	NaN	NaN	NaN	NaN	NaN	NaN	NaN	NaN	NaN	NaN	NaN	NaN	NaN	NaN	NaN	NaN	NaN	NaN	NaN	NaN	NaN	NaN	NaN	NaN	NaN	NaN	NaN	NaN	NaN	NaN	NaN	NaN	NaN	NaN	NaN	NaN	NaN	NaN	NaN	NaN	NaN	NaN	NaN	NaN	NaN	NaN	NaN	NaN	NaN	NaN	NaN	NaN	NaN	NaN	NaN	NaN	NaN	NaN	NaN	NaN	NaN	NaN	NaN	NaN	NaN	NaN	NaN	NaN	NaN	NaN	NaN	NaN	NaN	NaN	NaN	NaN	NaN	NaN	NaN	NaN	NaN	NaN	NaN	NaN	NaN	NaN	NaN	NaN	NaN	NaN	NaN	NaN	NaN	NaN	NaN	NaN	NaN	NaN	NaN	NaN	NaN	NaN	NaN	NaN	NaN	NaN	NaN	NaN	NaN	NaN	NaN	NaN	NaN	36754.266	39633.62	39668.44	40393.875	41121.008	41138.46	42096.95	42984.535	43125.38	43658.11	43793.785	44327.008	44526.215	44658.19	45542.2	45930.26	46175.914	45478.68	46936.92	46828.254	47364.117	47580.53	47592.566	48153.98	48148.0	48839.938	49802.16	49483.74	50281.094	49991.32	48949.55	48461.836	47005.883	46080.176	43188.434	42389.1	42349.574	41439.797	41273.938	39403.86	9336.156	39857.547	NaN	NaN	NaN	NaN	NaN	NaN	NaN	NaN	NaN	NaN	NaN	NaN	NaN	NaN	NaN	NaN	NaN	NaN	NaN	NaN	NaN	NaN	NaN	NaN	NaN	NaN	NaN	NaN	NaN	NaN	NaN	NaN	NaN	NaN	NaN	NaN	NaN	NaN	NaN	NaN	NaN	NaN	NaN	NaN	NaN	NaN	NaN	NaN	NaN	NaN	NaN	NaN	NaN	NaN	NaN	NaN	NaN	NaN	NaN	NaN	NaN	NaN	NaN	NaN	NaN	NaN	NaN	NaN	NaN	NaN	NaN	NaN	NaN	NaN	NaN	NaN	NaN	NaN	NaN	NaN	NaN	NaN	NaN	NaN	NaN	NaN	NaN	NaN	NaN	NaN	NaN	NaN	NaN	NaN	NaN	NaN	NaN	NaN	NaN	NaN	NaN	NaN	NaN	NaN	NaN	NaN	NaN	NaN	NaN	NaN	NaN	NaN	NaN	NaN	NaN	NaN	NaN	35095.164	38005.414	38157.246	38637.67	39875.406	39574.57	40879.32	41179.92	41492.496	42081.867	42139.992	43077.402	43007.55	43210.812	43824.32	44319.18	44054.95	44461.516	44679.18	45110.41	45217.453	45786.31	45132.457	46671.766	46925.94	47073.875	48406.14	48471.16	49734.98	50042.957	49427.094	49577.508	48799.215	47634.105	45043.316	45198.5	44375.82	43423.89	42877.69	40937.83	8519.536	42060.26	NaN	NaN	NaN	NaN	NaN	NaN	NaN	NaN	NaN	NaN	NaN	NaN	NaN	NaN	NaN	NaN	NaN	NaN	NaN	NaN	NaN	NaN	NaN	NaN	NaN	NaN	NaN	NaN	NaN	NaN	NaN	NaN	NaN	NaN	NaN	NaN	NaN	NaN	NaN	NaN	NaN	NaN	NaN	NaN	NaN	NaN	NaN	NaN	NaN	NaN	NaN	NaN	NaN	NaN	NaN	NaN	NaN	NaN	NaN	NaN	NaN	NaN	NaN	NaN	NaN	NaN	NaN	NaN	NaN	NaN	NaN	NaN	NaN	NaN	NaN	NaN	NaN	NaN	NaN	NaN	NaN	NaN	NaN	NaN	NaN	NaN	NaN	NaN	NaN	NaN	NaN	NaN	NaN	NaN	NaN	NaN	NaN	NaN	NaN	NaN	NaN	NaN	NaN	NaN	NaN	NaN	NaN	NaN	NaN	NaN	NaN	NaN	NaN	NaN	NaN	NaN	NaN	36056.625	36600.168	38329.508	39886.074	41183.074	41215.266	42086.703	42313.16	42921.37	42939.02	43345.51	44097.523	44614.543	44736.668	45021.88	45042.117	45680.555	45094.902	46219.96	46407.332	46251.047	46832.688	46786.754	47248.83	47705.06	48477.777	48997.87	50308.258	52488.832	53862.695	55404.133	56862.766	56776.965	56494.047	54366.25	54616.29	54885.617	53475.316	52894.293	51787.69	9131.6875	52140.203	NaN	NaN	NaN	NaN	NaN	NaN	NaN	NaN	NaN	NaN	NaN	NaN	NaN	NaN	NaN	NaN	NaN	NaN	NaN	NaN	NaN	NaN	NaN	NaN	NaN	NaN	NaN	NaN	NaN	NaN	NaN	NaN	NaN	NaN	NaN	NaN	NaN	NaN	NaN	NaN	NaN	NaN	NaN	NaN	NaN	NaN	NaN	NaN	NaN	NaN	NaN	NaN	NaN	NaN	NaN	NaN	NaN	NaN	NaN	NaN	NaN	NaN	NaN	NaN	NaN	NaN	NaN	NaN	NaN	NaN	NaN	NaN	NaN	NaN	NaN	NaN	NaN	NaN	NaN	NaN	NaN	NaN	NaN	NaN	NaN	NaN	NaN	NaN	NaN	NaN	NaN	NaN	NaN	NaN	NaN	NaN	NaN	NaN	NaN	NaN	NaN	NaN	NaN	NaN	NaN	NaN	NaN	NaN	NaN	NaN	NaN	NaN	NaN	NaN	NaN	NaN	NaN	33316.387	33185.16	33314.6	34401.04	34568.87	34710.438	35616.543	35699.547	36282.57	36801.984	37341.34	37445.16	38049.867	38330.52	38690.555	39143.402	38931.258	39309.3	39963.16	40352.63	40639.61	40842.637	40586.61	41364.145	41656.85	42454.14	42792.31	43736.895	43917.6	43863.2	42804.92	43452.832	42949.68	42980.414	42403.402	41931.28	41406.023	40278.664	40594.438	39068.047	5864.1772	39071.55	NaN	NaN	NaN	NaN	NaN	NaN	NaN	NaN	NaN	NaN	NaN	NaN	NaN	NaN	NaN	NaN	NaN	NaN	NaN	NaN	NaN	NaN	NaN	NaN	NaN	NaN	NaN	NaN	NaN	NaN	NaN	NaN	NaN	NaN	NaN	NaN	NaN	NaN	NaN	NaN	NaN	NaN	NaN	NaN	NaN	NaN	NaN	NaN	NaN	NaN	NaN	NaN	NaN	NaN	NaN	NaN	NaN	NaN	NaN	NaN	NaN	NaN	NaN	NaN	NaN	NaN	NaN	NaN	NaN	NaN	NaN	NaN	NaN	NaN	NaN	NaN	NaN	NaN	NaN	NaN	NaN	NaN	NaN	NaN	NaN	NaN	NaN	NaN	NaN	NaN	NaN	NaN	NaN	NaN	NaN	NaN	NaN	NaN	NaN	NaN	NaN	NaN	NaN	NaN	NaN	NaN	NaN	NaN	NaN	NaN	NaN	NaN	NaN	NaN	NaN	NaN	NaN	32640.02	31893.348	32393.64	33328.883	33704.945	34027.695	34567.785	35008.79	35931.59	36161.074	37023.06	36816.746	37044.043	37572.44	38263.54	38204.883	38460.45	38396.453	39054.18	39154.668	39551.566	39408.84	40009.086	40520.477	40136.77	41163.668	41297.188	41873.797	41479.074	40908.203	39585.22	39177.39	38854.008	38465.043	38023.18	37222.004	36785.195	35645.008	35159.445	34466.754	6632.7935	34223.453	NaN	NaN	NaN	NaN	NaN	NaN	NaN	NaN	NaN	NaN	NaN	NaN	NaN	NaN	NaN	NaN	NaN	NaN	NaN	NaN	NaN	NaN	NaN	NaN	NaN	NaN	NaN	NaN	NaN	NaN	NaN	NaN	NaN	NaN	NaN	NaN	NaN	NaN	NaN	NaN	NaN	NaN	NaN	NaN	NaN	NaN	NaN	NaN	NaN	NaN	NaN	NaN	NaN	NaN	NaN	NaN	NaN	NaN	NaN	NaN	NaN	NaN	NaN	NaN	NaN	NaN	NaN	NaN	NaN	NaN	NaN	NaN	NaN	NaN	NaN	NaN	NaN	NaN	NaN	NaN	NaN	NaN	NaN	NaN	NaN	NaN	NaN	NaN	NaN	NaN	NaN	NaN	NaN	NaN	NaN	NaN	NaN	NaN	NaN	NaN	NaN	NaN	NaN	NaN	NaN	NaN	NaN	NaN	NaN	NaN	NaN	NaN	NaN	NaN	NaN	NaN	NaN	33257.688	34363.38	34763.305	35201.36	36080.543	36373.484	36765.785	37527.418	37607.87	38356.055	38828.76	39135.895	39321.13	39758.473	40244.867	40382.9	40370.02	41087.152	41041.668	41100.965	41792.73	41941.85	42185.484	42466.26	42719.42	43312.23	43481.46	43470.516	43605.285	42715.62	41560.56	40891.5	40497.918	39511.31	38482.684	37847.707	37378.06	36178.76	35793.965	35196.293	6381.233	34371.633	NaN	NaN	NaN	NaN	NaN	NaN	NaN	NaN	NaN	NaN	NaN	NaN	NaN	NaN	NaN	NaN	NaN	NaN	NaN	NaN	NaN	NaN	NaN	NaN	NaN	NaN	NaN	NaN	NaN	NaN	NaN	NaN	NaN	NaN	NaN	NaN	NaN	NaN	NaN	NaN	NaN	NaN	NaN	NaN	NaN	NaN	NaN	NaN	NaN	NaN	NaN	NaN	NaN	NaN	NaN	NaN	NaN	NaN	NaN	NaN	NaN	NaN	NaN	NaN	NaN	NaN	NaN	NaN	NaN	NaN	NaN	NaN	NaN	NaN	NaN	NaN	NaN	NaN	NaN	NaN	NaN	NaN	NaN	NaN	NaN	NaN	NaN	NaN	NaN	NaN	NaN	NaN	NaN	NaN	NaN	NaN	NaN	NaN	NaN	NaN	NaN	NaN	NaN	NaN	NaN	NaN	NaN	NaN	NaN	NaN	NaN	NaN	NaN	NaN	NaN	NaN	NaN	35082.375	34181.074	35456.14	35393.99	36199.566	36851.58	37418.566	37862.184	38225.61	38786.926	39145.15	39547.105	39606.027	40295.28	40661.336	40855.973	41144.86	41580.82	41476.676	41423.348	42229.293	42356.402	42482.24	42685.145	43169.074	43485.746	43844.547	44334.867	44198.3	43725.027	42660.633	41658.35	41098.254	40707.062	40163.62	39344.156	38234.63	37365.39	36971.16	36521.133	7588.5596	35771.816	NaN	NaN	NaN	NaN	NaN	NaN	NaN	NaN	NaN	NaN	NaN	NaN	NaN	NaN	NaN	NaN	NaN	NaN	NaN	NaN	NaN	NaN	NaN	NaN	NaN	NaN	NaN	NaN	NaN	NaN	NaN	NaN	NaN	NaN	NaN	NaN	NaN	NaN	NaN	NaN	NaN	NaN	NaN	NaN	NaN	NaN	NaN	NaN	NaN	NaN	NaN	NaN	NaN	NaN	NaN	NaN	NaN	NaN	NaN	NaN	NaN	NaN	NaN	NaN	NaN	NaN	NaN	NaN	NaN	NaN	NaN	NaN	NaN	NaN	NaN	NaN	NaN	NaN	NaN	NaN	NaN	NaN	NaN	NaN	NaN	NaN	NaN	NaN	NaN	NaN	NaN	NaN	NaN	NaN	NaN	NaN	NaN	NaN	NaN	NaN	NaN	NaN	NaN	NaN	NaN	NaN	NaN	NaN	NaN	NaN	NaN	NaN	NaN	NaN	NaN	NaN	NaN	35472.305	36739.055	37413.39	38226.688	38878.38	39312.89	39978.402	40348.63	40554.594	41444.12	41519.61	42010.832	42119.438	42767.95	43109.01	43335.08	43435.04	43815.215	44144.89	44276.285	45047.754	44956.6	45265.332	45747.55	45779.855	46686.254	46631.85	47064.367	47254.74	47139.68	46190.434	45174.855	44814.14	44628.645	43821.68	42865.223	42408.99	41769.973	41116.645	39934.77	7709.899	39495.945	NaN	NaN	NaN	NaN	NaN	NaN	NaN	NaN	NaN	NaN	NaN	NaN	NaN	NaN	NaN	NaN	NaN	NaN	NaN	NaN	NaN	NaN	NaN	NaN	NaN	NaN	NaN	NaN	NaN	NaN	NaN	NaN	NaN	NaN	NaN	NaN	NaN	NaN	NaN	NaN	NaN	NaN	NaN	NaN	NaN	NaN	NaN	NaN	NaN	NaN	NaN	NaN	NaN	NaN	NaN	NaN	NaN	NaN	NaN	NaN	NaN	NaN	NaN	NaN	NaN	NaN	NaN	NaN	NaN	NaN	NaN	NaN	NaN	NaN	NaN	NaN	NaN	NaN	NaN	NaN	NaN	NaN	NaN	NaN	NaN	NaN	NaN	NaN	NaN	NaN	NaN	NaN	NaN	NaN	NaN	NaN	NaN	NaN	NaN	NaN	NaN	NaN	NaN	NaN	NaN	NaN	NaN	NaN	NaN	NaN	NaN	NaN	NaN	NaN	NaN	NaN	NaN	37322.55	37859.105	39575.03	39634.434	40430.832	40824.297	41786.902	42138.57	42441.066	43168.64	43320.215	43997.855	44328.91	44495.125	44858.227	45319.375	45491.83	45836.387	45966.98	46358.54	46889.562	46835.883	47272.117	47410.066	47839.777	48048.29	48624.145	49139.996	49365.402	49207.746	48134.906	47125.684	46793.09	46270.984	45550.168	45093.68	44525.754	43531.566	42629.914	41804.035	8205.007	41170.848	NaN	NaN	NaN	NaN	NaN	NaN	NaN	NaN	NaN	NaN	NaN	NaN	NaN	NaN	NaN	NaN	NaN	NaN	NaN	NaN	NaN	NaN	NaN	NaN	NaN	NaN	NaN	NaN	NaN	NaN	NaN	NaN	NaN	NaN	NaN	NaN	NaN	NaN	NaN	NaN	NaN	NaN	NaN	NaN	NaN	NaN	NaN	NaN	NaN	NaN	NaN	NaN	NaN	NaN	NaN	NaN	NaN	NaN	NaN	NaN	NaN	NaN	NaN	NaN	NaN	NaN	NaN	NaN	NaN	NaN	NaN	NaN	NaN	NaN	NaN	NaN	NaN	NaN	NaN	NaN	NaN	NaN	NaN	NaN	NaN	NaN	NaN	NaN	NaN	NaN	NaN	NaN	NaN	NaN	NaN	NaN	NaN	NaN	NaN	NaN	NaN	NaN	NaN	NaN	NaN	NaN	NaN	NaN	NaN	NaN	NaN	NaN	NaN	NaN	NaN	NaN	NaN	36306.34	38874.21	38506.86	39680.703	40297.1	40462.688	41470.562	41861.7	42444.79	42840.176	43366.695	43543.97	43921.973	44429.047	44550.832	45258.4	45368.215	45508.766	45769.47	46351.457	46875.895	46980.527	47215.63	47280.902	47933.11	48459.305	48682.754	48805.09	49131.203	48993.992	47556.383	46155.65	45082.14	42758.78	41755.965	40443.96	39349.54	37805.17	37513.383	36915.39	8667.941	36716.867	NaN	NaN	NaN	NaN	NaN	NaN	NaN	NaN	NaN	NaN	NaN	NaN	NaN	NaN	NaN	NaN	NaN	NaN	NaN	NaN	NaN	NaN	NaN	NaN	NaN	NaN	NaN	NaN	NaN	NaN	NaN	NaN	NaN	NaN	NaN	NaN	NaN	NaN	NaN	NaN	NaN	NaN	NaN	NaN	NaN	NaN	NaN	NaN	NaN	NaN	NaN	NaN	NaN	NaN	NaN	NaN	NaN	NaN	NaN	NaN	NaN	NaN	NaN	NaN	NaN	NaN	NaN	NaN	NaN	NaN	NaN	NaN	NaN	NaN	NaN	NaN	NaN	NaN	NaN	NaN	NaN	NaN	NaN	NaN	NaN	NaN	NaN	NaN	NaN	NaN	NaN	NaN	NaN	NaN	NaN	NaN	NaN	NaN	NaN	NaN	NaN	NaN	NaN	NaN	NaN	NaN	NaN	NaN	NaN	NaN	NaN	NaN	NaN	NaN	NaN	NaN	NaN	37730.39	38358.402	38820.062	39153.766	40080.332	40423.43	41112.402	41857.254	42193.527	42648.383	42886.195	43352.82	43943.61	44084.605	44308.62	44840.586	45239.688	45407.234	45750.316	46268.05	46238.965	46945.656	47170.348	47379.805	47717.895	47937.56	48142.805	48539.1	49018.984	48949.61	48155.598	47002.797	45930.51	44282.004	42060.35	41113.83	39938.293	39021.375	37409.395	37615.758	7847.869	36888.69	NaN	NaN	NaN	NaN	NaN	NaN	NaN	NaN	NaN	NaN	NaN	NaN	NaN	NaN	NaN	NaN	NaN	NaN	NaN	NaN	NaN	NaN	NaN	NaN	NaN	NaN	NaN	NaN	NaN	NaN	NaN	NaN	NaN	NaN	NaN	NaN	NaN	NaN	NaN	NaN	NaN	NaN	NaN	NaN	NaN	NaN	NaN	NaN	NaN	NaN	NaN	NaN	NaN	NaN	NaN	NaN	NaN	NaN	NaN	NaN	NaN	NaN	NaN	NaN	NaN	NaN	NaN	NaN	NaN	NaN	NaN	NaN	NaN	NaN	NaN	NaN	NaN	NaN	NaN	NaN	NaN	NaN	NaN	NaN	NaN	NaN	NaN	NaN	NaN	NaN	NaN	NaN	NaN	NaN	NaN	NaN	NaN	NaN	NaN	NaN	NaN	NaN	NaN	NaN	NaN	NaN	NaN	NaN	NaN	NaN	NaN	NaN	NaN	NaN	NaN	NaN	NaN	38326.723	41511.5	41373.67	42361.844	42482.168	43368.77	44008.47	44138.54	44650.324	45310.99	45741.14	46390.324	46635.67	47419.793	47233.28	47919.26	47900.637	48387.61	48729.36	49260.426	49711.73	49931.992	50119.457	50187.91	50573.56	51352.87	51544.23	52048.1	51982.766	51979.832	51622.785	49753.05	48953.56	46885.492	46034.137	44369.312	43168.85	42277.414	41580.305	40667.938	9415.699	39954.688	NaN	NaN	NaN	NaN	NaN	NaN	NaN	NaN	NaN	NaN	NaN	NaN	NaN	NaN	NaN	NaN	NaN	NaN	NaN	NaN	NaN	NaN	NaN	NaN	NaN	NaN	NaN	NaN	NaN	NaN	NaN	NaN	NaN	NaN	NaN	NaN	NaN	NaN	NaN	NaN	NaN	NaN	NaN	NaN	NaN	NaN	NaN	NaN	NaN	NaN	NaN	NaN	NaN	NaN	NaN	NaN	NaN	NaN	NaN	NaN	NaN	NaN	NaN	NaN	NaN	NaN	NaN	NaN	NaN	NaN	NaN	NaN	NaN	NaN	NaN	NaN	NaN	NaN	NaN	NaN	NaN	NaN	NaN	NaN	NaN	NaN	NaN	NaN	NaN	NaN	NaN	NaN	NaN	NaN	NaN	NaN	NaN	NaN	NaN	NaN	NaN	NaN	NaN	NaN	NaN	NaN	NaN	NaN	NaN	NaN	NaN	NaN	NaN	NaN	NaN	NaN	NaN	41218.535	40201.688	40881.105	41537.17	42372.113	42814.04	43760.72	44024.555	44581.855	44968.26	45367.8	46073.38	46183.98	46930.453	46670.953	47219.383	47871.78	48136.71	48715.203	48976.805	48975.04	49243.574	49461.703	49902.406	49816.934	50839.547	50866.074	51031.793	51653.816	52320.44	51650.562	50399.81	49259.45	47728.836	46093.543	44347.848	43640.914	42060.43	41172.992	40065.81	8094.1675	39513.773	NaN	NaN	NaN	NaN	NaN	NaN	NaN	NaN	NaN	NaN	NaN	NaN	NaN	NaN	NaN	NaN	NaN	NaN	NaN	NaN	NaN	NaN	NaN	NaN	NaN	NaN	NaN	NaN	NaN	NaN	NaN	NaN	NaN	NaN	NaN	NaN	NaN	NaN	NaN	NaN	NaN	NaN	NaN	NaN	NaN	NaN	NaN	NaN	NaN	NaN	NaN	NaN	NaN	NaN	NaN	NaN	NaN	NaN	NaN	NaN	NaN	NaN	NaN	NaN	NaN	NaN	NaN	NaN	NaN	NaN	NaN	NaN	NaN	NaN	NaN	NaN	NaN	NaN	NaN	NaN	NaN	NaN	NaN	NaN	NaN	NaN	NaN	NaN	NaN	NaN	NaN	NaN	NaN	NaN	NaN	NaN	NaN	NaN	NaN	NaN	NaN	NaN	NaN	NaN	NaN	NaN	NaN	NaN	NaN	NaN	NaN	NaN	NaN	NaN	NaN	NaN	NaN	36942.676	39745.45	40222.49	40174.926	40980.227	41716.34	42460.492	42759.55	43277.9	43568.5	43991.99	44721.79	44516.934	45259.117	45628.023	46051.72	46035.008	46555.34	46891.15	46883.605	47524.152	47792.406	47921.727	48663.4	48581.6	49435.727	49211.336	50345.9	50769.957	51425.363	51648.1	50565.26	50031.246	48593.12	47574.137	46921.53	44704.023	44380.402	43392.297	42654.082	7555.448	42281.145	NaN	NaN	NaN	NaN	NaN	NaN	NaN	NaN	NaN	NaN	NaN	NaN	NaN	NaN	NaN	NaN	NaN	NaN	NaN	NaN	NaN	NaN	NaN	NaN	NaN	NaN	NaN	NaN	NaN	NaN	NaN	NaN	NaN	NaN	NaN	NaN	NaN	NaN	NaN	NaN	NaN	NaN	NaN	NaN	NaN	NaN	NaN	NaN	NaN	NaN	NaN	NaN	NaN	NaN	NaN	NaN	NaN	NaN	NaN	NaN	NaN	NaN	NaN	NaN	NaN	NaN	NaN	NaN	NaN	NaN	NaN	NaN	NaN	NaN	NaN	NaN	NaN	NaN	NaN	NaN	NaN	NaN	NaN	NaN	NaN	NaN	NaN	NaN	NaN	NaN	NaN	NaN	NaN	NaN	NaN	NaN	NaN	NaN	NaN	NaN	NaN	NaN	NaN	NaN	NaN	NaN	NaN	NaN	NaN	NaN	NaN	NaN	NaN	NaN	NaN	NaN	NaN	37168.414	38142.355	40297.2	41385.473	41494.527	41972.547	42818.227	43185.344	43242.707	43584.945	44363.523	44894.934	45410.598	45515.484	45719.227	46292.637	46564.234	46901.945	46990.637	47410.363	47694.348	47875.223	48407.395	48580.043	48945.277	49330.145	50320.875	50490.973	51633.21	53191.625	54466.703	54188.7	54553.9	54161.664	53199.684	51467.664	50367.227	50632.355	49087.477	48787.7	8109.2993	48229.26	NaN	NaN	NaN	NaN	NaN	NaN	NaN	NaN	NaN	NaN	NaN	NaN	NaN	NaN	NaN	NaN	NaN	NaN	NaN	NaN	NaN	NaN	NaN	NaN	NaN	NaN	NaN	NaN	NaN	NaN	NaN	NaN	NaN	NaN	NaN	NaN	NaN	NaN	NaN	NaN	NaN	NaN	NaN	NaN	NaN	NaN	NaN	NaN	NaN	NaN	NaN	NaN	NaN	NaN	NaN	NaN	NaN	NaN	NaN	NaN	NaN	NaN	NaN	NaN	NaN	NaN	NaN	NaN	NaN	NaN	NaN	NaN	NaN	NaN	NaN	NaN	NaN	NaN	NaN	NaN	NaN	NaN	NaN	NaN	NaN	NaN	NaN	NaN	NaN	NaN	NaN	NaN	NaN	NaN	NaN	NaN	NaN	NaN	NaN	NaN	NaN	NaN	NaN	NaN	NaN	NaN	NaN	NaN	NaN	NaN	NaN	NaN	NaN	NaN	NaN	NaN	NaN	32678.074	33279.31	33815.504	34785.08	35549.418	36114.09	36552.98	37007.516	37347.97	37997.97	38316.055	38787.457	38624.242	39079.71	39307.773	39877.805	40121.117	40483.176	40765.59	40835.336	41191.223	41183.125	42027.06	41854.156	42269.293	43254.42	43740.816	44306.875	44480.492	44285.004	43638.926	43647.684	43540.21	43185.67	42592.266	41544.9	41751.953	40285.406	40164.363	39424.047	7512.2095	38670.973	NaN	NaN	NaN	NaN	NaN	NaN	NaN	NaN	NaN	NaN	NaN	NaN	NaN	NaN	NaN	NaN	NaN	NaN	NaN	NaN	NaN	NaN	NaN	NaN	NaN	NaN	NaN	NaN	NaN	NaN	NaN	NaN	NaN	NaN	NaN	NaN	NaN	NaN	NaN	NaN	NaN	NaN	NaN	NaN	NaN	NaN	NaN	NaN	NaN	NaN	NaN	NaN	NaN	NaN	NaN	NaN	NaN	NaN	NaN	NaN	NaN	NaN	NaN	NaN	NaN	NaN	NaN	NaN	NaN	NaN	NaN	NaN	NaN	NaN	NaN	NaN	NaN	NaN	NaN	NaN	NaN	NaN	NaN	NaN	NaN	NaN	NaN	NaN	NaN	NaN	NaN	NaN	NaN	NaN	NaN	NaN	NaN	NaN	NaN	NaN	NaN	NaN	NaN	NaN	NaN	NaN	NaN	NaN	NaN	NaN	NaN	NaN	NaN	NaN	NaN	NaN	NaN	32364.418	33074.793	33789.785	34471.395	34962.566	35495.203	36320.26	36474.438	37040.895	37530.98	37829.12	38274.14	38611.848	38732.668	39095.637	39533.734	39525.516	39759.785	40404.895	40274.66	40281.938	41169.223	41147.723	41530.355	41835.9	42640.355	42745.71	43364.082	43420.523	42409.85	40854.715	40256.66	40036.566	39658.074	38768.75	38163.12	37397.117	36763.82	35998.97	35325.15	6337.3438	34763.1	NaN	NaN	NaN	NaN	NaN	NaN	NaN	NaN	NaN	NaN	NaN	NaN	NaN	NaN	NaN	NaN	NaN	NaN	NaN	NaN	NaN	NaN	NaN	NaN	NaN	NaN	NaN	NaN	NaN	NaN	NaN	NaN	NaN	NaN	NaN	NaN	NaN	NaN	NaN	NaN	NaN	NaN	NaN	NaN	NaN	NaN	NaN	NaN	NaN	NaN	NaN	NaN	NaN	NaN	NaN	NaN	NaN	NaN	NaN	NaN	NaN	NaN	NaN	NaN	NaN	NaN	NaN	NaN	NaN	NaN	NaN	NaN	NaN	NaN	NaN	NaN	NaN	NaN	NaN	NaN	NaN	NaN	NaN	NaN	NaN	NaN	NaN	NaN	NaN	NaN	NaN	NaN	NaN	NaN	NaN	NaN	NaN	NaN	NaN	NaN	NaN	NaN	NaN	NaN	NaN	NaN	NaN	NaN	NaN	NaN	NaN	NaN	NaN	NaN	NaN	NaN	NaN	26270.006	27146.527	26241.09	26838.56	26554.994	26629.883	26429.875	26084.545	26182.479	26002.082	25548.84	25492.184	25157.191	24949.586	24903.271	24839.28	24392.95	24204.705	24075.781	23758.154	23461.797	23618.254	23073.504	22870.225	22942.17	22144.22	22348.807	21929.014	21548.977	20062.81	19184.152	18706.459	18262.725	17407.357	16722.846	16467.418	15870.919	15613.42	14924.416	14572.264	4605.66	14143.327	NaN	NaN	NaN	NaN	NaN	NaN	NaN	NaN	NaN	NaN	NaN	NaN	NaN	NaN	NaN	NaN	NaN	NaN	NaN	NaN	NaN	NaN	NaN	NaN	NaN	NaN	NaN	NaN	NaN	NaN	NaN	NaN	NaN	NaN	NaN	NaN	NaN	NaN	NaN	NaN	NaN	NaN	NaN	NaN	NaN	NaN	NaN	NaN	NaN	NaN	NaN	NaN	NaN	NaN	NaN	NaN	NaN	NaN	NaN	NaN	NaN	NaN	NaN	NaN	NaN	NaN	NaN	NaN	NaN	NaN	NaN	NaN	NaN	NaN	NaN	NaN	NaN	NaN	NaN	NaN	NaN	NaN	NaN	NaN	NaN	NaN	NaN	NaN	NaN	NaN	NaN	NaN	NaN	NaN	NaN	NaN	NaN	NaN	NaN	NaN	NaN	NaN	NaN	NaN	NaN	NaN	NaN	NaN	NaN	NaN	NaN	NaN	NaN	NaN	NaN	NaN	NaN	36537.582	37057.77	38565.94	39164.02	39644.625	40239.855	41111.465	42039.51	41997.125	42532.45	42845.62	43523.87	43683.21	43908.637	44339.703	44785.13	45017.434	45156.992	45690.184	45984.914	46365.47	46387.49	46683.74	47323.676	47577.69	47624.94	48622.055	48967.688	48947.27	48352.63	47135.62	46378.613	46744.117	46001.777	45300.535	44820.44	43775.54	43670.793	42737.574	41663.035	7787.5728	40988.953	NaN	NaN	NaN	NaN	NaN	NaN	NaN	NaN	NaN	NaN	NaN	NaN	NaN	NaN	NaN	NaN	NaN	NaN	NaN	NaN	NaN	NaN	NaN	NaN	NaN	NaN	NaN	NaN	NaN	NaN	NaN	NaN	NaN	NaN	NaN	NaN	NaN	NaN	NaN	NaN	NaN	NaN	NaN	NaN	NaN	NaN	NaN	NaN	NaN	NaN	NaN	NaN	NaN	NaN	NaN	NaN	NaN	NaN	NaN	NaN	NaN	NaN	NaN	NaN	NaN	NaN	NaN	NaN	NaN	NaN	NaN	NaN	NaN	NaN	NaN	NaN	NaN	NaN	NaN	NaN	NaN	NaN	NaN	NaN	NaN	NaN	NaN	NaN	NaN	NaN	NaN	NaN	NaN	NaN	NaN	NaN	NaN	NaN	NaN	NaN	NaN	NaN	NaN	NaN	NaN	NaN	NaN	NaN	NaN	NaN	NaN	NaN	NaN	NaN	NaN	NaN	NaN	35987.316	37247.164	38821.055	39607.117	39817.055	40888.11	41383.855	42268.094	42238.695	42374.758	43324.242	43487.7	43831.332	44082.133	44395.35	44670.375	45156.145	45518.145	45757.184	45919.348	46596.28	46908.32	46814.367	47366.766	47668.605	47737.754	48502.84	49339.227	49778.797	49245.727	47870.785	47794.363	47622.145	47411.176	46970.61	46257.355	46207.85	45171.59	44976.844	43965.42	8375.418	43324.91	NaN	NaN	NaN	NaN	NaN	NaN	NaN	NaN	NaN	NaN	NaN	NaN	NaN	NaN	NaN	NaN	NaN	NaN	NaN	NaN	NaN	NaN	NaN	NaN	NaN	NaN	NaN	NaN	NaN	NaN	NaN	NaN	NaN	NaN	NaN	NaN	NaN	NaN	NaN	NaN	NaN	NaN	NaN	NaN	NaN	NaN	NaN	NaN	NaN	NaN	NaN	NaN	NaN	NaN	NaN	NaN	NaN	NaN	NaN	NaN	NaN	NaN	NaN	NaN	NaN	NaN	NaN	NaN	NaN	NaN	NaN	NaN	NaN	NaN	NaN	NaN	NaN	NaN	NaN	NaN	NaN	NaN	NaN	NaN	NaN	NaN	NaN	NaN	NaN	NaN	NaN	NaN	NaN	NaN	NaN	NaN	NaN	NaN	NaN	NaN	NaN	NaN	NaN	NaN	NaN	NaN	NaN	NaN	NaN	NaN	NaN	NaN	NaN	NaN	NaN	NaN	NaN	39155.52	40632.086	41920.684	42116.7	42606.023	43495.832	44109.2	44542.684	44966.484	45484.312	45978.484	46361.227	46600.492	47138.863	47502.773	47870.52	48102.938	48246.32	48758.625	49139.67	49509.973	49880.43	49932.785	50302.63	50686.43	50819.746	52334.855	52472.75	53424.23	52497.867	51670.816	51774.434	51123.586	51602.51	50789.2	49974.938	49417.598	48511.41	47994.098	47434.71	8698.871	46622.51	NaN	NaN	NaN	NaN	NaN	NaN	NaN	NaN	NaN	NaN	NaN	NaN	NaN	NaN	NaN	NaN	NaN	NaN	NaN	NaN	NaN	NaN	NaN	NaN	NaN	NaN	NaN	NaN	NaN	NaN	NaN	NaN	NaN	NaN	NaN	NaN	NaN	NaN	NaN	NaN	NaN	NaN	NaN	NaN	NaN	NaN	NaN	NaN	NaN	NaN	NaN	NaN	NaN	NaN	NaN	NaN	NaN	NaN	NaN	NaN	NaN	NaN	NaN	NaN	NaN	NaN	NaN	NaN	NaN	NaN	NaN	NaN	NaN	NaN	NaN	NaN	NaN	NaN	NaN	NaN	NaN	NaN	NaN	NaN	NaN	NaN	NaN	NaN	NaN	NaN	NaN	NaN	NaN	NaN	NaN	NaN	NaN	NaN	NaN	NaN	NaN	NaN	NaN	NaN	NaN	NaN	NaN	NaN	NaN	NaN	NaN	NaN	NaN	NaN	NaN	NaN	NaN	38784.605	38825.75	39402.773	40591.81	41270.92	41657.504	42722.438	43926.152	44167.766	44789.203	45036.63	45354.5	46214.77	46204.832	46950.207	47296.094	47754.27	48200.914	48536.176	48849.19	49172.055	49283.516	50022.984	50566.414	51146.496	51448.74	52197.062	52467.426	52002.926	50957.97	49218.617	48599.37	46275.527	45865.45	44093.867	43246.79	42289.37	41538.816	41550.75	40783.727	9228.875	40450.457	NaN	NaN	NaN	NaN	NaN	NaN	NaN	NaN	NaN	NaN	NaN	NaN	NaN	NaN	NaN	NaN	NaN	NaN	NaN	NaN	NaN	NaN	NaN	NaN	NaN	NaN	NaN	NaN	NaN	NaN	NaN	NaN	NaN	NaN	NaN	NaN	NaN	NaN	NaN	NaN	NaN	NaN	NaN	NaN	NaN	NaN	NaN	NaN	NaN	NaN	NaN	NaN	NaN	NaN	NaN	NaN	NaN	NaN	NaN	NaN	NaN	NaN	NaN	NaN	NaN	NaN	NaN	NaN	NaN	NaN	NaN	NaN	NaN	NaN	NaN	NaN	NaN	NaN	NaN	NaN	NaN	NaN	NaN	NaN	NaN	NaN	NaN	NaN	NaN	NaN	NaN	NaN	NaN	NaN	NaN	NaN	NaN	NaN	NaN	NaN	NaN	NaN	NaN	NaN	NaN	NaN	NaN	NaN	NaN	NaN	NaN	NaN	NaN	NaN	NaN	NaN	NaN	41402.418	41905.25	42723.94	43019.703	43418.465	44664.836	44858.805	45596.895	45975.543	46517.137	46890.016	47083.766	48083.973	48237.746	48628.24	48879.098	49256.137	49566.137	50086.094	50159.68	50561.688	51245.38	51502.0	51767.82	52567.715	53004.758	53647.824	53975.094	53841.016	52442.492	51021.12	50218.535	48477.215	47160.066	46113.586	45365.918	45222.406	44283.395	43651.457	42733.773	9612.599	42339.26	NaN	NaN	NaN	NaN	NaN	NaN	NaN	NaN	NaN	NaN	NaN	NaN	NaN	NaN	NaN	NaN	NaN	NaN	NaN	NaN	NaN	NaN	NaN	NaN	NaN	NaN	NaN	NaN	NaN	NaN	NaN	NaN	NaN	NaN	NaN	NaN	NaN	NaN	NaN	NaN	NaN	NaN	NaN	NaN	NaN	NaN	NaN	NaN	NaN	NaN	NaN	NaN	NaN	NaN	NaN	NaN	NaN	NaN	NaN	NaN	NaN	NaN	NaN	NaN	NaN	NaN	NaN	NaN	NaN	NaN	NaN	NaN	NaN	NaN	NaN	NaN	NaN	NaN	NaN	NaN	NaN	NaN	NaN	NaN	NaN	NaN	NaN	NaN	NaN	NaN	NaN	NaN	NaN	NaN	NaN	NaN	NaN	NaN	NaN	NaN	NaN	NaN	NaN	NaN	NaN	NaN	NaN	NaN	NaN	NaN	NaN	NaN	NaN	NaN	NaN	NaN	NaN	40179.527	42089.656	43369.39	44028.465	44467.03	45635.215	46067.543	47131.883	47162.19	47917.93	48359.426	48535.68	48983.973	49341.45	49870.652	50376.996	50663.668	51032.99	51272.777	51858.855	52135.74	52629.996	52509.695	53370.016	54028.86	54634.562	55254.42	55509.484	55406.97	54679.81	53235.375	51881.168	50841.027	49265.47	48259.36	47003.562	46435.2	45985.453	45377.184	44961.586	9480.304	44592.52	NaN	NaN	NaN	NaN	NaN	NaN	NaN	NaN	NaN	NaN	NaN	NaN	NaN	NaN	NaN	NaN	NaN	NaN	NaN	NaN	NaN	NaN	NaN	NaN	NaN	NaN	NaN	NaN	NaN	NaN	NaN	NaN	NaN	NaN	NaN	NaN	NaN	NaN	NaN	NaN	NaN	NaN	NaN	NaN	NaN	NaN	NaN	NaN	NaN	NaN	NaN	NaN	NaN	NaN	NaN	NaN	NaN	NaN	NaN	NaN	NaN	NaN	NaN	NaN	NaN	NaN	NaN	NaN	NaN	NaN	NaN	NaN	NaN	NaN	NaN	NaN	NaN	NaN	NaN	NaN	NaN	NaN	NaN	NaN	NaN	NaN	NaN	NaN	NaN	NaN	NaN	NaN	NaN	NaN	NaN	NaN	NaN	NaN	NaN	NaN	NaN	NaN	NaN	NaN	NaN	NaN	NaN	NaN	NaN	NaN	NaN	NaN	NaN	NaN	NaN	NaN	NaN	47625.035	47387.285	48249.938	48756.617	49114.516	49873.695	50790.816	51761.58	51979.125	52566.28	53164.875	53337.844	54107.95	53978.613	54445.992	54963.56	55065.61	55628.832	55952.004	56221.008	56542.18	57032.633	57131.273	57654.168	58188.074	58702.555	59077.996	59503.832	59386.562	58794.695	57404.22	55750.293	54008.5	52865.82	51503.605	50144.934	48885.707	48622.156	48188.566	47159.4	10010.653	46456.832	NaN	NaN	NaN	NaN	NaN	NaN	NaN	NaN	NaN	NaN	NaN	NaN	NaN	NaN	NaN	NaN	NaN	NaN	NaN	NaN	NaN	NaN	NaN	NaN	NaN	NaN	NaN	NaN	NaN	NaN	NaN	NaN	NaN	NaN	NaN	NaN	NaN	NaN	NaN	NaN	NaN	NaN	NaN	NaN	NaN	NaN	NaN	NaN	NaN	NaN	NaN	NaN	NaN	NaN	NaN	NaN	NaN	NaN	NaN	NaN	NaN	NaN	NaN	NaN	NaN	NaN	NaN	NaN	NaN	NaN	NaN	NaN	NaN	NaN	NaN	NaN	NaN	NaN	NaN	NaN	NaN	NaN	NaN	NaN	NaN	NaN	NaN	NaN	NaN	NaN	NaN	NaN	NaN	NaN	NaN	NaN	NaN	NaN	NaN	NaN	NaN	NaN	NaN	NaN	NaN	NaN	NaN	NaN	NaN	NaN	NaN	NaN	NaN	NaN	NaN	NaN	NaN	40631.41	43456.75	43642.254	43683.133	45154.383	45578.855	45824.047	46791.797	47480.863	47590.863	48262.42	48587.473	48994.75	49085.855	49734.793	50012.746	50406.05	50607.652	50687.312	51591.832	51424.25	52083.375	52159.953	52716.367	53223.414	53837.22	54195.21	55251.727	55499.754	54632.68	53626.69	52473.73	50954.117	49311.94	47850.777	46798.15	46281.246	45156.055	45029.418	44716.023	8880.802	43925.664	NaN	NaN	NaN	NaN	NaN	NaN	NaN	NaN	NaN	NaN	NaN	NaN	NaN	NaN	NaN	NaN	NaN	NaN	NaN	NaN	NaN	NaN	NaN	NaN	NaN	NaN	NaN	NaN	NaN	NaN	NaN	NaN	NaN	NaN	NaN	NaN	NaN	NaN	NaN	NaN	NaN	NaN	NaN	NaN	NaN	NaN	NaN	NaN	NaN	NaN	NaN	NaN	NaN	NaN	NaN	NaN	NaN	NaN	NaN	NaN	NaN	NaN	NaN	NaN	NaN	NaN	NaN	NaN	NaN	NaN	NaN	NaN	NaN	NaN	NaN	NaN	NaN	NaN	NaN	NaN	NaN	NaN	NaN	NaN	NaN	NaN	NaN	NaN	NaN	NaN	NaN	NaN	NaN	NaN	NaN	NaN	NaN	NaN	NaN	NaN	NaN	NaN	NaN	NaN	NaN	NaN	NaN	NaN	NaN	NaN	NaN	NaN	NaN	NaN	NaN	NaN	NaN	41660.79	41676.914	44056.824	44736.816	45070.332	45723.49	46093.24	46623.89	47011.707	47434.17	47743.285	48451.93	48742.207	48781.844	49293.37	49649.598	49833.105	50063.543	50320.824	50872.805	51147.95	51316.36	51405.074	52378.582	52612.906	53540.223	54887.8	55370.035	56504.19	56641.242	55821.137	54562.48	53650.91	52679.293	52049.73	50874.52	50063.01	49560.375	48898.773	48810.83	9179.943	48127.273	NaN	NaN	NaN	NaN	NaN	NaN	NaN	NaN	NaN	NaN	NaN	NaN	NaN	NaN	NaN	NaN	NaN	NaN	NaN	NaN	NaN	NaN	NaN	NaN	NaN	NaN	NaN	NaN	NaN	NaN	NaN	NaN	NaN	NaN	NaN	NaN	NaN	NaN	NaN	NaN	NaN	NaN	NaN	NaN	NaN	NaN	NaN	NaN	NaN	NaN	NaN	NaN	NaN	NaN	NaN	NaN	NaN	NaN	NaN	NaN	NaN	NaN	NaN	NaN	NaN	NaN	NaN	NaN	NaN	NaN	NaN	NaN	NaN	NaN	NaN	NaN	NaN	NaN	NaN	NaN	NaN	NaN	NaN	NaN	NaN	NaN	NaN	NaN	NaN	NaN	NaN	NaN	NaN	NaN	NaN	NaN	NaN	NaN	NaN	NaN	NaN	NaN	NaN	NaN	NaN	NaN	NaN	NaN	NaN	NaN	NaN	NaN	NaN	NaN	NaN	NaN	NaN	34261.566	34891.77	35292.605	36148.305	37086.844	37948.64	38211.473	38476.324	38790.89	39284.15	39964.64	40168.414	40828.344	40760.324	40981.477	41601.484	41986.996	42196.332	42184.92	43110.508	42823.695	43032.133	43462.65	44077.605	44539.246	44971.223	44957.74	46436.742	46733.117	46338.016	45800.08	45781.55	45537.043	45479.52	44865.055	44147.473	43649.58	42895.035	42395.234	41407.26	7447.7217	41393.65	NaN	NaN	NaN	NaN	NaN	NaN	NaN	NaN	NaN	NaN	NaN	NaN	NaN	NaN	NaN	NaN	NaN	NaN	NaN	NaN	NaN	NaN	NaN	NaN	NaN	NaN	NaN	NaN	NaN	NaN	NaN	NaN	NaN	NaN	NaN	NaN	NaN	NaN	NaN	NaN	NaN	NaN	NaN	NaN	NaN	NaN	NaN	NaN	NaN	NaN	NaN	NaN	NaN	NaN	NaN	NaN	NaN	NaN	NaN	NaN	NaN	NaN	NaN	NaN	NaN	NaN	NaN	NaN	NaN	NaN	NaN	NaN	NaN	NaN	NaN	NaN	NaN	NaN	NaN	NaN	NaN	NaN	NaN	NaN	NaN	NaN	NaN	NaN	NaN	NaN	NaN	NaN	NaN	NaN	NaN	NaN	NaN	NaN	NaN	NaN	NaN	NaN	NaN	NaN	NaN	NaN	NaN	NaN	NaN	NaN	NaN	NaN	NaN	NaN	NaN	NaN	NaN	35278.043	34617.977	35978.492	36503.36	37295.12	37598.418	37880.32	38595.066	39012.195	39729.758	39926.21	40158.836	40363.33	40989.656	41506.043	41690.082	42136.758	42435.92	42333.895	42724.816	43221.188	42947.92	43440.688	43834.645	44081.465	44656.8	45328.13	45429.05	45322.863	45162.62	43656.918	43310.375	42329.777	42358.26	41639.29	40761.445	40462.68	39518.22	39344.613	38027.43	6893.9814	37632.38	NaN	NaN	NaN	NaN	NaN	NaN	NaN	NaN	NaN	NaN	NaN	NaN	NaN	NaN	NaN	NaN	NaN	NaN	NaN	NaN	NaN	NaN	NaN	NaN	NaN	NaN	NaN	NaN	NaN	NaN	NaN	NaN	NaN	NaN	NaN	NaN	NaN	NaN	NaN	NaN	NaN	NaN	NaN	NaN	NaN	NaN	NaN	NaN	NaN	NaN	NaN	NaN	NaN	NaN	NaN	NaN	NaN	NaN	NaN	NaN	NaN	NaN	NaN	NaN	NaN	NaN	NaN	NaN	NaN	NaN	NaN	NaN	NaN	NaN	NaN	NaN	NaN	NaN	NaN	NaN	NaN	NaN	NaN	NaN	NaN	NaN	NaN	NaN	NaN	NaN	NaN	NaN	NaN	NaN	NaN	NaN	NaN	NaN	NaN	NaN	NaN	NaN	NaN	NaN	NaN	NaN	NaN	NaN	NaN	NaN	NaN	NaN	NaN	NaN	NaN	NaN	NaN	36379.883	38097.445	39098.867	39569.363	40352.67	41124.215	41580.477	42184.004	42623.863	43090.047	43442.69	43982.816	44041.92	44687.523	44989.125	45217.426	45631.992	45950.84	46257.902	46848.832	47066.93	47250.324	47258.477	47749.863	48253.23	48907.254	49092.32	49650.445	50047.848	49526.145	48596.273	48059.812	48495.47	47841.496	47050.93	45795.48	45346.113	44441.66	44691.703	43275.25	7628.7905	43129.586	NaN	NaN	NaN	NaN	NaN	NaN	NaN	NaN	NaN	NaN	NaN	NaN	NaN	NaN	NaN	NaN	NaN	NaN	NaN	NaN	NaN	NaN	NaN	NaN	NaN	NaN	NaN	NaN	NaN	NaN	NaN	NaN	NaN	NaN	NaN	NaN	NaN	NaN	NaN	NaN	NaN	NaN	NaN	NaN	NaN	NaN	NaN	NaN	NaN	NaN	NaN	NaN	NaN	NaN	NaN	NaN	NaN	NaN	NaN	NaN	NaN	NaN	NaN	NaN	NaN	NaN	NaN	NaN	NaN	NaN	NaN	NaN	NaN	NaN	NaN	NaN	NaN	NaN	NaN	NaN	NaN	NaN	NaN	NaN	NaN	NaN	NaN	NaN	NaN	NaN	NaN	NaN	NaN	NaN	NaN	NaN	NaN	NaN	NaN	NaN	NaN	NaN	NaN	NaN	NaN	NaN	NaN	NaN	NaN	NaN	NaN	NaN	NaN	NaN	NaN	NaN	NaN	37120.8	38443.656	39969.105	40228.043	41251.258	41696.426	42247.027	42964.285	43440.54	43677.95	44429.188	44678.07	45040.992	45544.043	46080.535	46003.652	46406.11	46615.59	47097.266	47589.566	47435.23	47807.41	48238.46	48669.7	49012.016	49714.492	50123.5	50629.895	51770.207	50992.63	50626.145	50063.36	50105.9	49512.457	49441.12	48787.82	48075.562	47353.145	46984.496	45617.87	8244.339	45659.2	NaN	NaN	NaN	NaN	NaN	NaN	NaN	NaN	NaN	NaN	NaN	NaN	NaN	NaN	NaN	NaN	NaN	NaN	NaN	NaN	NaN	NaN	NaN	NaN	NaN	NaN	NaN	NaN	NaN	NaN	NaN	NaN	NaN	NaN	NaN	NaN	NaN	NaN	NaN	NaN	NaN	NaN	NaN	NaN	NaN	NaN	NaN	NaN	NaN	NaN	NaN	NaN	NaN	NaN	NaN	NaN	NaN	NaN	NaN	NaN	NaN	NaN	NaN	NaN	NaN	NaN	NaN	NaN	NaN	NaN	NaN	NaN	NaN	NaN	NaN	NaN	NaN	NaN	NaN	NaN	NaN	NaN	NaN	NaN	NaN	NaN	NaN	NaN	NaN	NaN	NaN	NaN	NaN	NaN	NaN	NaN	NaN	NaN	NaN	NaN	NaN	NaN	NaN	NaN	NaN	NaN	NaN	NaN	NaN	NaN	NaN	NaN	NaN	NaN	NaN	NaN	NaN	41577.797	42658.348	43403.824	44299.367	44681.77	45423.535	46140.39	46716.85	47214.082	47607.7	48282.96	48432.23	49208.76	49648.535	49781.773	50067.33	50494.625	50811.43	50971.18	51518.3	51735.26	51883.58	52390.05	52475.867	52761.746	53608.176	53907.223	54776.484	55422.977	56163.52	55943.594	55537.914	55321.473	55648.047	54826.48	54474.074	54086.832	53302.918	52644.66	51927.805	9973.325	51163.91	NaN	NaN	NaN	NaN	NaN	NaN	NaN	NaN	NaN	NaN	NaN	NaN	NaN	NaN	NaN	NaN	NaN	NaN	NaN	NaN	NaN	NaN	NaN	NaN	NaN	NaN	NaN	NaN	NaN	NaN	NaN	NaN	NaN	NaN	NaN	NaN	NaN	NaN	NaN	NaN	NaN	NaN	NaN	NaN	NaN	NaN	NaN	NaN	NaN	NaN	NaN	NaN	NaN	NaN	NaN	NaN	NaN	NaN	NaN	NaN	NaN	NaN	NaN	NaN	NaN	NaN	NaN	NaN	NaN	NaN	NaN	NaN	NaN	NaN	NaN	NaN	NaN	NaN	NaN	NaN	NaN	NaN	NaN	NaN	NaN	NaN	NaN	NaN	NaN	NaN	NaN	NaN	NaN	NaN	NaN	NaN	NaN	NaN	NaN	NaN	NaN	NaN	NaN	NaN	NaN	NaN	NaN	NaN	NaN	NaN	NaN	NaN	NaN	NaN	NaN	NaN	NaN	36267.24	37884.23	39195.99	39728.023	40439.4	40945.91	41988.094	42464.81	42523.33	43009.37	43716.67	43774.2	44320.87	44767.44	45172.21	45711.64	45722.387	46027.59	46243.695	46535.69	46840.277	47023.207	47213.88	47539.074	47961.98	48634.56	49282.293	49980.27	50860.63	50936.824	50735.73	50440.08	51126.652	50974.426	50743.59	49854.96	49209.95	48434.14	48266.37	47395.605	8420.693	47073.777	NaN	NaN	NaN	NaN	NaN	NaN	NaN	NaN	NaN	NaN	NaN	NaN	NaN	NaN	NaN	NaN	NaN	NaN	NaN	NaN	NaN	NaN	NaN	NaN	NaN	NaN	NaN	NaN	NaN	NaN	NaN	NaN	NaN	NaN	NaN	NaN	NaN	NaN	NaN	NaN	NaN	NaN	NaN	NaN	NaN	NaN	NaN	NaN	NaN	NaN	NaN	NaN	NaN	NaN	NaN	NaN	NaN	NaN	NaN	NaN	NaN	NaN	NaN	NaN	NaN	NaN	NaN	NaN	NaN	NaN	NaN	NaN	NaN	NaN	NaN	NaN	NaN	NaN	NaN	NaN	NaN	NaN	NaN	NaN	NaN	NaN	NaN	NaN	NaN	NaN	NaN	NaN	NaN	NaN	NaN	NaN	NaN	NaN	NaN	NaN	NaN	NaN	NaN	NaN	NaN	NaN	NaN	NaN	NaN	NaN	NaN	NaN	NaN	NaN	NaN	NaN	NaN	37945.215	40791.234	41371.793	42455.758	43068.043	43468.582	44259.33	44668.6	45215.984	45677.363	46144.38	46727.406	46685.008	47356.152	47680.523	47934.37	48083.93	48617.15	48924.465	49240.79	49428.984	50004.414	50440.08	51024.797	51594.074	52697.51	53649.332	54246.254	54330.3	53576.66	52835.73	51825.09	50568.21	49620.227	49251.65	47986.94	47372.91	47105.227	46612.883	45676.92	9319.049	45324.984	NaN	NaN	NaN	NaN	NaN	NaN	NaN	NaN	NaN	NaN	NaN	NaN	NaN	NaN	NaN	NaN	NaN	NaN	NaN	NaN	NaN	NaN	NaN	NaN	NaN	NaN	NaN	NaN	NaN	NaN	NaN	NaN	NaN	NaN	NaN	NaN	NaN	NaN	NaN	NaN	NaN	NaN	NaN	NaN	NaN	NaN	NaN	NaN	NaN	NaN	NaN	NaN	NaN	NaN	NaN	NaN	NaN	NaN	NaN	NaN	NaN	NaN	NaN	NaN	NaN	NaN	NaN	NaN	NaN	NaN	NaN	NaN	NaN	NaN	NaN	NaN	NaN	NaN	NaN	NaN	NaN	NaN	NaN	NaN	NaN	NaN	NaN	NaN	NaN	NaN	NaN	NaN	NaN	NaN	NaN	NaN	NaN	NaN	NaN	NaN	NaN	NaN	NaN	NaN	NaN	NaN	NaN	NaN	NaN	NaN	NaN	NaN	NaN	NaN	NaN	NaN	NaN	41579.047	42894.77	44325.484	44827.94	45378.695	46423.117	46996.203	47414.082	47996.57	48550.824	49144.63	49356.902	49462.117	49880.668	50737.074	50935.773	51169.492	51582.594	52041.027	52550.613	52716.77	52846.965	53367.387	54130.89	54735.746	56120.11	56600.082	57117.805	57048.465	56351.15	55059.41	54124.14	52564.473	51436.84	50203.312	49426.133	49151.105	48879.293	47998.566	47338.984	9632.223	47280.277	NaN	NaN	NaN	NaN	NaN	NaN	NaN	NaN	NaN	NaN	NaN	NaN	NaN	NaN	NaN	NaN	NaN	NaN	NaN	NaN	NaN	NaN	NaN	NaN	NaN	NaN	NaN	NaN	NaN	NaN	NaN	NaN	NaN	NaN	NaN	NaN	NaN	NaN	NaN	NaN	NaN	NaN	NaN	NaN	NaN	NaN	NaN	NaN	NaN	NaN	NaN	NaN	NaN	NaN	NaN	NaN	NaN	NaN	NaN	NaN	NaN	NaN	NaN	NaN	NaN	NaN	NaN	NaN	NaN	NaN	NaN	NaN	NaN	NaN	NaN	NaN	NaN	NaN	NaN	NaN	NaN	NaN	NaN	NaN	NaN	NaN	NaN	NaN	NaN	NaN	NaN	NaN	NaN	NaN	NaN	NaN	NaN	NaN	NaN	NaN	NaN	NaN	NaN	NaN	NaN	NaN	NaN	NaN	NaN	NaN	NaN	NaN	NaN	NaN	NaN	NaN	NaN	41572.734	44863.824	45934.605	46645.227	47404.582	47936.375	48894.773	49185.156	49867.586	50402.168	51121.57	51411.63	51675.52	52459.42	52586.2	53027.56	53665.203	53821.125	53999.758	54598.18	54956.7	55222.746	55583.855	56383.344	57459.42	58673.574	59049.94	59238.93	59532.67	59013.234	58211.273	56845.33	55886.617	54110.84	52817.3	51778.387	51153.793	50836.758	50443.617	49690.08	9870.449	49232.207	NaN	NaN	NaN	NaN	NaN	NaN	NaN	NaN	NaN	NaN	NaN	NaN	NaN	NaN	NaN	NaN	NaN	NaN	NaN	NaN	NaN	NaN	NaN	NaN	NaN	NaN	NaN	NaN	NaN	NaN	NaN	NaN	NaN	NaN	NaN	NaN	NaN	NaN	NaN	NaN	NaN	NaN	NaN	NaN	NaN	NaN	NaN	NaN	NaN	NaN	NaN	NaN	NaN	NaN	NaN	NaN	NaN	NaN	NaN	NaN	NaN	NaN	NaN	NaN	NaN	NaN	NaN	NaN	NaN	NaN	NaN	NaN	NaN	NaN	NaN	NaN	NaN	NaN	NaN	NaN	NaN	NaN	NaN	NaN	NaN	NaN	NaN	NaN	NaN	NaN	NaN	NaN	NaN	NaN	NaN	NaN	NaN	NaN	NaN	NaN	NaN	NaN	NaN	NaN	NaN	NaN	NaN	NaN	NaN	NaN	NaN	NaN	NaN	NaN	NaN	NaN	NaN	46015.82	45770.94	47008.176	47577.402	48417.574	48776.52	49779.58	50370.223	51047.363	51205.473	51819.355	52492.816	52526.566	53249.21	53835.695	53750.36	54158.598	54539.53	54559.566	55090.33	55518.12	55762.715	56185.223	56465.027	56862.508	57535.227	57866.594	58387.746	59225.586	59738.97	60334.74	59992.508	59426.17	58528.406	56941.004	55308.047	54321.223	52942.566	52276.414	51296.688	9903.79	50467.5	NaN	NaN	NaN	NaN	NaN	NaN	NaN	NaN	NaN	NaN	NaN	NaN	NaN	NaN	NaN	NaN	NaN	NaN	NaN	NaN	NaN	NaN	NaN	NaN	NaN	NaN	NaN	NaN	NaN	NaN	NaN	NaN	NaN	NaN	NaN	NaN	NaN	NaN	NaN	NaN	NaN	NaN	NaN	NaN	NaN	NaN	NaN	NaN	NaN	NaN	NaN	NaN	NaN	NaN	NaN	NaN	NaN	NaN	NaN	NaN	NaN	NaN	NaN	NaN	NaN	NaN	NaN	NaN	NaN	NaN	NaN	NaN	NaN	NaN	NaN	NaN	NaN	NaN	NaN	NaN	NaN	NaN	NaN	NaN	NaN	NaN	NaN	NaN	NaN	NaN	NaN	NaN	NaN	NaN	NaN	NaN	NaN	NaN	NaN	NaN	NaN	NaN	NaN	NaN	NaN	NaN	NaN	NaN	NaN	NaN	NaN	NaN	NaN	NaN	NaN	NaN	NaN	43928.53	47255.07	47006.297	47798.67	48068.84	49079.215	49780.793	50261.156	50785.508	51392.47	52098.137	52348.406	52589.387	53238.56	53415.215	53621.887	54376.758	54904.695	54897.61	55229.48	55457.89	56058.87	56088.34	56886.46	57464.19	57772.35	58782.883	59294.445	59911.227	60702.37	61008.324	60146.527	58768.227	57253.43	55740.5	54373.543	53354.51	52568.43	52040.9	51096.547	9245.81	50569.9	NaN	NaN	NaN	NaN	NaN	NaN	NaN	NaN	NaN	NaN	NaN	NaN	NaN	NaN	NaN	NaN	NaN	NaN	NaN	NaN	NaN	NaN	NaN	NaN	NaN	NaN	NaN	NaN	NaN	NaN	NaN	NaN	NaN	NaN	NaN	NaN	NaN	NaN	NaN	NaN	NaN	NaN	NaN	NaN	NaN	NaN	NaN	NaN	NaN	NaN	NaN	NaN	NaN	NaN	NaN	NaN	NaN	NaN	NaN	NaN	NaN	NaN	NaN	NaN	NaN	NaN	NaN	NaN	NaN	NaN	NaN	NaN	NaN	NaN	NaN	NaN	NaN	NaN	NaN	NaN	NaN	NaN	NaN	NaN	NaN	NaN	NaN	NaN	NaN	NaN	NaN	NaN	NaN	NaN	NaN	NaN	NaN	NaN	NaN	NaN	NaN	NaN	NaN	NaN	NaN	NaN	NaN	NaN	NaN	NaN	NaN	NaN	NaN	NaN	NaN	NaN	NaN	45609.645	45135.203	46743.08	47456.97	48593.92	49402.473	50186.914	50779.492	51248.12	51816.03	51704.145	52211.95	52690.324	53178.082	53458.3	53451.89	53843.117	53749.875	54484.79	54718.58	55020.668	55252.785	55533.984	56455.83	56463.68	57498.062	58556.47	59025.977	60004.18	61324.01	62392.39	61947.363	61914.234	61070.758	60655.777	58845.547	57571.75	56262.844	55917.65	55615.58	9430.21	55214.734	NaN	NaN	NaN	NaN	NaN	NaN	NaN	NaN	NaN	NaN	NaN	NaN	NaN	NaN	NaN	NaN	NaN	NaN	NaN	NaN	NaN	NaN	NaN	NaN	NaN	NaN	NaN	NaN	NaN	NaN	NaN	NaN	NaN	NaN	NaN	NaN	NaN	NaN	NaN	NaN	NaN	NaN	NaN	NaN	NaN	NaN	NaN	NaN	NaN	NaN	NaN	NaN	NaN	NaN	NaN	NaN	NaN	NaN	NaN	NaN	NaN	NaN	NaN	NaN	NaN	NaN	NaN	NaN	NaN	NaN	NaN	NaN	NaN	NaN	NaN	NaN	NaN	NaN	NaN	NaN	NaN	NaN	NaN	NaN	NaN	NaN	NaN	NaN	NaN	NaN	NaN	NaN	NaN	NaN	NaN	NaN	NaN	NaN	NaN	NaN	NaN	NaN	NaN	NaN	NaN	NaN	NaN	NaN	NaN	NaN	NaN	NaN	NaN	NaN	NaN	NaN	NaN	36124.305	37346.83	37681.637	38849.39	39871.12	39617.99	40612.625	41050.48	41242.656	42222.895	42452.86	42453.99	43102.125	43574.57	43874.52	44148.86	44859.523	44631.477	45298.43	45128.164	45629.867	46056.99	46232.11	47072.25	47073.31	47524.344	47990.58	49488.465	49413.91	49795.56	48590.023	48858.594	48950.156	48684.58	48087.87	46920.824	46924.65	45927.906	45558.984	44929.98	7539.8843	44133.65	NaN	NaN	NaN	NaN	NaN	NaN	NaN	NaN	NaN	NaN	NaN	NaN	NaN	NaN	NaN	NaN	NaN	NaN	NaN	NaN	NaN	NaN	NaN	NaN	NaN	NaN	NaN	NaN	NaN	NaN	NaN	NaN	NaN	NaN	NaN	NaN	NaN	NaN	NaN	NaN	NaN	NaN	NaN	NaN	NaN	NaN	NaN	NaN	NaN	NaN	NaN	NaN	NaN	NaN	NaN	NaN	NaN	NaN	NaN	NaN	NaN	NaN	NaN	NaN	NaN	NaN	NaN	NaN	NaN	NaN	NaN	NaN	NaN	NaN	NaN	NaN	NaN	NaN	NaN	NaN	NaN	NaN	NaN	NaN	NaN	NaN	NaN	NaN	NaN	NaN	NaN	NaN	NaN	NaN	NaN	NaN	NaN	NaN	NaN	NaN	NaN	NaN	NaN	NaN	NaN	NaN	NaN	NaN	NaN	NaN	NaN	NaN	NaN	NaN	NaN	NaN	NaN	38100.4	38227.305	39048.203	39785.605	40661.766	41382.805	42050.203	42676.46	42760.15	43101.453	43661.957	43975.35	44703.938	44805.156	45367.254	45764.348	45946.98	46215.805	46763.727	46660.254	46868.59	47554.723	47660.754	47925.74	48175.043	48929.906	49523.5	50051.477	49910.723	49577.53	48629.285	48661.844	48344.156	48176.83	47210.45	46299.957	46109.086	45440.504	44720.824	44072.168	7205.942	44088.04	NaN	NaN	NaN	NaN	NaN	NaN	NaN	NaN	NaN	NaN	NaN	NaN	NaN	NaN	NaN	NaN	NaN	NaN	NaN	NaN	NaN	NaN	NaN	NaN	NaN	NaN	NaN	NaN	NaN	NaN	NaN	NaN	NaN	NaN	NaN	NaN	NaN	NaN	NaN	NaN	NaN	NaN	NaN	NaN	NaN	NaN	NaN	NaN	NaN	NaN	NaN	NaN	NaN	NaN	NaN	NaN	NaN	NaN	NaN	NaN	NaN	NaN	NaN	NaN	NaN	NaN	NaN	NaN	NaN	NaN	NaN	NaN	NaN	NaN	NaN	NaN	NaN	NaN	NaN	NaN	NaN	NaN	NaN	NaN	NaN	NaN	NaN	NaN	NaN	NaN	NaN	NaN	NaN	NaN	NaN	NaN	NaN	NaN	NaN	NaN	NaN	NaN	NaN	NaN	NaN	NaN	NaN	NaN	NaN	NaN	NaN	NaN	NaN	NaN	NaN	NaN	NaN	38613.09	39515.2	40964.637	41135.457	42457.45	43133.53	43629.465	44600.465	44776.31	45024.082	45750.773	46643.973	46945.785	47039.207	47564.355	48200.47	48385.316	49007.52	49496.414	49571.844	49886.86	50150.484	50517.91	51004.562	51572.727	52110.223	52395.652	53419.727	53908.75	53409.375	52613.41	52242.17	52616.88	51701.785	50853.094	50317.664	49769.742	48759.902	48029.887	47913.54	8378.691	46774.363	NaN	NaN	NaN	NaN	NaN	NaN	NaN	NaN	NaN	NaN	NaN	NaN	NaN	NaN	NaN	NaN	NaN	NaN	NaN	NaN	NaN	NaN	NaN	NaN	NaN	NaN	NaN	NaN	NaN	NaN	NaN	NaN	NaN	NaN	NaN	NaN	NaN	NaN	NaN	NaN	NaN	NaN	NaN	NaN	NaN	NaN	NaN	NaN	NaN	NaN	NaN	NaN	NaN	NaN	NaN	NaN	NaN	NaN	NaN	NaN	NaN	NaN	NaN	NaN	NaN	NaN	NaN	NaN	NaN	NaN	NaN	NaN	NaN	NaN	NaN	NaN	NaN	NaN	NaN	NaN	NaN	NaN	NaN	NaN	NaN	NaN	NaN	NaN	NaN	NaN	NaN	NaN	NaN	NaN	NaN	NaN	NaN	NaN	NaN	NaN	NaN	NaN	NaN	NaN	NaN	NaN	NaN	NaN	NaN	NaN	NaN	NaN	NaN	NaN	NaN	NaN	NaN	39243.13	41503.094	42510.33	43301.293	44036.754	44465.883	45274.152	45973.89	45996.1	46898.37	47131.016	47492.664	48161.242	48365.242	48701.49	49295.785	49646.613	49602.21	50356.22	50283.3	50712.19	51351.992	51157.023	51591.02	51943.156	52463.934	53074.33	53970.34	54692.03	55178.562	55179.617	54523.74	54239.36	54974.082	53967.49	53691.71	52570.7	51981.14	51169.72	50317.445	8281.311	50053.094	NaN	NaN	NaN	NaN	NaN	NaN	NaN	NaN	NaN	NaN	NaN	NaN	NaN	NaN	NaN	NaN	NaN	NaN	NaN	NaN	NaN	NaN	NaN	NaN	NaN	NaN	NaN	NaN	NaN	NaN	NaN	NaN	NaN	NaN	NaN	NaN	NaN	NaN	NaN	NaN	NaN	NaN	NaN	NaN	NaN	NaN	NaN	NaN	NaN	NaN	NaN	NaN	NaN	NaN	NaN	NaN	NaN	NaN	NaN	NaN	NaN	NaN	NaN	NaN	NaN	NaN	NaN	NaN	NaN	NaN	NaN	NaN	NaN	NaN	NaN	NaN	NaN	NaN	NaN	NaN	NaN	NaN	NaN	NaN	NaN	NaN	NaN	NaN	NaN	NaN	NaN	NaN	NaN	NaN	NaN	NaN	NaN	NaN	NaN	NaN	NaN	NaN	NaN	NaN	NaN	NaN	NaN	NaN	NaN	NaN	NaN	NaN	NaN	NaN	NaN	NaN	NaN	40977.027	42916.363	44854.367	45557.797	46351.61	47136.53	47860.95	48368.793	48564.535	49018.582	49642.184	50034.89	50574.047	50811.074	51286.89	51774.348	52031.16	52007.27	52661.12	52867.02	53250.54	53373.965	53923.836	54211.43	54617.055	55029.05	55891.633	56984.793	58153.08	58673.06	58865.12	58246.656	59299.016	59004.555	59105.965	58660.152	57414.184	57342.957	56206.867	56004.47	9643.916	54536.61	NaN	NaN	NaN	NaN	NaN	NaN	NaN	NaN	NaN	NaN	NaN	NaN	NaN	NaN	NaN	NaN	NaN	NaN	NaN	NaN	NaN	NaN	NaN	NaN	NaN	NaN	NaN	NaN	NaN	NaN	NaN	NaN	NaN	NaN	NaN	NaN	NaN	NaN	NaN	NaN	NaN	NaN	NaN	NaN	NaN	NaN	NaN	NaN	NaN	NaN	NaN	NaN	NaN	NaN	NaN	NaN	NaN	NaN	NaN	NaN	NaN	NaN	NaN	NaN	NaN	NaN	NaN	NaN	NaN	NaN	NaN	NaN	NaN	NaN	NaN	NaN	NaN	NaN	NaN	NaN	NaN	NaN	NaN	NaN	NaN	NaN	NaN	NaN	NaN	NaN	NaN	NaN	NaN	NaN	NaN	NaN	NaN	NaN	NaN	NaN	NaN	NaN	NaN	NaN	NaN	NaN	NaN	NaN	NaN	NaN	NaN	NaN	NaN	NaN	NaN	NaN	NaN	39859.074	42268.19	43270.09	43836.38	44819.336	45415.543	46152.79	46847.14	46939.977	47797.105	48229.457	48621.824	49021.035	49188.715	49748.31	50345.812	50684.254	50882.266	51229.992	51296.176	51410.15	52161.848	52333.59	52784.28	52984.688	53207.434	54564.94	55095.004	56576.09	56657.906	56515.75	56473.51	57687.36	57737.312	56983.758	56558.13	55904.01	55332.32	54274.156	54405.883	8827.844	53304.188	NaN	NaN	NaN	NaN	NaN	NaN	NaN	NaN	NaN	NaN	NaN	NaN	NaN	NaN	NaN	NaN	NaN	NaN	NaN	NaN	NaN	NaN	NaN	NaN	NaN	NaN	NaN	NaN	NaN	NaN	NaN	NaN	NaN	NaN	NaN	NaN	NaN	NaN	NaN	NaN	NaN	NaN	NaN	NaN	NaN	NaN	NaN	NaN	NaN	NaN	NaN	NaN	NaN	NaN	NaN	NaN	NaN	NaN	NaN	NaN	NaN	NaN	NaN	NaN	NaN	NaN	NaN	NaN	NaN	NaN	NaN	NaN	NaN	NaN	NaN	NaN	NaN	NaN	NaN	NaN	NaN	NaN	NaN	NaN	NaN	NaN	NaN	NaN	NaN	NaN	NaN	NaN	NaN	NaN	NaN	NaN	NaN	NaN	NaN	NaN	NaN	NaN	NaN	NaN	NaN	NaN	NaN	NaN	NaN	NaN	NaN	NaN	NaN	NaN	NaN	NaN	NaN	39855.45	41841.93	44029.383	44630.465	45745.887	46545.902	47100.66	47555.996	47666.883	48578.32	48869.83	49311.566	49841.926	49860.117	50617.688	50939.137	51234.59	51590.816	52067.703	52310.098	52827.723	53292.543	53562.773	53974.945	54414.41	55149.723	55974.34	57028.3	58045.32	58441.22	58119.082	57703.082	56493.406	55898.36	54463.434	53343.61	52954.375	51589.363	50663.906	50288.24	9853.142	49887.773	NaN	NaN	NaN	NaN	NaN	NaN	NaN	NaN	NaN	NaN	NaN	NaN	NaN	NaN	NaN	NaN	NaN	NaN	NaN	NaN	NaN	NaN	NaN	NaN	NaN	NaN	NaN	NaN	NaN	NaN	NaN	NaN	NaN	NaN	NaN	NaN	NaN	NaN	NaN	NaN	NaN	NaN	NaN	NaN	NaN	NaN	NaN	NaN	NaN	NaN	NaN	NaN	NaN	NaN	NaN	NaN	NaN	NaN	NaN	NaN	NaN	NaN	NaN	NaN	NaN	NaN	NaN	NaN	NaN	NaN	NaN	NaN	NaN	NaN	NaN	NaN	NaN	NaN	NaN	NaN	NaN	NaN	NaN	NaN	NaN	NaN	NaN	NaN	NaN	NaN	NaN	NaN	NaN	NaN	NaN	NaN	NaN	NaN	NaN	NaN	NaN	NaN	NaN	NaN	NaN	NaN	NaN	NaN	NaN	NaN	NaN	NaN	NaN	NaN	NaN	NaN	NaN	44611.727	46150.984	46736.895	47539.21	48661.215	49221.16	49786.76	50585.355	50992.438	51467.383	51833.41	52327.98	52852.074	52733.55	53428.875	54081.117	54545.16	54873.285	55284.27	55275.723	55975.598	55783.645	56423.152	56951.605	57190.785	57893.195	58612.35	59644.605	60659.348	61519.465	62470.688	62236.99	61181.34	60080.457	58767.848	57838.348	56916.348	55506.36	54772.69	54408.426	10070.545	53595.31	NaN	NaN	NaN	NaN	NaN	NaN	NaN	NaN	NaN	NaN	NaN	NaN	NaN	NaN	NaN	NaN	NaN	NaN	NaN	NaN	NaN	NaN	NaN	NaN	NaN	NaN	NaN	NaN	NaN	NaN	NaN	NaN	NaN	NaN	NaN	NaN	NaN	NaN	NaN	NaN	NaN	NaN	NaN	NaN	NaN	NaN	NaN	NaN	NaN	NaN	NaN	NaN	NaN	NaN	NaN	NaN	NaN	NaN	NaN	NaN	NaN	NaN	NaN	NaN	NaN	NaN	NaN	NaN	NaN	NaN	NaN	NaN	NaN	NaN	NaN	NaN	NaN	NaN	NaN	NaN	NaN	NaN	NaN	NaN	NaN	NaN	NaN	NaN	NaN	NaN	NaN	NaN	NaN	NaN	NaN	NaN	NaN	NaN	NaN	NaN	NaN	NaN	NaN	NaN	NaN	NaN	NaN	NaN	NaN	NaN	NaN	NaN	NaN	NaN	NaN	NaN	NaN	43116.19	47092.72	47173.24	47971.66	48464.926	49290.63	50104.703	50831.79	50972.305	51678.008	52025.574	52613.562	53077.934	53350.125	53679.766	54191.27	54394.496	54969.77	55189.242	55510.098	55700.043	56405.12	56532.63	56737.2	57577.375	58344.594	58699.41	59653.492	60339.953	61203.496	61513.29	61369.125	60302.855	59178.29	58163.887	56747.965	55922.02	55156.04	54368.164	53761.297	10393.926	53228.95	NaN	NaN	NaN	NaN	NaN	NaN	NaN	NaN	NaN	NaN	NaN	NaN	NaN	NaN	NaN	NaN	NaN	NaN	NaN	NaN	NaN	NaN	NaN	NaN	NaN	NaN	NaN	NaN	NaN	NaN	NaN	NaN	NaN	NaN	NaN	NaN	NaN	NaN	NaN	NaN	NaN	NaN	NaN	NaN	NaN	NaN	NaN	NaN	NaN	NaN	NaN	NaN	NaN	NaN	NaN	NaN	NaN	NaN	NaN	NaN	NaN	NaN	NaN	NaN	NaN	NaN	NaN	NaN	NaN	NaN	NaN	NaN	NaN	NaN	NaN	NaN	NaN	NaN	NaN	NaN	NaN	NaN	NaN	NaN	NaN	NaN	NaN	NaN	NaN	NaN	NaN	NaN	NaN	NaN	NaN	NaN	NaN	NaN	NaN	NaN	NaN	NaN	NaN	NaN	NaN	NaN	NaN	NaN	NaN	NaN	NaN	NaN	NaN	NaN	NaN	NaN	NaN	46751.59	49037.887	49537.176	50306.547	51216.445	52104.117	53073.805	53447.3	53948.21	54442.77	55348.95	55385.523	55699.652	56269.773	56611.61	57270.523	57527.312	57938.586	58238.62	58510.727	59020.89	59437.5	59295.453	59913.973	60333.53	61145.355	61502.625	62850.6	63703.035	64640.81	65047.254	64660.547	64266.03	63743.688	61294.74	60473.082	59455.332	57875.035	56841.016	56024.08	9832.329	56007.83	NaN	NaN	NaN	NaN	NaN	NaN	NaN	NaN	NaN	NaN	NaN	NaN	NaN	NaN	NaN	NaN	NaN	NaN	NaN	NaN	NaN	NaN	NaN	NaN	NaN	NaN	NaN	NaN	NaN	NaN	NaN	NaN	NaN	NaN	NaN	NaN	NaN	NaN	NaN	NaN	NaN	NaN	NaN	NaN	NaN	NaN	NaN	NaN	NaN	NaN	NaN	NaN	NaN	NaN	NaN	NaN	NaN	NaN	NaN	NaN	NaN	NaN	NaN	NaN	NaN	NaN	NaN	NaN	NaN	NaN	NaN	NaN	NaN	NaN	NaN	NaN	NaN	NaN	NaN	NaN	NaN	NaN	NaN	NaN	NaN	NaN	NaN	NaN	NaN	NaN	NaN	NaN	NaN	NaN	NaN	NaN	NaN	NaN	NaN	NaN	NaN	NaN	NaN	NaN	NaN	NaN	NaN	NaN	NaN	NaN	NaN	NaN	NaN	NaN	NaN	NaN	NaN	48508.09	50408.62	51394.05	52443.477	53161.016	53752.465	54659.203	55620.41	55709.062	56242.297	56790.2	57255.87	57679.25	57769.082	58084.977	59009.832	59185.355	59253.902	59967.14	59875.918	60304.277	60643.285	61049.04	61357.39	62011.605	62736.207	63054.12	64100.117	65304.465	66705.23	67528.99	67552.09	67528.28	66607.0	65259.25	64147.57	62726.49	61227.734	60317.613	60419.457	10526.383	59530.93	NaN	NaN	NaN	NaN	NaN	NaN	NaN	NaN	NaN	NaN	NaN	NaN	NaN	NaN	NaN	NaN	NaN	NaN	NaN	NaN	NaN	NaN	NaN	NaN	NaN	NaN	NaN	NaN	NaN	NaN	NaN	NaN	NaN	NaN	NaN	NaN	NaN	NaN	NaN	NaN	NaN	NaN	NaN	NaN	NaN	NaN	NaN	NaN	NaN	NaN	NaN	NaN	NaN	NaN	NaN	NaN	NaN	NaN	NaN	NaN	NaN	NaN	NaN	NaN	NaN	NaN	NaN	NaN	NaN	NaN	NaN	NaN	NaN	NaN	NaN	NaN	NaN	NaN	NaN	NaN	NaN	NaN	NaN	NaN	NaN	NaN	NaN	NaN	NaN	NaN	NaN	NaN	NaN	NaN	NaN	NaN	NaN	NaN	NaN	NaN	NaN	NaN	NaN	NaN	NaN	NaN	NaN	NaN	NaN	NaN	NaN	NaN	NaN	NaN	NaN	NaN	NaN	47739.88	48810.152	50449.76	51955.125	52341.71	53485.77	54421.25	55113.934	55301.324	55578.95	56388.188	56615.91	57041.555	57548.855	57596.14	58434.402	58667.094	58517.54	59208.414	59625.574	59493.035	60323.633	60516.914	60738.992	61239.23	61991.223	62841.617	64302.484	65552.234	67034.77	69336.195	70304.734	69944.2	69850.6	69760.19	68766.414	67905.945	66518.97	65818.53	64462.14	9800.123	64360.414	NaN	NaN	NaN	NaN	NaN	NaN	NaN	NaN	NaN	NaN	NaN	NaN	NaN	NaN	NaN	NaN	NaN	NaN	NaN	NaN	NaN	NaN	NaN	NaN	NaN	NaN	NaN	NaN	NaN	NaN	NaN	NaN	NaN	NaN	NaN	NaN	NaN	NaN	NaN	NaN	NaN	NaN	NaN	NaN	NaN	NaN	NaN	NaN	NaN	NaN	NaN	NaN	NaN	NaN	NaN	NaN	NaN	NaN	NaN	NaN	NaN	NaN	NaN	NaN	NaN	NaN	NaN	NaN	NaN	NaN	NaN	NaN	NaN	NaN	NaN	NaN	NaN	NaN	NaN	NaN	NaN	NaN	NaN	NaN	NaN	NaN	NaN	NaN	NaN	NaN	NaN	NaN	NaN	NaN	NaN	NaN	NaN	NaN	NaN	NaN	NaN	NaN	NaN	NaN	NaN	NaN	NaN	NaN	NaN	NaN	NaN	NaN	NaN	NaN	NaN	NaN	NaN	36540.008	37147.31	37810.582	38962.867	39851.34	40249.562	41118.047	41295.51	41807.176	42688.477	42748.75	42957.656	43685.03	43798.855	44332.97	44871.58	45274.297	45564.06	45566.973	45792.492	46353.21	46701.902	46756.348	47125.133	47880.83	48654.87	50129.367	50680.555	51742.242	51107.57	51352.16	51387.81	52304.438	51657.652	51459.953	50786.785	50937.312	50428.32	48966.586	49059.094	7218.3564	48242.758	NaN	NaN	NaN	NaN	NaN	NaN	NaN	NaN	NaN	NaN	NaN	NaN	NaN	NaN	NaN	NaN	NaN	NaN	NaN	NaN	NaN	NaN	NaN	NaN	NaN	NaN	NaN	NaN	NaN	NaN	NaN	NaN	NaN	NaN	NaN	NaN	NaN	NaN	NaN	NaN	NaN	NaN	NaN	NaN	NaN	NaN	NaN	NaN	NaN	NaN	NaN	NaN	NaN	NaN	NaN	NaN	NaN	NaN	NaN	NaN	NaN	NaN	NaN	NaN	NaN	NaN	NaN	NaN	NaN	NaN	NaN	NaN	NaN	NaN	NaN	NaN	NaN	NaN	NaN	NaN	NaN	NaN	NaN	NaN	NaN	NaN	NaN	NaN	NaN	NaN	NaN	NaN	NaN	NaN	NaN	NaN	NaN	NaN	NaN	NaN	NaN	NaN	NaN	NaN	NaN	NaN	NaN	NaN	NaN	NaN	NaN	NaN	NaN	NaN	NaN	NaN	NaN	38622.094	37928.523	38972.664	39901.438	40256.723	41369.055	41697.945	42882.34	43209.652	43767.72	43821.72	44392.496	44736.4	45060.223	45586.023	45631.32	46254.3	46368.723	46394.7	46798.13	47360.223	47465.504	48128.06	48704.938	49146.805	49761.703	49924.266	51138.984	50929.88	50101.65	50216.316	50265.418	49787.785	50041.89	49176.586	48544.18	47970.08	47156.24	47107.867	46249.26	7283.238	45907.926	NaN	NaN	NaN	NaN	NaN	NaN	NaN	NaN	NaN	NaN	NaN	NaN	NaN	NaN	NaN	NaN	NaN	NaN	NaN	NaN	NaN	NaN	NaN	NaN	NaN	NaN	NaN	NaN	NaN	NaN	NaN	NaN	NaN	NaN	NaN	NaN	NaN	NaN	NaN	NaN	NaN	NaN	NaN	NaN	NaN	NaN	NaN	NaN	NaN	NaN	NaN	NaN	NaN	NaN	NaN	NaN	NaN	NaN	NaN	NaN	NaN	NaN	NaN	NaN	NaN	NaN	NaN	NaN	NaN	NaN	NaN	NaN	NaN	NaN	NaN	NaN	NaN	NaN	NaN	NaN	NaN	NaN	NaN	NaN	NaN	NaN	NaN	NaN	NaN	NaN	NaN	NaN	NaN	NaN	NaN	NaN	NaN	NaN	NaN	NaN	NaN	NaN	NaN	NaN	NaN	NaN	NaN	NaN	NaN	NaN	NaN	NaN	NaN	NaN	NaN	NaN	NaN	41005.492	42249.523	43268.953	44257.633	44974.76	45558.47	45977.38	46919.043	47204.598	47826.93	48384.89	48797.715	49209.965	49681.85	49945.895	50382.105	50919.9	51126.043	51402.56	51674.04	52073.145	52302.42	52665.715	53115.504	53505.12	54526.63	55151.36	56091.41	56590.223	56075.21	55953.83	56243.867	56524.65	56523.73	55757.75	54972.48	54514.58	54093.992	53332.367	52724.594	8529.788	51986.023	NaN	NaN	NaN	NaN	NaN	NaN	NaN	NaN	NaN	NaN	NaN	NaN	NaN	NaN	NaN	NaN	NaN	NaN	NaN	NaN	NaN	NaN	NaN	NaN	NaN	NaN	NaN	NaN	NaN	NaN	NaN	NaN	NaN	NaN	NaN	NaN	NaN	NaN	NaN	NaN	NaN	NaN	NaN	NaN	NaN	NaN	NaN	NaN	NaN	NaN	NaN	NaN	NaN	NaN	NaN	NaN	NaN	NaN	NaN	NaN	NaN	NaN	NaN	NaN	NaN	NaN	NaN	NaN	NaN	NaN	NaN	NaN	NaN	NaN	NaN	NaN	NaN	NaN	NaN	NaN	NaN	NaN	NaN	NaN	NaN	NaN	NaN	NaN	NaN	NaN	NaN	NaN	NaN	NaN	NaN	NaN	NaN	NaN	NaN	NaN	NaN	NaN	NaN	NaN	NaN	NaN	NaN	NaN	NaN	NaN	NaN	NaN	NaN	NaN	NaN	NaN	NaN	42292.254	43217.902	44618.35	45274.49	45865.457	46522.44	47484.31	48053.902	48517.168	49098.785	49394.418	50088.562	50486.508	50683.36	51297.59	51722.086	52062.0	52341.05	52579.008	52803.2	53360.61	53440.836	53568.11	54337.86	54514.438	55443.016	56173.52	57273.49	58202.11	58900.875	58781.926	58636.45	59087.18	59664.36	59156.42	58558.86	58437.824	57086.254	56827.863	56503.637	9008.309	55765.426	NaN	NaN	NaN	NaN	NaN	NaN	NaN	NaN	NaN	NaN	NaN	NaN	NaN	NaN	NaN	NaN	NaN	NaN	NaN	NaN	NaN	NaN	NaN	NaN	NaN	NaN	NaN	NaN	NaN	NaN	NaN	NaN	NaN	NaN	NaN	NaN	NaN	NaN	NaN	NaN	NaN	NaN	NaN	NaN	NaN	NaN	NaN	NaN	NaN	NaN	NaN	NaN	NaN	NaN	NaN	NaN	NaN	NaN	NaN	NaN	NaN	NaN	NaN	NaN	NaN	NaN	NaN	NaN	NaN	NaN	NaN	NaN	NaN	NaN	NaN	NaN	NaN	NaN	NaN	NaN	NaN	NaN	NaN	NaN	NaN	NaN	NaN	NaN	NaN	NaN	NaN	NaN	NaN	NaN	NaN	NaN	NaN	NaN	NaN	NaN	NaN	NaN	NaN	NaN	NaN	NaN	NaN	NaN	NaN	NaN	NaN	NaN	NaN	NaN	NaN	NaN	NaN	42803.887	43944.63	45339.523	46320.188	47223.453	47687.16	48514.613	49197.566	49806.89	50422.508	50832.05	51098.523	51731.93	52056.855	52564.996	52929.473	53563.62	53780.59	53915.227	54256.168	54696.824	54912.69	55665.305	55992.285	56204.17	57072.23	57773.645	58734.26	60104.16	60819.207	60538.25	60365.29	61861.727	61812.26	61333.93	60787.824	60461.09	59808.957	58995.652	58417.67	9205.628	58040.043	NaN	NaN	NaN	NaN	NaN	NaN	NaN	NaN	NaN	NaN	NaN	NaN	NaN	NaN	NaN	NaN	NaN	NaN	NaN	NaN	NaN	NaN	NaN	NaN	NaN	NaN	NaN	NaN	NaN	NaN	NaN	NaN	NaN	NaN	NaN	NaN	NaN	NaN	NaN	NaN	NaN	NaN	NaN	NaN	NaN	NaN	NaN	NaN	NaN	NaN	NaN	NaN	NaN	NaN	NaN	NaN	NaN	NaN	NaN	NaN	NaN	NaN	NaN	NaN	NaN	NaN	NaN	NaN	NaN	NaN	NaN	NaN	NaN	NaN	NaN	NaN	NaN	NaN	NaN	NaN	NaN	NaN	NaN	NaN	NaN	NaN	NaN	NaN	NaN	NaN	NaN	NaN	NaN	NaN	NaN	NaN	NaN	NaN	NaN	NaN	NaN	NaN	NaN	NaN	NaN	NaN	NaN	NaN	NaN	NaN	NaN	NaN	NaN	NaN	NaN	NaN	NaN	42334.902	43507.098	45021.543	46068.6	46869.97	47288.46	48021.19	48588.348	49182.266	49794.996	50011.945	50324.273	50620.95	51119.69	51481.055	52062.184	52308.184	52792.25	52866.21	52880.766	53880.492	54135.203	54281.2	54709.324	55264.95	55861.09	56698.027	57905.77	59365.035	60214.586	60007.164	59995.203	61547.37	61605.684	61154.023	60966.695	60161.08	60261.688	59492.87	58915.383	8857.113	58090.426	NaN	NaN	NaN	NaN	NaN	NaN	NaN	NaN	NaN	NaN	NaN	NaN	NaN	NaN	NaN	NaN	NaN	NaN	NaN	NaN	NaN	NaN	NaN	NaN	NaN	NaN	NaN	NaN	NaN	NaN	NaN	NaN	NaN	NaN	NaN	NaN	NaN	NaN	NaN	NaN	NaN	NaN	NaN	NaN	NaN	NaN	NaN	NaN	NaN	NaN	NaN	NaN	NaN	NaN	NaN	NaN	NaN	NaN	NaN	NaN	NaN	NaN	NaN	NaN	NaN	NaN	NaN	NaN	NaN	NaN	NaN	NaN	NaN	NaN	NaN	NaN	NaN	NaN	NaN	NaN	NaN	NaN	NaN	NaN	NaN	NaN	NaN	NaN	NaN	NaN	NaN	NaN	NaN	NaN	NaN	NaN	NaN	NaN	NaN	NaN	NaN	NaN	NaN	NaN	NaN	NaN	NaN	NaN	NaN	NaN	NaN	NaN	NaN	NaN	NaN	NaN	NaN	40141.266	41857.848	43825.812	44588.12	45294.75	45811.4	46900.984	47129.66	47924.785	48426.688	48383.555	48959.477	49494.504	49823.824	50150.375	50490.61	50879.555	51412.51	51782.43	51805.754	52233.3	52290.156	52736.07	53359.92	53800.63	54297.742	55093.06	56145.785	57067.664	58329.773	58459.395	58498.926	57592.773	56955.81	56062.52	55126.656	54202.605	53820.223	53398.406	52215.45	9969.393	52239.754	NaN	NaN	NaN	NaN	NaN	NaN	NaN	NaN	NaN	NaN	NaN	NaN	NaN	NaN	NaN	NaN	NaN	NaN	NaN	NaN	NaN	NaN	NaN	NaN	NaN	NaN	NaN	NaN	NaN	NaN	NaN	NaN	NaN	NaN	NaN	NaN	NaN	NaN	NaN	NaN	NaN	NaN	NaN	NaN	NaN	NaN	NaN	NaN	NaN	NaN	NaN	NaN	NaN	NaN	NaN	NaN	NaN	NaN	NaN	NaN	NaN	NaN	NaN	NaN	NaN	NaN	NaN	NaN	NaN	NaN	NaN	NaN	NaN	NaN	NaN	NaN	NaN	NaN	NaN	NaN	NaN	NaN	NaN	NaN	NaN	NaN	NaN	NaN	NaN	NaN	NaN	NaN	NaN	NaN	NaN	NaN	NaN	NaN	NaN	NaN	NaN	NaN	NaN	NaN	NaN	NaN	NaN	NaN	NaN	NaN	NaN	NaN	NaN	NaN	NaN	NaN	NaN	43815.54	45600.617	47211.86	48020.137	48802.0	49804.465	50299.434	50981.824	51620.824	52143.145	52279.96	52862.508	53312.24	53946.14	54320.89	54557.008	55191.94	55352.69	55784.02	56077.48	56477.234	56886.53	57231.355	57532.812	57869.09	58817.746	59426.746	60316.207	61932.66	62951.785	63735.348	63066.65	62839.656	61957.836	60310.06	59392.688	58545.434	57701.324	56674.598	56657.996	9799.932	55745.82	NaN	NaN	NaN	NaN	NaN	NaN	NaN	NaN	NaN	NaN	NaN	NaN	NaN	NaN	NaN	NaN	NaN	NaN	NaN	NaN	NaN	NaN	NaN	NaN	NaN	NaN	NaN	NaN	NaN	NaN	NaN	NaN	NaN	NaN	NaN	NaN	NaN	NaN	NaN	NaN	NaN	NaN	NaN	NaN	NaN	NaN	NaN	NaN	NaN	NaN	NaN	NaN	NaN	NaN	NaN	NaN	NaN	NaN	NaN	NaN	NaN	NaN	NaN	NaN	NaN	NaN	NaN	NaN	NaN	NaN	NaN	NaN	NaN	NaN	NaN	NaN	NaN	NaN	NaN	NaN	NaN	NaN	NaN	NaN	NaN	NaN	NaN	NaN	NaN	NaN	NaN	NaN	NaN	NaN	NaN	NaN	NaN	NaN	NaN	NaN	NaN	NaN	NaN	NaN	NaN	NaN	NaN	NaN	NaN	NaN	NaN	NaN	NaN	NaN	NaN	NaN	NaN	45002.062	48482.78	49712.273	50528.83	51313.523	51886.07	52539.793	53367.41	53914.52	54260.78	54519.51	55505.047	55776.957	55984.86	56383.14	56739.906	57215.0	57765.656	58004.574	58408.37	58844.227	59071.24	59685.125	60130.68	60658.37	61135.133	62137.86	63294.164	64533.992	65274.06	65974.805	65563.79	64631.312	63780.74	62494.707	61416.758	60450.246	59513.17	59104.527	57757.566	10151.417	57183.086	NaN	NaN	NaN	NaN	NaN	NaN	NaN	NaN	NaN	NaN	NaN	NaN	NaN	NaN	NaN	NaN	NaN	NaN	NaN	NaN	NaN	NaN	NaN	NaN	NaN	NaN	NaN	NaN	NaN	NaN	NaN	NaN	NaN	NaN	NaN	NaN	NaN	NaN	NaN	NaN	NaN	NaN	NaN	NaN	NaN	NaN	NaN	NaN	NaN	NaN	NaN	NaN	NaN	NaN	NaN	NaN	NaN	NaN	NaN	NaN	NaN	NaN	NaN	NaN	NaN	NaN	NaN	NaN	NaN	NaN	NaN	NaN	NaN	NaN	NaN	NaN	NaN	NaN	NaN	NaN	NaN	NaN	NaN	NaN	NaN	NaN	NaN	NaN	NaN	NaN	NaN	NaN	NaN	NaN	NaN	NaN	NaN	NaN	NaN	NaN	NaN	NaN	NaN	NaN	NaN	NaN	NaN	NaN	NaN	NaN	NaN	NaN	NaN	NaN	NaN	NaN	NaN	47006.34	51346.02	51966.59	53008.56	54317.312	54847.43	55517.91	56153.418	56879.18	57009.625	58037.176	58289.586	58692.7	59282.277	60098.375	60216.508	60699.03	60913.492	61434.434	61680.242	62268.547	62099.766	63017.254	63303.32	63687.125	64527.57	65577.016	66212.38	67512.33	68910.055	69878.55	69405.41	69538.8	68903.32	67920.09	65868.03	65012.105	64304.277	63540.707	62697.598	10986.063	61723.977	NaN	NaN	NaN	NaN	NaN	NaN	NaN	NaN	NaN	NaN	NaN	NaN	NaN	NaN	NaN	NaN	NaN	NaN	NaN	NaN	NaN	NaN	NaN	NaN	NaN	NaN	NaN	NaN	NaN	NaN	NaN	NaN	NaN	NaN	NaN	NaN	NaN	NaN	NaN	NaN	NaN	NaN	NaN	NaN	NaN	NaN	NaN	NaN	NaN	NaN	NaN	NaN	NaN	NaN	NaN	NaN	NaN	NaN	NaN	NaN	NaN	NaN	NaN	NaN	NaN	NaN	NaN	NaN	NaN	NaN	NaN	NaN	NaN	NaN	NaN	NaN	NaN	NaN	NaN	NaN	NaN	NaN	NaN	NaN	NaN	NaN	NaN	NaN	NaN	NaN	NaN	NaN	NaN	NaN	NaN	NaN	NaN	NaN	NaN	NaN	NaN	NaN	NaN	NaN	NaN	NaN	NaN	NaN	NaN	NaN	NaN	NaN	NaN	NaN	NaN	NaN	NaN	47947.78	51836.14	52404.945	52992.477	53947.92	54608.79	55574.133	55792.94	56592.02	56888.773	57534.81	57836.137	58416.164	58804.07	59244.832	59572.953	60420.86	60530.957	60686.29	60923.746	61745.027	61792.09	61858.25	62473.945	63059.816	63725.168	64505.168	65776.17	67454.93	68836.73	70342.44	70292.61	70441.12	70114.96	68925.305	67294.46	66605.984	65591.09	64627.684	63708.453	10082.744	63975.348	NaN	NaN	NaN	NaN	NaN	NaN	NaN	NaN	NaN	NaN	NaN	NaN	NaN	NaN	NaN	NaN	NaN	NaN	NaN	NaN	NaN	NaN	NaN	NaN	NaN	NaN	NaN	NaN	NaN	NaN	NaN	NaN	NaN	NaN	NaN	NaN	NaN	NaN	NaN	NaN	NaN	NaN	NaN	NaN	NaN	NaN	NaN	NaN	NaN	NaN	NaN	NaN	NaN	NaN	NaN	NaN	NaN	NaN	NaN	NaN	NaN	NaN	NaN	NaN	NaN	NaN	NaN	NaN	NaN	NaN	NaN	NaN	NaN	NaN	NaN	NaN	NaN	NaN	NaN	NaN	NaN	NaN	NaN	NaN	NaN	NaN	NaN	NaN	NaN	NaN	NaN	NaN	NaN	NaN	NaN	NaN	NaN	NaN	NaN	NaN	NaN	NaN	NaN	NaN	NaN	NaN	NaN	NaN	NaN	NaN	NaN	NaN	NaN	NaN	NaN	NaN	NaN	48797.617	50261.47	52453.836	53326.766	54714.293	55244.117	55896.91	56445.316	56912.156	57326.72	57755.48	57983.105	58543.105	58909.418	59213.902	59606.66	59976.527	60596.64	60430.902	60474.88	61426.637	61884.61	62299.42	62308.652	63389.094	63582.11	65236.863	66591.87	68800.13	70672.305	72661.61	73642.31	74618.8	74623.58	73487.67	72596.9	71287.76	70829.984	70423.99	69050.32	10508.443	68977.5	NaN	NaN	NaN	NaN	NaN	NaN	NaN	NaN	NaN	NaN	NaN	NaN	NaN	NaN	NaN	NaN	NaN	NaN	NaN	NaN	NaN	NaN	NaN	NaN	NaN	NaN	NaN	NaN	NaN	NaN	NaN	NaN	NaN	NaN	NaN	NaN	NaN	NaN	NaN	NaN	NaN	NaN	NaN	NaN	NaN	NaN	NaN	NaN	NaN	NaN	NaN	NaN	NaN	NaN	NaN	NaN	NaN	NaN	NaN	NaN	NaN	NaN	NaN	NaN	NaN	NaN	NaN	NaN	NaN	NaN	NaN	NaN	NaN	NaN	NaN	NaN	NaN	NaN	NaN	NaN	NaN	NaN	NaN	NaN	NaN	NaN	NaN	NaN	NaN	NaN	NaN	NaN	NaN	NaN	NaN	NaN	NaN	NaN	NaN	NaN	NaN	NaN	NaN	NaN	NaN	NaN	NaN	NaN	NaN	NaN	NaN	NaN	NaN	NaN	NaN	NaN	NaN	36138.766	37532.312	38815.895	39661.754	40976.566	41146.914	41595.32	42502.047	42906.734	43323.055	43951.98	44460.473	44835.31	44948.445	45058.227	45637.96	45780.586	46232.49	46856.83	46831.01	47533.055	47535.53	48265.832	48267.08	48809.246	49568.074	50923.96	52062.69	54252.973	54761.043	54671.586	55728.723	56651.168	56564.4	56786.742	56193.074	56094.805	55680.58	55486.74	54743.043	7415.5376	54237.902	NaN	NaN	NaN	NaN	NaN	NaN	NaN	NaN	NaN	NaN	NaN	NaN	NaN	NaN	NaN	NaN	NaN	NaN	NaN	NaN	NaN	NaN	NaN	NaN	NaN	NaN	NaN	NaN	NaN	NaN	NaN	NaN	NaN	NaN	NaN	NaN	NaN	NaN	NaN	NaN	NaN	NaN	NaN	NaN	NaN	NaN	NaN	NaN	NaN	NaN	NaN	NaN	NaN	NaN	NaN	NaN	NaN	NaN	NaN	NaN	NaN	NaN	NaN	NaN	NaN	NaN	NaN	NaN	NaN	NaN	NaN	NaN	NaN	NaN	NaN	NaN	NaN	NaN	NaN	NaN	NaN	NaN	NaN	NaN	NaN	NaN	NaN	NaN	NaN	NaN	NaN	NaN	NaN	NaN	NaN	NaN	NaN	NaN	NaN	NaN	NaN	NaN	NaN	NaN	NaN	NaN	NaN	NaN	NaN	NaN	NaN	NaN	NaN	NaN	NaN	NaN	NaN	39022.28	38319.734	39052.66	40064.957	40902.336	41264.727	42507.176	43058.96	43304.062	43855.566	44239.645	44524.92	44829.543	45526.2	45771.547	46381.27	46227.07	46672.934	46984.453	47032.53	47461.086	47571.855	48248.516	48541.855	48852.652	49282.46	50540.617	51050.49	52059.324	52873.516	51565.586	52427.41	52976.8	52475.152	52603.81	52397.637	51198.46	50612.41	50170.31	50366.062	7222.095	49983.492	NaN	NaN	NaN	NaN	NaN	NaN	NaN	NaN	NaN	NaN	NaN	NaN	NaN	NaN	NaN	NaN	NaN	NaN	NaN	NaN	NaN	NaN	NaN	NaN	NaN	NaN	NaN	NaN	NaN	NaN	NaN	NaN	NaN	NaN	NaN	NaN	NaN	NaN	NaN	NaN	NaN	NaN	NaN	NaN	NaN	NaN	NaN	NaN	NaN	NaN	NaN	NaN	NaN	NaN	NaN	NaN	NaN	NaN	NaN	NaN	NaN	NaN	NaN	NaN	NaN	NaN	NaN	NaN	NaN	NaN	NaN	NaN	NaN	NaN	NaN	NaN	NaN	NaN	NaN	NaN	NaN	NaN	NaN	NaN	NaN	NaN	NaN	NaN	NaN	NaN	NaN	NaN	NaN	NaN	NaN	NaN	NaN	NaN	NaN	NaN	NaN	NaN	NaN	NaN	NaN	NaN	NaN	NaN	NaN	NaN	NaN	NaN	NaN	NaN	NaN	NaN	NaN	41283.54	42124.3	42935.004	44148.043	44498.414	45390.65	46055.074	46588.344	47186.137	47720.93	48076.926	48572.176	49004.797	49331.188	49655.637	50257.562	50874.883	50936.32	51306.86	51305.008	51847.11	51975.934	52728.04	53040.848	53586.34	53989.723	54541.03	55656.88	56580.58	56477.797	55805.45	55999.566	56493.76	56304.387	56016.246	55493.613	54536.73	54397.277	53737.48	53143.71	8597.591	52085.707	NaN	NaN	NaN	NaN	NaN	NaN	NaN	NaN	NaN	NaN	NaN	NaN	NaN	NaN	NaN	NaN	NaN	NaN	NaN	NaN	NaN	NaN	NaN	NaN	NaN	NaN	NaN	NaN	NaN	NaN	NaN	NaN	NaN	NaN	NaN	NaN	NaN	NaN	NaN	NaN	NaN	NaN	NaN	NaN	NaN	NaN	NaN	NaN	NaN	NaN	NaN	NaN	NaN	NaN	NaN	NaN	NaN	NaN	NaN	NaN	NaN	NaN	NaN	NaN	NaN	NaN	NaN	NaN	NaN	NaN	NaN	NaN	NaN	NaN	NaN	NaN	NaN	NaN	NaN	NaN	NaN	NaN	NaN	NaN	NaN	NaN	NaN	NaN	NaN	NaN	NaN	NaN	NaN	NaN	NaN	NaN	NaN	NaN	NaN	NaN	NaN	NaN	NaN	NaN	NaN	NaN	NaN	NaN	NaN	NaN	NaN	NaN	NaN	NaN	NaN	NaN	NaN	40864.582	43737.6	44290.734	45216.33	45807.457	46448.176	47262.465	48580.797	48236.23	48791.492	49067.883	49786.62	50254.28	50677.957	50965.035	51081.965	51385.4	52179.34	52596.918	52836.387	52884.02	53267.668	53480.016	53890.76	54216.4	54899.605	55229.785	56412.86	57398.32	58257.965	59091.8	58568.613	59012.44	59460.2	59930.4	58876.453	59078.234	57980.61	57405.49	56808.66	8559.771	55794.098	NaN	NaN	NaN	NaN	NaN	NaN	NaN	NaN	NaN	NaN	NaN	NaN	NaN	NaN	NaN	NaN	NaN	NaN	NaN	NaN	NaN	NaN	NaN	NaN	NaN	NaN	NaN	NaN	NaN	NaN	NaN	NaN	NaN	NaN	NaN	NaN	NaN	NaN	NaN	NaN	NaN	NaN	NaN	NaN	NaN	NaN	NaN	NaN	NaN	NaN	NaN	NaN	NaN	NaN	NaN	NaN	NaN	NaN	NaN	NaN	NaN	NaN	NaN	NaN	NaN	NaN	NaN	NaN	NaN	NaN	NaN	NaN	NaN	NaN	NaN	NaN	NaN	NaN	NaN	NaN	NaN	NaN	NaN	NaN	NaN	NaN	NaN	NaN	NaN	NaN	NaN	NaN	NaN	NaN	NaN	NaN	NaN	NaN	NaN	NaN	NaN	NaN	NaN	NaN	NaN	NaN	NaN	NaN	NaN	NaN	NaN	NaN	NaN	NaN	NaN	NaN	NaN	43918.277	45520.363	46196.004	47600.5	48531.04	48964.027	49981.188	50540.54	51099.188	51616.203	51901.055	52570.19	52831.016	53228.863	53765.812	54124.94	54296.29	54703.223	55034.168	55785.285	55716.383	56287.223	56548.223	56936.188	57323.457	58041.332	58319.32	58956.184	60262.94	61704.29	61942.55	61484.945	62153.836	63442.15	63468.188	63144.5	62283.414	61646.57	61572.9	60405.254	8790.965	59787.4	NaN	NaN	NaN	NaN	NaN	NaN	NaN	NaN	NaN	NaN	NaN	NaN	NaN	NaN	NaN	NaN	NaN	NaN	NaN	NaN	NaN	NaN	NaN	NaN	NaN	NaN	NaN	NaN	NaN	NaN	NaN	NaN	NaN	NaN	NaN	NaN	NaN	NaN	NaN	NaN	NaN	NaN	NaN	NaN	NaN	NaN	NaN	NaN	NaN	NaN	NaN	NaN	NaN	NaN	NaN	NaN	NaN	NaN	NaN	NaN	NaN	NaN	NaN	NaN	NaN	NaN	NaN	NaN	NaN	NaN	NaN	NaN	NaN	NaN	NaN	NaN	NaN	NaN	NaN	NaN	NaN	NaN	NaN	NaN	NaN	NaN	NaN	NaN	NaN	NaN	NaN	NaN	NaN	NaN	NaN	NaN	NaN	NaN	NaN	NaN	NaN	NaN	NaN	NaN	NaN	NaN	NaN	NaN	NaN	NaN	NaN	NaN	NaN	NaN	NaN	NaN	NaN	44027.867	45626.59	46362.336	47514.906	48196.05	48698.336	49349.98	50233.57	50842.16	51284.887	51677.41	52161.12	52883.2	53084.098	53410.05	53741.613	54356.473	54666.246	55041.254	55295.582	55530.66	55686.914	56330.3	56674.43	57040.598	57697.773	57996.42	59266.914	60520.36	61502.574	62057.695	61945.98	62607.1	63287.434	63446.72	62520.348	62267.32	61104.617	60864.145	61067.98	9417.682	59846.28	NaN	NaN	NaN	NaN	NaN	NaN	NaN	NaN	NaN	NaN	NaN	NaN	NaN	NaN	NaN	NaN	NaN	NaN	NaN	NaN	NaN	NaN	NaN	NaN	NaN	NaN	NaN	NaN	NaN	NaN	NaN	NaN	NaN	NaN	NaN	NaN	NaN	NaN	NaN	NaN	NaN	NaN	NaN	NaN	NaN	NaN	NaN	NaN	NaN	NaN	NaN	NaN	NaN	NaN	NaN	NaN	NaN	NaN	NaN	NaN	NaN	NaN	NaN	NaN	NaN	NaN	NaN	NaN	NaN	NaN	NaN	NaN	NaN	NaN	NaN	NaN	NaN	NaN	NaN	NaN	NaN	NaN	NaN	NaN	NaN	NaN	NaN	NaN	NaN	NaN	NaN	NaN	NaN	NaN	NaN	NaN	NaN	NaN	NaN	NaN	NaN	NaN	NaN	NaN	NaN	NaN	NaN	NaN	NaN	NaN	NaN	NaN	NaN	NaN	NaN	NaN	NaN	42528.59	43561.64	44003.676	45298.656	45955.316	46859.6	47664.074	48043.89	48710.684	48986.0	49666.43	49909.754	50405.1	50748.36	51127.527	51638.44	51937.746	52304.812	52688.094	52767.13	53072.363	53321.59	53903.12	54140.07	54821.08	55299.082	55930.215	56738.004	57847.3	59106.81	60050.7	59715.586	59410.168	58515.69	56778.137	56427.57	55624.48	54991.035	54114.742	53364.08	9678.186	53119.418	NaN	NaN	NaN	NaN	NaN	NaN	NaN	NaN	NaN	NaN	NaN	NaN	NaN	NaN	NaN	NaN	NaN	NaN	NaN	NaN	NaN	NaN	NaN	NaN	NaN	NaN	NaN	NaN	NaN	NaN	NaN	NaN	NaN	NaN	NaN	NaN	NaN	NaN	NaN	NaN	NaN	NaN	NaN	NaN	NaN	NaN	NaN	NaN	NaN	NaN	NaN	NaN	NaN	NaN	NaN	NaN	NaN	NaN	NaN	NaN	NaN	NaN	NaN	NaN	NaN	NaN	NaN	NaN	NaN	NaN	NaN	NaN	NaN	NaN	NaN	NaN	NaN	NaN	NaN	NaN	NaN	NaN	NaN	NaN	NaN	NaN	NaN	NaN	NaN	NaN	NaN	NaN	NaN	NaN	NaN	NaN	NaN	NaN	NaN	NaN	NaN	NaN	NaN	NaN	NaN	NaN	NaN	NaN	NaN	NaN	NaN	NaN	NaN	NaN	NaN	NaN	NaN	44680.05	46232.46	47122.18	47964.02	48995.164	49253.496	50043.668	50288.773	51079.793	51667.598	51703.938	52302.39	52843.49	52934.098	53482.86	53711.023	53888.55	54099.72	54489.895	54727.727	55192.086	55609.54	55850.008	56015.73	56782.453	57433.59	58294.508	59269.254	60460.63	61478.78	61986.58	62275.84	61724.617	60443.812	59214.004	58881.51	57162.895	56255.273	55562.957	54944.758	10136.303	54657.03	NaN	NaN	NaN	NaN	NaN	NaN	NaN	NaN	NaN	NaN	NaN	NaN	NaN	NaN	NaN	NaN	NaN	NaN	NaN	NaN	NaN	NaN	NaN	NaN	NaN	NaN	NaN	NaN	NaN	NaN	NaN	NaN	NaN	NaN	NaN	NaN	NaN	NaN	NaN	NaN	NaN	NaN	NaN	NaN	NaN	NaN	NaN	NaN	NaN	NaN	NaN	NaN	NaN	NaN	NaN	NaN	NaN	NaN	NaN	NaN	NaN	NaN	NaN	NaN	NaN	NaN	NaN	NaN	NaN	NaN	NaN	NaN	NaN	NaN	NaN	NaN	NaN	NaN	NaN	NaN	NaN	NaN	NaN	NaN	NaN	NaN	NaN	NaN	NaN	NaN	NaN	NaN	NaN	NaN	NaN	NaN	NaN	NaN	NaN	NaN	NaN	NaN	NaN	NaN	NaN	NaN	NaN	NaN	NaN	NaN	NaN	NaN	NaN	NaN	NaN	NaN	NaN	44843.707	48399.9	49525.48	50548.508	51091.3	52002.79	52503.72	53361.06	53795.656	54136.273	54675.52	55225.277	55566.65	56244.61	56286.65	56805.324	57155.902	57722.773	57898.438	58063.48	58472.797	58834.527	58914.91	59431.652	60158.49	61011.277	61520.15	63006.414	64287.79	66112.01	66704.79	66436.766	66519.484	65379.617	64738.555	63723.84	62760.504	61171.887	60776.36	60502.727	10059.796	59169.812	NaN	NaN	NaN	NaN	NaN	NaN	NaN	NaN	NaN	NaN	NaN	NaN	NaN	NaN	NaN	NaN	NaN	NaN	NaN	NaN	NaN	NaN	NaN	NaN	NaN	NaN	NaN	NaN	NaN	NaN	NaN	NaN	NaN	NaN	NaN	NaN	NaN	NaN	NaN	NaN	NaN	NaN	NaN	NaN	NaN	NaN	NaN	NaN	NaN	NaN	NaN	NaN	NaN	NaN	NaN	NaN	NaN	NaN	NaN	NaN	NaN	NaN	NaN	NaN	NaN	NaN	NaN	NaN	NaN	NaN	NaN	NaN	NaN	NaN	NaN	NaN	NaN	NaN	NaN	NaN	NaN	NaN	NaN	NaN	NaN	NaN	NaN	NaN	NaN	NaN	NaN	NaN	NaN	NaN	NaN	NaN	NaN	NaN	NaN	NaN	NaN	NaN	NaN	NaN	NaN	NaN	NaN	NaN	NaN	NaN	NaN	NaN	NaN	NaN	NaN	NaN	NaN	47092.33	48679.234	50427.81	51145.92	52016.39	52743.414	53846.1	53981.004	54859.547	55139.15	55898.773	56486.01	56902.836	56964.387	57390.465	58634.867	58310.418	58906.926	59269.195	59376.94	60274.707	60146.055	61504.2	61067.34	61823.445	62065.44	62510.977	63601.68	64461.63	66332.19	68013.31	69160.24	69647.86	69629.43	67872.5	67874.445	66417.516	65397.703	64171.69	63833.2	10491.93	63182.062	NaN	NaN	NaN	NaN	NaN	NaN	NaN	NaN	NaN	NaN	NaN	NaN	NaN	NaN	NaN	NaN	NaN	NaN	NaN	NaN	NaN	NaN	NaN	NaN	NaN	NaN	NaN	NaN	NaN	NaN	NaN	NaN	NaN	NaN	NaN	NaN	NaN	NaN	NaN	NaN	NaN	NaN	NaN	NaN	NaN	NaN	NaN	NaN	NaN	NaN	NaN	NaN	NaN	NaN	NaN	NaN	NaN	NaN	NaN	NaN	NaN	NaN	NaN	NaN	NaN	NaN	NaN	NaN	NaN	NaN	NaN	NaN	NaN	NaN	NaN	NaN	NaN	NaN	NaN	NaN	NaN	NaN	NaN	NaN	NaN	NaN	NaN	NaN	NaN	NaN	NaN	NaN	NaN	NaN	NaN	NaN	NaN	NaN	NaN	NaN	NaN	NaN	NaN	NaN	NaN	NaN	NaN	NaN	NaN	NaN	NaN	NaN	NaN	NaN	NaN	NaN	NaN	47214.8	48136.66	49543.91	49944.54	50875.746	51928.1	52593.355	53572.55	54050.934	54694.227	55161.06	56116.168	56394.406	56216.594	56634.875	57409.297	57591.652	58791.234	58722.465	58815.93	59093.99	59680.848	59824.7	60370.484	60672.758	62566.44	62000.75	63410.87	65008.9	67320.87	69591.75	70314.97	71441.47	71596.99	70834.58	70307.38	69600.445	67885.13	67765.914	67220.15	9975.328	66281.26	NaN	NaN	NaN	NaN	NaN	NaN	NaN	NaN	NaN	NaN	NaN	NaN	NaN	NaN	NaN	NaN	NaN	NaN	NaN	NaN	NaN	NaN	NaN	NaN	NaN	NaN	NaN	NaN	NaN	NaN	NaN	NaN	NaN	NaN	NaN	NaN	NaN	NaN	NaN	NaN	NaN	NaN	NaN	NaN	NaN	NaN	NaN	NaN	NaN	NaN	NaN	NaN	NaN	NaN	NaN	NaN	NaN	NaN	NaN	NaN	NaN	NaN	NaN	NaN	NaN	NaN	NaN	NaN	NaN	NaN	NaN	NaN	NaN	NaN	NaN	NaN	NaN	NaN	NaN	NaN	NaN	NaN	NaN	NaN	NaN	NaN	NaN	NaN	NaN	NaN	NaN	NaN	NaN	NaN	NaN	NaN	NaN	NaN	NaN	NaN	NaN	NaN	NaN	NaN	NaN	NaN	NaN	NaN	NaN	NaN	NaN	NaN	NaN	NaN	NaN	NaN	NaN	48997.64	49517.797	51748.98	52448.805	53373.55	53708.695	54569.598	54466.54	55455.02	55531.465	56001.582	56214.33	56466.59	56844.324	56926.805	57552.406	57826.363	58036.227	58254.617	58285.3	58940.473	59184.637	59329.555	60159.09	60184.805	61425.645	61484.082	62899.66	64792.81	67264.22	69703.94	71723.805	73469.625	73253.875	73418.984	73327.0	73167.0	71879.89	71090.164	70926.79	10223.04	69849.87	NaN	NaN	NaN	NaN	NaN	NaN	NaN	NaN	NaN	NaN	NaN	NaN	NaN	NaN	NaN	NaN	NaN	NaN	NaN	NaN	NaN	NaN	NaN	NaN	NaN	NaN	NaN	NaN	NaN	NaN	NaN	NaN	NaN	NaN	NaN	NaN	NaN	NaN	NaN	NaN	NaN	NaN	NaN	NaN	NaN	NaN	NaN	NaN	NaN	NaN	NaN	NaN	NaN	NaN	NaN	NaN	NaN	NaN	NaN	NaN	NaN	NaN	NaN	NaN	NaN	NaN	NaN	NaN	NaN	NaN	NaN	NaN	NaN	NaN	NaN	NaN	NaN	NaN	NaN	NaN	NaN	NaN	NaN	NaN	NaN	NaN	NaN	NaN	NaN	NaN	NaN	NaN	NaN	NaN	NaN	NaN	NaN	NaN	NaN	NaN	NaN	NaN	NaN	NaN	NaN	NaN	NaN	NaN	NaN	NaN	NaN	NaN	NaN	NaN	NaN	NaN	NaN	38836.137	38717.707	39154.535	39567.926	39978.508	41132.562	41720.77	42068.168	42927.41	43121.074	43301.277	44173.69	44299.625	44756.246	44922.805	45378.27	45963.297	46015.7	46338.426	46749.176	46478.62	47342.74	47642.953	47820.363	48914.895	49823.33	50748.438	52575.918	54576.945	56872.957	58155.113	59031.35	60472.72	61621.64	62646.492	62142.03	62542.13	62192.938	61314.168	61083.96	7994.53	60464.617	NaN	NaN	NaN	NaN	NaN	NaN	NaN	NaN	NaN	NaN	NaN	NaN	NaN	NaN	NaN	NaN	NaN	NaN	NaN	NaN	NaN	NaN	NaN	NaN	NaN	NaN	NaN	NaN	NaN	NaN	NaN	NaN	NaN	NaN	NaN	NaN	NaN	NaN	NaN	NaN	NaN	NaN	NaN	NaN	NaN	NaN	NaN	NaN	NaN	NaN	NaN	NaN	NaN	NaN	NaN	NaN	NaN	NaN	NaN	NaN	NaN	NaN	NaN	NaN	NaN	NaN	NaN	NaN	NaN	NaN	NaN	NaN	NaN	NaN	NaN	NaN	NaN	NaN	NaN	NaN	NaN	NaN	NaN	NaN	NaN	NaN	NaN	NaN	NaN	NaN	NaN	NaN	NaN	NaN	NaN	NaN	NaN	NaN	NaN	NaN	NaN	NaN	NaN	NaN	NaN	NaN	NaN	NaN	NaN	NaN	NaN	NaN	NaN	NaN	NaN	NaN	NaN	40823.38	40021.184	40143.684	40549.41	41167.934	41537.703	42246.08	42815.785	43316.43	43921.89	44198.883	44396.387	45319.895	45679.297	45881.74	46409.45	46604.098	46939.543	46945.5	47445.16	47766.094	48114.582	48180.73	49128.51	49653.184	50582.99	51239.875	52402.656	53565.707	54822.223	54530.066	54986.42	55870.125	55962.977	56769.16	55956.53	55668.145	55367.332	54664.94	54321.543	7925.7563	53207.977	NaN	NaN	NaN	NaN	NaN	NaN	NaN	NaN	NaN	NaN	NaN	NaN	NaN	NaN	NaN	NaN	NaN	NaN	NaN	NaN	NaN	NaN	NaN	NaN	NaN	NaN	NaN	NaN	NaN	NaN	NaN	NaN	NaN	NaN	NaN	NaN	NaN	NaN	NaN	NaN	NaN	NaN	NaN	NaN	NaN	NaN	NaN	NaN	NaN	NaN	NaN	NaN	NaN	NaN	NaN	NaN	NaN	NaN	NaN	NaN	NaN	NaN	NaN	NaN	NaN	NaN	NaN	NaN	NaN	NaN	NaN	NaN	NaN	NaN	NaN	NaN	NaN	NaN	NaN	NaN	NaN	NaN	NaN	NaN	NaN	NaN	NaN	NaN	NaN	NaN	NaN	NaN	NaN	NaN	NaN	NaN	NaN	NaN	NaN	NaN	NaN	NaN	NaN	NaN	NaN	NaN	NaN	NaN	NaN	NaN	NaN	NaN	NaN	NaN	NaN	NaN	NaN	43044.816	43127.727	44315.59	44864.094	45749.95	46309.984	46968.55	47439.973	48182.992	48502.523	49100.5	49525.63	50090.758	50631.98	50753.996	51277.605	51617.555	52212.05	52365.535	52865.25	52743.965	52984.953	53741.305	54111.453	54867.656	55306.797	56100.984	57514.832	58966.582	59394.43	59274.977	59236.832	59805.89	60562.56	59997.066	59953.457	58924.902	58921.79	58263.51	57444.316	9336.725	56266.055	NaN	NaN	NaN	NaN	NaN	NaN	NaN	NaN	NaN	NaN	NaN	NaN	NaN	NaN	NaN	NaN	NaN	NaN	NaN	NaN	NaN	NaN	NaN	NaN	NaN	NaN	NaN	NaN	NaN	NaN	NaN	NaN	NaN	NaN	NaN	NaN	NaN	NaN	NaN	NaN	NaN	NaN	NaN	NaN	NaN	NaN	NaN	NaN	NaN	NaN	NaN	NaN	NaN	NaN	NaN	NaN	NaN	NaN	NaN	NaN	NaN	NaN	NaN	NaN	NaN	NaN	NaN	NaN	NaN	NaN	NaN	NaN	NaN	NaN	NaN	NaN	NaN	NaN	NaN	NaN	NaN	NaN	NaN	NaN	NaN	NaN	NaN	NaN	NaN	NaN	NaN	NaN	NaN	NaN	NaN	NaN	NaN	NaN	NaN	NaN	NaN	NaN	NaN	NaN	NaN	NaN	NaN	NaN	NaN	NaN	NaN	NaN	NaN	NaN	NaN	NaN	NaN	43086.215	42936.332	44362.848	45076.445	46096.188	47023.46	47416.08	47975.715	48713.777	49069.76	49819.07	50003.168	50630.867	50730.16	51329.348	51517.703	51873.824	52180.832	52254.332	53426.805	53488.703	53544.8	53842.04	54564.996	55044.066	55669.02	56112.33	57013.332	58348.926	59397.508	59371.418	58765.465	59443.348	59585.582	60154.887	59869.61	59129.23	58906.125	57785.56	58057.117	8422.602	56324.69	NaN	NaN	NaN	NaN	NaN	NaN	NaN	NaN	NaN	NaN	NaN	NaN	NaN	NaN	NaN	NaN	NaN	NaN	NaN	NaN	NaN	NaN	NaN	NaN	NaN	NaN	NaN	NaN	NaN	NaN	NaN	NaN	NaN	NaN	NaN	NaN	NaN	NaN	NaN	NaN	NaN	NaN	NaN	NaN	NaN	NaN	NaN	NaN	NaN	NaN	NaN	NaN	NaN	NaN	NaN	NaN	NaN	NaN	NaN	NaN	NaN	NaN	NaN	NaN	NaN	NaN	NaN	NaN	NaN	NaN	NaN	NaN	NaN	NaN	NaN	NaN	NaN	NaN	NaN	NaN	NaN	NaN	NaN	NaN	NaN	NaN	NaN	NaN	NaN	NaN	NaN	NaN	NaN	NaN	NaN	NaN	NaN	NaN	NaN	NaN	NaN	NaN	NaN	NaN	NaN	NaN	NaN	NaN	NaN	NaN	NaN	NaN	NaN	NaN	NaN	NaN	NaN	46051.33	46545.98	47937.188	48984.918	49963.418	50505.863	51344.14	51886.664	52853.375	53045.918	53267.066	54175.758	54685.363	54972.992	55459.117	55411.945	55940.383	56792.285	56960.7	57322.254	57687.703	57956.293	57994.47	58813.793	59416.72	60075.676	60915.266	61648.17	63178.445	64352.645	64832.656	64479.695	64933.598	65670.26	65926.22	65448.36	64734.543	64616.13	63821.184	62966.38	9845.888	62314.6	NaN	NaN	NaN	NaN	NaN	NaN	NaN	NaN	NaN	NaN	NaN	NaN	NaN	NaN	NaN	NaN	NaN	NaN	NaN	NaN	NaN	NaN	NaN	NaN	NaN	NaN	NaN	NaN	NaN	NaN	NaN	NaN	NaN	NaN	NaN	NaN	NaN	NaN	NaN	NaN	NaN	NaN	NaN	NaN	NaN	NaN	NaN	NaN	NaN	NaN	NaN	NaN	NaN	NaN	NaN	NaN	NaN	NaN	NaN	NaN	NaN	NaN	NaN	NaN	NaN	NaN	NaN	NaN	NaN	NaN	NaN	NaN	NaN	NaN	NaN	NaN	NaN	NaN	NaN	NaN	NaN	NaN	NaN	NaN	NaN	NaN	NaN	NaN	NaN	NaN	NaN	NaN	NaN	NaN	NaN	NaN	NaN	NaN	NaN	NaN	NaN	NaN	NaN	NaN	NaN	NaN	NaN	NaN	NaN	NaN	NaN	NaN	NaN	NaN	NaN	NaN	NaN	46741.9	46988.438	48152.85	49194.035	50004.645	51120.29	51605.855	52290.06	52859.76	53486.547	53813.496	54660.49	54927.773	55483.883	55676.09	55962.668	56567.383	57039.61	57326.31	57641.0	57862.14	58576.35	58638.48	58957.793	59758.15	60485.535	61165.37	62303.137	63599.53	64196.805	64577.36	64511.62	65463.406	65840.44	65627.63	65308.03	64976.902	64625.934	63841.406	63257.957	9866.741	62271.566	NaN	NaN	NaN	NaN	NaN	NaN	NaN	NaN	NaN	NaN	NaN	NaN	NaN	NaN	NaN	NaN	NaN	NaN	NaN	NaN	NaN	NaN	NaN	NaN	NaN	NaN	NaN	NaN	NaN	NaN	NaN	NaN	NaN	NaN	NaN	NaN	NaN	NaN	NaN	NaN	NaN	NaN	NaN	NaN	NaN	NaN	NaN	NaN	NaN	NaN	NaN	NaN	NaN	NaN	NaN	NaN	NaN	NaN	NaN	NaN	NaN	NaN	NaN	NaN	NaN	NaN	NaN	NaN	NaN	NaN	NaN	NaN	NaN	NaN	NaN	NaN	NaN	NaN	NaN	NaN	NaN	NaN	NaN	NaN	NaN	NaN	NaN	NaN	NaN	NaN	NaN	NaN	NaN	NaN	NaN	NaN	NaN	NaN	NaN	NaN	NaN	NaN	NaN	NaN	NaN	NaN	NaN	NaN	NaN	NaN	NaN	NaN	NaN	NaN	NaN	NaN	NaN	46553.164	43926.465	44958.79	45690.48	46526.93	47333.406	47721.68	48170.992	48900.67	49531.15	49767.637	50591.766	50953.355	51327.1	52094.484	52078.445	52948.766	53324.79	53226.598	54155.562	54124.33	54459.742	54622.38	55362.395	55891.562	56400.207	56888.863	57960.293	58736.07	60293.664	60811.105	60434.223	60404.48	59283.88	57845.887	57465.79	56052.418	55296.906	54392.13	54131.652	9756.832	53075.867	NaN	NaN	NaN	NaN	NaN	NaN	NaN	NaN	NaN	NaN	NaN	NaN	NaN	NaN	NaN	NaN	NaN	NaN	NaN	NaN	NaN	NaN	NaN	NaN	NaN	NaN	NaN	NaN	NaN	NaN	NaN	NaN	NaN	NaN	NaN	NaN	NaN	NaN	NaN	NaN	NaN	NaN	NaN	NaN	NaN	NaN	NaN	NaN	NaN	NaN	NaN	NaN	NaN	NaN	NaN	NaN	NaN	NaN	NaN	NaN	NaN	NaN	NaN	NaN	NaN	NaN	NaN	NaN	NaN	NaN	NaN	NaN	NaN	NaN	NaN	NaN	NaN	NaN	NaN	NaN	NaN	NaN	NaN	NaN	NaN	NaN	NaN	NaN	NaN	NaN	NaN	NaN	NaN	NaN	NaN	NaN	NaN	NaN	NaN	NaN	NaN	NaN	NaN	NaN	NaN	NaN	NaN	NaN	NaN	NaN	NaN	NaN	NaN	NaN	NaN	NaN	NaN	46344.848	45708.754	46972.023	48009.547	48535.68	49386.7	49971.008	50200.52	50837.082	51571.484	51759.7	52647.22	53120.78	53766.684	53938.457	54229.234	54988.004	55800.832	55868.965	56182.09	56588.46	56840.56	57411.547	57656.844	58355.2	58656.207	59427.758	60342.09	61660.953	62775.766	63639.895	63065.28	62641.773	62021.34	60700.594	59167.984	58409.7	57653.97	56939.062	56577.27	9895.698	55373.85	NaN	NaN	NaN	NaN	NaN	NaN	NaN	NaN	NaN	NaN	NaN	NaN	NaN	NaN	NaN	NaN	NaN	NaN	NaN	NaN	NaN	NaN	NaN	NaN	NaN	NaN	NaN	NaN	NaN	NaN	NaN	NaN	NaN	NaN	NaN	NaN	NaN	NaN	NaN	NaN	NaN	NaN	NaN	NaN	NaN	NaN	NaN	NaN	NaN	NaN	NaN	NaN	NaN	NaN	NaN	NaN	NaN	NaN	NaN	NaN	NaN	NaN	NaN	NaN	NaN	NaN	NaN	NaN	NaN	NaN	NaN	NaN	NaN	NaN	NaN	NaN	NaN	NaN	NaN	NaN	NaN	NaN	NaN	NaN	NaN	NaN	NaN	NaN	NaN	NaN	NaN	NaN	NaN	NaN	NaN	NaN	NaN	NaN	NaN	NaN	NaN	NaN	NaN	NaN	NaN	NaN	NaN	NaN	NaN	NaN	NaN	NaN	NaN	NaN	NaN	NaN	NaN	52035.57	47336.95	48980.03	50041.387	50395.785	51221.777	51652.727	52276.53	53128.895	53013.617	54289.49	54649.97	54531.465	54963.08	55391.703	55628.406	55872.21	56430.87	56745.836	56874.543	57053.08	57757.887	58098.9	58333.39	58840.72	59106.293	60104.65	61046.832	63094.383	64148.668	65009.918	65238.37	65113.633	64428.098	63112.46	62733.355	61354.086	60530.258	60201.797	59363.383	10552.315	58419.566	NaN	NaN	NaN	NaN	NaN	NaN	NaN	NaN	NaN	NaN	NaN	NaN	NaN	NaN	NaN	NaN	NaN	NaN	NaN	NaN	NaN	NaN	NaN	NaN	NaN	NaN	NaN	NaN	NaN	NaN	NaN	NaN	NaN	NaN	NaN	NaN	NaN	NaN	NaN	NaN	NaN	NaN	NaN	NaN	NaN	NaN	NaN	NaN	NaN	NaN	NaN	NaN	NaN	NaN	NaN	NaN	NaN	NaN	NaN	NaN	NaN	NaN	NaN	NaN	NaN	NaN	NaN	NaN	NaN	NaN	NaN	NaN	NaN	NaN	NaN	NaN	NaN	NaN	NaN	NaN	NaN	NaN	NaN	NaN	NaN	NaN	NaN	NaN	NaN	NaN	NaN	NaN	NaN	NaN	NaN	NaN	NaN	NaN	NaN	NaN	NaN	NaN	NaN	NaN	NaN	NaN	NaN	NaN	NaN	NaN	NaN	NaN	NaN	NaN	NaN	NaN	NaN	53155.996	49201.145	50801.44	51383.652	52258.324	52789.465	53389.457	54189.39	54414.473	54984.11	55509.496	56589.14	56654.336	56969.688	57519.156	57746.0	58234.383	59007.312	58911.008	59271.457	60068.76	60302.895	60752.285	60979.055	61920.97	62332.457	63022.535	63942.203	65783.98	67856.375	69711.55	70451.43	70643.94	70560.49	69589.695	69151.35	67640.41	67191.5	66273.086	65873.54	10794.4795	64355.434	NaN	NaN	NaN	NaN	NaN	NaN	NaN	NaN	NaN	NaN	NaN	NaN	NaN	NaN	NaN	NaN	NaN	NaN	NaN	NaN	NaN	NaN	NaN	NaN	NaN	NaN	NaN	NaN	NaN	NaN	NaN	NaN	NaN	NaN	NaN	NaN	NaN	NaN	NaN	NaN	NaN	NaN	NaN	NaN	NaN	NaN	NaN	NaN	NaN	NaN	NaN	NaN	NaN	NaN	NaN	NaN	NaN	NaN	NaN	NaN	NaN	NaN	NaN	NaN	NaN	NaN	NaN	NaN	NaN	NaN	NaN	NaN	NaN	NaN	NaN	NaN	NaN	NaN	NaN	NaN	NaN	NaN	NaN	NaN	NaN	NaN	NaN	NaN	NaN	NaN	NaN	NaN	NaN	NaN	NaN	NaN	NaN	NaN	NaN	NaN	NaN	NaN	NaN	NaN	NaN	NaN	NaN	NaN	NaN	NaN	NaN	NaN	NaN	NaN	NaN	NaN	NaN	46452.91	48848.727	49290.383	50153.61	50980.047	51813.543	52835.824	53073.492	53772.516	54596.04	54869.523	55312.71	56324.21	57026.4	56908.562	57130.0	57438.992	58507.86	58507.375	58813.434	59242.91	59314.27	59625.098	60756.066	61078.977	61118.465	62031.195	63775.734	65779.586	68612.875	70968.586	72769.76	73579.97	74072.664	73808.52	73295.67	72485.19	71386.43	71110.33	69709.45	10428.503	69811.12	NaN	NaN	NaN	NaN	NaN	NaN	NaN	NaN	NaN	NaN	NaN	NaN	NaN	NaN	NaN	NaN	NaN	NaN	NaN	NaN	NaN	NaN	NaN	NaN	NaN	NaN	NaN	NaN	NaN	NaN	NaN	NaN	NaN	NaN	NaN	NaN	NaN	NaN	NaN	NaN	NaN	NaN	NaN	NaN	NaN	NaN	NaN	NaN	NaN	NaN	NaN	NaN	NaN	NaN	NaN	NaN	NaN	NaN	NaN	NaN	NaN	NaN	NaN	NaN	NaN	NaN	NaN	NaN	NaN	NaN	NaN	NaN	NaN	NaN	NaN	NaN	NaN	NaN	NaN	NaN	NaN	NaN	NaN	NaN	NaN	NaN	NaN	NaN	NaN	NaN	NaN	NaN	NaN	NaN	NaN	NaN	NaN	NaN	NaN	NaN	NaN	NaN	NaN	NaN	NaN	NaN	NaN	NaN	NaN	NaN	NaN	NaN	NaN	NaN	NaN	NaN	NaN	49446.56	49443.016	51754.03	53080.992	53754.15	55242.285	55555.336	56080.586	56696.305	57083.332	57372.734	57628.305	58320.29	58190.09	59141.47	58709.855	59517.523	59824.855	60047.54	60692.723	60798.15	61298.695	61497.95	61822.453	62375.176	64129.004	64195.453	65677.66	68301.82	71647.16	74908.336	77484.23	79729.234	81109.516	80964.05	81037.336	80713.08	79295.76	78764.06	78489.055	11565.115	78263.46	NaN	NaN	NaN	NaN	NaN	NaN	NaN	NaN	NaN	NaN	NaN	NaN	NaN	NaN	NaN	NaN	NaN	NaN	NaN	NaN	NaN	NaN	NaN	NaN	NaN	NaN	NaN	NaN	NaN	NaN	NaN	NaN	NaN	NaN	NaN	NaN	NaN	NaN	NaN	NaN	NaN	NaN	NaN	NaN	NaN	NaN	NaN	NaN	NaN	NaN	NaN	NaN	NaN	NaN	NaN	NaN	NaN	NaN	NaN	NaN	NaN	NaN	NaN	NaN	NaN	NaN	NaN	NaN	NaN	NaN	NaN	NaN	NaN	NaN	NaN	NaN	NaN	NaN	NaN	NaN	NaN	NaN	NaN	NaN	NaN	NaN	NaN	NaN	NaN	NaN	NaN	NaN	NaN	NaN	NaN	NaN	NaN	NaN	NaN	NaN	NaN	NaN	NaN	NaN	NaN	NaN	NaN	NaN	NaN	NaN	NaN	NaN	NaN	NaN	NaN	NaN	NaN	</MSE>
    <DyeData WellIndex="0">
        <DyeList>[SYBR, ROX]</DyeList>
    </DyeData>
    <DyeData WellIndex="1">
        <DyeList>[SYBR, ROX]</DyeList>
    </DyeData>
    <DyeData WellIndex="2">
        <DyeList>[SYBR, ROX]</DyeList>
    </DyeData>
    <DyeData WellIndex="3">
        <DyeList>[SYBR, ROX]</DyeList>
    </DyeData>
    <DyeData WellIndex="4">
        <DyeList>[SYBR, ROX]</DyeList>
    </DyeData>
    <DyeData WellIndex="5">
        <DyeList>[SYBR, ROX]</DyeList>
    </DyeData>
    <DyeData WellIndex="6">
        <DyeList>[SYBR, ROX]</DyeList>
    </DyeData>
    <DyeData WellIndex="7">
        <DyeList>[SYBR, ROX]</DyeList>
    </DyeData>
    <DyeData WellIndex="8">
        <DyeList>[SYBR, ROX]</DyeList>
    </DyeData>
    <DyeData WellIndex="9">
        <DyeList>[SYBR, ROX]</DyeList>
    </DyeData>
    <DyeData WellIndex="10">
        <DyeList>[SYBR, ROX]</DyeList>
    </DyeData>
    <DyeData WellIndex="11">
        <DyeList>[SYBR, ROX]</DyeList>
    </DyeData>
    <DyeData WellIndex="12">
        <DyeList>[SYBR, ROX]</DyeList>
    </DyeData>
    <DyeData WellIndex="13">
        <DyeList>[SYBR, ROX]</DyeList>
    </DyeData>
    <DyeData WellIndex="14">
        <DyeList>[SYBR, ROX]</DyeList>
    </DyeData>
    <DyeData WellIndex="15">
        <DyeList>[SYBR, ROX]</DyeList>
    </DyeData>
    <DyeData WellIndex="16">
        <DyeList>[SYBR, ROX]</DyeList>
    </DyeData>
    <DyeData WellIndex="17">
        <DyeList>[SYBR, ROX]</DyeList>
    </DyeData>
    <DyeData WellIndex="18">
        <DyeList>[SYBR, ROX]</DyeList>
    </DyeData>
    <DyeData WellIndex="19">
        <DyeList>[SYBR, ROX]</DyeList>
    </DyeData>
    <DyeData WellIndex="20">
        <DyeList>[SYBR, ROX]</DyeList>
    </DyeData>
    <DyeData WellIndex="21">
        <DyeList>[SYBR, ROX]</DyeList>
    </DyeData>
    <DyeData WellIndex="22">
        <DyeList>[SYBR, ROX]</DyeList>
    </DyeData>
    <DyeData WellIndex="23">
        <DyeList>[SYBR, ROX]</DyeList>
    </DyeData>
    <DyeData WellIndex="24">
        <DyeList>[SYBR, ROX]</DyeList>
    </DyeData>
    <DyeData WellIndex="25">
        <DyeList>[SYBR, ROX]</DyeList>
    </DyeData>
    <DyeData WellIndex="26">
        <DyeList>[SYBR, ROX]</DyeList>
    </DyeData>
    <DyeData WellIndex="27">
        <DyeList>[SYBR, ROX]</DyeList>
    </DyeData>
    <DyeData WellIndex="28">
        <DyeList>[SYBR, ROX]</DyeList>
    </DyeData>
    <DyeData WellIndex="29">
        <DyeList>[SYBR, ROX]</DyeList>
    </DyeData>
    <DyeData WellIndex="30">
        <DyeList>[SYBR, ROX]</DyeList>
    </DyeData>
    <DyeData WellIndex="31">
        <DyeList>[SYBR, ROX]</DyeList>
    </DyeData>
    <DyeData WellIndex="32">
        <DyeList>[SYBR, ROX]</DyeList>
    </DyeData>
    <DyeData WellIndex="33">
        <DyeList>[SYBR, ROX]</DyeList>
    </DyeData>
    <DyeData WellIndex="34">
        <DyeList>[SYBR, ROX]</DyeList>
    </DyeData>
    <DyeData WellIndex="35">
        <DyeList>[SYBR, ROX]</DyeList>
    </DyeData>
    <DyeData WellIndex="36">
        <DyeList>[SYBR, ROX]</DyeList>
    </DyeData>
    <DyeData WellIndex="37">
        <DyeList>[SYBR, ROX]</DyeList>
    </DyeData>
    <DyeData WellIndex="38">
        <DyeList>[SYBR, ROX]</DyeList>
    </DyeData>
    <DyeData WellIndex="39">
        <DyeList>[SYBR, ROX]</DyeList>
    </DyeData>
    <DyeData WellIndex="40">
        <DyeList>[SYBR, ROX]</DyeList>
    </DyeData>
    <DyeData WellIndex="41">
        <DyeList>[SYBR, ROX]</DyeList>
    </DyeData>
    <DyeData WellIndex="42">
        <DyeList>[SYBR, ROX]</DyeList>
    </DyeData>
    <DyeData WellIndex="43">
        <DyeList>[SYBR, ROX]</DyeList>
    </DyeData>
    <DyeData WellIndex="44">
        <DyeList>[SYBR, ROX]</DyeList>
    </DyeData>
    <DyeData WellIndex="45">
        <DyeList>[SYBR, ROX]</DyeList>
    </DyeData>
    <DyeData WellIndex="46">
        <DyeList>[SYBR, ROX]</DyeList>
    </DyeData>
    <DyeData WellIndex="47">
        <DyeList>[SYBR, ROX]</DyeList>
    </DyeData>
    <DyeData WellIndex="48">
        <DyeList>[SYBR, ROX]</DyeList>
    </DyeData>
    <DyeData WellIndex="49">
        <DyeList>[SYBR, ROX]</DyeList>
    </DyeData>
    <DyeData WellIndex="50">
        <DyeList>[SYBR, ROX]</DyeList>
    </DyeData>
    <DyeData WellIndex="51">
        <DyeList>[SYBR, ROX]</DyeList>
    </DyeData>
    <DyeData WellIndex="52">
        <DyeList>[SYBR, ROX]</DyeList>
    </DyeData>
    <DyeData WellIndex="53">
        <DyeList>[SYBR, ROX]</DyeList>
    </DyeData>
    <DyeData WellIndex="54">
        <DyeList>[SYBR, ROX]</DyeList>
    </DyeData>
    <DyeData WellIndex="55">
        <DyeList>[SYBR, ROX]</DyeList>
    </DyeData>
    <DyeData WellIndex="56">
        <DyeList>[SYBR, ROX]</DyeList>
    </DyeData>
    <DyeData WellIndex="57">
        <DyeList>[SYBR, ROX]</DyeList>
    </DyeData>
    <DyeData WellIndex="58">
        <DyeList>[SYBR, ROX]</DyeList>
    </DyeData>
    <DyeData WellIndex="59">
        <DyeList>[SYBR, ROX]</DyeList>
    </DyeData>
    <DyeData WellIndex="60">
        <DyeList>[SYBR, ROX]</DyeList>
    </DyeData>
    <DyeData WellIndex="61">
        <DyeList>[SYBR, ROX]</DyeList>
    </DyeData>
    <DyeData WellIndex="62">
        <DyeList>[SYBR, ROX]</DyeList>
    </DyeData>
    <DyeData WellIndex="63">
        <DyeList>[SYBR, ROX]</DyeList>
    </DyeData>
    <DyeData WellIndex="64">
        <DyeList>[SYBR, ROX]</DyeList>
    </DyeData>
    <DyeData WellIndex="65">
        <DyeList>[SYBR, ROX]</DyeList>
    </DyeData>
    <DyeData WellIndex="66">
        <DyeList>[SYBR, ROX]</DyeList>
    </DyeData>
    <DyeData WellIndex="67">
        <DyeList>[SYBR, ROX]</DyeList>
    </DyeData>
    <DyeData WellIndex="68">
        <DyeList>[SYBR, ROX]</DyeList>
    </DyeData>
    <DyeData WellIndex="69">
        <DyeList>[SYBR, ROX]</DyeList>
    </DyeData>
    <DyeData WellIndex="70">
        <DyeList>[SYBR, ROX]</DyeList>
    </DyeData>
    <DyeData WellIndex="71">
        <DyeList>[SYBR, ROX]</DyeList>
    </DyeData>
    <DyeData WellIndex="72">
        <DyeList>[SYBR, ROX]</DyeList>
    </DyeData>
    <DyeData WellIndex="73">
        <DyeList>[SYBR, ROX]</DyeList>
    </DyeData>
    <DyeData WellIndex="74">
        <DyeList>[SYBR, ROX]</DyeList>
    </DyeData>
    <DyeData WellIndex="75">
        <DyeList>[SYBR, ROX]</DyeList>
    </DyeData>
    <DyeData WellIndex="76">
        <DyeList>[SYBR, ROX]</DyeList>
    </DyeData>
    <DyeData WellIndex="77">
        <DyeList>[SYBR, ROX]</DyeList>
    </DyeData>
    <DyeData WellIndex="78">
        <DyeList>[SYBR, ROX]</DyeList>
    </DyeData>
    <DyeData WellIndex="79">
        <DyeList>[SYBR, ROX]</DyeList>
    </DyeData>
    <DyeData WellIndex="80">
        <DyeList>[SYBR, ROX]</DyeList>
    </DyeData>
    <DyeData WellIndex="81">
        <DyeList>[SYBR, ROX]</DyeList>
    </DyeData>
    <DyeData WellIndex="82">
        <DyeList>[SYBR, ROX]</DyeList>
    </DyeData>
    <DyeData WellIndex="83">
        <DyeList>[SYBR, ROX]</DyeList>
    </DyeData>
    <DyeData WellIndex="84">
        <DyeList>[SYBR, ROX]</DyeList>
    </DyeData>
    <DyeData WellIndex="85">
        <DyeList>[SYBR, ROX]</DyeList>
    </DyeData>
    <DyeData WellIndex="86">
        <DyeList>[SYBR, ROX]</DyeList>
    </DyeData>
    <DyeData WellIndex="87">
        <DyeList>[SYBR, ROX]</DyeList>
    </DyeData>
    <DyeData WellIndex="88">
        <DyeList>[SYBR, ROX]</DyeList>
    </DyeData>
    <DyeData WellIndex="89">
        <DyeList>[SYBR, ROX]</DyeList>
    </DyeData>
    <DyeData WellIndex="90">
        <DyeList>[SYBR, ROX]</DyeList>
    </DyeData>
    <DyeData WellIndex="91">
        <DyeList>[SYBR, ROX]</DyeList>
    </DyeData>
    <DyeData WellIndex="92">
        <DyeList>[SYBR, ROX]</DyeList>
    </DyeData>
    <DyeData WellIndex="93">
        <DyeList>[SYBR, ROX]</DyeList>
    </DyeData>
    <DyeData WellIndex="94">
        <DyeList>[SYBR, ROX]</DyeList>
    </DyeData>
    <DyeData WellIndex="95">
        <DyeList>[SYBR, ROX]</DyeList>
    </DyeData>
    <SignalData WellIndex="0">
        <CycleData>[126307.95, 127389.19, 129705.19, 130748.664, 131897.77, 133262.52, 135386.11, 136833.36, 137501.22, 138390.3, 141162.75, 142693.05, 142942.33, 144937.66, 147793.53, 148522.1, 150040.22, 150362.55, 151198.11, 152332.52, 154015.94, 154747.78, 155328.94, 157100.62, 158562.9, 158927.25, 160688.28, 162385.94, 165087.53, 165842.78, 166229.97, 166470.75, 167899.44, 168734.02, 170814.03, 171687.06, 172181.42, 173411.7, 175527.61, 175431.25, 16334.119, 176452.67, 178995.94, 178610.23, 175291.69, 173239.6, 169807.19, 169202.67, 164707.53, 161182.44, 158818.55, 157960.53, 154801.95, 154247.8, 149646.8, 148245.39, 144867.27, 141253.75, 140111.81, 137782.39, 136141.6, 135422.84, 132706.27, 129756.51, 129224.664, 126257.67, 124652.47, 122735.75, 121786.99, 119113.35, 117208.164, 115040.414, 113073.6, 110713.13, 109200.87, 108173.7, 104067.31, 106725.02, 104244.67, 102023.836, 100372.85, 99623.92, 95434.586, 93554.36, 92197.83, 92629.68, 90113.25, 90612.984, 88069.31, 86853.07, 85141.44, 83192.93, 84386.65, 81181.89, 80750.086, 79160.38, 79170.88, 75666.836, 74039.16, 74960.195, 72996.55, 71290.945, 73736.09, 70585.555, 69473.27, 68015.22, 68118.79, 64888.977, 64672.3, 61692.73, 63098.043, 60871.266, 59136.758, 58652.566, 56009.09, 54183.953, 54080.777, 52401.83, 51887.08, 51606.72, 51604.633, 48191.227, 48646.816, 47377.97, 47289.242, 46231.09, 46031.895, 43935.258, 44493.066, 42633.203, 44633.96, 41919.39, 40898.26, 40517.2, 40345.96, 39915.59, 38088.715, 37416.184, 37447.48, 36230.023, 34450.81, 34807.695, 34795.973, 34914.992, 33260.656, 32928.383, 32428.998, 31427.531, 28051.188, 30733.64, 29163.125, 30920.592, 28768.303, 28565.334, 25354.629, 28849.123, 25140.246, 26487.96, 26973.936]</CycleData>
        <CycleData>[211706.56, 211740.19, 212178.39, 212406.75, 211897.62, 211900.94, 212556.23, 212760.67, 213238.52, 213395.27, 213483.06, 214151.0, 214346.03, 214920.4, 215063.81, 214890.83, 214466.53, 214608.2, 216076.45, 216447.08, 216234.5, 216099.44, 216423.81, 216552.14, 216433.53, 216613.45, 216900.7, 217180.06, 217506.14, 217568.3, 217842.75, 217786.53, 217865.61, 218087.67, 218140.48, 218793.98, 218530.22, 218424.83, 219171.38, 219146.64, 226588.94, 218379.48, 0.0, 0.0, 0.0, 0.0, 0.0, 0.0, 0.0, 0.0, 0.0, 0.0, 0.0, 0.0, 0.0, 0.0, 0.0, 0.0, 0.0, 0.0, 0.0, 0.0, 0.0, 0.0, 0.0, 0.0, 0.0, 0.0, 0.0, 0.0, 0.0, 0.0, 0.0, 0.0, 0.0, 0.0, 0.0, 0.0, 0.0, 0.0, 0.0, 0.0, 0.0, 0.0, 0.0, 0.0, 0.0, 0.0, 0.0, 0.0, 0.0, 0.0, 0.0, 0.0, 0.0, 0.0, 0.0, 0.0, 0.0, 0.0, 0.0, 0.0, 0.0, 0.0, 0.0, 0.0, 0.0, 0.0, 0.0, 0.0, 0.0, 0.0, 0.0, 0.0, 0.0, 0.0, 0.0, 0.0, 0.0, 0.0, 0.0, 0.0, 0.0, 0.0, 0.0, 0.0, 0.0, 0.0, 0.0, 0.0, 0.0, 0.0, 0.0, 0.0, 0.0, 0.0, 0.0, 0.0, 0.0, 0.0, 0.0, 0.0, 0.0, 0.0, 0.0, 0.0, 0.0, 0.0, 0.0, 0.0, 0.0, 0.0, 0.0, 0.0, 0.0, 0.0, 0.0, 0.0, 0.0]</CycleData>
    </SignalData>
    <SignalData WellIndex="1">
        <CycleData>[132776.05, 132661.39, 131987.17, 132051.94, 133228.48, 134644.62, 135718.94, 137244.47, 139579.9, 140749.53, 142709.05, 143516.81, 144479.89, 145758.56, 147854.33, 148301.03, 149759.5, 151560.02, 151700.67, 152643.34, 155187.45, 156314.53, 156498.64, 158002.86, 158048.58, 158483.16, 160319.36, 162737.64, 163867.6, 164752.92, 166436.36, 168560.34, 168828.92, 170117.6, 172033.22, 172477.94, 173328.28, 174744.27, 175842.72, 176954.48, 18097.88, 178194.98, 181596.5, 180089.12, 177733.88, 174853.25, 171311.03, 169641.78, 167109.0, 164734.23, 161427.67, 159026.73, 155681.05, 153940.23, 152766.4, 148140.3, 147265.14, 144228.58, 142701.02, 139668.95, 138127.67, 134673.34, 133444.64, 131937.9, 129457.07, 127700.28, 124752.57, 123580.89, 121095.22, 120090.12, 119202.516, 116330.27, 114092.46, 110540.59, 111777.734, 110985.34, 107544.0, 107195.04, 105134.5, 103864.17, 99368.445, 100539.39, 98776.7, 98087.94, 94532.47, 93632.82, 91792.016, 90638.445, 90720.86, 88388.08, 86978.31, 85603.51, 82671.2, 83615.89, 83000.64, 81513.01, 79355.52, 78297.51, 76236.195, 75238.59, 75392.51, 73590.65, 72180.64, 72143.62, 70334.266, 68720.34, 67768.23, 68234.516, 65926.734, 65810.055, 61744.125, 63470.465, 61034.957, 61394.066, 57104.613, 56417.914, 55787.402, 55933.04, 53502.156, 52781.094, 51853.55, 52078.242, 51111.47, 48444.242, 47987.15, 46299.164, 46980.945, 45953.723, 45379.78, 44768.37, 44426.594, 43550.918, 41785.816, 40588.504, 40946.387, 40103.52, 40369.86, 39016.293, 38051.805, 37131.645, 37037.32, 36063.855, 33633.074, 36046.043, 34361.527, 31874.889, 31650.63, 32973.42, 32545.15, 32221.88, 28185.021, 30090.658, 31180.467, 29666.117, 28251.188, 28394.389, 26569.033, 27710.719, 26493.334]</CycleData>
        <CycleData>[212493.3, 212004.17, 211719.9, 211637.08, 211620.55, 211703.48, 211957.2, 212136.48, 212917.52, 213572.45, 213545.03, 213336.1, 213214.47, 213412.4, 213968.98, 213982.05, 213666.86, 213779.45, 214926.4, 215112.84, 214916.47, 214792.48, 214868.05, 214981.89, 215090.42, 215953.7, 216075.08, 215947.88, 216025.98, 215940.4, 216152.62, 216442.58, 216516.27, 216289.67, 216109.16, 216216.3, 216222.11, 216686.33, 217047.08, 217056.4, 224827.27, 216958.95, 0.0, 0.0, 0.0, 0.0, 0.0, 0.0, 0.0, 0.0, 0.0, 0.0, 0.0, 0.0, 0.0, 0.0, 0.0, 0.0, 0.0, 0.0, 0.0, 0.0, 0.0, 0.0, 0.0, 0.0, 0.0, 0.0, 0.0, 0.0, 0.0, 0.0, 0.0, 0.0, 0.0, 0.0, 0.0, 0.0, 0.0, 0.0, 0.0, 0.0, 0.0, 0.0, 0.0, 0.0, 0.0, 0.0, 0.0, 0.0, 0.0, 0.0, 0.0, 0.0, 0.0, 0.0, 0.0, 0.0, 0.0, 0.0, 0.0, 0.0, 0.0, 0.0, 0.0, 0.0, 0.0, 0.0, 0.0, 0.0, 0.0, 0.0, 0.0, 0.0, 0.0, 0.0, 0.0, 0.0, 0.0, 0.0, 0.0, 0.0, 0.0, 0.0, 0.0, 0.0, 0.0, 0.0, 0.0, 0.0, 0.0, 0.0, 0.0, 0.0, 0.0, 0.0, 0.0, 0.0, 0.0, 0.0, 0.0, 0.0, 0.0, 0.0, 0.0, 0.0, 0.0, 0.0, 0.0, 0.0, 0.0, 0.0, 0.0, 0.0, 0.0, 0.0, 0.0, 0.0, 0.0]</CycleData>
    </SignalData>
    <SignalData WellIndex="2">
        <CycleData>[135886.44, 135757.36, 134882.31, 135057.5, 136958.86, 138991.78, 140896.19, 142759.77, 144135.39, 146174.67, 146962.25, 147975.6, 149039.69, 151768.8, 153031.58, 153557.73, 155914.53, 156462.86, 157678.45, 159436.83, 160028.5, 161375.62, 162803.92, 164124.58, 165629.66, 166264.9, 166682.69, 168074.03, 169516.3, 171713.69, 173544.02, 174789.02, 176468.45, 177753.17, 179522.22, 179854.81, 181325.97, 183272.33, 186103.19, 188188.33, 9379.937, 193790.11, 201641.78, 200201.8, 196403.84, 192689.12, 190263.19, 186634.34, 183708.17, 180092.53, 177818.12, 175104.38, 171482.28, 168704.92, 168296.19, 163076.61, 161490.2, 156848.64, 155720.64, 152457.39, 149813.69, 148378.89, 144923.31, 142049.14, 140998.11, 136629.69, 135521.02, 134206.19, 130946.445, 130750.59, 128059.75, 125843.8, 122780.9, 121310.95, 119283.78, 115885.875, 113109.016, 114868.5, 112857.61, 110963.6, 107632.375, 106772.02, 103716.836, 102646.67, 100908.086, 99106.4, 99170.32, 96540.31, 94868.44, 93334.38, 92293.81, 89702.484, 88211.61, 88972.11, 86559.03, 83912.15, 83346.84, 82421.89, 79488.01, 78593.67, 77914.04, 77803.08, 75466.51, 73769.47, 72699.76, 69888.75, 69711.74, 67948.52, 66246.84, 65259.598, 62093.605, 60866.54, 59997.33, 59708.234, 56950.35, 54640.715, 53818.68, 51283.21, 52620.758, 51584.215, 50047.61, 47861.793, 47888.062, 47071.035, 45390.125, 44277.555, 44394.8, 43460.066, 40782.066, 41575.418, 40192.93, 40428.402, 38048.33, 38702.703, 37527.324, 36621.742, 36411.062, 35768.168, 37021.473, 35029.55, 32714.42, 32966.934, 32237.871, 31507.338, 29726.717, 28488.527, 29851.521, 29137.113, 28191.387, 26945.805, 26727.11, 27389.502, 26357.473, 25794.6, 24310.008, 23418.42, 23959.412, 23532.92, 22963.928]</CycleData>
        <CycleData>[235061.34, 234803.25, 233948.73, 233726.47, 233673.14, 233841.52, 234559.03, 234642.0, 234733.22, 235402.95, 235546.5, 235812.02, 235835.42, 236108.48, 236505.56, 237018.69, 236203.69, 236081.05, 236978.7, 237210.08, 237751.53, 237788.23, 237667.47, 237841.44, 237883.31, 238417.5, 238426.81, 238289.19, 238465.38, 238479.52, 239079.58, 239552.86, 239099.95, 238699.28, 238660.67, 239383.75, 239385.03, 239511.14, 240206.42, 240347.72, 245954.4, 239968.94, 0.0, 0.0, 0.0, 0.0, 0.0, 0.0, 0.0, 0.0, 0.0, 0.0, 0.0, 0.0, 0.0, 0.0, 0.0, 0.0, 0.0, 0.0, 0.0, 0.0, 0.0, 0.0, 0.0, 0.0, 0.0, 0.0, 0.0, 0.0, 0.0, 0.0, 0.0, 0.0, 0.0, 0.0, 0.0, 0.0, 0.0, 0.0, 0.0, 0.0, 0.0, 0.0, 0.0, 0.0, 0.0, 0.0, 0.0, 0.0, 0.0, 0.0, 0.0, 0.0, 0.0, 0.0, 0.0, 0.0, 0.0, 0.0, 0.0, 0.0, 0.0, 0.0, 0.0, 0.0, 0.0, 0.0, 0.0, 0.0, 0.0, 0.0, 0.0, 0.0, 0.0, 0.0, 0.0, 0.0, 0.0, 0.0, 0.0, 0.0, 0.0, 0.0, 0.0, 0.0, 0.0, 0.0, 0.0, 0.0, 0.0, 0.0, 0.0, 0.0, 0.0, 0.0, 0.0, 0.0, 0.0, 0.0, 0.0, 0.0, 0.0, 0.0, 0.0, 0.0, 0.0, 0.0, 0.0, 0.0, 0.0, 0.0, 0.0, 0.0, 0.0, 0.0, 0.0, 0.0, 0.0]</CycleData>
    </SignalData>
    <SignalData WellIndex="3">
        <CycleData>[153584.23, 153346.33, 153195.84, 153654.23, 155717.61, 157349.6, 159652.84, 161088.66, 163018.92, 164046.78, 166629.06, 167412.53, 169036.16, 171259.22, 172820.38, 173795.83, 175716.88, 176305.94, 178601.45, 181701.12, 185232.17, 191564.53, 202968.48, 223292.25, 262800.8, 334343.62, 461760.25, 680134.25, 1011651.56, 1422081.1, 1811497.9, 2112894.5, 2375913.8, 2609698.5, 2804082.8, 2957768.0, 3081228.5, 3185225.0, 3270824.8, 3332222.0, 20055.598, 3398072.5, 3397633.5, 3375004.5, 3348262.2, 3322125.2, 3297406.8, 3268281.0, 3244907.2, 3220490.2, 3191951.8, 3164686.0, 3136075.5, 3108828.0, 3082854.0, 3053552.8, 3027717.5, 2997715.0, 2966579.5, 2939108.0, 2909220.8, 2879992.0, 2848543.8, 2820216.2, 2786847.5, 2758550.2, 2728912.0, 2700032.8, 2668692.0, 2640833.2, 2611955.2, 2584753.2, 2555532.0, 2528363.0, 2502739.0, 2475601.8, 2443897.0, 2418186.2, 2392722.5, 2367265.0, 2339772.5, 2309693.5, 2287320.5, 2260304.8, 2234219.2, 2205627.5, 2181725.0, 2154686.5, 2129757.0, 2103444.2, 2077420.9, 2050934.1, 2029494.0, 2002769.5, 1981209.0, 1958331.0, 1932425.1, 1908557.6, 1887314.9, 1867512.1, 1847475.6, 1830869.0, 1814961.8, 1801509.1, 1787178.5, 1771260.4, 1750104.0, 1725892.6, 1692968.9, 1657071.0, 1600486.1, 1519880.8, 1363772.6, 1057112.1, 603845.8, 243722.94, 102575.12, 79919.68, 75009.125, 72625.83, 72857.48, 69424.15, 69731.25, 67919.36, 67560.9, 64699.348, 63447.496, 63138.094, 61890.98, 60946.414, 60728.797, 57789.703, 57798.316, 57812.01, 56529.88, 54140.996, 54090.46, 54617.63, 52867.97, 51479.586, 49369.23, 48722.3, 48882.94, 49571.453, 47514.504, 46313.74, 45523.273, 45901.75, 44860.215, 42134.46, 43234.93, 42142.008, 41527.496, 42166.055, 39144.29, 39400.74, 38423.82, 38416.246, 37592.574]</CycleData>
        <CycleData>[253359.53, 252863.25, 252120.56, 252005.92, 252071.39, 252221.39, 252823.89, 252893.0, 252943.5, 253298.81, 253433.02, 253926.0, 254053.8, 254564.38, 255069.12, 255046.83, 254283.98, 254227.11, 255197.2, 255515.5, 255795.94, 255825.62, 256035.5, 256175.45, 256092.23, 256327.08, 256647.97, 256730.33, 256407.56, 256130.83, 256087.39, 256492.12, 256433.52, 256350.14, 256301.97, 256801.5, 257061.0, 257010.66, 257161.16, 257025.31, 264572.12, 256296.3, 0.0, 0.0, 0.0, 0.0, 0.0, 0.0, 0.0, 0.0, 0.0, 0.0, 0.0, 0.0, 0.0, 0.0, 0.0, 0.0, 0.0, 0.0, 0.0, 0.0, 0.0, 0.0, 0.0, 0.0, 0.0, 0.0, 0.0, 0.0, 0.0, 0.0, 0.0, 0.0, 0.0, 0.0, 0.0, 0.0, 0.0, 0.0, 0.0, 0.0, 0.0, 0.0, 0.0, 0.0, 0.0, 0.0, 0.0, 0.0, 0.0, 0.0, 0.0, 0.0, 0.0, 0.0, 0.0, 0.0, 0.0, 0.0, 0.0, 0.0, 0.0, 0.0, 0.0, 0.0, 0.0, 0.0, 0.0, 0.0, 0.0, 0.0, 0.0, 0.0, 0.0, 0.0, 0.0, 0.0, 0.0, 0.0, 0.0, 0.0, 0.0, 0.0, 0.0, 0.0, 0.0, 0.0, 0.0, 0.0, 0.0, 0.0, 0.0, 0.0, 0.0, 0.0, 0.0, 0.0, 0.0, 0.0, 0.0, 0.0, 0.0, 0.0, 0.0, 0.0, 0.0, 0.0, 0.0, 0.0, 0.0, 0.0, 0.0, 0.0, 0.0, 0.0, 0.0, 0.0, 0.0]</CycleData>
    </SignalData>
    <SignalData WellIndex="4">
        <CycleData>[166255.77, 166324.77, 167047.36, 167332.11, 168437.94, 170598.1, 172936.97, 174323.75, 175902.9, 178028.64, 179869.97, 181600.9, 182785.62, 184267.38, 186314.95, 187956.84, 190088.47, 192110.39, 193838.17, 196819.22, 200906.19, 208029.8, 220122.22, 243436.61, 286753.62, 366603.6, 511393.12, 755577.1, 1117542.9, 1557750.8, 1965690.9, 2281495.2, 2557093.2, 2803329.0, 3004368.0, 3164836.5, 3292386.0, 3399309.0, 3487528.0, 3552603.2, 24401.186, 3623862.0, 3624685.5, 3600798.5, 3571168.2, 3542904.5, 3517642.2, 3488579.8, 3463343.5, 3434286.8, 3401333.8, 3373945.5, 3343145.2, 3312595.0, 3277380.5, 3251908.5, 3221664.8, 3187555.2, 3156883.5, 3123520.5, 3092515.5, 3058745.8, 3024372.8, 2993663.0, 2961325.2, 2928065.2, 2894754.8, 2861570.0, 2831456.2, 2800843.2, 2770633.2, 2742113.5, 2711648.5, 2681969.0, 2653771.0, 2623129.2, 2593379.2, 2564872.2, 2536487.8, 2510163.0, 2479689.2, 2453899.2, 2424286.0, 2399072.2, 2371340.8, 2342731.8, 2314755.8, 2290454.0, 2264588.5, 2234734.8, 2210409.2, 2184671.0, 2160955.5, 2135280.8, 2110823.8, 2088313.4, 2063026.8, 2042176.0, 2020569.0, 1998366.0, 1980543.2, 1961169.4, 1942679.2, 1923898.4, 1906866.8, 1883692.1, 1861693.5, 1833341.4, 1797333.6, 1750705.0, 1681361.5, 1561472.0, 1326607.4, 904104.0, 424465.3, 157772.69, 92843.08, 82442.22, 78990.32, 78825.836, 76605.84, 74532.82, 73778.52, 73013.63, 72472.984, 69703.836, 69281.74, 68207.734, 67380.07, 63799.28, 64747.465, 63742.426, 62690.395, 60573.895, 58889.56, 59846.06, 58423.805, 57049.348, 57026.016, 56044.34, 54439.363, 52575.605, 53518.71, 51513.45, 50171.895, 48380.637, 48721.605, 47628.12, 46368.098, 47571.293, 46281.426, 45214.516, 45364.93, 44352.74, 42423.477, 41412.68, 41238.22, 40762.152, 40111.625]</CycleData>
        <CycleData>[266770.16, 266115.9, 264729.5, 264524.25, 264940.28, 265556.62, 265925.3, 265916.97, 266056.28, 266366.1, 266525.7, 266620.9, 266683.12, 267250.72, 267424.03, 267840.34, 267205.66, 267239.34, 268569.22, 268617.84, 268498.62, 268906.84, 268986.28, 268914.84, 268890.4, 269500.53, 269771.3, 269878.47, 269961.4, 269811.7, 269869.84, 269947.12, 269497.03, 269124.2, 269063.28, 269664.2, 269675.97, 269788.6, 269968.6, 270132.88, 275425.7, 270351.7, 0.0, 0.0, 0.0, 0.0, 0.0, 0.0, 0.0, 0.0, 0.0, 0.0, 0.0, 0.0, 0.0, 0.0, 0.0, 0.0, 0.0, 0.0, 0.0, 0.0, 0.0, 0.0, 0.0, 0.0, 0.0, 0.0, 0.0, 0.0, 0.0, 0.0, 0.0, 0.0, 0.0, 0.0, 0.0, 0.0, 0.0, 0.0, 0.0, 0.0, 0.0, 0.0, 0.0, 0.0, 0.0, 0.0, 0.0, 0.0, 0.0, 0.0, 0.0, 0.0, 0.0, 0.0, 0.0, 0.0, 0.0, 0.0, 0.0, 0.0, 0.0, 0.0, 0.0, 0.0, 0.0, 0.0, 0.0, 0.0, 0.0, 0.0, 0.0, 0.0, 0.0, 0.0, 0.0, 0.0, 0.0, 0.0, 0.0, 0.0, 0.0, 0.0, 0.0, 0.0, 0.0, 0.0, 0.0, 0.0, 0.0, 0.0, 0.0, 0.0, 0.0, 0.0, 0.0, 0.0, 0.0, 0.0, 0.0, 0.0, 0.0, 0.0, 0.0, 0.0, 0.0, 0.0, 0.0, 0.0, 0.0, 0.0, 0.0, 0.0, 0.0, 0.0, 0.0, 0.0, 0.0]</CycleData>
    </SignalData>
    <SignalData WellIndex="5">
        <CycleData>[172592.5, 172499.55, 171915.62, 172124.3, 173954.5, 176265.75, 178180.69, 179944.95, 181529.17, 183959.89, 185801.36, 187567.17, 189022.02, 190352.12, 192874.12, 194033.83, 195939.5, 197305.81, 200095.47, 203219.53, 207918.03, 216450.05, 230949.0, 257540.9, 307111.72, 400520.78, 567990.94, 844429.4, 1247392.4, 1716237.0, 2132968.2, 2455786.8, 2744721.2, 2996131.8, 3201888.2, 3363889.5, 3493880.2, 3602703.2, 3694497.0, 3758574.8, 21036.055, 3824444.2, 3826320.5, 3804478.0, 3777720.2, 3743325.0, 3714357.0, 3684473.8, 3652474.5, 3621717.5, 3588401.5, 3554577.0, 3520935.0, 3489301.0, 3456495.5, 3421336.8, 3389801.5, 3355402.0, 3319423.2, 3285319.2, 3250942.0, 3217160.5, 3178333.5, 3147204.2, 3111790.2, 3076389.2, 3040181.2, 3006975.0, 2971716.8, 2941035.0, 2908367.0, 2878199.5, 2845839.5, 2814861.5, 2781401.0, 2752636.5, 2720853.2, 2692744.2, 2662018.2, 2634232.5, 2604195.8, 2576636.0, 2548573.5, 2517786.0, 2490414.0, 2464860.5, 2435116.8, 2407976.2, 2381224.5, 2353367.8, 2327990.5, 2300687.8, 2276319.0, 2250647.8, 2226984.5, 2202950.8, 2178461.8, 2157752.8, 2136478.8, 2116509.2, 2097645.0, 2079198.5, 2059297.4, 2041618.2, 2021612.6, 1997133.1, 1970146.2, 1940014.1, 1907352.9, 1857022.1, 1784116.0, 1655364.1, 1407006.4, 962177.5, 451533.78, 167741.64, 94447.51, 82906.195, 79581.5, 78785.55, 76523.87, 75059.31, 74918.39, 73269.19, 70920.08, 69990.48, 69593.87, 68384.91, 67779.1, 66010.32, 64007.586, 63546.72, 63464.97, 60550.97, 59035.184, 59125.27, 57521.027, 56855.004, 55659.25, 54842.035, 53342.52, 53452.56, 51861.395, 50611.523, 49750.348, 48988.742, 47684.527, 48364.246, 46426.21, 46754.22, 45031.58, 45936.22, 44176.586, 43073.742, 42408.188, 42966.047, 40327.73, 40448.242, 40217.133]</CycleData>
        <CycleData>[278800.25, 278445.88, 278115.5, 277676.9, 277007.3, 276997.7, 277554.1, 277624.6, 277785.4, 278479.4, 278629.75, 278602.53, 278733.84, 279623.4, 279646.88, 279460.1, 279369.16, 279513.62, 280597.72, 280764.94, 280578.56, 280490.1, 280546.2, 281181.5, 281419.66, 281679.16, 281756.97, 281582.7, 281466.16, 281422.97, 281940.53, 282049.56, 281926.22, 281402.25, 281243.12, 281695.56, 281739.25, 282064.78, 282071.16, 281867.56, 288023.06, 282035.94, 0.0, 0.0, 0.0, 0.0, 0.0, 0.0, 0.0, 0.0, 0.0, 0.0, 0.0, 0.0, 0.0, 0.0, 0.0, 0.0, 0.0, 0.0, 0.0, 0.0, 0.0, 0.0, 0.0, 0.0, 0.0, 0.0, 0.0, 0.0, 0.0, 0.0, 0.0, 0.0, 0.0, 0.0, 0.0, 0.0, 0.0, 0.0, 0.0, 0.0, 0.0, 0.0, 0.0, 0.0, 0.0, 0.0, 0.0, 0.0, 0.0, 0.0, 0.0, 0.0, 0.0, 0.0, 0.0, 0.0, 0.0, 0.0, 0.0, 0.0, 0.0, 0.0, 0.0, 0.0, 0.0, 0.0, 0.0, 0.0, 0.0, 0.0, 0.0, 0.0, 0.0, 0.0, 0.0, 0.0, 0.0, 0.0, 0.0, 0.0, 0.0, 0.0, 0.0, 0.0, 0.0, 0.0, 0.0, 0.0, 0.0, 0.0, 0.0, 0.0, 0.0, 0.0, 0.0, 0.0, 0.0, 0.0, 0.0, 0.0, 0.0, 0.0, 0.0, 0.0, 0.0, 0.0, 0.0, 0.0, 0.0, 0.0, 0.0, 0.0, 0.0, 0.0, 0.0, 0.0, 0.0]</CycleData>
    </SignalData>
    <SignalData WellIndex="6">
        <CycleData>[462753.56, 462557.2, 461111.28, 460820.03, 461461.03, 463551.66, 465804.47, 466882.88, 468324.7, 469839.4, 470742.28, 471865.16, 473038.22, 474417.3, 476662.97, 477209.44, 478274.7, 478600.12, 480263.75, 481721.3, 482709.3, 483654.06, 484294.44, 484766.62, 485666.2, 486318.12, 488344.16, 491337.3, 495530.53, 499426.03, 510242.53, 529311.75, 563142.75, 628088.8, 744547.3, 946491.4, 1265330.9, 1708060.8, 2229420.2, 2676946.2, 24348.705, 3187272.8, 3194217.8, 3168317.8, 3134611.2, 3098579.0, 3062884.2, 3022919.0, 2988546.5, 2951855.0, 2914002.2, 2876954.0, 2843444.5, 2806363.0, 2769526.2, 2732819.5, 2698565.0, 2661123.0, 2628158.2, 2591341.2, 2557292.2, 2525245.5, 2491763.5, 2457795.8, 2423785.5, 2390817.5, 2361607.2, 2326808.2, 2298224.0, 2264831.5, 2234739.0, 2205949.0, 2175245.2, 2145840.8, 2120493.0, 2092815.1, 2062522.1, 2035844.4, 2008077.0, 1980853.8, 1952684.9, 1925303.6, 1898753.9, 1870419.4, 1846571.6, 1819304.1, 1793054.1, 1765361.0, 1740497.4, 1713817.8, 1689789.4, 1662488.6, 1638875.6, 1615280.4, 1591209.6, 1567578.2, 1545871.4, 1524054.5, 1501052.6, 1479546.8, 1461648.8, 1440345.6, 1421021.4, 1405583.9, 1386939.9, 1366444.4, 1344105.4, 1317974.6, 1286930.8, 1241390.6, 1154553.6, 969575.44, 636174.06, 281659.75, 118727.64, 92035.12, 88550.95, 85353.72, 86096.11, 82004.555, 80992.805, 78926.5, 77881.234, 75197.62, 75642.44, 73739.91, 71804.914, 71667.08, 69885.86, 69757.59, 67448.99, 66905.17, 65702.94, 64153.94, 62838.723, 62812.582, 60751.363, 60062.42, 59834.6, 57582.016, 56179.137, 54673.973, 55309.87, 53093.37, 53136.125, 51416.223, 49469.03, 50599.383, 49372.57, 48351.08, 47944.883, 47083.785, 47551.227, 46023.69, 45050.25, 45272.207, 43240.895, 43359.082, 42684.21]</CycleData>
        <CycleData>[284993.84, 284930.6, 284706.72, 284362.34, 283806.66, 283858.06, 284566.3, 284775.44, 285293.12, 285721.56, 285728.03, 285830.9, 285835.38, 286280.88, 286847.0, 286756.1, 286544.38, 286627.34, 287414.78, 287613.1, 288137.06, 288048.22, 287995.75, 288587.16, 288571.53, 288537.7, 288642.38, 289121.84, 289558.16, 289472.03, 289392.6, 289681.75, 289583.53, 289540.3, 289493.7, 289958.44, 289930.1, 290211.8, 290908.28, 291020.84, 295462.0, 291001.84, 0.0, 0.0, 0.0, 0.0, 0.0, 0.0, 0.0, 0.0, 0.0, 0.0, 0.0, 0.0, 0.0, 0.0, 0.0, 0.0, 0.0, 0.0, 0.0, 0.0, 0.0, 0.0, 0.0, 0.0, 0.0, 0.0, 0.0, 0.0, 0.0, 0.0, 0.0, 0.0, 0.0, 0.0, 0.0, 0.0, 0.0, 0.0, 0.0, 0.0, 0.0, 0.0, 0.0, 0.0, 0.0, 0.0, 0.0, 0.0, 0.0, 0.0, 0.0, 0.0, 0.0, 0.0, 0.0, 0.0, 0.0, 0.0, 0.0, 0.0, 0.0, 0.0, 0.0, 0.0, 0.0, 0.0, 0.0, 0.0, 0.0, 0.0, 0.0, 0.0, 0.0, 0.0, 0.0, 0.0, 0.0, 0.0, 0.0, 0.0, 0.0, 0.0, 0.0, 0.0, 0.0, 0.0, 0.0, 0.0, 0.0, 0.0, 0.0, 0.0, 0.0, 0.0, 0.0, 0.0, 0.0, 0.0, 0.0, 0.0, 0.0, 0.0, 0.0, 0.0, 0.0, 0.0, 0.0, 0.0, 0.0, 0.0, 0.0, 0.0, 0.0, 0.0, 0.0, 0.0, 0.0]</CycleData>
    </SignalData>
    <SignalData WellIndex="7">
        <CycleData>[493806.56, 491795.84, 489665.75, 489596.25, 490587.5, 491518.53, 493848.38, 496152.0, 498518.75, 501204.5, 503401.2, 503776.06, 504302.34, 506940.28, 508324.28, 509727.03, 510504.7, 511127.06, 513515.66, 513951.97, 514980.7, 516387.88, 517891.72, 518210.97, 517664.94, 517467.66, 519041.16, 520523.5, 521686.22, 522059.1, 523308.47, 524041.22, 524898.6, 525212.94, 527095.9, 527341.9, 528269.9, 528800.9, 528588.56, 528744.6, 33329.04, 528300.06, 538754.0, 528308.6, 513228.1, 498857.88, 486027.12, 471936.88, 460633.2, 446990.8, 434189.78, 420405.2, 409208.12, 397185.78, 387348.56, 375872.1, 365307.16, 354543.25, 344939.47, 334304.66, 325623.5, 319092.75, 306864.34, 297420.1, 289447.06, 282405.84, 275117.84, 267929.0, 259846.94, 253478.95, 246594.83, 239092.03, 232556.56, 226403.17, 221665.9, 217683.1, 210570.0, 204672.8, 199960.38, 194094.3, 190405.75, 186431.9, 180376.45, 175105.2, 172239.14, 167837.92, 164146.38, 159776.2, 156664.48, 152156.23, 150109.45, 146092.66, 143981.06, 141250.94, 139291.95, 135642.44, 132032.88, 131199.58, 126572.93, 125573.56, 122477.47, 120851.82, 118799.18, 116489.49, 112774.19, 112061.64, 110980.5, 108718.52, 105752.53, 103188.05, 100737.836, 98772.45, 97059.1, 95344.18, 91601.86, 90370.86, 87053.4, 86947.13, 85412.37, 84227.73, 82075.2, 81640.22, 79415.98, 77366.625, 76196.29, 76610.62, 73798.5, 72827.15, 71274.85, 69556.19, 69104.83, 67692.87, 66483.41, 64964.453, 64179.824, 64565.8, 62660.355, 62377.97, 61412.586, 59815.98, 58751.86, 56382.1, 55098.188, 56948.38, 55768.746, 53727.82, 53859.508, 51934.855, 51353.543, 50961.88, 50149.598, 50236.92, 48033.43, 46933.074, 47226.004, 46908.855, 44816.785, 44134.695, 45662.2]</CycleData>
        <CycleData>[297159.2, 296749.78, 295853.12, 295422.53, 295384.78, 295612.2, 296045.28, 296123.5, 296516.16, 297444.84, 297520.53, 297386.84, 297407.25, 297586.28, 297661.28, 297561.7, 297536.3, 297660.3, 298623.75, 298943.28, 298657.38, 298533.12, 298991.8, 299479.75, 299302.25, 299178.47, 299561.6, 299687.94, 299496.2, 299401.97, 299867.84, 300383.38, 300300.03, 300164.34, 300102.22, 300553.84, 300611.3, 300786.56, 300968.6, 301197.8, 307343.16, 301396.4, 0.0, 0.0, 0.0, 0.0, 0.0, 0.0, 0.0, 0.0, 0.0, 0.0, 0.0, 0.0, 0.0, 0.0, 0.0, 0.0, 0.0, 0.0, 0.0, 0.0, 0.0, 0.0, 0.0, 0.0, 0.0, 0.0, 0.0, 0.0, 0.0, 0.0, 0.0, 0.0, 0.0, 0.0, 0.0, 0.0, 0.0, 0.0, 0.0, 0.0, 0.0, 0.0, 0.0, 0.0, 0.0, 0.0, 0.0, 0.0, 0.0, 0.0, 0.0, 0.0, 0.0, 0.0, 0.0, 0.0, 0.0, 0.0, 0.0, 0.0, 0.0, 0.0, 0.0, 0.0, 0.0, 0.0, 0.0, 0.0, 0.0, 0.0, 0.0, 0.0, 0.0, 0.0, 0.0, 0.0, 0.0, 0.0, 0.0, 0.0, 0.0, 0.0, 0.0, 0.0, 0.0, 0.0, 0.0, 0.0, 0.0, 0.0, 0.0, 0.0, 0.0, 0.0, 0.0, 0.0, 0.0, 0.0, 0.0, 0.0, 0.0, 0.0, 0.0, 0.0, 0.0, 0.0, 0.0, 0.0, 0.0, 0.0, 0.0, 0.0, 0.0, 0.0, 0.0, 0.0, 0.0]</CycleData>
    </SignalData>
    <SignalData WellIndex="8">
        <CycleData>[497456.12, 496095.38, 493594.47, 492258.25, 492669.2, 495894.16, 499047.16, 499882.0, 501666.97, 502995.75, 505227.62, 506631.62, 507223.9, 508490.22, 510265.8, 511721.88, 512888.16, 513949.5, 514647.75, 516098.38, 517476.78, 517993.8, 517856.75, 518609.53, 519105.06, 519631.44, 520618.1, 521288.62, 522624.53, 522906.78, 524700.94, 526225.9, 526543.75, 528323.3, 528459.9, 528791.25, 528686.5, 529841.94, 531097.8, 531649.3, 26478.02, 530482.3, 537735.75, 527747.3, 514658.3, 499892.6, 486317.28, 473130.22, 460360.94, 446483.66, 433547.12, 421854.84, 411120.5, 398737.25, 387674.72, 375227.5, 364975.38, 354223.9, 345621.8, 335692.06, 327094.12, 317088.44, 307157.66, 299676.47, 290569.5, 280968.97, 276070.8, 266024.47, 257518.28, 253152.14, 246148.67, 240525.25, 232389.58, 227118.53, 221434.17, 216042.52, 210086.81, 204824.06, 200487.28, 193804.9, 189549.23, 184726.81, 180323.67, 175848.58, 169633.62, 165961.44, 163155.66, 160064.55, 155309.36, 152251.56, 149225.42, 146021.06, 142999.22, 140194.4, 137241.31, 134238.45, 130601.09, 129345.64, 126686.64, 124359.96, 119766.19, 118217.36, 117719.164, 114953.23, 112613.414, 110712.22, 107637.48, 106762.06, 104803.91, 101353.98, 99737.55, 96905.945, 93812.11, 92370.53, 89726.414, 86977.74, 85300.1, 82896.83, 80939.016, 79436.37, 78973.766, 77904.6, 77239.15, 76124.414, 74731.38, 73505.21, 70933.42, 68310.375, 68109.63, 66752.805, 65829.71, 64608.152, 64127.246, 63083.625, 62654.848, 61664.863, 59991.86, 58588.08, 57458.926, 56689.188, 56312.207, 55053.992, 53598.574, 53210.78, 52405.0, 49883.01, 48662.617, 49138.496, 50060.746, 47611.96, 46546.617, 46943.22, 45962.582, 44063.227, 42859.43, 41866.73, 42068.69, 41787.02, 41492.19]</CycleData>
        <CycleData>[302904.72, 302243.44, 301625.5, 301118.38, 301011.16, 301236.2, 301988.7, 302264.66, 302896.06, 302834.4, 302692.56, 302851.22, 303378.9, 303708.97, 303762.53, 304058.06, 303402.47, 303402.9, 304652.66, 305041.62, 304814.44, 304657.9, 304895.44, 305086.34, 305088.97, 305575.25, 305743.9, 305700.3, 305653.12, 305524.16, 305772.22, 306217.84, 306178.28, 306008.9, 306198.12, 306449.38, 306448.88, 306934.06, 307091.03, 307100.97, 312920.06, 306757.62, 0.0, 0.0, 0.0, 0.0, 0.0, 0.0, 0.0, 0.0, 0.0, 0.0, 0.0, 0.0, 0.0, 0.0, 0.0, 0.0, 0.0, 0.0, 0.0, 0.0, 0.0, 0.0, 0.0, 0.0, 0.0, 0.0, 0.0, 0.0, 0.0, 0.0, 0.0, 0.0, 0.0, 0.0, 0.0, 0.0, 0.0, 0.0, 0.0, 0.0, 0.0, 0.0, 0.0, 0.0, 0.0, 0.0, 0.0, 0.0, 0.0, 0.0, 0.0, 0.0, 0.0, 0.0, 0.0, 0.0, 0.0, 0.0, 0.0, 0.0, 0.0, 0.0, 0.0, 0.0, 0.0, 0.0, 0.0, 0.0, 0.0, 0.0, 0.0, 0.0, 0.0, 0.0, 0.0, 0.0, 0.0, 0.0, 0.0, 0.0, 0.0, 0.0, 0.0, 0.0, 0.0, 0.0, 0.0, 0.0, 0.0, 0.0, 0.0, 0.0, 0.0, 0.0, 0.0, 0.0, 0.0, 0.0, 0.0, 0.0, 0.0, 0.0, 0.0, 0.0, 0.0, 0.0, 0.0, 0.0, 0.0, 0.0, 0.0, 0.0, 0.0, 0.0, 0.0, 0.0, 0.0]</CycleData>
    </SignalData>
    <SignalData WellIndex="9">
        <CycleData>[494645.88, 494709.72, 490410.5, 488832.5, 489079.2, 490846.22, 492802.44, 495245.03, 496820.28, 498329.75, 500687.8, 501658.6, 502357.2, 504244.97, 506216.7, 506605.56, 508049.94, 509445.16, 510787.5, 514285.8, 518483.66, 524840.3, 537138.3, 559201.7, 600409.0, 678270.0, 822116.8, 1067279.1, 1447135.1, 1954280.1, 2533847.0, 3083368.8, 3529676.5, 3868081.5, 4115890.5, 4296462.5, 4416556.5, 4497140.0, 4551855.5, 4581720.0, 25380.06, 4592263.5, 4577696.0, 4546742.5, 4495271.5, 4459250.0, 4424223.0, 4375223.0, 4336468.0, 4294414.0, 4256127.5, 4213039.0, 4172623.2, 4128771.2, 4093953.5, 4050784.8, 4012343.5, 3972687.2, 3933850.0, 3893033.5, 3853008.2, 3813902.0, 3775020.2, 3739630.5, 3697983.2, 3658892.5, 3622492.8, 3585108.2, 3544789.8, 3510045.0, 3475344.5, 3437353.0, 3403152.8, 3369519.0, 3338196.0, 3302834.5, 3269219.5, 3236666.5, 3200627.2, 3169171.2, 3136365.8, 3104872.0, 3071911.0, 3037580.0, 3011078.2, 2977252.5, 2945793.5, 2914766.2, 2886939.8, 2858235.0, 2828848.0, 2800997.0, 2775557.8, 2747181.2, 2723882.2, 2699167.5, 2674356.5, 2650555.8, 2628511.0, 2606265.0, 2585634.8, 2565538.0, 2541426.5, 2523913.2, 2499650.2, 2472045.8, 2437557.0, 2395467.5, 2340091.2, 2253684.8, 2101186.0, 1808595.4, 1294563.2, 685047.44, 262308.3, 123226.04, 100826.64, 95659.64, 92849.234, 90296.04, 88141.586, 84806.92, 84707.63, 84337.4, 81606.09, 80905.65, 78397.35, 76973.805, 75825.08, 73664.6, 73044.57, 71476.875, 69467.414, 67936.984, 68036.336, 65819.66, 65229.79, 64258.414, 62279.16, 61180.035, 61579.117, 59757.875, 57751.434, 58396.96, 56597.9, 55667.953, 54396.61, 53435.215, 52362.938, 51830.727, 51940.93, 50179.777, 51798.2, 48987.125, 46863.64, 46962.957, 45303.617, 45714.1, 43655.105]</CycleData>
        <CycleData>[303281.25, 302429.88, 301104.2, 300132.25, 299997.25, 300287.03, 300495.9, 300569.7, 300973.62, 301186.22, 301208.56, 301481.34, 301606.94, 302218.8, 302535.97, 302634.53, 302256.44, 302226.5, 303025.88, 303530.34, 303642.84, 303214.97, 303095.9, 303578.6, 303674.56, 303813.66, 303779.0, 303953.03, 304604.25, 304689.12, 305128.06, 305999.88, 306429.53, 306290.28, 306086.2, 306159.62, 306222.2, 307126.3, 307481.44, 307390.9, 312739.16, 306652.53, 0.0, 0.0, 0.0, 0.0, 0.0, 0.0, 0.0, 0.0, 0.0, 0.0, 0.0, 0.0, 0.0, 0.0, 0.0, 0.0, 0.0, 0.0, 0.0, 0.0, 0.0, 0.0, 0.0, 0.0, 0.0, 0.0, 0.0, 0.0, 0.0, 0.0, 0.0, 0.0, 0.0, 0.0, 0.0, 0.0, 0.0, 0.0, 0.0, 0.0, 0.0, 0.0, 0.0, 0.0, 0.0, 0.0, 0.0, 0.0, 0.0, 0.0, 0.0, 0.0, 0.0, 0.0, 0.0, 0.0, 0.0, 0.0, 0.0, 0.0, 0.0, 0.0, 0.0, 0.0, 0.0, 0.0, 0.0, 0.0, 0.0, 0.0, 0.0, 0.0, 0.0, 0.0, 0.0, 0.0, 0.0, 0.0, 0.0, 0.0, 0.0, 0.0, 0.0, 0.0, 0.0, 0.0, 0.0, 0.0, 0.0, 0.0, 0.0, 0.0, 0.0, 0.0, 0.0, 0.0, 0.0, 0.0, 0.0, 0.0, 0.0, 0.0, 0.0, 0.0, 0.0, 0.0, 0.0, 0.0, 0.0, 0.0, 0.0, 0.0, 0.0, 0.0, 0.0, 0.0, 0.0]</CycleData>
    </SignalData>
    <SignalData WellIndex="10">
        <CycleData>[460677.16, 460987.4, 456952.6, 456040.7, 456919.84, 458212.66, 460610.97, 462980.12, 463684.97, 464978.12, 466213.7, 468229.8, 469330.1, 470782.53, 471918.22, 472465.8, 474973.75, 475633.62, 476815.3, 479084.7, 481866.53, 489179.7, 501690.84, 524475.25, 567105.25, 649204.8, 795818.44, 1044236.3, 1418659.1, 1900796.6, 2430713.2, 2913900.0, 3299369.5, 3589423.0, 3799473.2, 3950802.0, 4054831.2, 4124616.2, 4169352.5, 4192194.8, 25250.56, 4201281.0, 4180905.5, 4148800.5, 4109208.5, 4072530.5, 4034217.2, 3995593.0, 3962956.2, 3919715.8, 3885328.2, 3846497.8, 3813241.0, 3780130.8, 3735978.5, 3703342.2, 3670015.2, 3633979.2, 3598386.5, 3563355.5, 3531173.5, 3494586.0, 3461739.8, 3428615.8, 3397328.2, 3355782.8, 3324944.0, 3291236.2, 3259750.2, 3227379.0, 3197144.2, 3163566.0, 3131477.0, 3101895.2, 3070931.5, 3045274.5, 3012778.5, 2983802.5, 2955392.5, 2924548.8, 2895529.2, 2863692.0, 2833487.0, 2803315.0, 2777874.8, 2749140.5, 2719915.0, 2690581.8, 2664908.8, 2636186.5, 2608165.2, 2582499.0, 2557542.0, 2533254.0, 2508674.5, 2481624.0, 2457337.0, 2436192.0, 2415183.8, 2394698.8, 2374825.8, 2350794.8, 2333195.8, 2311262.0, 2290946.5, 2266594.2, 2235215.8, 2197927.5, 2148916.5, 2073683.0, 1941614.9, 1683122.4, 1216325.5, 651519.5, 250666.05, 117191.83, 93193.69, 88571.09, 88355.69, 86105.66, 84114.71, 82142.57, 80547.336, 79639.71, 77498.27, 77937.875, 75688.03, 74805.28, 71710.46, 69939.43, 69750.8, 68197.57, 68182.836, 64641.37, 64714.227, 63956.918, 63176.14, 61985.59, 58955.332, 58490.312, 57637.27, 57827.547, 56915.81, 56055.406, 53072.08, 53278.87, 51982.33, 52953.547, 49346.85, 50058.734, 49436.355, 48044.55, 48118.113, 46362.918, 46299.22, 45046.535, 43285.938, 42395.258, 42334.094]</CycleData>
        <CycleData>[287060.9, 286152.06, 284496.2, 283921.66, 283855.03, 283917.06, 284091.0, 284118.3, 284285.6, 284736.78, 285205.97, 285207.75, 285177.16, 285167.03, 285151.8, 285257.6, 284627.9, 284687.88, 285938.66, 286461.6, 286055.47, 285830.16, 285842.53, 285988.3, 286314.2, 286379.4, 286784.38, 286930.6, 287196.12, 287351.03, 288395.84, 289199.8, 289228.2, 289409.16, 289363.78, 289769.88, 290333.66, 290504.56, 290800.9, 290664.5, 296515.28, 290025.56, 0.0, 0.0, 0.0, 0.0, 0.0, 0.0, 0.0, 0.0, 0.0, 0.0, 0.0, 0.0, 0.0, 0.0, 0.0, 0.0, 0.0, 0.0, 0.0, 0.0, 0.0, 0.0, 0.0, 0.0, 0.0, 0.0, 0.0, 0.0, 0.0, 0.0, 0.0, 0.0, 0.0, 0.0, 0.0, 0.0, 0.0, 0.0, 0.0, 0.0, 0.0, 0.0, 0.0, 0.0, 0.0, 0.0, 0.0, 0.0, 0.0, 0.0, 0.0, 0.0, 0.0, 0.0, 0.0, 0.0, 0.0, 0.0, 0.0, 0.0, 0.0, 0.0, 0.0, 0.0, 0.0, 0.0, 0.0, 0.0, 0.0, 0.0, 0.0, 0.0, 0.0, 0.0, 0.0, 0.0, 0.0, 0.0, 0.0, 0.0, 0.0, 0.0, 0.0, 0.0, 0.0, 0.0, 0.0, 0.0, 0.0, 0.0, 0.0, 0.0, 0.0, 0.0, 0.0, 0.0, 0.0, 0.0, 0.0, 0.0, 0.0, 0.0, 0.0, 0.0, 0.0, 0.0, 0.0, 0.0, 0.0, 0.0, 0.0, 0.0, 0.0, 0.0, 0.0, 0.0, 0.0]</CycleData>
    </SignalData>
    <SignalData WellIndex="11">
        <CycleData>[435585.6, 436476.16, 440621.53, 443388.9, 445058.9, 446468.56, 447778.75, 449191.28, 450853.12, 453268.44, 453765.03, 454345.6, 454664.56, 456930.34, 458511.4, 458864.03, 460220.97, 461194.06, 462802.38, 464462.56, 465339.3, 468856.03, 478561.25, 495780.53, 526389.25, 586940.4, 698197.7, 890359.25, 1193936.2, 1611057.4, 2102912.0, 2586122.8, 2995256.8, 3313494.8, 3550252.2, 3721786.0, 3842686.5, 3927128.2, 3984263.0, 4015093.2, 32198.059, 4030044.0, 4012680.2, 3987701.0, 3953210.2, 3918637.5, 3886783.5, 3850198.8, 3816375.8, 3784347.2, 3748992.5, 3716253.2, 3681905.0, 3650900.2, 3615336.0, 3584529.2, 3550919.8, 3516593.0, 3486127.8, 3452877.2, 3418460.0, 3386276.0, 3354851.0, 3321657.5, 3288843.5, 3259264.8, 3232500.2, 3196687.5, 3165597.5, 3133223.2, 3101450.0, 3072402.0, 3042301.5, 3011390.5, 2983681.2, 2952184.0, 2921887.5, 2890729.0, 2866572.8, 2835821.0, 2806804.2, 2779651.8, 2751328.5, 2724327.2, 2695598.0, 2665014.5, 2635811.2, 2605736.8, 2573174.5, 2546907.2, 2517313.2, 2491603.2, 2462010.5, 2438326.0, 2409648.0, 2381947.8, 2358598.5, 2332626.8, 2307131.2, 2282064.8, 2258274.2, 2237013.0, 2212028.8, 2188799.0, 2168146.8, 2144144.2, 2119427.2, 2091825.0, 2056515.8, 1995371.1, 1891806.4, 1678279.0, 1275599.2, 734257.4, 302949.25, 129796.48, 95092.266, 89969.28, 88137.34, 86780.77, 85929.86, 84405.98, 82678.06, 80537.95, 78777.14, 78055.484, 76568.96, 74960.48, 73669.52, 71110.68, 70812.336, 71477.18, 66763.41, 68751.76, 66168.15, 65681.22, 64629.465, 62195.34, 62902.203, 61630.86, 58799.684, 58948.355, 57024.84, 58264.906, 55213.1, 56681.156, 53581.375, 53320.37, 52327.41, 50947.88, 50269.71, 49935.695, 50689.793, 47898.297, 49143.562, 47600.766, 46369.332, 45785.516, 46535.184]</CycleData>
        <CycleData>[270829.12, 270866.4, 271555.97, 270844.84, 270503.88, 270368.28, 270104.16, 269834.34, 269826.7, 270218.84, 270218.56, 270114.78, 270073.94, 270081.2, 270381.2, 270175.7, 269353.8, 269301.47, 269879.9, 269920.66, 269757.22, 269690.1, 269760.1, 269742.3, 269793.34, 269865.16, 270368.56, 270802.47, 271310.7, 271485.9, 272014.97, 273217.28, 273730.88, 273430.66, 273483.03, 274687.94, 274984.06, 274795.22, 274804.38, 275024.0, 279599.66, 275239.28, 0.0, 0.0, 0.0, 0.0, 0.0, 0.0, 0.0, 0.0, 0.0, 0.0, 0.0, 0.0, 0.0, 0.0, 0.0, 0.0, 0.0, 0.0, 0.0, 0.0, 0.0, 0.0, 0.0, 0.0, 0.0, 0.0, 0.0, 0.0, 0.0, 0.0, 0.0, 0.0, 0.0, 0.0, 0.0, 0.0, 0.0, 0.0, 0.0, 0.0, 0.0, 0.0, 0.0, 0.0, 0.0, 0.0, 0.0, 0.0, 0.0, 0.0, 0.0, 0.0, 0.0, 0.0, 0.0, 0.0, 0.0, 0.0, 0.0, 0.0, 0.0, 0.0, 0.0, 0.0, 0.0, 0.0, 0.0, 0.0, 0.0, 0.0, 0.0, 0.0, 0.0, 0.0, 0.0, 0.0, 0.0, 0.0, 0.0, 0.0, 0.0, 0.0, 0.0, 0.0, 0.0, 0.0, 0.0, 0.0, 0.0, 0.0, 0.0, 0.0, 0.0, 0.0, 0.0, 0.0, 0.0, 0.0, 0.0, 0.0, 0.0, 0.0, 0.0, 0.0, 0.0, 0.0, 0.0, 0.0, 0.0, 0.0, 0.0, 0.0, 0.0, 0.0, 0.0, 0.0, 0.0]</CycleData>
    </SignalData>
    <SignalData WellIndex="12">
        <CycleData>[144671.86, 144696.17, 144954.83, 145281.08, 146853.88, 148507.52, 149230.31, 151582.5, 153848.39, 155302.48, 156912.38, 157739.4, 159163.7, 160791.22, 163042.14, 164975.1, 166304.36, 167791.69, 169223.11, 172043.16, 175854.0, 183578.47, 197652.33, 222599.06, 269421.78, 357779.22, 512124.44, 763672.3, 1119939.5, 1516362.1, 1847377.4, 2113443.0, 2355595.0, 2562316.2, 2731689.2, 2866934.5, 2976909.5, 3068371.5, 3143812.0, 3202282.0, 17793.852, 3261268.5, 3287032.8, 3267818.2, 3246472.2, 3219923.5, 3195756.2, 3176561.8, 3148949.5, 3124751.5, 3097377.2, 3074063.0, 3046954.2, 3020043.5, 2993768.2, 2969548.0, 2941106.2, 2916961.0, 2888935.8, 2863156.8, 2835217.5, 2811248.2, 2781020.8, 2753342.8, 2726131.2, 2704945.2, 2671423.8, 2645730.2, 2616336.2, 2592134.2, 2566436.8, 2534176.5, 2508465.8, 2481588.5, 2456920.8, 2428752.0, 2402422.5, 2373002.5, 2345429.5, 2321812.2, 2294005.2, 2269068.8, 2244737.8, 2216423.2, 2193022.8, 2167150.5, 2138817.5, 2112558.0, 2084650.9, 2056802.2, 2030905.8, 2005971.9, 1978005.8, 1952228.9, 1925563.4, 1900609.2, 1873291.5, 1851362.9, 1823036.8, 1800832.0, 1776796.0, 1752881.2, 1726890.1, 1701324.2, 1681615.0, 1654728.9, 1626590.2, 1595115.4, 1564958.2, 1516701.8, 1450163.2, 1322389.6, 1072018.9, 663578.9, 281548.9, 110938.96, 74484.54, 69661.85, 67762.82, 68239.664, 66875.99, 64484.69, 62979.062, 62480.703, 60979.1, 59738.67, 59341.04, 58509.4, 55883.535, 55312.99, 53955.48, 53154.434, 53564.676, 50823.695, 49891.945, 49551.61, 49105.36, 46806.285, 47251.586, 47098.496, 45060.84, 44006.918, 45148.098, 42989.918, 41533.32, 41561.16, 40651.63, 38973.445, 38943.47, 40051.1, 37532.332, 37024.074, 36710.504, 37234.33, 35122.793, 34892.996, 33150.06, 34845.484, 32659.664]</CycleData>
        <CycleData>[235379.28, 235185.28, 234581.61, 234186.2, 234015.48, 233779.88, 233728.11, 233764.56, 234004.81, 234732.42, 234908.88, 235196.58, 235158.86, 235118.94, 235447.95, 235641.83, 235641.83, 235607.11, 235901.94, 236358.25, 236343.8, 236294.56, 236711.94, 236891.67, 236855.97, 237120.03, 237022.78, 236891.23, 236980.4, 237211.67, 237325.14, 237315.11, 237416.1, 237426.97, 237071.08, 236969.36, 237430.25, 237427.03, 237366.73, 237519.97, 245956.67, 237580.86, 0.0, 0.0, 0.0, 0.0, 0.0, 0.0, 0.0, 0.0, 0.0, 0.0, 0.0, 0.0, 0.0, 0.0, 0.0, 0.0, 0.0, 0.0, 0.0, 0.0, 0.0, 0.0, 0.0, 0.0, 0.0, 0.0, 0.0, 0.0, 0.0, 0.0, 0.0, 0.0, 0.0, 0.0, 0.0, 0.0, 0.0, 0.0, 0.0, 0.0, 0.0, 0.0, 0.0, 0.0, 0.0, 0.0, 0.0, 0.0, 0.0, 0.0, 0.0, 0.0, 0.0, 0.0, 0.0, 0.0, 0.0, 0.0, 0.0, 0.0, 0.0, 0.0, 0.0, 0.0, 0.0, 0.0, 0.0, 0.0, 0.0, 0.0, 0.0, 0.0, 0.0, 0.0, 0.0, 0.0, 0.0, 0.0, 0.0, 0.0, 0.0, 0.0, 0.0, 0.0, 0.0, 0.0, 0.0, 0.0, 0.0, 0.0, 0.0, 0.0, 0.0, 0.0, 0.0, 0.0, 0.0, 0.0, 0.0, 0.0, 0.0, 0.0, 0.0, 0.0, 0.0, 0.0, 0.0, 0.0, 0.0, 0.0, 0.0, 0.0, 0.0, 0.0, 0.0, 0.0, 0.0]</CycleData>
    </SignalData>
    <SignalData WellIndex="13">
        <CycleData>[150645.72, 150380.23, 150426.02, 151215.95, 152112.16, 154286.02, 156615.98, 158527.22, 159781.17, 162138.67, 163005.88, 165031.39, 165567.12, 167149.56, 168976.97, 170241.98, 172413.86, 174040.97, 175896.94, 178321.25, 181818.31, 188472.53, 199271.12, 218144.2, 255519.5, 324766.5, 450525.75, 662871.56, 980671.06, 1370032.5, 1734952.0, 2022284.1, 2275151.0, 2498208.0, 2683486.0, 2833621.2, 2953105.2, 3053360.2, 3136942.8, 3199206.0, 21968.99, 3266853.5, 3295736.5, 3268180.8, 3245298.8, 3217499.2, 3190055.5, 3163448.0, 3139766.5, 3109219.0, 3085813.8, 3058695.8, 3029299.8, 3005750.8, 2978717.5, 2949846.8, 2922873.5, 2894644.5, 2865787.5, 2839934.2, 2812200.8, 2782044.0, 2756873.5, 2728836.0, 2700129.2, 2673695.2, 2645791.8, 2614897.0, 2587792.0, 2560360.5, 2531595.5, 2504185.8, 2476882.5, 2450717.8, 2424044.0, 2395464.0, 2369797.5, 2344134.0, 2316611.2, 2291245.2, 2263641.5, 2236510.0, 2210082.8, 2181526.5, 2154082.5, 2128853.8, 2102106.5, 2075346.9, 2047904.6, 2018989.1, 1994823.4, 1968344.0, 1944670.2, 1918569.1, 1891951.9, 1869234.1, 1842057.4, 1816880.6, 1792232.5, 1769647.8, 1742100.1, 1721435.1, 1694805.9, 1671819.8, 1651793.2, 1634895.4, 1613791.8, 1594772.2, 1571686.4, 1536992.6, 1473853.6, 1343233.4, 1080418.8, 657444.2, 270687.62, 110710.734, 79191.13, 74793.016, 74109.19, 72387.42, 69813.1, 69089.39, 68747.75, 66564.82, 65844.53, 63445.266, 63084.94, 61626.91, 61012.184, 60161.203, 59848.617, 57620.414, 57764.35, 56628.26, 55141.83, 53139.473, 52278.996, 51073.812, 50893.727, 51800.418, 49824.242, 48516.094, 48366.457, 46397.617, 47167.652, 45108.72, 44173.004, 44053.715, 42786.156, 42315.125, 40749.93, 41109.633, 39989.86, 40431.91, 36933.594, 38081.97, 37448.906, 36795.566, 36588.19]</CycleData>
        <CycleData>[240248.95, 239513.42, 239287.19, 239860.14, 240232.4, 240702.72, 240816.88, 241258.2, 241623.73, 242068.45, 242535.5, 242361.33, 242248.11, 242670.33, 243073.52, 243130.75, 243048.27, 243352.11, 243684.5, 244166.14, 244402.0, 244893.67, 244703.14, 244468.42, 244667.95, 245208.78, 245239.22, 245075.97, 244999.45, 245017.77, 244819.5, 244691.73, 245090.66, 245209.56, 245059.94, 244382.39, 244299.78, 245182.19, 244894.11, 244569.45, 252884.73, 244741.67, 0.0, 0.0, 0.0, 0.0, 0.0, 0.0, 0.0, 0.0, 0.0, 0.0, 0.0, 0.0, 0.0, 0.0, 0.0, 0.0, 0.0, 0.0, 0.0, 0.0, 0.0, 0.0, 0.0, 0.0, 0.0, 0.0, 0.0, 0.0, 0.0, 0.0, 0.0, 0.0, 0.0, 0.0, 0.0, 0.0, 0.0, 0.0, 0.0, 0.0, 0.0, 0.0, 0.0, 0.0, 0.0, 0.0, 0.0, 0.0, 0.0, 0.0, 0.0, 0.0, 0.0, 0.0, 0.0, 0.0, 0.0, 0.0, 0.0, 0.0, 0.0, 0.0, 0.0, 0.0, 0.0, 0.0, 0.0, 0.0, 0.0, 0.0, 0.0, 0.0, 0.0, 0.0, 0.0, 0.0, 0.0, 0.0, 0.0, 0.0, 0.0, 0.0, 0.0, 0.0, 0.0, 0.0, 0.0, 0.0, 0.0, 0.0, 0.0, 0.0, 0.0, 0.0, 0.0, 0.0, 0.0, 0.0, 0.0, 0.0, 0.0, 0.0, 0.0, 0.0, 0.0, 0.0, 0.0, 0.0, 0.0, 0.0, 0.0, 0.0, 0.0, 0.0, 0.0, 0.0, 0.0]</CycleData>
    </SignalData>
    <SignalData WellIndex="14">
        <CycleData>[160105.44, 159758.14, 159103.7, 159276.72, 160747.56, 162345.25, 164145.67, 166651.8, 169028.73, 170274.7, 172505.17, 174806.66, 175440.88, 176303.36, 177980.31, 180374.2, 182815.19, 183364.61, 185496.72, 188812.69, 193791.27, 200152.3, 211957.11, 233834.22, 275001.94, 351266.53, 490673.6, 725870.3, 1078313.1, 1507483.0, 1903747.0, 2213945.0, 2491675.0, 2734856.2, 2934588.8, 3096815.2, 3226382.0, 3333227.8, 3422276.5, 3487006.2, 17349.828, 3559536.2, 3589661.8, 3566512.2, 3536970.8, 3503847.0, 3473126.5, 3439597.8, 3409221.2, 3379027.5, 3347525.2, 3315400.5, 3284627.2, 3254023.5, 3222203.0, 3192276.2, 3161900.8, 3129313.0, 3095526.5, 3064145.0, 3034302.2, 3001017.5, 2971359.0, 2939688.0, 2908916.5, 2876778.2, 2846888.5, 2811499.5, 2783439.0, 2754827.8, 2722713.5, 2689076.5, 2661509.0, 2632860.2, 2603092.8, 2576421.5, 2543771.5, 2517066.0, 2488356.8, 2462451.0, 2434079.2, 2403901.0, 2377932.2, 2348476.8, 2321779.2, 2295754.8, 2267360.8, 2240046.2, 2212950.2, 2185519.8, 2155724.2, 2128283.5, 2101773.5, 2074258.5, 2047539.4, 2019754.1, 1992302.1, 1965266.8, 1940194.0, 1913820.9, 1888470.5, 1867229.2, 1845688.9, 1821980.9, 1807084.4, 1793284.1, 1777136.5, 1763671.0, 1744776.9, 1716731.9, 1669664.4, 1588867.4, 1426434.8, 1100886.1, 621282.06, 249599.58, 103094.53, 80411.16, 77124.23, 74657.61, 72984.875, 71345.21, 70785.67, 67980.98, 68439.57, 66676.66, 64571.7, 64706.46, 61413.516, 61871.996, 61613.156, 58968.832, 58136.207, 57956.996, 56335.85, 55401.98, 54331.742, 54049.785, 51439.867, 53040.69, 51862.54, 49378.098, 49253.062, 49072.336, 47125.133, 47207.035, 45734.492, 44659.664, 44183.492, 43644.324, 42362.0, 41618.215, 41711.562, 40146.62, 40032.055, 38948.42, 38610.797, 36072.41, 36556.05]</CycleData>
        <CycleData>[261155.1, 260176.94, 259377.83, 259039.69, 259054.28, 259381.06, 259493.14, 259850.62, 260054.69, 260176.77, 260798.73, 260729.02, 260730.72, 261326.97, 261419.5, 261483.6, 261049.11, 260999.86, 261785.56, 262298.44, 262184.12, 262056.4, 262308.28, 262571.6, 262852.25, 263238.44, 263097.75, 262910.8, 262887.22, 262480.75, 262335.4, 262674.53, 262548.53, 262411.38, 262606.2, 262525.88, 262408.94, 262365.84, 262294.1, 262570.6, 269183.38, 262487.44, 0.0, 0.0, 0.0, 0.0, 0.0, 0.0, 0.0, 0.0, 0.0, 0.0, 0.0, 0.0, 0.0, 0.0, 0.0, 0.0, 0.0, 0.0, 0.0, 0.0, 0.0, 0.0, 0.0, 0.0, 0.0, 0.0, 0.0, 0.0, 0.0, 0.0, 0.0, 0.0, 0.0, 0.0, 0.0, 0.0, 0.0, 0.0, 0.0, 0.0, 0.0, 0.0, 0.0, 0.0, 0.0, 0.0, 0.0, 0.0, 0.0, 0.0, 0.0, 0.0, 0.0, 0.0, 0.0, 0.0, 0.0, 0.0, 0.0, 0.0, 0.0, 0.0, 0.0, 0.0, 0.0, 0.0, 0.0, 0.0, 0.0, 0.0, 0.0, 0.0, 0.0, 0.0, 0.0, 0.0, 0.0, 0.0, 0.0, 0.0, 0.0, 0.0, 0.0, 0.0, 0.0, 0.0, 0.0, 0.0, 0.0, 0.0, 0.0, 0.0, 0.0, 0.0, 0.0, 0.0, 0.0, 0.0, 0.0, 0.0, 0.0, 0.0, 0.0, 0.0, 0.0, 0.0, 0.0, 0.0, 0.0, 0.0, 0.0, 0.0, 0.0, 0.0, 0.0, 0.0, 0.0]</CycleData>
    </SignalData>
    <SignalData WellIndex="15">
        <CycleData>[167110.55, 167161.27, 167693.52, 167876.75, 168667.48, 170584.62, 173091.23, 175096.47, 177105.36, 178040.72, 180107.95, 181879.45, 182821.44, 184002.39, 185021.42, 187675.45, 189836.11, 192321.55, 193972.7, 196542.28, 199245.08, 204021.7, 213477.78, 231022.67, 261957.39, 319470.47, 426959.3, 616395.25, 921349.6, 1339622.5, 1786231.8, 2149477.2, 2446262.2, 2714540.5, 2943027.8, 3126599.0, 3272812.0, 3391427.2, 3489016.0, 3557203.5, 20068.252, 3643684.0, 3674484.0, 3650553.2, 3618264.5, 3589074.0, 3555628.2, 3527763.0, 3495664.0, 3466782.0, 3434457.8, 3401443.8, 3366973.0, 3335946.5, 3303095.5, 3270095.0, 3237565.0, 3203214.8, 3170634.8, 3135079.0, 3103492.5, 3068949.8, 3037106.0, 3003640.5, 2968903.0, 2937710.2, 2904672.8, 2869098.5, 2837178.8, 2807625.2, 2773376.8, 2744204.2, 2714175.0, 2680058.8, 2652332.0, 2622524.8, 2592160.0, 2562954.5, 2533382.5, 2502783.8, 2474847.2, 2447309.8, 2417111.0, 2388353.8, 2361410.0, 2332437.2, 2303379.0, 2274609.5, 2245198.5, 2215768.0, 2187949.0, 2160673.5, 2134451.5, 2108301.2, 2081267.8, 2053589.9, 2029326.4, 2004676.1, 1979160.1, 1953538.1, 1929810.0, 1907719.4, 1884569.5, 1866798.2, 1851440.4, 1835369.9, 1820409.8, 1805848.8, 1785339.6, 1756664.0, 1706035.4, 1615110.9, 1442282.2, 1096078.1, 604631.56, 238449.0, 105836.03, 85683.27, 82014.35, 79379.48, 77932.414, 75532.21, 73369.92, 71728.586, 72062.945, 71837.836, 68152.77, 68696.15, 66246.195, 65824.72, 63652.285, 63276.832, 62621.883, 61786.883, 60876.92, 59004.355, 57789.61, 57403.664, 56503.094, 55844.387, 55341.36, 53671.203, 51880.69, 51140.15, 50557.914, 50674.96, 49079.668, 48700.27, 48122.785, 46947.094, 47005.258, 44429.273, 45178.81, 44322.336, 43883.67, 42357.332, 41156.81, 40586.816, 40440.453]</CycleData>
        <CycleData>[268606.56, 267950.44, 267085.84, 266965.84, 267191.1, 267761.03, 267962.12, 268021.6, 268481.66, 268671.62, 269036.3, 269390.34, 269450.88, 269839.38, 269920.84, 270316.2, 270334.2, 270265.44, 270391.03, 270723.44, 270670.03, 270556.1, 270815.5, 270996.6, 271173.72, 271386.22, 271740.72, 271731.1, 271634.2, 271437.72, 271333.97, 271291.62, 271393.25, 271160.47, 270933.5, 270849.5, 270715.62, 270764.06, 270647.97, 270533.56, 278143.7, 270926.12, 0.0, 0.0, 0.0, 0.0, 0.0, 0.0, 0.0, 0.0, 0.0, 0.0, 0.0, 0.0, 0.0, 0.0, 0.0, 0.0, 0.0, 0.0, 0.0, 0.0, 0.0, 0.0, 0.0, 0.0, 0.0, 0.0, 0.0, 0.0, 0.0, 0.0, 0.0, 0.0, 0.0, 0.0, 0.0, 0.0, 0.0, 0.0, 0.0, 0.0, 0.0, 0.0, 0.0, 0.0, 0.0, 0.0, 0.0, 0.0, 0.0, 0.0, 0.0, 0.0, 0.0, 0.0, 0.0, 0.0, 0.0, 0.0, 0.0, 0.0, 0.0, 0.0, 0.0, 0.0, 0.0, 0.0, 0.0, 0.0, 0.0, 0.0, 0.0, 0.0, 0.0, 0.0, 0.0, 0.0, 0.0, 0.0, 0.0, 0.0, 0.0, 0.0, 0.0, 0.0, 0.0, 0.0, 0.0, 0.0, 0.0, 0.0, 0.0, 0.0, 0.0, 0.0, 0.0, 0.0, 0.0, 0.0, 0.0, 0.0, 0.0, 0.0, 0.0, 0.0, 0.0, 0.0, 0.0, 0.0, 0.0, 0.0, 0.0, 0.0, 0.0, 0.0, 0.0, 0.0, 0.0]</CycleData>
    </SignalData>
    <SignalData WellIndex="16">
        <CycleData>[176000.69, 175882.55, 175967.48, 176792.89, 178320.1, 180558.88, 182785.3, 185289.31, 186786.95, 188081.17, 190273.1, 192389.75, 194488.58, 195693.69, 197006.36, 198356.98, 200825.78, 202806.66, 204859.45, 207643.3, 210963.12, 216669.94, 226400.77, 244470.84, 277525.72, 339797.5, 455509.97, 659520.94, 986679.8, 1435933.0, 1915032.8, 2305616.8, 2625831.0, 2917169.8, 3163160.5, 3360189.8, 3515277.0, 3644346.2, 3752562.0, 3833619.0, 19018.936, 3922501.8, 3950745.0, 3929694.8, 3887868.0, 3862015.2, 3820182.8, 3787743.8, 3755447.8, 3714689.2, 3680109.2, 3647146.8, 3607910.2, 3577253.0, 3533937.8, 3503595.0, 3466474.5, 3429952.0, 3391854.2, 3356025.2, 3319902.0, 3281575.8, 3245195.0, 3208733.2, 3169729.0, 3136499.0, 3099913.5, 3064990.2, 3028903.8, 2994697.0, 2960620.0, 2927217.2, 2890842.2, 2860252.2, 2827695.2, 2798964.2, 2767082.8, 2735352.0, 2703104.2, 2670671.2, 2639828.2, 2610408.2, 2579749.5, 2549051.8, 2521373.8, 2489704.5, 2459923.2, 2428791.2, 2398747.0, 2371575.0, 2342531.2, 2313764.0, 2284418.2, 2257939.8, 2231335.0, 2203110.8, 2176459.0, 2151095.0, 2125723.5, 2101061.5, 2078784.8, 2055918.2, 2035797.4, 2016859.0, 1998504.5, 1986248.8, 1967821.8, 1946718.9, 1919345.2, 1877634.1, 1811926.5, 1693216.1, 1453137.4, 1010346.44, 481606.88, 174629.92, 96115.73, 86004.41, 81374.22, 79923.375, 78950.59, 75883.016, 75513.75, 74005.85, 71962.516, 70074.95, 69525.96, 67768.625, 68090.3, 65250.203, 65641.15, 62951.45, 62827.0, 62627.27, 59548.598, 58592.7, 58179.01, 56348.2, 55673.96, 54946.805, 53827.465, 53738.67, 51920.57, 50690.332, 49669.293, 48469.31, 48001.37, 47606.246, 47660.848, 46761.535, 46040.586, 44730.938, 44400.344, 42758.16, 42066.52, 41754.125, 40664.152, 39845.598, 39416.25]</CycleData>
        <CycleData>[287553.16, 287004.1, 286144.44, 286034.53, 286290.72, 286701.97, 287097.75, 287268.38, 287718.47, 288057.1, 288210.0, 288306.16, 288285.56, 288609.16, 288989.28, 289573.84, 289663.16, 289607.44, 289686.03, 289854.16, 289773.7, 289877.06, 289958.2, 290035.75, 290117.16, 290416.72, 290351.53, 290470.78, 290693.22, 290450.34, 290203.38, 290102.62, 289996.75, 289987.62, 290022.72, 289986.6, 289928.1, 289884.16, 290017.78, 289899.16, 295955.06, 289491.0, 0.0, 0.0, 0.0, 0.0, 0.0, 0.0, 0.0, 0.0, 0.0, 0.0, 0.0, 0.0, 0.0, 0.0, 0.0, 0.0, 0.0, 0.0, 0.0, 0.0, 0.0, 0.0, 0.0, 0.0, 0.0, 0.0, 0.0, 0.0, 0.0, 0.0, 0.0, 0.0, 0.0, 0.0, 0.0, 0.0, 0.0, 0.0, 0.0, 0.0, 0.0, 0.0, 0.0, 0.0, 0.0, 0.0, 0.0, 0.0, 0.0, 0.0, 0.0, 0.0, 0.0, 0.0, 0.0, 0.0, 0.0, 0.0, 0.0, 0.0, 0.0, 0.0, 0.0, 0.0, 0.0, 0.0, 0.0, 0.0, 0.0, 0.0, 0.0, 0.0, 0.0, 0.0, 0.0, 0.0, 0.0, 0.0, 0.0, 0.0, 0.0, 0.0, 0.0, 0.0, 0.0, 0.0, 0.0, 0.0, 0.0, 0.0, 0.0, 0.0, 0.0, 0.0, 0.0, 0.0, 0.0, 0.0, 0.0, 0.0, 0.0, 0.0, 0.0, 0.0, 0.0, 0.0, 0.0, 0.0, 0.0, 0.0, 0.0, 0.0, 0.0, 0.0, 0.0, 0.0, 0.0]</CycleData>
    </SignalData>
    <SignalData WellIndex="17">
        <CycleData>[187503.28, 187636.95, 189034.6, 189610.45, 191139.55, 192414.44, 194188.56, 197522.48, 199352.06, 201758.95, 203446.44, 205688.45, 206934.83, 209376.03, 210322.08, 212231.84, 214931.72, 217056.62, 218985.94, 221034.36, 224830.06, 230048.11, 239303.03, 256254.23, 289168.62, 349671.78, 461165.97, 656992.25, 978630.06, 1433553.4, 1937029.8, 2359824.0, 2700406.0, 3009460.2, 3272181.8, 3481679.8, 3649092.0, 3790095.8, 3903893.8, 3985433.5, 24089.285, 4082484.2, 4115967.5, 4090550.5, 4053268.2, 4018171.8, 3977972.2, 3943952.8, 3909561.0, 3871731.2, 3832753.8, 3802691.8, 3762055.0, 3729189.5, 3690223.5, 3651520.8, 3620182.8, 3581873.5, 3541750.2, 3507394.5, 3469713.5, 3430302.5, 3394616.2, 3357538.5, 3319666.0, 3284169.8, 3246534.2, 3205636.2, 3169012.8, 3132572.8, 3100869.5, 3065776.2, 3030415.0, 2996670.2, 2965091.0, 2932974.0, 2898420.8, 2866865.2, 2835286.0, 2803264.2, 2769224.8, 2738920.0, 2706201.8, 2674940.8, 2642998.0, 2612265.8, 2580648.5, 2549250.8, 2518440.5, 2485861.0, 2457075.8, 2427833.0, 2397707.8, 2369895.8, 2341931.8, 2314309.8, 2288222.0, 2262044.5, 2237314.5, 2213590.2, 2191556.5, 2168471.5, 2147337.8, 2129162.5, 2110754.8, 2092895.2, 2071807.5, 2046642.5, 2010745.8, 1964006.5, 1894145.4, 1764295.0, 1513317.0, 1046986.4, 498891.9, 184447.52, 103949.984, 92799.19, 88841.09, 87278.625, 86637.64, 82910.99, 81255.45, 79987.67, 79089.33, 77939.68, 75445.91, 75463.086, 74143.97, 71413.25, 71817.2, 69371.94, 69032.13, 66699.81, 65266.965, 65009.63, 64102.965, 62048.613, 61819.89, 61717.94, 58727.5, 58927.625, 58269.656, 56015.234, 56230.56, 55750.72, 54159.695, 52839.69, 51887.504, 50641.51, 50277.785, 50279.793, 48671.77, 48394.98, 47171.016, 47006.71, 45520.363, 45286.89, 43332.28]</CycleData>
        <CycleData>[303198.44, 302968.72, 302116.84, 301553.78, 301547.03, 302042.88, 302608.03, 302776.38, 303003.72, 303216.47, 303875.0, 304082.7, 304180.88, 304620.22, 305067.06, 305226.72, 305128.16, 305226.6, 305403.8, 305876.4, 305853.5, 305828.38, 306019.66, 305946.12, 306043.34, 306030.28, 306038.34, 306254.03, 306556.94, 306391.25, 306077.97, 305840.53, 305731.62, 305579.97, 305617.9, 305522.47, 305354.38, 305343.38, 305247.66, 305413.75, 312007.8, 305319.94, 0.0, 0.0, 0.0, 0.0, 0.0, 0.0, 0.0, 0.0, 0.0, 0.0, 0.0, 0.0, 0.0, 0.0, 0.0, 0.0, 0.0, 0.0, 0.0, 0.0, 0.0, 0.0, 0.0, 0.0, 0.0, 0.0, 0.0, 0.0, 0.0, 0.0, 0.0, 0.0, 0.0, 0.0, 0.0, 0.0, 0.0, 0.0, 0.0, 0.0, 0.0, 0.0, 0.0, 0.0, 0.0, 0.0, 0.0, 0.0, 0.0, 0.0, 0.0, 0.0, 0.0, 0.0, 0.0, 0.0, 0.0, 0.0, 0.0, 0.0, 0.0, 0.0, 0.0, 0.0, 0.0, 0.0, 0.0, 0.0, 0.0, 0.0, 0.0, 0.0, 0.0, 0.0, 0.0, 0.0, 0.0, 0.0, 0.0, 0.0, 0.0, 0.0, 0.0, 0.0, 0.0, 0.0, 0.0, 0.0, 0.0, 0.0, 0.0, 0.0, 0.0, 0.0, 0.0, 0.0, 0.0, 0.0, 0.0, 0.0, 0.0, 0.0, 0.0, 0.0, 0.0, 0.0, 0.0, 0.0, 0.0, 0.0, 0.0, 0.0, 0.0, 0.0, 0.0, 0.0, 0.0]</CycleData>
    </SignalData>
    <SignalData WellIndex="18">
        <CycleData>[527272.0, 527199.1, 526178.06, 526293.5, 527988.3, 529572.6, 531987.4, 534417.44, 536931.4, 538083.3, 539676.1, 541997.2, 543600.44, 544708.25, 546348.44, 547535.3, 548862.8, 550643.06, 551587.6, 554681.0, 558565.44, 564278.9, 576346.25, 599028.8, 643178.25, 725520.0, 872777.4, 1125482.4, 1519438.5, 2053483.5, 2660755.8, 3242420.8, 3724920.2, 4093950.8, 4362782.5, 4554705.0, 4696550.5, 4794880.0, 4854886.5, 4891192.0, 25687.24, 4912776.5, 4930576.0, 4885663.5, 4837248.0, 4787434.5, 4735022.0, 4688249.0, 4640742.0, 4589194.5, 4537968.0, 4488452.0, 4443107.0, 4395565.0, 4351272.5, 4303893.0, 4255189.0, 4207629.0, 4159955.2, 4107544.2, 4065629.5, 4017569.0, 3969511.8, 3929766.2, 3879734.2, 3839455.5, 3797331.5, 3751510.8, 3711437.8, 3668351.5, 3624145.2, 3584172.5, 3544546.2, 3507158.2, 3472751.0, 3433648.5, 3399464.0, 3361237.0, 3326547.8, 3289607.5, 3253341.8, 3217110.2, 3182986.8, 3147805.2, 3114793.0, 3080475.5, 3047940.0, 3015296.0, 2983178.8, 2950454.5, 2919481.0, 2885465.5, 2855639.2, 2828109.8, 2797171.8, 2769059.2, 2741585.0, 2719865.2, 2695699.0, 2673683.2, 2653641.8, 2638388.2, 2620620.2, 2603732.0, 2589136.0, 2564736.8, 2538151.2, 2499752.2, 2456451.2, 2390688.2, 2285802.5, 2096711.4, 1716604.0, 1093500.9, 488661.12, 187324.11, 115529.82, 105094.37, 101319.516, 99520.64, 97394.5, 94562.625, 93636.78, 91048.55, 89693.63, 88227.61, 86457.25, 84803.43, 83556.47, 80949.03, 80312.52, 78787.53, 77559.88, 75200.53, 75292.23, 73223.07, 72796.1, 70982.414, 68883.07, 68513.984, 68380.38, 65626.97, 65099.23, 63780.223, 62919.2, 61913.105, 59900.664, 60763.56, 58631.46, 57504.195, 56297.9, 55112.52, 53958.824, 53022.91, 53220.707, 52374.07, 52127.38, 50059.098, 50126.273]</CycleData>
        <CycleData>[317613.62, 316322.97, 315590.5, 315399.03, 315500.4, 316070.88, 316101.78, 316168.2, 316768.5, 317008.28, 317690.4, 317723.88, 317727.6, 318150.9, 318215.12, 318265.1, 318180.16, 318333.12, 318684.56, 318975.4, 318997.56, 318856.06, 318836.88, 318845.34, 319378.88, 319438.5, 319457.94, 319337.7, 319358.62, 319250.2, 319291.78, 319101.38, 318885.88, 318801.3, 318761.88, 318639.56, 318674.6, 318557.88, 318553.66, 318587.16, 326288.5, 318595.66, 0.0, 0.0, 0.0, 0.0, 0.0, 0.0, 0.0, 0.0, 0.0, 0.0, 0.0, 0.0, 0.0, 0.0, 0.0, 0.0, 0.0, 0.0, 0.0, 0.0, 0.0, 0.0, 0.0, 0.0, 0.0, 0.0, 0.0, 0.0, 0.0, 0.0, 0.0, 0.0, 0.0, 0.0, 0.0, 0.0, 0.0, 0.0, 0.0, 0.0, 0.0, 0.0, 0.0, 0.0, 0.0, 0.0, 0.0, 0.0, 0.0, 0.0, 0.0, 0.0, 0.0, 0.0, 0.0, 0.0, 0.0, 0.0, 0.0, 0.0, 0.0, 0.0, 0.0, 0.0, 0.0, 0.0, 0.0, 0.0, 0.0, 0.0, 0.0, 0.0, 0.0, 0.0, 0.0, 0.0, 0.0, 0.0, 0.0, 0.0, 0.0, 0.0, 0.0, 0.0, 0.0, 0.0, 0.0, 0.0, 0.0, 0.0, 0.0, 0.0, 0.0, 0.0, 0.0, 0.0, 0.0, 0.0, 0.0, 0.0, 0.0, 0.0, 0.0, 0.0, 0.0, 0.0, 0.0, 0.0, 0.0, 0.0, 0.0, 0.0, 0.0, 0.0, 0.0, 0.0, 0.0]</CycleData>
    </SignalData>
    <SignalData WellIndex="19">
        <CycleData>[535207.94, 533837.25, 531246.06, 531030.2, 532689.9, 535221.3, 537129.7, 540224.44, 542928.7, 544487.8, 545539.0, 545953.2, 548236.6, 550273.2, 551781.4, 552023.5, 553446.9, 555165.94, 556893.0, 559062.6, 562317.5, 567998.75, 579283.4, 601327.8, 641969.56, 716714.1, 854721.06, 1094463.1, 1472569.6, 1993672.4, 2605737.0, 3203910.5, 3705856.0, 4096747.0, 4385723.0, 4595454.0, 4745025.0, 4851154.5, 4919914.5, 4957046.0, 28213.264, 4987527.0, 4999568.5, 4961476.0, 4910149.5, 4864949.0, 4810019.0, 4758377.5, 4707792.5, 4665827.0, 4612218.0, 4561301.5, 4513949.5, 4472405.5, 4411345.0, 4367815.0, 4318656.0, 4276467.5, 4227759.0, 4180922.8, 4133930.2, 4086835.5, 4041453.0, 4000792.5, 3951409.0, 3910900.0, 3864945.5, 3823138.2, 3779815.2, 3737596.0, 3697772.0, 3651309.2, 3615091.5, 3574274.0, 3535718.5, 3500904.2, 3467443.0, 3430082.2, 3391608.0, 3356717.8, 3320467.8, 3284123.5, 3248544.5, 3211452.0, 3179475.2, 3147305.5, 3113146.2, 3077836.5, 3045773.5, 3008537.5, 2978323.8, 2945938.8, 2916983.8, 2885770.5, 2856211.2, 2827583.2, 2802424.2, 2774206.5, 2750748.2, 2729045.5, 2706082.8, 2685813.2, 2666977.2, 2651308.0, 2633884.5, 2613705.5, 2586492.2, 2552564.5, 2505954.5, 2441398.0, 2336426.0, 2137024.5, 1745623.9, 1108194.1, 491062.5, 189005.4, 119686.25, 108056.24, 104501.875, 101937.54, 101675.61, 97610.805, 95144.945, 94170.92, 92940.44, 90372.34, 88949.18, 88022.48, 86523.79, 83125.6, 82737.29, 80736.78, 80901.06, 78689.08, 77529.76, 75205.82, 75456.734, 72097.38, 73258.51, 71052.87, 70667.305, 67012.164, 67387.086, 65644.1, 65273.047, 63576.508, 63960.793, 61451.598, 61513.453, 59872.375, 59798.586, 57587.945, 56986.008, 56198.13, 55169.656, 55575.316, 54974.35, 51686.832, 52476.016]</CycleData>
        <CycleData>[320918.28, 320118.6, 319398.78, 319111.4, 319100.88, 319377.44, 319784.88, 320012.06, 320797.56, 320984.72, 321389.06, 321642.0, 321655.44, 322056.53, 322269.38, 322204.75, 322161.7, 322490.4, 322694.2, 322876.88, 322833.53, 323125.47, 323438.0, 323551.5, 323569.38, 323583.22, 323624.97, 323618.16, 324131.94, 324073.84, 323798.53, 323339.53, 323198.06, 323621.6, 323585.3, 323357.25, 323365.12, 323907.3, 323851.25, 323626.7, 330152.16, 323654.9, 0.0, 0.0, 0.0, 0.0, 0.0, 0.0, 0.0, 0.0, 0.0, 0.0, 0.0, 0.0, 0.0, 0.0, 0.0, 0.0, 0.0, 0.0, 0.0, 0.0, 0.0, 0.0, 0.0, 0.0, 0.0, 0.0, 0.0, 0.0, 0.0, 0.0, 0.0, 0.0, 0.0, 0.0, 0.0, 0.0, 0.0, 0.0, 0.0, 0.0, 0.0, 0.0, 0.0, 0.0, 0.0, 0.0, 0.0, 0.0, 0.0, 0.0, 0.0, 0.0, 0.0, 0.0, 0.0, 0.0, 0.0, 0.0, 0.0, 0.0, 0.0, 0.0, 0.0, 0.0, 0.0, 0.0, 0.0, 0.0, 0.0, 0.0, 0.0, 0.0, 0.0, 0.0, 0.0, 0.0, 0.0, 0.0, 0.0, 0.0, 0.0, 0.0, 0.0, 0.0, 0.0, 0.0, 0.0, 0.0, 0.0, 0.0, 0.0, 0.0, 0.0, 0.0, 0.0, 0.0, 0.0, 0.0, 0.0, 0.0, 0.0, 0.0, 0.0, 0.0, 0.0, 0.0, 0.0, 0.0, 0.0, 0.0, 0.0, 0.0, 0.0, 0.0, 0.0, 0.0, 0.0]</CycleData>
    </SignalData>
    <SignalData WellIndex="20">
        <CycleData>[553396.56, 551885.06, 548792.9, 548553.2, 550352.6, 552325.44, 554655.9, 556809.4, 559424.0, 561581.06, 564116.9, 564968.2, 566724.3, 567366.8, 568128.7, 570688.44, 572554.4, 573419.25, 574360.7, 577215.2, 580401.94, 587649.56, 599363.94, 622229.1, 666493.56, 748198.06, 897392.25, 1151991.2, 1551561.4, 2095164.0, 2723523.2, 3330976.2, 3831366.2, 4220310.0, 4507333.5, 4707633.5, 4856594.0, 4958419.0, 5019795.0, 5058680.0, 37590.15, 5088443.0, 5097007.5, 5055843.5, 4998516.5, 4949257.0, 4901468.5, 4848944.5, 4797140.0, 4751060.5, 4703139.5, 4651463.5, 4602843.5, 4563568.0, 4502188.0, 4457685.0, 4409522.0, 4362441.0, 4315841.5, 4271700.0, 4224324.5, 4178609.5, 4134669.0, 4086207.0, 4044414.5, 4002726.2, 3961490.5, 3917716.5, 3873121.8, 3829245.2, 3786920.8, 3744881.5, 3705701.0, 3666105.0, 3631263.0, 3594026.8, 3558274.2, 3522973.2, 3486097.8, 3447026.0, 3410945.5, 3372375.0, 3337106.5, 3302980.2, 3270782.0, 3237488.0, 3202535.8, 3168475.0, 3135371.5, 3101463.2, 3070037.5, 3038467.5, 3010077.5, 2981113.8, 2954627.8, 2922101.2, 2899123.8, 2874558.2, 2852096.5, 2829351.5, 2807213.8, 2788940.8, 2770449.2, 2753385.8, 2736437.2, 2715137.5, 2689018.8, 2649440.5, 2606160.8, 2547453.2, 2453380.5, 2287121.8, 1959060.2, 1365099.0, 686875.06, 265419.9, 137284.2, 119908.01, 115072.81, 111765.02, 109054.17, 106638.06, 103514.22, 101962.875, 101089.64, 100684.39, 97053.3, 96552.62, 93491.95, 92744.76, 91177.9, 87993.766, 89557.62, 86474.016, 85219.055, 82938.67, 83100.234, 81077.26, 80258.52, 78431.99, 76983.0, 75527.81, 76007.89, 74041.84, 71531.44, 70334.27, 69459.94, 69449.27, 67958.234, 66713.22, 66796.195, 65436.062, 64918.668, 62228.203, 62215.1, 61568.51, 60293.348, 58722.58, 58449.746]</CycleData>
        <CycleData>[329577.7, 328231.4, 327358.5, 326951.25, 326993.3, 327627.03, 328075.62, 328093.2, 328107.6, 328600.5, 328938.28, 329080.2, 329401.9, 329460.06, 329820.75, 329802.78, 329850.1, 330496.03, 330674.84, 330611.62, 330510.66, 330744.03, 330954.16, 331396.47, 331478.56, 331822.66, 331779.12, 331629.0, 331768.16, 331647.8, 331665.5, 331801.03, 331858.16, 332100.53, 331962.78, 331839.9, 331823.22, 331717.22, 331972.28, 332178.94, 337661.16, 332272.78, 0.0, 0.0, 0.0, 0.0, 0.0, 0.0, 0.0, 0.0, 0.0, 0.0, 0.0, 0.0, 0.0, 0.0, 0.0, 0.0, 0.0, 0.0, 0.0, 0.0, 0.0, 0.0, 0.0, 0.0, 0.0, 0.0, 0.0, 0.0, 0.0, 0.0, 0.0, 0.0, 0.0, 0.0, 0.0, 0.0, 0.0, 0.0, 0.0, 0.0, 0.0, 0.0, 0.0, 0.0, 0.0, 0.0, 0.0, 0.0, 0.0, 0.0, 0.0, 0.0, 0.0, 0.0, 0.0, 0.0, 0.0, 0.0, 0.0, 0.0, 0.0, 0.0, 0.0, 0.0, 0.0, 0.0, 0.0, 0.0, 0.0, 0.0, 0.0, 0.0, 0.0, 0.0, 0.0, 0.0, 0.0, 0.0, 0.0, 0.0, 0.0, 0.0, 0.0, 0.0, 0.0, 0.0, 0.0, 0.0, 0.0, 0.0, 0.0, 0.0, 0.0, 0.0, 0.0, 0.0, 0.0, 0.0, 0.0, 0.0, 0.0, 0.0, 0.0, 0.0, 0.0, 0.0, 0.0, 0.0, 0.0, 0.0, 0.0, 0.0, 0.0, 0.0, 0.0, 0.0, 0.0]</CycleData>
    </SignalData>
    <SignalData WellIndex="21">
        <CycleData>[548488.5, 547109.25, 544786.9, 544361.06, 544833.5, 546889.6, 548823.6, 551926.6, 554440.3, 555805.75, 556231.44, 556769.56, 558440.8, 559890.5, 560266.4, 561594.7, 563887.9, 565342.56, 565432.06, 566684.6, 569726.25, 574461.25, 583228.6, 598476.2, 628234.94, 685416.5, 792867.7, 981228.5, 1293726.4, 1757159.9, 2348047.5, 2976336.2, 3540265.0, 3988724.0, 4321640.5, 4567165.5, 4741965.0, 4866398.5, 4949478.0, 5002131.5, 31849.871, 5035116.5, 5053526.0, 5016046.0, 4963558.0, 4915009.5, 4862845.0, 4812859.0, 4767341.0, 4718815.0, 4673334.0, 4615302.0, 4572773.5, 4530874.5, 4478393.5, 4437636.5, 4386870.5, 4346673.5, 4298119.5, 4256624.0, 4208961.5, 4171697.5, 4121712.8, 4080761.5, 4036305.2, 3990394.0, 3951825.0, 3910486.2, 3865797.5, 3824121.8, 3785555.0, 3746257.8, 3704812.8, 3666399.5, 3627795.8, 3594983.0, 3556525.8, 3521764.5, 3488391.2, 3451276.0, 3415156.2, 3378453.2, 3342779.2, 3308910.5, 3271528.8, 3240628.5, 3206299.8, 3176802.8, 3138994.2, 3103655.8, 3073839.2, 3042619.5, 3014202.2, 2982761.8, 2955320.8, 2925981.0, 2898102.0, 2873585.2, 2849760.8, 2826127.0, 2803439.5, 2782315.0, 2758388.0, 2735813.5, 2715866.5, 2690738.8, 2656578.8, 2617611.8, 2561985.2, 2472725.2, 2316201.0, 1998437.4, 1434531.9, 764852.44, 296139.16, 141263.0, 115313.3, 110847.83, 107493.11, 106178.734, 101743.02, 101680.375, 98790.305, 98433.48, 96060.68, 92958.97, 93069.81, 90725.875, 89584.24, 86666.3, 86946.445, 84288.125, 84046.336, 82402.164, 81255.39, 79719.77, 77912.84, 76373.24, 74856.79, 73193.35, 72119.63, 70545.13, 71353.92, 68879.82, 66922.49, 65369.582, 65586.22, 65402.836, 63368.5, 62841.863, 61452.824, 61608.848, 59845.22, 58817.01, 57967.22, 57199.035, 59148.234, 54993.246, 53717.38]</CycleData>
        <CycleData>[327334.94, 326497.72, 325222.88, 324864.16, 324985.44, 325694.62, 326034.06, 325728.84, 325873.22, 327068.7, 327281.53, 327161.9, 327114.9, 327037.2, 327209.28, 327430.9, 327726.8, 327760.7, 327893.84, 327972.22, 327851.78, 327805.22, 327771.53, 327665.44, 327788.06, 328012.88, 328510.75, 328817.28, 328800.47, 328700.53, 328905.75, 328847.12, 329005.3, 329229.12, 329307.8, 329333.2, 329237.3, 329485.03, 329645.25, 329524.5, 335565.16, 329630.53, 0.0, 0.0, 0.0, 0.0, 0.0, 0.0, 0.0, 0.0, 0.0, 0.0, 0.0, 0.0, 0.0, 0.0, 0.0, 0.0, 0.0, 0.0, 0.0, 0.0, 0.0, 0.0, 0.0, 0.0, 0.0, 0.0, 0.0, 0.0, 0.0, 0.0, 0.0, 0.0, 0.0, 0.0, 0.0, 0.0, 0.0, 0.0, 0.0, 0.0, 0.0, 0.0, 0.0, 0.0, 0.0, 0.0, 0.0, 0.0, 0.0, 0.0, 0.0, 0.0, 0.0, 0.0, 0.0, 0.0, 0.0, 0.0, 0.0, 0.0, 0.0, 0.0, 0.0, 0.0, 0.0, 0.0, 0.0, 0.0, 0.0, 0.0, 0.0, 0.0, 0.0, 0.0, 0.0, 0.0, 0.0, 0.0, 0.0, 0.0, 0.0, 0.0, 0.0, 0.0, 0.0, 0.0, 0.0, 0.0, 0.0, 0.0, 0.0, 0.0, 0.0, 0.0, 0.0, 0.0, 0.0, 0.0, 0.0, 0.0, 0.0, 0.0, 0.0, 0.0, 0.0, 0.0, 0.0, 0.0, 0.0, 0.0, 0.0, 0.0, 0.0, 0.0, 0.0, 0.0, 0.0]</CycleData>
    </SignalData>
    <SignalData WellIndex="22">
        <CycleData>[507867.78, 505762.56, 501922.1, 501617.78, 503408.06, 504343.2, 505838.3, 507856.62, 509686.66, 511504.84, 512193.62, 513601.6, 515314.1, 516807.4, 517492.06, 517968.6, 519657.75, 520475.22, 521766.97, 523395.22, 525364.75, 529306.0, 537133.06, 551956.1, 581870.25, 635787.3, 738413.56, 919603.9, 1216677.6, 1651165.8, 2193951.0, 2761193.0, 3265411.0, 3659354.8, 3951192.8, 4160950.8, 4318004.0, 4423317.0, 4491852.0, 4529242.5, 29840.8, 4559890.0, 4573724.0, 4542904.0, 4495268.0, 4458468.5, 4412872.0, 4374008.5, 4334834.0, 4292607.5, 4246374.0, 4199504.0, 4161677.2, 4129574.0, 4083098.0, 4046143.5, 4005022.0, 3968254.0, 3928040.2, 3888096.0, 3851979.5, 3811500.0, 3775642.0, 3739580.0, 3701229.0, 3664690.5, 3629103.8, 3592938.0, 3555772.8, 3517104.0, 3483575.5, 3447487.2, 3413278.2, 3378698.2, 3345310.2, 3312836.2, 3283674.8, 3252893.8, 3219815.5, 3187501.5, 3157173.0, 3123696.8, 3091076.0, 3059159.5, 3028154.5, 2998164.5, 2967522.8, 2938671.8, 2906336.5, 2873769.8, 2843942.8, 2814162.2, 2789086.2, 2762363.5, 2733368.2, 2707556.8, 2680641.2, 2658822.8, 2633677.2, 2609986.0, 2587138.8, 2563060.0, 2542822.2, 2519571.2, 2501602.2, 2477858.5, 2451361.8, 2415652.0, 2369469.2, 2285467.0, 2136752.5, 1819987.2, 1277021.4, 660178.3, 251743.02, 124995.42, 105555.805, 101809.98, 99138.5, 95753.76, 94924.95, 92244.93, 89455.88, 89444.64, 88516.945, 85584.52, 84033.445, 81476.9, 83371.734, 79482.9, 78926.93, 76870.875, 76363.83, 75428.664, 74886.836, 71597.836, 71309.516, 69808.11, 69208.22, 66404.89, 65246.832, 64586.91, 64439.613, 63904.574, 62508.832, 62346.36, 61539.957, 59993.086, 59015.156, 58620.098, 58417.46, 55681.07, 56574.223, 54037.383, 53450.496, 52644.19, 51486.03, 49785.95, 50087.63]</CycleData>
        <CycleData>[305183.66, 303736.62, 302252.25, 302027.44, 301997.1, 302011.5, 302125.22, 302219.75, 302285.4, 302670.44, 302974.97, 303011.2, 302911.6, 302798.34, 302858.12, 303269.25, 302693.1, 302673.7, 303447.56, 303327.75, 303185.44, 303206.88, 302975.2, 302978.2, 303506.84, 303607.84, 303655.34, 303618.9, 303846.97, 304118.2, 304276.94, 305134.53, 305410.1, 305485.3, 305458.66, 305315.66, 305255.03, 305639.06, 305766.72, 306446.66, 312326.4, 305708.75, 0.0, 0.0, 0.0, 0.0, 0.0, 0.0, 0.0, 0.0, 0.0, 0.0, 0.0, 0.0, 0.0, 0.0, 0.0, 0.0, 0.0, 0.0, 0.0, 0.0, 0.0, 0.0, 0.0, 0.0, 0.0, 0.0, 0.0, 0.0, 0.0, 0.0, 0.0, 0.0, 0.0, 0.0, 0.0, 0.0, 0.0, 0.0, 0.0, 0.0, 0.0, 0.0, 0.0, 0.0, 0.0, 0.0, 0.0, 0.0, 0.0, 0.0, 0.0, 0.0, 0.0, 0.0, 0.0, 0.0, 0.0, 0.0, 0.0, 0.0, 0.0, 0.0, 0.0, 0.0, 0.0, 0.0, 0.0, 0.0, 0.0, 0.0, 0.0, 0.0, 0.0, 0.0, 0.0, 0.0, 0.0, 0.0, 0.0, 0.0, 0.0, 0.0, 0.0, 0.0, 0.0, 0.0, 0.0, 0.0, 0.0, 0.0, 0.0, 0.0, 0.0, 0.0, 0.0, 0.0, 0.0, 0.0, 0.0, 0.0, 0.0, 0.0, 0.0, 0.0, 0.0, 0.0, 0.0, 0.0, 0.0, 0.0, 0.0, 0.0, 0.0, 0.0, 0.0, 0.0, 0.0]</CycleData>
    </SignalData>
    <SignalData WellIndex="23">
        <CycleData>[464263.28, 464370.1, 465487.7, 465881.56, 466696.53, 467096.0, 468804.75, 471297.62, 473490.4, 474828.12, 475008.9, 475319.7, 476149.75, 478168.5, 479475.22, 479960.78, 480539.5, 481937.12, 482142.53, 482877.28, 483914.53, 487935.44, 493024.25, 505227.12, 530646.9, 576053.2, 660822.2, 813677.7, 1068344.5, 1449406.4, 1938536.8, 2466555.0, 2950518.0, 3342113.0, 3636748.2, 3855273.0, 4010645.0, 4120655.0, 4197437.0, 4241548.5, 23680.078, 4273733.5, 4283660.0, 4250729.0, 4211031.5, 4176627.5, 4134740.8, 4098643.5, 4059903.8, 4024128.5, 3984114.0, 3946020.8, 3913772.5, 3877581.5, 3842424.2, 3805391.8, 3770782.5, 3737495.5, 3700615.2, 3662591.2, 3631238.0, 3596083.8, 3561198.0, 3528312.0, 3493072.2, 3457082.2, 3427745.0, 3392716.5, 3358319.2, 3324965.0, 3293910.5, 3260437.0, 3227119.0, 3194162.0, 3166319.2, 3133173.0, 3100919.0, 3070496.8, 3043046.0, 3010030.0, 2978589.2, 2951797.8, 2920378.0, 2892162.8, 2863523.8, 2831292.0, 2800586.8, 2769209.8, 2739126.0, 2708761.0, 2679153.0, 2648348.2, 2621119.0, 2594229.0, 2566486.5, 2536767.5, 2508557.8, 2483811.5, 2456540.0, 2431311.8, 2405338.8, 2382550.0, 2357243.5, 2333897.5, 2312759.0, 2284705.2, 2261790.0, 2231093.5, 2193679.5, 2130545.8, 2007979.8, 1755817.4, 1286799.6, 703937.5, 275967.38, 121322.87, 94834.016, 90448.0, 87682.99, 87087.695, 85887.29, 83031.67, 82407.95, 79098.21, 79173.38, 77839.06, 75657.46, 73490.695, 72798.03, 70105.54, 68667.71, 69517.67, 66684.39, 64468.207, 65387.08, 64561.094, 63638.37, 61904.03, 59874.79, 60158.38, 58319.02, 56557.29, 56520.35, 54972.203, 53899.883, 53820.24, 52871.766, 51281.895, 49841.207, 49557.164, 49942.305, 48069.44, 48302.145, 45866.363, 45745.066, 46349.113, 44809.25, 42656.223, 42623.652]</CycleData>
        <CycleData>[285395.94, 285304.22, 284981.1, 284593.12, 283708.94, 283618.2, 284300.5, 284384.56, 284309.1, 284230.7, 284234.47, 284365.94, 284641.8, 284413.38, 284257.5, 284299.22, 284407.12, 284470.75, 284112.22, 283443.34, 283195.28, 282972.1, 283003.8, 283360.88, 283473.34, 283464.75, 283485.6, 283629.66, 284314.03, 284522.72, 285040.97, 285232.38, 285426.12, 285845.4, 286311.47, 286550.44, 286681.56, 286719.75, 287324.47, 287419.1, 291796.62, 287676.62, 0.0, 0.0, 0.0, 0.0, 0.0, 0.0, 0.0, 0.0, 0.0, 0.0, 0.0, 0.0, 0.0, 0.0, 0.0, 0.0, 0.0, 0.0, 0.0, 0.0, 0.0, 0.0, 0.0, 0.0, 0.0, 0.0, 0.0, 0.0, 0.0, 0.0, 0.0, 0.0, 0.0, 0.0, 0.0, 0.0, 0.0, 0.0, 0.0, 0.0, 0.0, 0.0, 0.0, 0.0, 0.0, 0.0, 0.0, 0.0, 0.0, 0.0, 0.0, 0.0, 0.0, 0.0, 0.0, 0.0, 0.0, 0.0, 0.0, 0.0, 0.0, 0.0, 0.0, 0.0, 0.0, 0.0, 0.0, 0.0, 0.0, 0.0, 0.0, 0.0, 0.0, 0.0, 0.0, 0.0, 0.0, 0.0, 0.0, 0.0, 0.0, 0.0, 0.0, 0.0, 0.0, 0.0, 0.0, 0.0, 0.0, 0.0, 0.0, 0.0, 0.0, 0.0, 0.0, 0.0, 0.0, 0.0, 0.0, 0.0, 0.0, 0.0, 0.0, 0.0, 0.0, 0.0, 0.0, 0.0, 0.0, 0.0, 0.0, 0.0, 0.0, 0.0, 0.0, 0.0, 0.0]</CycleData>
    </SignalData>
    <SignalData WellIndex="24">
        <CycleData>[146137.39, 145957.94, 146103.33, 147030.47, 148066.4, 151722.1, 153239.75, 155092.2, 156487.78, 158189.61, 160215.83, 161939.69, 163309.16, 165418.31, 167051.02, 168055.73, 169518.23, 170375.55, 172583.75, 175894.78, 178675.84, 185775.88, 198600.9, 220697.4, 262108.61, 339146.3, 476449.28, 704147.8, 1039068.0, 1431809.2, 1781883.6, 2061600.2, 2314292.0, 2536138.5, 2719407.8, 2868185.8, 2986841.5, 3086936.0, 3171381.2, 3234390.8, 16447.844, 3304021.5, 3328968.0, 3305217.2, 3274337.5, 3246381.8, 3219047.8, 3196105.0, 3167077.5, 3142137.5, 3114797.0, 3089025.2, 3062210.5, 3037612.0, 3007397.0, 2982502.5, 2953714.8, 2928874.8, 2900087.0, 2875659.8, 2846838.8, 2818737.2, 2791217.5, 2763233.8, 2732249.5, 2707656.8, 2679606.2, 2651826.8, 2621740.5, 2593626.0, 2566638.8, 2537250.5, 2509838.2, 2482785.2, 2456302.0, 2425561.5, 2398793.8, 2371519.8, 2345600.2, 2318090.0, 2290664.0, 2265056.0, 2236696.0, 2212200.5, 2188402.2, 2162324.8, 2133495.2, 2106079.5, 2079817.9, 2051981.0, 2020988.8, 2000668.9, 1971338.5, 1943203.9, 1918727.6, 1892277.8, 1866440.4, 1843080.5, 1819284.5, 1793513.1, 1770046.0, 1744751.2, 1720201.1, 1694926.6, 1670390.5, 1646759.6, 1618083.1, 1588928.1, 1555706.6, 1511512.4, 1440709.1, 1305940.5, 1042918.4, 625111.8, 257128.47, 107759.14, 77612.68, 72148.06, 69391.8, 67783.734, 67914.49, 66990.13, 66367.05, 64225.277, 63111.23, 61828.23, 60175.934, 59611.04, 58579.52, 56101.83, 55782.383, 57431.88, 54868.613, 53524.105, 52223.562, 51197.332, 51246.69, 50635.36, 48851.28, 48712.83, 46254.387, 46682.023, 46036.42, 44190.1, 44160.625, 44159.594, 42312.734, 42571.035, 41622.11, 40528.16, 40360.87, 38074.723, 38418.992, 37874.41, 37544.85, 36298.67, 36172.996, 35176.277, 34929.88]</CycleData>
        <CycleData>[239919.6, 239663.88, 238998.14, 238747.23, 238790.23, 239121.84, 239424.25, 239915.75, 240212.34, 240550.36, 240889.02, 241104.03, 241282.11, 241326.67, 241831.22, 241949.88, 241881.0, 242175.92, 242352.58, 242316.69, 242717.67, 243166.9, 243215.52, 243075.58, 243159.55, 243189.33, 243326.34, 243274.03, 243421.73, 243274.98, 243174.67, 243211.58, 242812.4, 242596.22, 242784.45, 243041.08, 243248.28, 243096.02, 242989.03, 243165.88, 251435.47, 243079.5, 0.0, 0.0, 0.0, 0.0, 0.0, 0.0, 0.0, 0.0, 0.0, 0.0, 0.0, 0.0, 0.0, 0.0, 0.0, 0.0, 0.0, 0.0, 0.0, 0.0, 0.0, 0.0, 0.0, 0.0, 0.0, 0.0, 0.0, 0.0, 0.0, 0.0, 0.0, 0.0, 0.0, 0.0, 0.0, 0.0, 0.0, 0.0, 0.0, 0.0, 0.0, 0.0, 0.0, 0.0, 0.0, 0.0, 0.0, 0.0, 0.0, 0.0, 0.0, 0.0, 0.0, 0.0, 0.0, 0.0, 0.0, 0.0, 0.0, 0.0, 0.0, 0.0, 0.0, 0.0, 0.0, 0.0, 0.0, 0.0, 0.0, 0.0, 0.0, 0.0, 0.0, 0.0, 0.0, 0.0, 0.0, 0.0, 0.0, 0.0, 0.0, 0.0, 0.0, 0.0, 0.0, 0.0, 0.0, 0.0, 0.0, 0.0, 0.0, 0.0, 0.0, 0.0, 0.0, 0.0, 0.0, 0.0, 0.0, 0.0, 0.0, 0.0, 0.0, 0.0, 0.0, 0.0, 0.0, 0.0, 0.0, 0.0, 0.0, 0.0, 0.0, 0.0, 0.0, 0.0, 0.0]</CycleData>
    </SignalData>
    <SignalData WellIndex="25">
        <CycleData>[153530.88, 153622.22, 154595.27, 155129.6, 156679.75, 158486.48, 160674.31, 162587.81, 164122.28, 166056.56, 167391.83, 169161.83, 171626.05, 172672.0, 174499.14, 175210.64, 177639.67, 179197.11, 180903.72, 184868.25, 190085.94, 196530.52, 210369.72, 235498.23, 283031.94, 370761.44, 527670.94, 787539.6, 1161762.1, 1589333.2, 1958189.5, 2249047.2, 2510089.5, 2736418.0, 2920232.5, 3068521.5, 3189146.8, 3286463.0, 3368266.8, 3431400.5, 17879.045, 3499759.0, 3524259.8, 3496291.2, 3463719.2, 3431382.0, 3402327.5, 3370688.2, 3339029.2, 3310686.8, 3279115.2, 3248168.2, 3216900.8, 3188814.5, 3157063.2, 3128302.5, 3097054.5, 3066792.0, 3036882.5, 3005447.0, 2977268.0, 2945157.8, 2915139.2, 2886686.5, 2856470.2, 2825455.2, 2791410.8, 2763232.2, 2733320.5, 2703138.0, 2672269.0, 2643367.8, 2614473.8, 2583740.8, 2554829.0, 2527715.8, 2498394.8, 2469197.0, 2442991.2, 2415213.2, 2387906.5, 2355595.2, 2324279.2, 2295576.8, 2267889.0, 2239952.2, 2209873.8, 2183806.0, 2157037.5, 2128396.8, 2099862.8, 2073134.1, 2046052.5, 2021524.1, 1996091.9, 1969356.5, 1942814.2, 1915852.9, 1889770.5, 1866489.0, 1839729.2, 1817219.0, 1791285.9, 1763358.1, 1741288.6, 1717256.9, 1692739.9, 1669577.0, 1639562.5, 1600195.8, 1532474.5, 1380563.5, 1070315.4, 609830.75, 237833.86, 102932.38, 80726.94, 76924.74, 73775.24, 73279.305, 72255.5, 69984.71, 67822.84, 67681.54, 64943.195, 64755.55, 62421.863, 63749.223, 62815.797, 58908.875, 58384.08, 58303.09, 57430.15, 57367.46, 56109.184, 55147.336, 54173.793, 53386.535, 52681.914, 51999.3, 49712.152, 49003.535, 48274.73, 48377.81, 46901.797, 46399.223, 46277.902, 45705.637, 43834.902, 43309.48, 42684.0, 41783.562, 40830.848, 41724.242, 40266.402, 37790.01, 38637.586, 36750.707, 36165.566]</CycleData>
        <CycleData>[246254.08, 246248.03, 246237.6, 246386.38, 247051.31, 247412.2, 247688.31, 248307.55, 248560.1, 248641.5, 248794.17, 249035.39, 249353.39, 249652.33, 250162.69, 250341.19, 249964.58, 249917.47, 250765.98, 251251.25, 251403.83, 251396.0, 251271.0, 251414.6, 251413.3, 251850.7, 251913.48, 252199.11, 251930.7, 251199.27, 250954.48, 251341.73, 251550.48, 251157.34, 250998.47, 251321.03, 250892.75, 250743.1, 251295.36, 251376.6, 260187.88, 250894.42, 0.0, 0.0, 0.0, 0.0, 0.0, 0.0, 0.0, 0.0, 0.0, 0.0, 0.0, 0.0, 0.0, 0.0, 0.0, 0.0, 0.0, 0.0, 0.0, 0.0, 0.0, 0.0, 0.0, 0.0, 0.0, 0.0, 0.0, 0.0, 0.0, 0.0, 0.0, 0.0, 0.0, 0.0, 0.0, 0.0, 0.0, 0.0, 0.0, 0.0, 0.0, 0.0, 0.0, 0.0, 0.0, 0.0, 0.0, 0.0, 0.0, 0.0, 0.0, 0.0, 0.0, 0.0, 0.0, 0.0, 0.0, 0.0, 0.0, 0.0, 0.0, 0.0, 0.0, 0.0, 0.0, 0.0, 0.0, 0.0, 0.0, 0.0, 0.0, 0.0, 0.0, 0.0, 0.0, 0.0, 0.0, 0.0, 0.0, 0.0, 0.0, 0.0, 0.0, 0.0, 0.0, 0.0, 0.0, 0.0, 0.0, 0.0, 0.0, 0.0, 0.0, 0.0, 0.0, 0.0, 0.0, 0.0, 0.0, 0.0, 0.0, 0.0, 0.0, 0.0, 0.0, 0.0, 0.0, 0.0, 0.0, 0.0, 0.0, 0.0, 0.0, 0.0, 0.0, 0.0, 0.0]</CycleData>
    </SignalData>
    <SignalData WellIndex="26">
        <CycleData>[128542.664, 126953.69, 125427.83, 123804.234, 122653.83, 121770.71, 121429.75, 121428.46, 120843.67, 120036.04, 118808.484, 118370.08, 118211.62, 117561.32, 116481.1, 115891.75, 114847.625, 114508.86, 114579.16, 115052.85, 116281.92, 120301.31, 126035.15, 137910.28, 161610.39, 205249.33, 283881.84, 412235.8, 594346.75, 794643.25, 953128.6, 1069038.4, 1172886.4, 1260974.6, 1327773.8, 1381127.6, 1423051.0, 1455890.0, 1482657.8, 1501538.6, 6973.3813, 1521055.5, 1537093.5, 1525112.9, 1515557.5, 1513269.1, 1511330.4, 1513218.5, 1510823.4, 1508451.9, 1509632.4, 1503590.2, 1495189.0, 1485876.4, 1479424.0, 1467851.6, 1454948.9, 1442637.2, 1426685.2, 1414843.1, 1397922.9, 1383305.9, 1367722.8, 1351406.5, 1337188.8, 1321633.1, 1307964.9, 1290706.9, 1274902.6, 1257648.5, 1241863.2, 1228666.5, 1211282.1, 1197658.4, 1183245.2, 1166801.1, 1154833.4, 1142475.9, 1128160.1, 1114114.8, 1100171.5, 1086127.0, 1074140.5, 1059574.9, 1047757.56, 1033366.9, 1021951.2, 1009109.6, 997457.94, 984454.3, 971560.4, 959085.75, 946469.9, 933823.44, 923177.0, 910464.1, 899110.44, 887044.5, 874192.75, 859790.3, 852113.4, 839055.94, 828907.44, 815409.44, 805129.44, 791951.2, 780102.7, 762945.44, 741336.94, 714705.56, 682305.0, 627911.44, 510481.28, 298556.2, 113319.016, 58175.082, 50132.844, 48008.33, 47460.438, 46252.63, 47228.953, 45689.51, 44820.918, 43385.71, 42994.875, 42681.094, 41009.777, 40505.996, 41699.062, 39434.695, 39137.355, 37793.21, 38851.613, 37503.117, 38047.797, 36980.027, 35985.18, 35191.395, 34858.734, 33687.383, 33331.547, 32986.28, 33130.812, 33524.004, 31519.482, 31566.979, 31357.186, 31007.838, 30527.914, 28048.418, 29754.19, 28243.582, 28227.625, 28689.754, 28522.584, 26619.113, 26341.758, 24835.748, 26622.414]</CycleData>
        <CycleData>[232245.64, 230954.03, 230697.72, 232183.05, 232653.44, 233615.69, 234326.7, 234707.67, 235264.66, 235834.47, 236618.4, 236930.58, 237365.33, 237562.22, 237984.56, 237948.88, 238133.98, 237978.19, 238037.02, 238413.83, 238496.67, 239011.31, 239062.95, 239595.12, 239820.42, 240068.1, 240045.05, 240033.4, 239866.19, 239842.58, 239652.64, 239403.12, 239158.31, 238845.12, 238710.33, 238890.95, 238911.03, 238897.78, 238929.1, 239179.62, 227964.11, 238311.84, 0.0, 0.0, 0.0, 0.0, 0.0, 0.0, 0.0, 0.0, 0.0, 0.0, 0.0, 0.0, 0.0, 0.0, 0.0, 0.0, 0.0, 0.0, 0.0, 0.0, 0.0, 0.0, 0.0, 0.0, 0.0, 0.0, 0.0, 0.0, 0.0, 0.0, 0.0, 0.0, 0.0, 0.0, 0.0, 0.0, 0.0, 0.0, 0.0, 0.0, 0.0, 0.0, 0.0, 0.0, 0.0, 0.0, 0.0, 0.0, 0.0, 0.0, 0.0, 0.0, 0.0, 0.0, 0.0, 0.0, 0.0, 0.0, 0.0, 0.0, 0.0, 0.0, 0.0, 0.0, 0.0, 0.0, 0.0, 0.0, 0.0, 0.0, 0.0, 0.0, 0.0, 0.0, 0.0, 0.0, 0.0, 0.0, 0.0, 0.0, 0.0, 0.0, 0.0, 0.0, 0.0, 0.0, 0.0, 0.0, 0.0, 0.0, 0.0, 0.0, 0.0, 0.0, 0.0, 0.0, 0.0, 0.0, 0.0, 0.0, 0.0, 0.0, 0.0, 0.0, 0.0, 0.0, 0.0, 0.0, 0.0, 0.0, 0.0, 0.0, 0.0, 0.0, 0.0, 0.0, 0.0]</CycleData>
    </SignalData>
    <SignalData WellIndex="27">
        <CycleData>[181928.44, 182140.98, 184539.56, 186049.6, 188127.81, 190156.89, 191647.95, 193801.17, 196518.12, 197317.66, 199644.73, 201873.95, 204335.81, 206090.25, 207092.98, 208928.55, 211723.34, 213308.92, 214465.8, 218595.27, 224021.56, 232357.34, 247452.78, 275597.5, 327234.88, 421979.16, 593255.6, 879190.56, 1296994.8, 1785286.6, 2214962.8, 2555389.2, 2862323.8, 3130701.5, 3345743.0, 3515785.8, 3657836.2, 3771050.0, 3870263.8, 3944335.8, 24478.805, 4023989.2, 4058563.0, 4027266.0, 3979432.0, 3946396.5, 3911284.5, 3873138.0, 3836602.5, 3796932.2, 3758304.0, 3724749.2, 3682297.8, 3651080.5, 3606434.0, 3569739.5, 3530092.0, 3496233.5, 3458129.5, 3421646.5, 3382123.0, 3348828.2, 3312000.2, 3277887.2, 3241103.5, 3202270.2, 3168391.0, 3132467.8, 3096103.2, 3060310.8, 3025635.0, 2990085.8, 2955721.5, 2923744.2, 2889492.0, 2856331.5, 2825393.2, 2793775.5, 2762287.8, 2728084.2, 2695716.5, 2666625.0, 2635905.0, 2602875.8, 2573111.0, 2542357.8, 2513811.2, 2483720.2, 2452866.5, 2420221.5, 2390064.0, 2362126.0, 2330854.2, 2303682.8, 2272070.2, 2245419.8, 2214221.8, 2187905.5, 2159257.8, 2133767.2, 2106768.8, 2086092.1, 2061625.6, 2038394.0, 2018978.2, 2003327.4, 1986534.0, 1972634.6, 1954033.2, 1924698.0, 1874744.1, 1779898.4, 1584744.1, 1194727.2, 648898.4, 255149.61, 115599.02, 96142.26, 91009.92, 90941.34, 87584.55, 86683.67, 84431.83, 83011.555, 80847.5, 80469.27, 77765.12, 76442.43, 76599.07, 75027.51, 73401.84, 72635.805, 71039.41, 70441.164, 69887.46, 67394.484, 65495.504, 66564.7, 64755.195, 63073.375, 61440.934, 61822.543, 62587.168, 61006.01, 59219.62, 57564.16, 58456.008, 56275.523, 55551.473, 54736.875, 53281.984, 52051.83, 51541.09, 51525.566, 51731.16, 49600.992, 49847.445, 47855.594, 46871.758]</CycleData>
        <CycleData>[296341.3, 296348.1, 296470.1, 296659.88, 296835.7, 297178.75, 297770.1, 298241.03, 298384.0, 298415.12, 298921.44, 299106.53, 299179.2, 299887.12, 300125.2, 300519.38, 300479.28, 300643.22, 301176.16, 301250.8, 301084.44, 301176.47, 301575.9, 302127.56, 302045.3, 301892.53, 301644.56, 301404.75, 301297.7, 301069.9, 300912.34, 301048.6, 300932.0, 300571.0, 300373.94, 300448.8, 300194.2, 299985.72, 299973.44, 299828.4, 309225.7, 300492.34, 0.0, 0.0, 0.0, 0.0, 0.0, 0.0, 0.0, 0.0, 0.0, 0.0, 0.0, 0.0, 0.0, 0.0, 0.0, 0.0, 0.0, 0.0, 0.0, 0.0, 0.0, 0.0, 0.0, 0.0, 0.0, 0.0, 0.0, 0.0, 0.0, 0.0, 0.0, 0.0, 0.0, 0.0, 0.0, 0.0, 0.0, 0.0, 0.0, 0.0, 0.0, 0.0, 0.0, 0.0, 0.0, 0.0, 0.0, 0.0, 0.0, 0.0, 0.0, 0.0, 0.0, 0.0, 0.0, 0.0, 0.0, 0.0, 0.0, 0.0, 0.0, 0.0, 0.0, 0.0, 0.0, 0.0, 0.0, 0.0, 0.0, 0.0, 0.0, 0.0, 0.0, 0.0, 0.0, 0.0, 0.0, 0.0, 0.0, 0.0, 0.0, 0.0, 0.0, 0.0, 0.0, 0.0, 0.0, 0.0, 0.0, 0.0, 0.0, 0.0, 0.0, 0.0, 0.0, 0.0, 0.0, 0.0, 0.0, 0.0, 0.0, 0.0, 0.0, 0.0, 0.0, 0.0, 0.0, 0.0, 0.0, 0.0, 0.0, 0.0, 0.0, 0.0, 0.0, 0.0, 0.0]</CycleData>
    </SignalData>
    <SignalData WellIndex="28">
        <CycleData>[191173.23, 191418.89, 192850.75, 194215.11, 196371.66, 198692.02, 201462.6, 202710.73, 204052.3, 206201.2, 207912.92, 210970.3, 212647.28, 213702.02, 215476.44, 217232.47, 218836.55, 221264.34, 223819.78, 226943.83, 231952.25, 239960.36, 253293.69, 278163.78, 325785.25, 413984.94, 572684.25, 841624.8, 1245570.5, 1739383.4, 2198864.5, 2559975.0, 2881975.8, 3164902.2, 3395472.0, 3583105.0, 3734511.5, 3860737.5, 3971004.5, 4048413.0, 27344.447, 4132596.0, 4171242.8, 4143079.5, 4101931.5, 4068573.5, 4031869.8, 3993164.5, 3950341.0, 3908187.8, 3874494.0, 3838757.5, 3794883.2, 3757738.5, 3720559.2, 3682564.8, 3638850.5, 3604906.0, 3566033.0, 3528800.8, 3486038.2, 3448787.5, 3406588.2, 3380005.2, 3339447.5, 3300723.8, 3267710.5, 3226484.0, 3191767.5, 3156342.8, 3119856.8, 3083194.0, 3050604.2, 3014026.0, 2978124.8, 2945620.0, 2914089.2, 2882428.8, 2848666.8, 2814117.5, 2781942.5, 2748062.8, 2717503.8, 2684372.5, 2656167.2, 2624091.2, 2590310.0, 2559097.8, 2527298.0, 2496864.2, 2464590.8, 2434751.0, 2403778.5, 2375033.0, 2346746.5, 2317436.8, 2290915.5, 2264548.8, 2239009.5, 2212804.8, 2189886.2, 2168161.5, 2147536.8, 2126399.8, 2106544.5, 2089544.0, 2069184.2, 2046410.1, 2015539.0, 1973867.6, 1905359.1, 1778948.0, 1521087.5, 1043152.9, 494115.3, 187475.27, 109580.71, 98789.1, 94531.05, 92080.81, 90998.805, 90416.59, 88616.234, 87218.05, 85386.85, 84533.625, 82590.016, 80673.945, 80476.0, 78415.0, 77922.18, 76683.12, 75182.9, 72321.09, 72489.13, 70508.23, 69933.69, 69118.59, 67997.21, 66697.4, 65023.65, 63683.387, 64998.11, 63037.348, 61997.37, 59592.58, 59331.523, 59784.39, 58499.434, 57057.39, 55553.16, 54466.92, 55663.637, 54224.76, 53855.875, 51210.945, 51036.08, 49368.812, 49661.94]</CycleData>
        <CycleData>[309999.2, 309935.9, 309753.62, 309368.56, 309396.53, 309872.16, 310021.9, 310369.16, 310456.72, 310734.62, 310736.53, 310777.38, 310789.62, 311180.66, 311479.44, 311532.97, 311535.34, 311634.03, 311857.25, 311801.03, 311669.8, 311791.53, 312178.12, 312425.7, 312399.38, 312604.06, 312456.78, 312183.94, 311990.84, 311811.75, 311285.22, 311028.7, 310781.7, 310223.4, 310046.62, 310142.84, 310104.28, 309559.8, 309479.03, 309825.28, 317246.47, 309468.44, 0.0, 0.0, 0.0, 0.0, 0.0, 0.0, 0.0, 0.0, 0.0, 0.0, 0.0, 0.0, 0.0, 0.0, 0.0, 0.0, 0.0, 0.0, 0.0, 0.0, 0.0, 0.0, 0.0, 0.0, 0.0, 0.0, 0.0, 0.0, 0.0, 0.0, 0.0, 0.0, 0.0, 0.0, 0.0, 0.0, 0.0, 0.0, 0.0, 0.0, 0.0, 0.0, 0.0, 0.0, 0.0, 0.0, 0.0, 0.0, 0.0, 0.0, 0.0, 0.0, 0.0, 0.0, 0.0, 0.0, 0.0, 0.0, 0.0, 0.0, 0.0, 0.0, 0.0, 0.0, 0.0, 0.0, 0.0, 0.0, 0.0, 0.0, 0.0, 0.0, 0.0, 0.0, 0.0, 0.0, 0.0, 0.0, 0.0, 0.0, 0.0, 0.0, 0.0, 0.0, 0.0, 0.0, 0.0, 0.0, 0.0, 0.0, 0.0, 0.0, 0.0, 0.0, 0.0, 0.0, 0.0, 0.0, 0.0, 0.0, 0.0, 0.0, 0.0, 0.0, 0.0, 0.0, 0.0, 0.0, 0.0, 0.0, 0.0, 0.0, 0.0, 0.0, 0.0, 0.0, 0.0]</CycleData>
    </SignalData>
    <SignalData WellIndex="29">
        <CycleData>[197953.92, 198109.8, 199739.67, 200351.84, 201832.27, 203444.89, 206178.02, 208191.94, 209604.78, 211513.69, 213897.6, 216381.98, 218274.36, 219917.95, 222079.81, 223775.16, 225900.17, 227370.28, 229926.36, 233837.19, 239429.2, 249200.88, 266850.1, 299118.53, 360015.44, 472304.38, 671316.2, 997401.8, 1461722.0, 1983977.4, 2429671.2, 2786711.0, 3110844.2, 3381490.2, 3604522.5, 3786537.0, 3932975.8, 4053948.2, 4155081.0, 4229710.0, 22846.549, 4313988.0, 4343945.0, 4311374.0, 4268311.5, 4228665.5, 4188154.5, 4147680.5, 4107535.0, 4063978.2, 4025618.0, 3986620.8, 3942528.2, 3904037.2, 3866977.8, 3823407.5, 3781517.2, 3745632.2, 3703559.2, 3661548.5, 3620447.2, 3583776.5, 3548192.5, 3503733.2, 3462808.0, 3423679.2, 3385400.0, 3342493.5, 3310750.5, 3271846.0, 3231635.5, 3194105.8, 3156779.2, 3123010.0, 3086568.5, 3049853.2, 3018611.2, 2984241.2, 2949681.0, 2916349.0, 2883531.0, 2850002.2, 2818041.2, 2785157.2, 2753283.8, 2722526.2, 2690913.5, 2660150.2, 2628320.0, 2597454.5, 2565924.2, 2534676.2, 2504127.0, 2474837.5, 2446421.0, 2417422.8, 2388590.2, 2361494.5, 2337626.2, 2308754.5, 2286056.0, 2263286.8, 2241936.0, 2221673.8, 2205646.8, 2186043.5, 2169634.5, 2144789.2, 2115965.5, 2074132.4, 2000353.0, 1872048.8, 1607479.9, 1115871.8, 535034.75, 199797.17, 109524.37, 97797.336, 94522.47, 92662.555, 90401.24, 90209.734, 86323.44, 85599.9, 83504.266, 82369.38, 80369.414, 78424.4, 76764.75, 76198.086, 75442.94, 73442.71, 72103.02, 71376.21, 70525.734, 68045.92, 66993.24, 65860.34, 65973.36, 63498.95, 62964.39, 62101.09, 62235.39, 61477.523, 59667.145, 58376.97, 56792.43, 56152.336, 56443.33, 53799.86, 52998.16, 51286.312, 51935.625, 52379.207, 50725.727, 49640.684, 48166.312, 47683.17, 46936.81]</CycleData>
        <CycleData>[324399.75, 323888.44, 322861.2, 322710.62, 322916.34, 323057.1, 323662.12, 324147.38, 324256.34, 324364.12, 324265.12, 324265.88, 324789.9, 324991.2, 325047.4, 325661.5, 325832.44, 325804.22, 326091.3, 325737.44, 325595.78, 325947.88, 325995.12, 326360.7, 326545.94, 326526.5, 326367.75, 326160.97, 326003.94, 325823.97, 325693.6, 325437.1, 325213.16, 325003.84, 324906.53, 325085.9, 324939.22, 324742.44, 324562.88, 324418.38, 333122.44, 324521.06, 0.0, 0.0, 0.0, 0.0, 0.0, 0.0, 0.0, 0.0, 0.0, 0.0, 0.0, 0.0, 0.0, 0.0, 0.0, 0.0, 0.0, 0.0, 0.0, 0.0, 0.0, 0.0, 0.0, 0.0, 0.0, 0.0, 0.0, 0.0, 0.0, 0.0, 0.0, 0.0, 0.0, 0.0, 0.0, 0.0, 0.0, 0.0, 0.0, 0.0, 0.0, 0.0, 0.0, 0.0, 0.0, 0.0, 0.0, 0.0, 0.0, 0.0, 0.0, 0.0, 0.0, 0.0, 0.0, 0.0, 0.0, 0.0, 0.0, 0.0, 0.0, 0.0, 0.0, 0.0, 0.0, 0.0, 0.0, 0.0, 0.0, 0.0, 0.0, 0.0, 0.0, 0.0, 0.0, 0.0, 0.0, 0.0, 0.0, 0.0, 0.0, 0.0, 0.0, 0.0, 0.0, 0.0, 0.0, 0.0, 0.0, 0.0, 0.0, 0.0, 0.0, 0.0, 0.0, 0.0, 0.0, 0.0, 0.0, 0.0, 0.0, 0.0, 0.0, 0.0, 0.0, 0.0, 0.0, 0.0, 0.0, 0.0, 0.0, 0.0, 0.0, 0.0, 0.0, 0.0, 0.0]</CycleData>
    </SignalData>
    <SignalData WellIndex="30">
        <CycleData>[556909.6, 555354.1, 554652.0, 555378.75, 557406.56, 558810.7, 563902.94, 569141.75, 572274.25, 576343.44, 577067.2, 578373.94, 581656.94, 583532.06, 586209.3, 588148.6, 589946.25, 593813.56, 597740.56, 604850.9, 619123.4, 644899.1, 693289.8, 782103.75, 944134.7, 1223098.1, 1655209.4, 2234571.0, 2887725.5, 3504619.0, 4017930.8, 4399931.5, 4685449.0, 4885321.0, 5029692.5, 5127068.5, 5191980.0, 5226168.5, 5241283.5, 5251433.0, 27603.336, 5250172.0, 5272662.0, 5219514.5, 5162252.5, 5104518.0, 5043972.5, 4988063.5, 4922907.0, 4874203.0, 4812789.0, 4753705.0, 4702721.5, 4641496.5, 4590387.0, 4539114.0, 4482271.0, 4437990.5, 4380243.0, 4333989.0, 4286642.5, 4241205.5, 4192260.0, 4144812.2, 4090824.0, 4048027.8, 4001457.8, 3957536.8, 3910720.2, 3864070.2, 3822419.0, 3777694.2, 3734972.0, 3696380.8, 3658393.0, 3612824.8, 3576012.8, 3540170.5, 3503916.8, 3463403.8, 3427900.0, 3390682.5, 3352657.5, 3309824.8, 3277642.5, 3243417.2, 3211203.5, 3176426.2, 3140973.5, 3108603.5, 3074357.2, 3041153.2, 3006026.5, 2975884.0, 2943664.5, 2914244.8, 2886238.0, 2860097.2, 2836187.2, 2810025.8, 2789579.2, 2768147.2, 2747634.2, 2729295.2, 2713464.5, 2696727.5, 2673030.8, 2643489.2, 2599232.2, 2532154.2, 2417596.8, 2202331.2, 1772028.8, 1092826.4, 471076.9, 184722.77, 124190.64, 112733.516, 110091.28, 107142.14, 105586.06, 102676.58, 100766.88, 98093.65, 96993.64, 94099.63, 92860.38, 91541.04, 89944.2, 87854.9, 86564.31, 85509.36, 83886.13, 82013.52, 80743.445, 79655.16, 77932.09, 77581.91, 74056.41, 72861.71, 71425.55, 70805.984, 70571.234, 70070.984, 67350.766, 66041.83, 65274.773, 64465.3, 63764.684, 62977.67, 61475.082, 59475.26, 59398.918, 58229.77, 58070.84, 56355.72, 54425.305, 55556.227, 54187.133]</CycleData>
        <CycleData>[340784.34, 340753.94, 340754.3, 340873.78, 341221.44, 341875.2, 342339.75, 342857.94, 343660.53, 343706.22, 343759.06, 344167.1, 344376.0, 344414.9, 345018.28, 345168.25, 345155.12, 345478.4, 345930.8, 346018.16, 345820.75, 345782.84, 346034.5, 345948.16, 346029.84, 346107.6, 345980.66, 345677.56, 345225.03, 344924.84, 344666.28, 344327.84, 344150.4, 344249.12, 344142.1, 344137.84, 344502.72, 344708.12, 344522.25, 344312.47, 354088.84, 344532.06, 0.0, 0.0, 0.0, 0.0, 0.0, 0.0, 0.0, 0.0, 0.0, 0.0, 0.0, 0.0, 0.0, 0.0, 0.0, 0.0, 0.0, 0.0, 0.0, 0.0, 0.0, 0.0, 0.0, 0.0, 0.0, 0.0, 0.0, 0.0, 0.0, 0.0, 0.0, 0.0, 0.0, 0.0, 0.0, 0.0, 0.0, 0.0, 0.0, 0.0, 0.0, 0.0, 0.0, 0.0, 0.0, 0.0, 0.0, 0.0, 0.0, 0.0, 0.0, 0.0, 0.0, 0.0, 0.0, 0.0, 0.0, 0.0, 0.0, 0.0, 0.0, 0.0, 0.0, 0.0, 0.0, 0.0, 0.0, 0.0, 0.0, 0.0, 0.0, 0.0, 0.0, 0.0, 0.0, 0.0, 0.0, 0.0, 0.0, 0.0, 0.0, 0.0, 0.0, 0.0, 0.0, 0.0, 0.0, 0.0, 0.0, 0.0, 0.0, 0.0, 0.0, 0.0, 0.0, 0.0, 0.0, 0.0, 0.0, 0.0, 0.0, 0.0, 0.0, 0.0, 0.0, 0.0, 0.0, 0.0, 0.0, 0.0, 0.0, 0.0, 0.0, 0.0, 0.0, 0.0, 0.0]</CycleData>
    </SignalData>
    <SignalData WellIndex="31">
        <CycleData>[576691.9, 574022.1, 569681.3, 569539.4, 572217.0, 573668.5, 576442.7, 579021.94, 581955.7, 584174.25, 585161.6, 586663.0, 589090.7, 590666.25, 591717.3, 593208.4, 595159.6, 598619.4, 602748.94, 609373.9, 624421.4, 650493.1, 700567.0, 792530.56, 958335.3, 1242988.9, 1681623.2, 2268685.8, 2926805.8, 3549135.8, 4064469.5, 4447254.5, 4734175.0, 4940768.0, 5083306.5, 5180096.5, 5242054.5, 5276147.0, 5294998.0, 5306535.5, 28234.959, 5313636.0, 5325840.5, 5277041.5, 5218199.0, 5154090.0, 5105699.0, 5046127.5, 4987507.5, 4934494.5, 4878360.0, 4821396.5, 4762508.0, 4710073.0, 4655994.0, 4607888.5, 4551619.5, 4500501.5, 4451620.0, 4401425.0, 4350762.5, 4296656.5, 4249723.0, 4202885.0, 4151250.0, 4102765.0, 4060227.5, 4013265.5, 3966570.0, 3924600.2, 3873655.8, 3831704.2, 3792457.2, 3745843.0, 3706073.5, 3663351.5, 3626414.5, 3590556.0, 3549625.8, 3510209.0, 3477527.2, 3440115.5, 3399409.5, 3356261.5, 3325496.0, 3289812.0, 3254743.2, 3220013.8, 3181537.8, 3147417.5, 3111424.0, 3079525.8, 3045788.5, 3014006.2, 2982836.2, 2951682.8, 2921555.2, 2895281.2, 2868527.2, 2845608.0, 2821337.2, 2798615.2, 2779207.8, 2761995.2, 2744853.2, 2727959.2, 2708374.8, 2680943.5, 2636473.0, 2568443.2, 2451602.0, 2229463.8, 1789295.9, 1102029.9, 474043.66, 184559.2, 123224.96, 113894.13, 108995.58, 107641.66, 104864.23, 103317.41, 100902.58, 97224.11, 96889.74, 94285.945, 94262.51, 90038.56, 89136.16, 88053.34, 85632.41, 83815.125, 83371.39, 81356.305, 79096.33, 77869.09, 77044.484, 76130.73, 75234.25, 73300.55, 71097.414, 71199.86, 70262.44, 69482.67, 67554.07, 66171.91, 65804.555, 63855.004, 63234.87, 62429.504, 60425.39, 60164.605, 59096.223, 58339.926, 57524.773, 55542.383, 54810.62, 55003.496, 53661.996]</CycleData>
        <CycleData>[345736.4, 344650.06, 343744.78, 343705.9, 343940.94, 344084.94, 344637.03, 344956.66, 345078.28, 345128.0, 345607.88, 345789.7, 345815.44, 345818.94, 346230.44, 346384.3, 346842.47, 347167.22, 347517.25, 347219.84, 347126.12, 347683.7, 347769.56, 347632.3, 347658.84, 347969.34, 348008.84, 347614.38, 347362.75, 347290.88, 347056.66, 346664.8, 346381.53, 346057.9, 345967.16, 346300.56, 346258.34, 346205.0, 346163.25, 346028.88, 354429.4, 346273.6, 0.0, 0.0, 0.0, 0.0, 0.0, 0.0, 0.0, 0.0, 0.0, 0.0, 0.0, 0.0, 0.0, 0.0, 0.0, 0.0, 0.0, 0.0, 0.0, 0.0, 0.0, 0.0, 0.0, 0.0, 0.0, 0.0, 0.0, 0.0, 0.0, 0.0, 0.0, 0.0, 0.0, 0.0, 0.0, 0.0, 0.0, 0.0, 0.0, 0.0, 0.0, 0.0, 0.0, 0.0, 0.0, 0.0, 0.0, 0.0, 0.0, 0.0, 0.0, 0.0, 0.0, 0.0, 0.0, 0.0, 0.0, 0.0, 0.0, 0.0, 0.0, 0.0, 0.0, 0.0, 0.0, 0.0, 0.0, 0.0, 0.0, 0.0, 0.0, 0.0, 0.0, 0.0, 0.0, 0.0, 0.0, 0.0, 0.0, 0.0, 0.0, 0.0, 0.0, 0.0, 0.0, 0.0, 0.0, 0.0, 0.0, 0.0, 0.0, 0.0, 0.0, 0.0, 0.0, 0.0, 0.0, 0.0, 0.0, 0.0, 0.0, 0.0, 0.0, 0.0, 0.0, 0.0, 0.0, 0.0, 0.0, 0.0, 0.0, 0.0, 0.0, 0.0, 0.0, 0.0, 0.0]</CycleData>
    </SignalData>
    <SignalData WellIndex="32">
        <CycleData>[578861.2, 578828.56, 576640.6, 576626.3, 579160.3, 581622.06, 584900.25, 587017.0, 589576.44, 592185.4, 593637.06, 595563.94, 598716.0, 599244.0, 600003.3, 601131.5, 604078.0, 607420.06, 611430.44, 619081.1, 634710.4, 662222.56, 714894.5, 812810.7, 989593.44, 1287856.6, 1743149.4, 2346232.2, 3012562.2, 3632342.8, 4134574.2, 4516084.5, 4793255.0, 4997499.5, 5142699.0, 5241934.0, 5305174.5, 5339403.0, 5357087.0, 5363487.0, 36249.324, 5367770.0, 5386434.5, 5334491.5, 5277618.0, 5218910.0, 5162582.5, 5103270.5, 5041591.5, 4993859.5, 4936104.5, 4880173.5, 4826839.0, 4781826.0, 4727156.5, 4669982.5, 4620891.5, 4574284.5, 4522913.0, 4471766.5, 4415922.0, 4368870.0, 4323422.5, 4277726.0, 4224334.5, 4176863.8, 4136250.2, 4088530.8, 4037236.8, 3994613.8, 3954066.2, 3908726.2, 3861841.0, 3824776.2, 3783186.8, 3745471.2, 3701742.0, 3662997.0, 3629567.8, 3591636.2, 3553280.8, 3514624.0, 3479167.2, 3437734.5, 3404743.8, 3367730.8, 3334085.8, 3296525.8, 3260544.5, 3223595.0, 3191253.0, 3155853.0, 3126211.2, 3096353.5, 3065715.5, 3035706.2, 3011417.2, 2982508.0, 2958496.5, 2933314.2, 2909030.8, 2888915.5, 2869446.0, 2849511.2, 2830024.5, 2808516.0, 2785894.8, 2752974.8, 2711982.8, 2645736.5, 2544457.2, 2358004.8, 1977066.4, 1322927.8, 628797.6, 241173.97, 137047.78, 122702.695, 118676.31, 115588.56, 113834.65, 110148.95, 108942.46, 106455.28, 105645.32, 103055.06, 101345.83, 99657.52, 97232.54, 95673.87, 94472.66, 93079.35, 90412.28, 90454.3, 88953.47, 86676.09, 86460.47, 84925.055, 82376.52, 82103.64, 79262.24, 80089.305, 78572.24, 78162.66, 76151.57, 74511.3, 74628.85, 71935.086, 71850.28, 70046.97, 69847.71, 68020.79, 67604.91, 66331.58, 65514.76, 63954.234, 63660.406, 62901.58, 61568.277]</CycleData>
        <CycleData>[351445.84, 350879.12, 350164.2, 349965.4, 350094.6, 350814.56, 351409.16, 351671.7, 351696.72, 352098.3, 352614.2, 353120.75, 353222.5, 353290.0, 353663.38, 353986.4, 354290.7, 354393.75, 354730.12, 354992.75, 354971.9, 355296.66, 355105.2, 354950.72, 355256.94, 355212.3, 355196.9, 355355.34, 354884.2, 354666.66, 354919.84, 354738.44, 354542.75, 354720.0, 354977.47, 354948.7, 355001.22, 354908.34, 354956.5, 354899.34, 361882.2, 354928.34, 0.0, 0.0, 0.0, 0.0, 0.0, 0.0, 0.0, 0.0, 0.0, 0.0, 0.0, 0.0, 0.0, 0.0, 0.0, 0.0, 0.0, 0.0, 0.0, 0.0, 0.0, 0.0, 0.0, 0.0, 0.0, 0.0, 0.0, 0.0, 0.0, 0.0, 0.0, 0.0, 0.0, 0.0, 0.0, 0.0, 0.0, 0.0, 0.0, 0.0, 0.0, 0.0, 0.0, 0.0, 0.0, 0.0, 0.0, 0.0, 0.0, 0.0, 0.0, 0.0, 0.0, 0.0, 0.0, 0.0, 0.0, 0.0, 0.0, 0.0, 0.0, 0.0, 0.0, 0.0, 0.0, 0.0, 0.0, 0.0, 0.0, 0.0, 0.0, 0.0, 0.0, 0.0, 0.0, 0.0, 0.0, 0.0, 0.0, 0.0, 0.0, 0.0, 0.0, 0.0, 0.0, 0.0, 0.0, 0.0, 0.0, 0.0, 0.0, 0.0, 0.0, 0.0, 0.0, 0.0, 0.0, 0.0, 0.0, 0.0, 0.0, 0.0, 0.0, 0.0, 0.0, 0.0, 0.0, 0.0, 0.0, 0.0, 0.0, 0.0, 0.0, 0.0, 0.0, 0.0, 0.0]</CycleData>
    </SignalData>
    <SignalData WellIndex="33">
        <CycleData>[584084.7, 581632.5, 577279.7, 576828.3, 578585.0, 580710.25, 584128.7, 586435.1, 588462.0, 591382.5, 593244.0, 594949.6, 595602.7, 596021.6, 598708.0, 599887.9, 602101.5, 603938.8, 605959.0, 609778.75, 618037.0, 631903.1, 660146.2, 714610.25, 814327.56, 993535.25, 1293838.5, 1746419.9, 2336875.5, 2979376.0, 3567724.2, 4042395.5, 4396895.5, 4654277.5, 4841750.0, 4971222.0, 5063949.0, 5116766.5, 5144425.5, 5161348.0, 37289.902, 5167043.5, 5191816.5, 5138464.5, 5079910.5, 5021939.5, 4971837.5, 4919228.5, 4859834.0, 4811763.5, 4753708.5, 4707977.0, 4656739.5, 4603612.5, 4554731.5, 4510294.5, 4454108.0, 4408342.5, 4358813.0, 4313471.0, 4261748.0, 4214232.0, 4168318.8, 4125779.8, 4079283.8, 4036400.0, 3993014.2, 3946349.5, 3905339.5, 3862006.2, 3813839.5, 3775292.0, 3730633.5, 3696751.8, 3653867.2, 3616274.0, 3576267.2, 3544519.5, 3506817.2, 3468591.8, 3435062.8, 3394116.8, 3358010.0, 3325089.5, 3289328.2, 3255147.8, 3220138.8, 3189392.0, 3153240.0, 3120768.0, 3088457.8, 3057670.0, 3022274.5, 2993584.0, 2967484.2, 2938869.2, 2910836.8, 2886229.2, 2863568.0, 2837583.2, 2816239.2, 2796019.2, 2777657.8, 2757683.5, 2735654.8, 2712979.2, 2686460.5, 2642223.8, 2586799.5, 2489488.2, 2315891.2, 1956416.0, 1347604.4, 676247.9, 258194.38, 144494.11, 124286.09, 119320.766, 117426.164, 115115.16, 112092.91, 111149.83, 109561.516, 108365.984, 106331.87, 104019.96, 102605.555, 99607.02, 98833.47, 96798.54, 95472.336, 93502.41, 91797.99, 90140.914, 89808.68, 88170.87, 86521.97, 85673.58, 83086.766, 83144.92, 80641.18, 80188.734, 77869.555, 78061.51, 75034.516, 74927.71, 74508.445, 73957.266, 71676.945, 70903.83, 70273.02, 69036.21, 67162.766, 67474.55, 66367.03, 63904.293, 65021.99, 63077.59, 62408.555]</CycleData>
        <CycleData>[355288.0, 354324.9, 353391.5, 353096.88, 353161.72, 353603.38, 353709.94, 354030.44, 354489.12, 354644.34, 354984.2, 354995.88, 355122.78, 355297.78, 355627.72, 355740.2, 355760.94, 356326.38, 356583.34, 356343.9, 355930.78, 355860.25, 356445.06, 356670.6, 356694.97, 356840.47, 357271.16, 357185.28, 356980.3, 357002.97, 357176.6, 356933.34, 356637.94, 356280.44, 356264.1, 357028.25, 357162.1, 356957.0, 356910.2, 357390.84, 364899.1, 356611.0, 0.0, 0.0, 0.0, 0.0, 0.0, 0.0, 0.0, 0.0, 0.0, 0.0, 0.0, 0.0, 0.0, 0.0, 0.0, 0.0, 0.0, 0.0, 0.0, 0.0, 0.0, 0.0, 0.0, 0.0, 0.0, 0.0, 0.0, 0.0, 0.0, 0.0, 0.0, 0.0, 0.0, 0.0, 0.0, 0.0, 0.0, 0.0, 0.0, 0.0, 0.0, 0.0, 0.0, 0.0, 0.0, 0.0, 0.0, 0.0, 0.0, 0.0, 0.0, 0.0, 0.0, 0.0, 0.0, 0.0, 0.0, 0.0, 0.0, 0.0, 0.0, 0.0, 0.0, 0.0, 0.0, 0.0, 0.0, 0.0, 0.0, 0.0, 0.0, 0.0, 0.0, 0.0, 0.0, 0.0, 0.0, 0.0, 0.0, 0.0, 0.0, 0.0, 0.0, 0.0, 0.0, 0.0, 0.0, 0.0, 0.0, 0.0, 0.0, 0.0, 0.0, 0.0, 0.0, 0.0, 0.0, 0.0, 0.0, 0.0, 0.0, 0.0, 0.0, 0.0, 0.0, 0.0, 0.0, 0.0, 0.0, 0.0, 0.0, 0.0, 0.0, 0.0, 0.0, 0.0, 0.0]</CycleData>
    </SignalData>
    <SignalData WellIndex="34">
        <CycleData>[552157.44, 549713.4, 546968.94, 546435.8, 546883.06, 549342.25, 552300.75, 554611.5, 555644.3, 557844.9, 558751.8, 560896.56, 562316.2, 563859.56, 564069.56, 565033.1, 567007.1, 568101.25, 569496.56, 573806.8, 583526.4, 600198.4, 632118.4, 691386.4, 801675.3, 999583.5, 1323353.1, 1797240.4, 2388362.0, 3002325.8, 3544185.2, 3970171.2, 4290656.5, 4521025.0, 4687422.0, 4804268.0, 4881323.0, 4927607.5, 4952004.5, 4966422.5, 27893.316, 4972915.0, 4985746.0, 4939076.0, 4893508.5, 4841426.0, 4795633.0, 4746249.0, 4697726.5, 4647818.0, 4601505.0, 4551299.0, 4508322.5, 4462925.0, 4418228.0, 4378456.0, 4329238.0, 4291982.0, 4249310.5, 4201864.0, 4161784.0, 4115449.2, 4073272.5, 4034552.0, 3996387.8, 3954038.2, 3916407.2, 3877309.5, 3836411.8, 3796617.0, 3758823.2, 3722671.2, 3682049.2, 3643840.5, 3609975.2, 3570995.0, 3537250.8, 3502615.0, 3469074.8, 3436342.2, 3401803.2, 3368629.5, 3334522.0, 3298663.8, 3267491.8, 3233539.2, 3200539.0, 3166673.2, 3136965.2, 3098913.2, 3067119.0, 3034514.5, 3006707.0, 2974628.8, 2943992.5, 2914863.2, 2886861.8, 2860804.8, 2836629.0, 2810062.8, 2785223.8, 2760692.0, 2740301.8, 2717424.5, 2693127.5, 2670005.0, 2640287.0, 2604077.8, 2548084.8, 2446407.5, 2255438.2, 1860412.5, 1232991.1, 587141.2, 218443.17, 125474.64, 111719.664, 106583.195, 104540.3, 103287.27, 99478.35, 99566.06, 97655.38, 95068.03, 93245.03, 92377.555, 88566.34, 86721.984, 85500.57, 84923.81, 82378.555, 81794.06, 79877.54, 79841.88, 77949.43, 75774.01, 75055.414, 74262.96, 72485.68, 71488.77, 68872.836, 68022.86, 67229.22, 67764.125, 65805.64, 64625.44, 63427.605, 61848.793, 61665.1, 60010.402, 58189.605, 58976.086, 57402.812, 56309.285, 56677.0, 56274.29, 53996.203, 53322.027, 51658.004]</CycleData>
        <CycleData>[336936.0, 335366.72, 333950.44, 333812.28, 334054.72, 334519.06, 334644.2, 334775.0, 334764.44, 334855.12, 334784.84, 334779.7, 335215.72, 335670.4, 335670.2, 335584.7, 335701.3, 335658.6, 335719.22, 335612.25, 335470.94, 335386.38, 335597.9, 335882.78, 335829.47, 335824.9, 335958.88, 336032.88, 335780.1, 335746.44, 336238.06, 336126.94, 336037.1, 336333.56, 336301.5, 336390.2, 336695.4, 336773.78, 336759.72, 336619.44, 343952.34, 336434.0, 0.0, 0.0, 0.0, 0.0, 0.0, 0.0, 0.0, 0.0, 0.0, 0.0, 0.0, 0.0, 0.0, 0.0, 0.0, 0.0, 0.0, 0.0, 0.0, 0.0, 0.0, 0.0, 0.0, 0.0, 0.0, 0.0, 0.0, 0.0, 0.0, 0.0, 0.0, 0.0, 0.0, 0.0, 0.0, 0.0, 0.0, 0.0, 0.0, 0.0, 0.0, 0.0, 0.0, 0.0, 0.0, 0.0, 0.0, 0.0, 0.0, 0.0, 0.0, 0.0, 0.0, 0.0, 0.0, 0.0, 0.0, 0.0, 0.0, 0.0, 0.0, 0.0, 0.0, 0.0, 0.0, 0.0, 0.0, 0.0, 0.0, 0.0, 0.0, 0.0, 0.0, 0.0, 0.0, 0.0, 0.0, 0.0, 0.0, 0.0, 0.0, 0.0, 0.0, 0.0, 0.0, 0.0, 0.0, 0.0, 0.0, 0.0, 0.0, 0.0, 0.0, 0.0, 0.0, 0.0, 0.0, 0.0, 0.0, 0.0, 0.0, 0.0, 0.0, 0.0, 0.0, 0.0, 0.0, 0.0, 0.0, 0.0, 0.0, 0.0, 0.0, 0.0, 0.0, 0.0, 0.0]</CycleData>
    </SignalData>
    <SignalData WellIndex="35">
        <CycleData>[519559.16, 519440.38, 518649.94, 518579.28, 519270.84, 520491.06, 521853.3, 522570.25, 524628.7, 525808.25, 526365.2, 527364.0, 528122.9, 530155.9, 531185.75, 530466.8, 530432.3, 532615.5, 535009.25, 537762.94, 544002.7, 557337.9, 584693.94, 636081.06, 731413.0, 900836.7, 1182175.5, 1600688.1, 2133478.0, 2703607.5, 3218645.8, 3628383.0, 3932124.8, 4152063.2, 4304706.0, 4414789.5, 4491108.5, 4536703.5, 4560195.5, 4571021.5, 31990.363, 4575635.0, 4590794.0, 4561570.5, 4511533.0, 4469013.0, 4425287.5, 4386540.5, 4344112.0, 4301150.5, 4265877.5, 4223711.0, 4182881.8, 4143160.0, 4106056.8, 4067379.2, 4029299.0, 3989654.8, 3953411.2, 3913078.5, 3877338.5, 3839746.2, 3802143.8, 3764748.2, 3728120.2, 3693063.5, 3659063.2, 3625500.5, 3588546.0, 3554231.8, 3515320.2, 3485211.5, 3447341.5, 3417578.2, 3381325.8, 3348468.5, 3315040.5, 3284196.0, 3250834.0, 3215472.5, 3185735.0, 3153335.8, 3122931.5, 3091407.5, 3064395.8, 3032275.2, 3001325.2, 2973532.0, 2942520.0, 2912161.5, 2878550.5, 2848499.2, 2815424.2, 2784514.0, 2754757.0, 2724802.0, 2694816.0, 2666889.0, 2640618.8, 2610226.8, 2586947.0, 2558462.2, 2533354.8, 2509440.0, 2482476.2, 2458666.5, 2432155.8, 2393851.0, 2347092.5, 2267290.8, 2116513.8, 1796849.0, 1251087.6, 641814.9, 245439.83, 125467.85, 107464.24, 102707.37, 100827.36, 99346.805, 96977.48, 96435.03, 93770.29, 90370.57, 90835.54, 88076.21, 87833.445, 84747.375, 83087.51, 81156.24, 81181.89, 79002.68, 77469.625, 76876.46, 76303.92, 74325.57, 73895.09, 71733.75, 70891.34, 69825.39, 67949.04, 68165.055, 66751.7, 66430.375, 64157.805, 63437.023, 61901.797, 61696.566, 62312.156, 58320.73, 58855.934, 57630.38, 55592.164, 55763.08, 55119.91, 52832.8, 53731.273, 53038.883, 51384.13]</CycleData>
        <CycleData>[314447.34, 314115.38, 313127.56, 312549.97, 311555.22, 310870.28, 310696.78, 310838.7, 310734.03, 310525.44, 310453.78, 310701.25, 310712.6, 310580.78, 310481.5, 310240.9, 309524.1, 309281.88, 309223.53, 309211.4, 309118.4, 309004.47, 308949.44, 308900.72, 308948.53, 309226.84, 309454.8, 309626.38, 309707.1, 310031.8, 310346.6, 310450.1, 310329.25, 310134.12, 310137.72, 310584.6, 310475.47, 310442.22, 310873.53, 310872.12, 317469.75, 310521.75, 0.0, 0.0, 0.0, 0.0, 0.0, 0.0, 0.0, 0.0, 0.0, 0.0, 0.0, 0.0, 0.0, 0.0, 0.0, 0.0, 0.0, 0.0, 0.0, 0.0, 0.0, 0.0, 0.0, 0.0, 0.0, 0.0, 0.0, 0.0, 0.0, 0.0, 0.0, 0.0, 0.0, 0.0, 0.0, 0.0, 0.0, 0.0, 0.0, 0.0, 0.0, 0.0, 0.0, 0.0, 0.0, 0.0, 0.0, 0.0, 0.0, 0.0, 0.0, 0.0, 0.0, 0.0, 0.0, 0.0, 0.0, 0.0, 0.0, 0.0, 0.0, 0.0, 0.0, 0.0, 0.0, 0.0, 0.0, 0.0, 0.0, 0.0, 0.0, 0.0, 0.0, 0.0, 0.0, 0.0, 0.0, 0.0, 0.0, 0.0, 0.0, 0.0, 0.0, 0.0, 0.0, 0.0, 0.0, 0.0, 0.0, 0.0, 0.0, 0.0, 0.0, 0.0, 0.0, 0.0, 0.0, 0.0, 0.0, 0.0, 0.0, 0.0, 0.0, 0.0, 0.0, 0.0, 0.0, 0.0, 0.0, 0.0, 0.0, 0.0, 0.0, 0.0, 0.0, 0.0, 0.0]</CycleData>
    </SignalData>
    <SignalData WellIndex="36">
        <CycleData>[153213.73, 153309.27, 154497.77, 155781.8, 157664.0, 159370.48, 161501.92, 164128.89, 166060.78, 166456.25, 167925.03, 170202.31, 170623.11, 171898.0, 173893.4, 175720.52, 177125.39, 178468.61, 180794.16, 184853.67, 190366.78, 197255.06, 212459.78, 239177.6, 291341.0, 384530.03, 549912.2, 820366.6, 1196232.0, 1605191.5, 1949745.1, 2231383.0, 2488595.2, 2707209.5, 2887189.5, 3033116.2, 3151866.2, 3248578.5, 3332570.2, 3393054.0, 20410.98, 3460227.5, 3484065.8, 3454779.5, 3427273.5, 3396626.5, 3366514.2, 3335676.2, 3306757.2, 3279846.0, 3247668.8, 3222853.2, 3189954.5, 3162741.5, 3134696.0, 3103940.8, 3075634.8, 3048582.0, 3020845.5, 2989571.0, 2962044.0, 2933591.0, 2903684.5, 2873336.2, 2844902.2, 2813647.8, 2788219.8, 2756112.2, 2726132.2, 2696740.5, 2669097.2, 2639351.0, 2609972.0, 2579905.2, 2550752.0, 2523732.5, 2492276.5, 2465629.5, 2434852.5, 2406362.5, 2381368.8, 2349407.8, 2324585.8, 2293461.8, 2268001.5, 2237267.5, 2213037.0, 2182163.2, 2156740.8, 2128842.2, 2098201.2, 2074668.2, 2046104.9, 2017902.0, 1994402.2, 1967917.9, 1941750.4, 1915934.5, 1888533.9, 1863764.2, 1840348.4, 1815707.5, 1788958.2, 1763758.8, 1738126.4, 1713169.9, 1684298.6, 1653082.5, 1617073.9, 1564863.2, 1483681.0, 1325622.8, 1019349.94, 572882.94, 223268.31, 100866.4, 82845.72, 77066.34, 75737.414, 74777.234, 72855.63, 71090.62, 71093.05, 69414.27, 67774.016, 67013.93, 67486.88, 64444.004, 62178.875, 63505.58, 61269.426, 60242.926, 58758.66, 57518.1, 55886.887, 55091.92, 54998.367, 53936.83, 52839.844, 52022.664, 52740.48, 50881.98, 48794.312, 47724.688, 48188.07, 47331.926, 47109.45, 46533.31, 44383.95, 44948.355, 43446.633, 42272.81, 41676.305, 41651.277, 40352.49, 40503.766, 40114.316, 39555.66, 38628.05]</CycleData>
        <CycleData>[250198.02, 250053.0, 249872.39, 249909.25, 250216.06, 250447.3, 250584.7, 250572.33, 250711.16, 251039.89, 251589.97, 251856.73, 252260.39, 252439.73, 252381.72, 252623.31, 253072.94, 253215.98, 253054.89, 252970.11, 253292.61, 253528.69, 253469.45, 253440.2, 253958.55, 254208.16, 254521.27, 254516.86, 254272.89, 253753.19, 253529.38, 253709.61, 253829.31, 253655.8, 253265.42, 253197.52, 253801.2, 253890.44, 253835.61, 253772.73, 261696.95, 254214.86, 0.0, 0.0, 0.0, 0.0, 0.0, 0.0, 0.0, 0.0, 0.0, 0.0, 0.0, 0.0, 0.0, 0.0, 0.0, 0.0, 0.0, 0.0, 0.0, 0.0, 0.0, 0.0, 0.0, 0.0, 0.0, 0.0, 0.0, 0.0, 0.0, 0.0, 0.0, 0.0, 0.0, 0.0, 0.0, 0.0, 0.0, 0.0, 0.0, 0.0, 0.0, 0.0, 0.0, 0.0, 0.0, 0.0, 0.0, 0.0, 0.0, 0.0, 0.0, 0.0, 0.0, 0.0, 0.0, 0.0, 0.0, 0.0, 0.0, 0.0, 0.0, 0.0, 0.0, 0.0, 0.0, 0.0, 0.0, 0.0, 0.0, 0.0, 0.0, 0.0, 0.0, 0.0, 0.0, 0.0, 0.0, 0.0, 0.0, 0.0, 0.0, 0.0, 0.0, 0.0, 0.0, 0.0, 0.0, 0.0, 0.0, 0.0, 0.0, 0.0, 0.0, 0.0, 0.0, 0.0, 0.0, 0.0, 0.0, 0.0, 0.0, 0.0, 0.0, 0.0, 0.0, 0.0, 0.0, 0.0, 0.0, 0.0, 0.0, 0.0, 0.0, 0.0, 0.0, 0.0, 0.0]</CycleData>
    </SignalData>
    <SignalData WellIndex="37">
        <CycleData>[163029.34, 163166.78, 164666.19, 165722.47, 168097.7, 169272.05, 170990.12, 173123.0, 174933.34, 176945.56, 178281.25, 181093.45, 181974.2, 182749.58, 184561.78, 186354.0, 188700.58, 190881.36, 191679.73, 194595.17, 200040.08, 206770.17, 218418.12, 240901.61, 282558.6, 359139.47, 498640.0, 736332.3, 1092671.0, 1528606.6, 1930311.5, 2245803.2, 2529305.0, 2778408.8, 2982808.2, 3149195.5, 3285103.2, 3394546.2, 3486312.8, 3555743.5, 19645.936, 3632502.0, 3657992.8, 3629145.0, 3595430.2, 3562544.2, 3527437.5, 3494412.2, 3463661.2, 3430793.0, 3401552.8, 3367656.5, 3335371.8, 3303719.2, 3272927.2, 3240199.5, 3208734.8, 3177520.2, 3145694.2, 3114293.0, 3085053.8, 3051958.5, 3018131.2, 2989575.0, 2956258.0, 2924998.8, 2891981.8, 2860338.0, 2830353.0, 2797988.2, 2768713.0, 2735654.0, 2704385.5, 2674125.5, 2642319.2, 2612411.0, 2583197.0, 2553609.5, 2524397.2, 2494131.2, 2466966.2, 2435637.0, 2404847.5, 2375652.5, 2348729.8, 2318264.0, 2290062.0, 2259274.2, 2232220.5, 2204348.8, 2175142.5, 2147750.0, 2119188.0, 2091545.4, 2064505.5, 2036856.5, 2010529.2, 1984955.1, 1957157.8, 1929848.1, 1905875.4, 1876053.1, 1852872.4, 1826338.6, 1800924.2, 1775610.6, 1750665.6, 1724551.5, 1691557.1, 1648801.0, 1569682.1, 1399817.9, 1057902.4, 577387.3, 219001.58, 103242.82, 84628.73, 80866.28, 78812.97, 77950.96, 76650.586, 74132.66, 73326.91, 71544.78, 70095.7, 70686.164, 69038.234, 67854.6, 66971.43, 64460.805, 64413.61, 62203.973, 61805.758, 60849.6, 59298.69, 58073.734, 57222.8, 57133.402, 55486.008, 55639.465, 52933.496, 51904.72, 52157.105, 50619.863, 49040.035, 49621.57, 48108.01, 48023.227, 47346.016, 45879.98, 43828.88, 44478.332, 43722.38, 43667.11, 43916.95, 42636.066, 40945.52, 40951.027, 41379.71]</CycleData>
        <CycleData>[265833.34, 265667.94, 265692.6, 266164.7, 266523.88, 267111.66, 267753.8, 267816.03, 268014.56, 268361.22, 268854.06, 268901.56, 268924.06, 269595.0, 269710.44, 269827.6, 270349.0, 270283.25, 270177.97, 270383.53, 270807.34, 271038.88, 271174.1, 271192.9, 271288.88, 271477.44, 271623.97, 271993.47, 271661.06, 271372.88, 271326.38, 271122.9, 270959.22, 270822.5, 270939.97, 270792.8, 270695.44, 270613.16, 270699.66, 270736.0, 279920.16, 270749.62, 0.0, 0.0, 0.0, 0.0, 0.0, 0.0, 0.0, 0.0, 0.0, 0.0, 0.0, 0.0, 0.0, 0.0, 0.0, 0.0, 0.0, 0.0, 0.0, 0.0, 0.0, 0.0, 0.0, 0.0, 0.0, 0.0, 0.0, 0.0, 0.0, 0.0, 0.0, 0.0, 0.0, 0.0, 0.0, 0.0, 0.0, 0.0, 0.0, 0.0, 0.0, 0.0, 0.0, 0.0, 0.0, 0.0, 0.0, 0.0, 0.0, 0.0, 0.0, 0.0, 0.0, 0.0, 0.0, 0.0, 0.0, 0.0, 0.0, 0.0, 0.0, 0.0, 0.0, 0.0, 0.0, 0.0, 0.0, 0.0, 0.0, 0.0, 0.0, 0.0, 0.0, 0.0, 0.0, 0.0, 0.0, 0.0, 0.0, 0.0, 0.0, 0.0, 0.0, 0.0, 0.0, 0.0, 0.0, 0.0, 0.0, 0.0, 0.0, 0.0, 0.0, 0.0, 0.0, 0.0, 0.0, 0.0, 0.0, 0.0, 0.0, 0.0, 0.0, 0.0, 0.0, 0.0, 0.0, 0.0, 0.0, 0.0, 0.0, 0.0, 0.0, 0.0, 0.0, 0.0, 0.0]</CycleData>
    </SignalData>
    <SignalData WellIndex="38">
        <CycleData>[183584.45, 184011.27, 185272.42, 186237.56, 187869.12, 190218.5, 192002.38, 193924.25, 196166.48, 198712.33, 200777.28, 202270.92, 204449.81, 206038.08, 208195.67, 210152.02, 211248.86, 213601.7, 216597.5, 219553.8, 224321.45, 231667.72, 246045.98, 271509.66, 319417.8, 408518.8, 569737.6, 840420.06, 1241680.4, 1722449.5, 2159013.0, 2502489.8, 2810909.2, 3081138.2, 3303312.2, 3479200.5, 3620839.8, 3740191.5, 3836674.0, 3910075.2, 24955.525, 3991574.8, 4023718.5, 3991111.5, 3954938.5, 3913183.0, 3879767.0, 3837762.8, 3799238.5, 3764330.8, 3725352.2, 3691450.0, 3653188.8, 3618840.0, 3580408.2, 3546686.0, 3511909.5, 3474199.5, 3439666.0, 3399608.8, 3366794.2, 3330414.0, 3296705.8, 3259327.0, 3223918.2, 3188426.0, 3153841.8, 3117458.0, 3082485.0, 3051078.8, 3012809.2, 2979048.0, 2947141.5, 2913983.0, 2878417.0, 2847603.2, 2816250.2, 2784686.0, 2754707.8, 2721319.0, 2685778.2, 2655218.5, 2625410.2, 2592806.8, 2565336.2, 2532739.8, 2504145.2, 2474056.0, 2442560.8, 2413015.8, 2384573.0, 2353309.2, 2324158.5, 2292413.2, 2262369.2, 2233164.5, 2204941.2, 2176711.8, 2150153.8, 2120933.2, 2093007.8, 2067120.5, 2041649.4, 2018245.4, 1994004.1, 1971537.9, 1956999.8, 1938900.0, 1922166.0, 1896120.6, 1842932.9, 1749014.9, 1557951.2, 1169159.5, 634151.5, 248492.64, 115803.89, 96683.56, 92878.43, 90344.56, 89119.2, 86735.72, 85348.13, 83241.84, 81981.33, 80937.555, 79400.6, 77618.266, 76755.914, 76298.68, 73979.65, 72684.21, 72172.05, 71556.07, 69886.62, 67794.59, 67582.03, 65970.37, 65894.84, 64614.32, 63965.312, 61698.137, 60288.26, 60341.188, 59014.207, 58162.484, 57428.38, 56742.566, 55764.902, 55777.1, 53582.523, 52590.297, 52322.42, 51349.86, 52019.51, 50839.516, 49804.508, 49319.65, 47949.652]</CycleData>
        <CycleData>[296581.0, 296329.7, 296218.38, 296342.8, 296670.84, 296980.8, 297496.5, 297711.72, 298128.28, 298691.75, 298917.5, 298835.88, 298866.62, 299303.28, 299672.03, 299747.1, 299954.75, 300396.2, 300511.88, 300655.9, 301049.34, 301157.28, 300990.56, 300972.03, 301190.9, 301769.3, 301862.62, 301604.75, 301259.88, 301009.6, 300938.06, 300746.4, 300121.56, 300004.78, 300683.56, 300668.97, 300286.2, 300112.22, 300356.4, 300464.72, 308499.12, 300497.03, 0.0, 0.0, 0.0, 0.0, 0.0, 0.0, 0.0, 0.0, 0.0, 0.0, 0.0, 0.0, 0.0, 0.0, 0.0, 0.0, 0.0, 0.0, 0.0, 0.0, 0.0, 0.0, 0.0, 0.0, 0.0, 0.0, 0.0, 0.0, 0.0, 0.0, 0.0, 0.0, 0.0, 0.0, 0.0, 0.0, 0.0, 0.0, 0.0, 0.0, 0.0, 0.0, 0.0, 0.0, 0.0, 0.0, 0.0, 0.0, 0.0, 0.0, 0.0, 0.0, 0.0, 0.0, 0.0, 0.0, 0.0, 0.0, 0.0, 0.0, 0.0, 0.0, 0.0, 0.0, 0.0, 0.0, 0.0, 0.0, 0.0, 0.0, 0.0, 0.0, 0.0, 0.0, 0.0, 0.0, 0.0, 0.0, 0.0, 0.0, 0.0, 0.0, 0.0, 0.0, 0.0, 0.0, 0.0, 0.0, 0.0, 0.0, 0.0, 0.0, 0.0, 0.0, 0.0, 0.0, 0.0, 0.0, 0.0, 0.0, 0.0, 0.0, 0.0, 0.0, 0.0, 0.0, 0.0, 0.0, 0.0, 0.0, 0.0, 0.0, 0.0, 0.0, 0.0, 0.0, 0.0]</CycleData>
    </SignalData>
    <SignalData WellIndex="39">
        <CycleData>[191218.6, 191265.75, 192104.62, 193829.77, 195565.05, 197517.44, 199941.86, 201377.39, 203548.88, 205718.17, 207828.84, 210229.92, 211470.66, 213640.4, 215021.22, 217118.84, 219371.0, 221394.11, 223823.55, 226140.5, 231158.86, 238105.95, 252603.98, 278112.22, 325962.75, 413912.25, 572676.25, 842274.25, 1249956.4, 1753341.2, 2223355.5, 2593041.5, 2920413.0, 3209989.0, 3445198.2, 3636689.2, 3790374.8, 3917859.5, 4024296.2, 4105292.8, 24533.977, 4195107.0, 4221848.5, 4192690.0, 4147571.2, 4108945.2, 4069599.2, 4028212.5, 3990648.2, 3948094.8, 3911015.5, 3871613.5, 3830519.8, 3790903.2, 3749468.8, 3714460.2, 3673504.0, 3640150.0, 3595852.2, 3558753.5, 3514349.5, 3478427.8, 3441472.8, 3401079.0, 3364272.2, 3324847.5, 3285967.5, 3253236.2, 3214670.0, 3178397.2, 3142068.0, 3105816.0, 3068927.0, 3034040.5, 3000084.5, 2965144.2, 2928875.5, 2897462.0, 2864767.0, 2830706.2, 2796782.8, 2765458.8, 2731653.0, 2698472.5, 2669427.0, 2635509.8, 2601761.8, 2574299.5, 2541519.0, 2508021.2, 2476416.0, 2448634.5, 2411420.5, 2383506.0, 2352639.0, 2323414.8, 2292435.5, 2263068.2, 2233971.8, 2203903.8, 2179115.5, 2150819.5, 2124597.0, 2099797.2, 2077237.6, 2057978.5, 2038852.6, 2022519.8, 2005221.5, 1976058.8, 1923997.6, 1825618.6, 1621141.2, 1209599.0, 645315.6, 250058.27, 118451.5, 98779.305, 94498.516, 94052.2, 91043.57, 89471.59, 87587.74, 86872.086, 84605.3, 82490.14, 80976.28, 80551.98, 78790.27, 78295.695, 76143.336, 76290.11, 73737.41, 72288.05, 71597.72, 71355.17, 69742.4, 67779.45, 67396.266, 66671.86, 65091.895, 64490.93, 62062.426, 62124.09, 60995.883, 59425.27, 58866.5, 58664.816, 56113.496, 56145.06, 54820.71, 53159.395, 53418.78, 53171.16, 51748.023, 51526.945, 51723.594, 50896.434, 49193.305]</CycleData>
        <CycleData>[310440.6, 310352.47, 310328.56, 310521.6, 310958.16, 311092.66, 311445.78, 311489.6, 311739.8, 312255.5, 312340.72, 312564.1, 312604.22, 312612.0, 313153.8, 313522.5, 313781.84, 314156.03, 314657.25, 314656.88, 314820.06, 314801.88, 314689.3, 314910.1, 314997.38, 315341.94, 315495.44, 315306.84, 314969.7, 314646.72, 314229.03, 313978.0, 313871.28, 313714.25, 313660.06, 313552.72, 313608.62, 313365.06, 313214.66, 313397.72, 322807.78, 313803.5, 0.0, 0.0, 0.0, 0.0, 0.0, 0.0, 0.0, 0.0, 0.0, 0.0, 0.0, 0.0, 0.0, 0.0, 0.0, 0.0, 0.0, 0.0, 0.0, 0.0, 0.0, 0.0, 0.0, 0.0, 0.0, 0.0, 0.0, 0.0, 0.0, 0.0, 0.0, 0.0, 0.0, 0.0, 0.0, 0.0, 0.0, 0.0, 0.0, 0.0, 0.0, 0.0, 0.0, 0.0, 0.0, 0.0, 0.0, 0.0, 0.0, 0.0, 0.0, 0.0, 0.0, 0.0, 0.0, 0.0, 0.0, 0.0, 0.0, 0.0, 0.0, 0.0, 0.0, 0.0, 0.0, 0.0, 0.0, 0.0, 0.0, 0.0, 0.0, 0.0, 0.0, 0.0, 0.0, 0.0, 0.0, 0.0, 0.0, 0.0, 0.0, 0.0, 0.0, 0.0, 0.0, 0.0, 0.0, 0.0, 0.0, 0.0, 0.0, 0.0, 0.0, 0.0, 0.0, 0.0, 0.0, 0.0, 0.0, 0.0, 0.0, 0.0, 0.0, 0.0, 0.0, 0.0, 0.0, 0.0, 0.0, 0.0, 0.0, 0.0, 0.0, 0.0, 0.0, 0.0, 0.0]</CycleData>
    </SignalData>
    <SignalData WellIndex="40">
        <CycleData>[223347.69, 222887.19, 222911.03, 224446.34, 227238.88, 229886.55, 232205.81, 234252.94, 237039.06, 240022.73, 242118.5, 244509.83, 247389.05, 248887.67, 250475.14, 252664.17, 255094.69, 257557.06, 259448.66, 262253.12, 266890.66, 273861.53, 284416.1, 303739.5, 339185.06, 406039.2, 529204.3, 745689.1, 1096405.0, 1582439.2, 2108202.8, 2544677.0, 2904661.0, 3227037.2, 3504425.5, 3724034.0, 3903405.0, 4050229.0, 4172188.8, 4259926.0, 41580.1, 4360688.5, 4395849.0, 4359887.0, 4318854.5, 4274587.0, 4229637.5, 4184942.2, 4144368.5, 4101172.2, 4061286.5, 4018317.0, 3977367.0, 3931029.2, 3890253.0, 3849564.8, 3808419.5, 3767014.5, 3727394.5, 3687094.8, 3644990.8, 3600854.8, 3564828.8, 3522758.8, 3477305.2, 3439325.8, 3400449.8, 3356987.5, 3319127.2, 3279436.5, 3236945.5, 3201605.5, 3165153.5, 3131101.2, 3093522.8, 3059722.0, 3026654.2, 2992978.2, 2955685.8, 2918506.8, 2885056.0, 2852218.2, 2817077.5, 2783179.0, 2749541.8, 2717046.0, 2684224.8, 2652050.5, 2616765.5, 2583258.8, 2552009.2, 2519404.2, 2488684.2, 2456502.8, 2425791.0, 2395561.5, 2365149.0, 2338006.0, 2308694.2, 2281690.0, 2255309.5, 2230736.8, 2206250.5, 2184102.2, 2162880.2, 2143523.2, 2122916.5, 2104499.2, 2079159.1, 2042269.6, 1973569.2, 1843160.9, 1568604.9, 1068154.1, 502898.47, 197354.66, 123722.516, 113482.055, 110141.6, 108331.02, 106610.875, 103759.08, 102315.09, 100893.26, 98223.164, 98174.26, 95309.92, 94102.97, 92747.08, 91743.04, 90302.29, 88604.24, 88004.74, 85651.04, 84614.67, 83537.63, 82243.92, 80006.06, 80186.66, 78264.82, 76383.98, 76405.38, 74619.3, 73203.88, 73151.234, 71765.97, 70820.76, 70500.84, 69015.96, 67650.19, 67382.42, 65349.465, 64826.13, 65340.81, 63715.285, 64676.82, 61370.73, 61770.953, 61131.223]</CycleData>
        <CycleData>[329686.94, 329399.22, 329336.75, 329807.97, 330510.03, 330729.4, 330662.22, 330764.03, 331254.28, 331795.22, 332020.2, 332325.44, 332711.72, 332926.03, 333168.44, 333544.16, 333613.1, 333756.8, 333995.28, 334040.28, 333903.62, 333929.22, 334125.8, 334464.1, 334407.38, 334596.25, 334789.2, 334475.25, 334206.06, 334198.12, 334281.88, 333861.84, 333435.22, 333199.22, 333127.28, 332913.88, 332620.03, 332387.5, 332410.88, 333123.8, 336497.88, 333014.94, 0.0, 0.0, 0.0, 0.0, 0.0, 0.0, 0.0, 0.0, 0.0, 0.0, 0.0, 0.0, 0.0, 0.0, 0.0, 0.0, 0.0, 0.0, 0.0, 0.0, 0.0, 0.0, 0.0, 0.0, 0.0, 0.0, 0.0, 0.0, 0.0, 0.0, 0.0, 0.0, 0.0, 0.0, 0.0, 0.0, 0.0, 0.0, 0.0, 0.0, 0.0, 0.0, 0.0, 0.0, 0.0, 0.0, 0.0, 0.0, 0.0, 0.0, 0.0, 0.0, 0.0, 0.0, 0.0, 0.0, 0.0, 0.0, 0.0, 0.0, 0.0, 0.0, 0.0, 0.0, 0.0, 0.0, 0.0, 0.0, 0.0, 0.0, 0.0, 0.0, 0.0, 0.0, 0.0, 0.0, 0.0, 0.0, 0.0, 0.0, 0.0, 0.0, 0.0, 0.0, 0.0, 0.0, 0.0, 0.0, 0.0, 0.0, 0.0, 0.0, 0.0, 0.0, 0.0, 0.0, 0.0, 0.0, 0.0, 0.0, 0.0, 0.0, 0.0, 0.0, 0.0, 0.0, 0.0, 0.0, 0.0, 0.0, 0.0, 0.0, 0.0, 0.0, 0.0, 0.0, 0.0]</CycleData>
    </SignalData>
    <SignalData WellIndex="41">
        <CycleData>[192152.19, 192768.86, 195260.12, 196031.48, 197495.48, 199603.78, 201210.48, 202911.47, 205832.92, 207634.31, 209143.34, 210819.61, 213178.05, 215314.36, 216898.73, 219121.67, 220993.38, 222554.53, 224804.83, 228295.72, 232839.05, 240509.02, 255362.83, 282003.03, 331290.22, 422155.97, 585198.25, 859802.06, 1271997.1, 1768777.4, 2220788.5, 2578587.0, 2896752.2, 3180638.0, 3415037.0, 3602839.2, 3754112.0, 3880523.8, 3984967.5, 4060845.0, 24061.023, 4147104.0, 4181747.8, 4146770.0, 4096490.2, 4057066.5, 4019836.2, 3975968.0, 3937132.0, 3893978.2, 3855015.5, 3813351.0, 3776080.5, 3731264.2, 3688720.2, 3654128.2, 3609506.8, 3568440.0, 3531564.0, 3490330.0, 3448489.0, 3408399.5, 3372294.2, 3332516.8, 3296209.8, 3255092.2, 3217911.0, 3178370.0, 3141340.8, 3105049.2, 3066942.8, 3032887.8, 2997851.0, 2963351.2, 2928839.5, 2896266.8, 2861277.2, 2828562.0, 2797192.8, 2762992.2, 2734144.8, 2700653.2, 2669002.5, 2637950.5, 2606947.5, 2577271.8, 2546694.0, 2516576.5, 2486468.0, 2454893.0, 2425754.0, 2394830.2, 2364518.0, 2337491.2, 2310880.2, 2281251.8, 2255053.5, 2230418.0, 2204383.8, 2180202.2, 2158266.0, 2135530.2, 2114427.2, 2097583.5, 2080847.6, 2064231.8, 2050135.4, 2029208.8, 2004316.1, 1961519.5, 1893972.8, 1767565.6, 1507366.4, 1029406.6, 482927.94, 181348.31, 106842.65, 96389.48, 94976.76, 92394.8, 89826.67, 87882.56, 86131.266, 84624.0, 84131.07, 82394.445, 80101.26, 78761.31, 78326.695, 76369.41, 75968.62, 74187.23, 73723.64, 71251.61, 70746.29, 69111.55, 68606.63, 67844.0, 65971.58, 64246.17, 63440.434, 63218.52, 63024.547, 60718.05, 59824.78, 59483.46, 57784.39, 57098.258, 56740.81, 55786.008, 54262.227, 53730.754, 52963.406, 52335.96, 52280.906, 50847.58, 49638.1, 48487.34, 48345.844]</CycleData>
        <CycleData>[310301.22, 310297.5, 310293.8, 310457.6, 311160.12, 311466.6, 311592.8, 311656.66, 311847.8, 312323.0, 312706.88, 312973.62, 312821.3, 312766.2, 313266.62, 313593.38, 313637.44, 313605.03, 314089.44, 314486.5, 314444.47, 314349.9, 314681.78, 314771.75, 314821.22, 315177.16, 315414.94, 315142.03, 314543.0, 314267.25, 314249.12, 313995.34, 313588.2, 313328.8, 313129.22, 312997.03, 313100.25, 313051.12, 312969.62, 313215.3, 320467.47, 312891.8, 0.0, 0.0, 0.0, 0.0, 0.0, 0.0, 0.0, 0.0, 0.0, 0.0, 0.0, 0.0, 0.0, 0.0, 0.0, 0.0, 0.0, 0.0, 0.0, 0.0, 0.0, 0.0, 0.0, 0.0, 0.0, 0.0, 0.0, 0.0, 0.0, 0.0, 0.0, 0.0, 0.0, 0.0, 0.0, 0.0, 0.0, 0.0, 0.0, 0.0, 0.0, 0.0, 0.0, 0.0, 0.0, 0.0, 0.0, 0.0, 0.0, 0.0, 0.0, 0.0, 0.0, 0.0, 0.0, 0.0, 0.0, 0.0, 0.0, 0.0, 0.0, 0.0, 0.0, 0.0, 0.0, 0.0, 0.0, 0.0, 0.0, 0.0, 0.0, 0.0, 0.0, 0.0, 0.0, 0.0, 0.0, 0.0, 0.0, 0.0, 0.0, 0.0, 0.0, 0.0, 0.0, 0.0, 0.0, 0.0, 0.0, 0.0, 0.0, 0.0, 0.0, 0.0, 0.0, 0.0, 0.0, 0.0, 0.0, 0.0, 0.0, 0.0, 0.0, 0.0, 0.0, 0.0, 0.0, 0.0, 0.0, 0.0, 0.0, 0.0, 0.0, 0.0, 0.0, 0.0, 0.0]</CycleData>
    </SignalData>
    <SignalData WellIndex="42">
        <CycleData>[570859.0, 574941.75, 574555.6, 573926.6, 575315.0, 578152.0, 580403.4, 582354.06, 584730.5, 586993.5, 588502.1, 589957.56, 591493.56, 592776.4, 594956.9, 596374.0, 598225.9, 600943.6, 605865.8, 616047.7, 633926.6, 667661.0, 731182.7, 849065.75, 1058741.2, 1402273.9, 1904650.8, 2530156.5, 3185051.5, 3770015.2, 4236418.0, 4586831.5, 4843588.0, 5030667.5, 5164537.5, 5255427.5, 5307891.5, 5333764.0, 5348943.5, 5359625.5, 33022.137, 5357024.0, 5378493.5, 5319180.5, 5252326.5, 5188132.5, 5126754.5, 5060055.5, 4998550.5, 4943465.5, 4883798.5, 4824561.5, 4766355.0, 4707368.5, 4655004.5, 4595919.0, 4544025.5, 4488645.0, 4430236.0, 4382110.0, 4325591.5, 4269164.0, 4223269.0, 4173033.0, 4121388.5, 4070470.0, 4025682.5, 3974268.0, 3922344.0, 3880526.2, 3836479.5, 3791675.0, 3748244.5, 3702674.2, 3664975.0, 3629038.0, 3585162.0, 3549400.2, 3502140.5, 3463919.5, 3425245.0, 3383982.5, 3342659.5, 3307842.0, 3268878.2, 3235378.0, 3197744.2, 3165949.5, 3126896.2, 3088635.0, 3055068.8, 3026091.0, 2989411.8, 2957558.0, 2928107.5, 2898319.2, 2872124.8, 2843613.2, 2815851.0, 2791358.8, 2770529.0, 2747304.5, 2729748.5, 2711338.5, 2695777.5, 2680841.0, 2657751.5, 2625179.2, 2580187.5, 2508188.5, 2394018.8, 2170295.5, 1726896.5, 1040935.0, 438177.28, 181567.73, 131219.89, 121733.945, 117398.08, 115363.66, 112155.38, 110090.73, 108659.164, 105321.08, 105021.92, 101854.05, 100037.43, 99112.16, 97044.12, 95295.336, 93444.51, 91569.57, 89922.77, 88666.27, 87075.234, 87005.98, 83604.695, 84091.84, 80785.21, 80361.69, 78944.54, 77799.3, 76231.99, 75100.49, 73103.12, 73431.555, 71326.484, 71180.86, 69189.28, 68561.95, 66873.85, 66611.46, 65772.35, 64262.09, 63840.14, 63460.37, 62319.016, 61923.406, 60281.805]</CycleData>
        <CycleData>[356539.75, 356083.47, 355890.3, 356022.56, 356062.38, 356006.06, 356007.8, 356236.66, 356639.84, 357156.53, 357477.88, 357767.28, 358027.34, 358331.12, 358585.12, 358626.38, 359087.66, 359356.84, 359742.12, 359756.25, 360006.25, 360086.0, 360395.22, 360523.2, 360353.06, 360204.62, 359891.75, 359294.0, 358944.44, 358692.03, 358324.06, 357911.0, 357728.03, 357704.0, 357523.1, 357464.12, 357749.84, 357666.94, 357632.4, 358056.78, 363435.56, 358111.28, 0.0, 0.0, 0.0, 0.0, 0.0, 0.0, 0.0, 0.0, 0.0, 0.0, 0.0, 0.0, 0.0, 0.0, 0.0, 0.0, 0.0, 0.0, 0.0, 0.0, 0.0, 0.0, 0.0, 0.0, 0.0, 0.0, 0.0, 0.0, 0.0, 0.0, 0.0, 0.0, 0.0, 0.0, 0.0, 0.0, 0.0, 0.0, 0.0, 0.0, 0.0, 0.0, 0.0, 0.0, 0.0, 0.0, 0.0, 0.0, 0.0, 0.0, 0.0, 0.0, 0.0, 0.0, 0.0, 0.0, 0.0, 0.0, 0.0, 0.0, 0.0, 0.0, 0.0, 0.0, 0.0, 0.0, 0.0, 0.0, 0.0, 0.0, 0.0, 0.0, 0.0, 0.0, 0.0, 0.0, 0.0, 0.0, 0.0, 0.0, 0.0, 0.0, 0.0, 0.0, 0.0, 0.0, 0.0, 0.0, 0.0, 0.0, 0.0, 0.0, 0.0, 0.0, 0.0, 0.0, 0.0, 0.0, 0.0, 0.0, 0.0, 0.0, 0.0, 0.0, 0.0, 0.0, 0.0, 0.0, 0.0, 0.0, 0.0, 0.0, 0.0, 0.0, 0.0, 0.0, 0.0]</CycleData>
    </SignalData>
    <SignalData WellIndex="43">
        <CycleData>[596935.1, 596893.56, 596688.3, 596901.9, 598116.75, 599481.25, 602203.25, 605438.8, 608305.2, 609534.56, 610090.5, 610348.75, 611987.2, 613059.44, 617071.25, 619295.7, 621663.1, 625034.0, 630717.1, 640721.9, 659196.06, 693697.25, 759094.56, 881718.8, 1099388.5, 1456024.8, 1978746.0, 2631962.0, 3316970.2, 3924022.2, 4404459.5, 4760926.5, 5022350.0, 5210722.0, 5346235.5, 5433836.5, 5486306.0, 5511819.0, 5525812.5, 5534961.5, 29225.889, 5532027.0, 5548165.0, 5485619.5, 5424265.5, 5360866.5, 5297659.5, 5234363.0, 5172510.5, 5111566.0, 5059314.0, 4991903.0, 4932688.5, 4876425.0, 4816443.5, 4761067.0, 4703828.0, 4647803.5, 4589582.0, 4540381.5, 4486043.0, 4430469.5, 4376519.5, 4324652.0, 4269955.5, 4224674.5, 4174549.0, 4122405.8, 4072529.0, 4028471.0, 3980011.8, 3937199.2, 3893987.2, 3851108.8, 3806347.2, 3762124.5, 3721332.2, 3687384.0, 3643794.0, 3606247.2, 3569698.8, 3528023.8, 3490387.5, 3455596.8, 3420279.8, 3381396.5, 3339595.8, 3308984.5, 3269907.0, 3235767.8, 3198240.5, 3165687.0, 3130531.2, 3096952.5, 3066828.2, 3036781.0, 3008312.8, 2981960.0, 2955436.0, 2928276.8, 2905508.5, 2885721.2, 2865374.8, 2846745.8, 2828910.8, 2810006.2, 2787698.0, 2757894.5, 2713609.0, 2642396.5, 2524436.5, 2292007.8, 1830577.8, 1113889.5, 472139.03, 186699.12, 127897.62, 117965.59, 113375.34, 112312.42, 110191.98, 107553.66, 105336.63, 102435.14, 100811.805, 100001.85, 96923.86, 95138.74, 93481.93, 92499.11, 90571.484, 88797.67, 88061.58, 85809.125, 83780.15, 82979.21, 80233.37, 79312.29, 78497.445, 77958.555, 75719.06, 74323.32, 72715.02, 72585.94, 71095.1, 69272.72, 68525.95, 67082.81, 66776.54, 64829.715, 64639.906, 62769.73, 62985.016, 61005.586, 61250.668, 59647.895, 58266.266, 57677.2, 57400.664]</CycleData>
        <CycleData>[363852.44, 363376.03, 363216.25, 363523.72, 363771.72, 364376.16, 364504.72, 364633.6, 365375.03, 365700.03, 366082.88, 365971.0, 365879.75, 366299.2, 366783.5, 367052.78, 367172.03, 367322.38, 367758.56, 368067.78, 368151.7, 368184.06, 368100.25, 368371.72, 368301.7, 367951.22, 367731.62, 367716.2, 367308.56, 366868.2, 366223.75, 366013.22, 366169.2, 365856.62, 365758.84, 366217.72, 366431.78, 366737.72, 366646.2, 366531.4, 374617.1, 366868.16, 0.0, 0.0, 0.0, 0.0, 0.0, 0.0, 0.0, 0.0, 0.0, 0.0, 0.0, 0.0, 0.0, 0.0, 0.0, 0.0, 0.0, 0.0, 0.0, 0.0, 0.0, 0.0, 0.0, 0.0, 0.0, 0.0, 0.0, 0.0, 0.0, 0.0, 0.0, 0.0, 0.0, 0.0, 0.0, 0.0, 0.0, 0.0, 0.0, 0.0, 0.0, 0.0, 0.0, 0.0, 0.0, 0.0, 0.0, 0.0, 0.0, 0.0, 0.0, 0.0, 0.0, 0.0, 0.0, 0.0, 0.0, 0.0, 0.0, 0.0, 0.0, 0.0, 0.0, 0.0, 0.0, 0.0, 0.0, 0.0, 0.0, 0.0, 0.0, 0.0, 0.0, 0.0, 0.0, 0.0, 0.0, 0.0, 0.0, 0.0, 0.0, 0.0, 0.0, 0.0, 0.0, 0.0, 0.0, 0.0, 0.0, 0.0, 0.0, 0.0, 0.0, 0.0, 0.0, 0.0, 0.0, 0.0, 0.0, 0.0, 0.0, 0.0, 0.0, 0.0, 0.0, 0.0, 0.0, 0.0, 0.0, 0.0, 0.0, 0.0, 0.0, 0.0, 0.0, 0.0, 0.0]</CycleData>
    </SignalData>
    <SignalData WellIndex="44">
        <CycleData>[602872.4, 607175.1, 607739.9, 607670.7, 610341.06, 612770.0, 614642.25, 616583.7, 619210.6, 621054.9, 622837.25, 624403.94, 626231.3, 627575.5, 628915.4, 631114.2, 633510.5, 637070.1, 643199.9, 651058.8, 670334.25, 702970.06, 765603.5, 881873.25, 1087994.0, 1432975.8, 1946904.2, 2601335.2, 3299920.2, 3926626.5, 4432099.0, 4809351.0, 5089124.5, 5291226.0, 5438301.5, 5538379.0, 5598630.5, 5630699.0, 5644775.5, 5650126.0, 35511.57, 5654553.0, 5674278.5, 5620501.0, 5547227.5, 5488032.5, 5421513.5, 5361396.5, 5301942.5, 5234883.0, 5166804.5, 5114131.5, 5047106.0, 4990474.0, 4934763.0, 4876211.0, 4821626.0, 4761738.5, 4716790.0, 4652162.0, 4602106.0, 4548211.5, 4495209.0, 4443209.5, 4394213.0, 4343345.5, 4303939.0, 4249711.0, 4199398.5, 4154569.5, 4106361.2, 4060962.2, 4011634.8, 3972147.2, 3931615.5, 3887965.8, 3846375.2, 3804850.2, 3764783.5, 3734108.8, 3691730.8, 3647838.8, 3614090.5, 3569358.0, 3532076.5, 3492154.5, 3453489.2, 3416029.2, 3377207.5, 3343676.5, 3310887.8, 3276544.0, 3244894.0, 3211665.5, 3179031.8, 3151164.8, 3120943.8, 3093978.8, 3068188.5, 3045214.5, 3019171.5, 3000589.8, 2980267.0, 2961578.5, 2944438.5, 2926436.5, 2902641.5, 2870078.2, 2819391.0, 2748186.2, 2632786.2, 2423366.2, 2009530.5, 1301854.5, 594944.2, 226689.48, 141614.83, 127038.4, 122321.77, 119788.21, 118204.91, 114960.47, 113122.17, 110609.91, 110340.96, 106397.7, 105529.17, 103591.695, 99908.35, 100068.78, 98116.11, 95754.7, 94225.25, 94046.5, 91704.88, 90164.71, 87366.56, 88456.234, 86485.84, 83591.93, 82791.914, 81922.6, 79812.84, 78908.79, 78926.3, 77220.836, 75158.73, 74458.39, 73205.96, 71570.33, 71545.64, 69783.3, 68552.86, 67290.984, 67883.45, 67466.266, 64964.727, 63842.332, 63786.45]</CycleData>
        <CycleData>[377235.62, 376467.94, 376130.5, 376324.3, 376694.1, 377470.22, 377793.03, 378081.22, 378264.03, 378560.16, 379066.16, 379080.16, 378964.38, 379200.12, 379658.5, 379875.1, 380030.84, 380380.72, 380456.78, 380942.44, 381263.75, 381200.84, 380989.38, 380786.34, 380912.72, 381500.22, 381354.38, 380650.0, 380337.47, 380315.2, 380160.34, 380078.9, 379938.16, 379910.38, 379874.94, 380241.16, 380100.4, 379923.94, 380042.06, 380063.66, 386896.3, 380760.97, 0.0, 0.0, 0.0, 0.0, 0.0, 0.0, 0.0, 0.0, 0.0, 0.0, 0.0, 0.0, 0.0, 0.0, 0.0, 0.0, 0.0, 0.0, 0.0, 0.0, 0.0, 0.0, 0.0, 0.0, 0.0, 0.0, 0.0, 0.0, 0.0, 0.0, 0.0, 0.0, 0.0, 0.0, 0.0, 0.0, 0.0, 0.0, 0.0, 0.0, 0.0, 0.0, 0.0, 0.0, 0.0, 0.0, 0.0, 0.0, 0.0, 0.0, 0.0, 0.0, 0.0, 0.0, 0.0, 0.0, 0.0, 0.0, 0.0, 0.0, 0.0, 0.0, 0.0, 0.0, 0.0, 0.0, 0.0, 0.0, 0.0, 0.0, 0.0, 0.0, 0.0, 0.0, 0.0, 0.0, 0.0, 0.0, 0.0, 0.0, 0.0, 0.0, 0.0, 0.0, 0.0, 0.0, 0.0, 0.0, 0.0, 0.0, 0.0, 0.0, 0.0, 0.0, 0.0, 0.0, 0.0, 0.0, 0.0, 0.0, 0.0, 0.0, 0.0, 0.0, 0.0, 0.0, 0.0, 0.0, 0.0, 0.0, 0.0, 0.0, 0.0, 0.0, 0.0, 0.0, 0.0]</CycleData>
    </SignalData>
    <SignalData WellIndex="45">
        <CycleData>[608448.94, 606877.56, 603229.0, 603001.06, 605638.2, 608703.75, 611470.1, 614365.06, 616050.06, 617856.5, 618963.0, 621098.44, 622633.3, 622725.44, 623595.6, 624870.0, 625363.44, 625615.9, 627885.8, 629030.75, 631079.0, 635496.4, 642788.5, 657199.0, 682798.0, 732590.06, 824864.56, 991158.8, 1277883.8, 1721300.1, 2321397.8, 3002130.8, 3646897.2, 4179629.2, 4586382.5, 4882957.5, 5096620.0, 5248904.5, 5354856.5, 5418499.5, 33826.203, 5465358.0, 5479710.5, 5426875.0, 5368002.5, 5311758.0, 5254739.0, 5199479.0, 5143825.0, 5084191.0, 5036024.5, 4982735.0, 4922456.0, 4870012.5, 4821851.0, 4766065.5, 4725250.0, 4670835.0, 4621437.0, 4573729.5, 4519299.0, 4473891.5, 4418985.0, 4375009.5, 4330418.0, 4283192.5, 4236599.0, 4186968.5, 4139872.2, 4101712.2, 4054095.2, 4010029.0, 3967896.8, 3925733.5, 3884123.8, 3844071.8, 3804845.5, 3765001.5, 3726808.0, 3694195.0, 3652435.0, 3615639.8, 3579308.0, 3541938.8, 3504240.2, 3466376.8, 3433114.2, 3394462.0, 3362054.8, 3321796.8, 3286363.0, 3253068.8, 3220453.5, 3188081.5, 3159313.5, 3128797.2, 3097357.8, 3072809.0, 3046725.0, 3020856.5, 2998080.2, 2971784.8, 2951234.8, 2928371.2, 2909769.5, 2885116.5, 2855779.8, 2819560.5, 2757852.2, 2657583.2, 2460035.2, 2042553.9, 1368609.8, 664100.8, 250376.89, 142484.16, 127382.836, 122123.84, 120015.54, 117297.44, 114491.24, 112487.67, 109791.305, 106961.56, 107194.93, 102754.055, 101257.52, 100209.99, 98872.13, 97174.73, 94606.15, 92279.04, 91359.65, 89754.484, 87958.055, 88493.97, 85874.78, 84296.336, 82203.875, 81882.64, 79677.64, 78886.07, 77578.49, 76426.34, 76344.695, 71844.38, 72828.37, 71063.195, 69785.61, 69482.3, 68750.55, 66433.1, 66612.48, 65023.414, 63755.816, 63667.58, 63127.77, 61625.45, 61703.49]</CycleData>
        <CycleData>[372730.72, 371494.53, 370795.88, 370867.5, 371253.06, 371354.06, 371629.72, 372034.16, 372790.0, 372828.88, 372737.3, 372895.6, 372865.44, 372965.12, 372994.2, 373229.25, 373142.4, 372969.28, 372899.34, 373243.06, 373609.25, 373891.2, 373956.88, 373855.12, 373754.3, 373771.66, 374246.75, 374338.44, 374367.5, 374274.2, 374378.78, 374212.03, 373805.38, 373583.0, 373526.56, 373344.06, 373080.78, 372999.28, 373352.03, 373509.06, 381979.06, 373914.62, 0.0, 0.0, 0.0, 0.0, 0.0, 0.0, 0.0, 0.0, 0.0, 0.0, 0.0, 0.0, 0.0, 0.0, 0.0, 0.0, 0.0, 0.0, 0.0, 0.0, 0.0, 0.0, 0.0, 0.0, 0.0, 0.0, 0.0, 0.0, 0.0, 0.0, 0.0, 0.0, 0.0, 0.0, 0.0, 0.0, 0.0, 0.0, 0.0, 0.0, 0.0, 0.0, 0.0, 0.0, 0.0, 0.0, 0.0, 0.0, 0.0, 0.0, 0.0, 0.0, 0.0, 0.0, 0.0, 0.0, 0.0, 0.0, 0.0, 0.0, 0.0, 0.0, 0.0, 0.0, 0.0, 0.0, 0.0, 0.0, 0.0, 0.0, 0.0, 0.0, 0.0, 0.0, 0.0, 0.0, 0.0, 0.0, 0.0, 0.0, 0.0, 0.0, 0.0, 0.0, 0.0, 0.0, 0.0, 0.0, 0.0, 0.0, 0.0, 0.0, 0.0, 0.0, 0.0, 0.0, 0.0, 0.0, 0.0, 0.0, 0.0, 0.0, 0.0, 0.0, 0.0, 0.0, 0.0, 0.0, 0.0, 0.0, 0.0, 0.0, 0.0, 0.0, 0.0, 0.0, 0.0]</CycleData>
    </SignalData>
    <SignalData WellIndex="46">
        <CycleData>[598323.94, 596135.6, 591381.6, 590746.56, 592347.0, 594296.75, 596541.0, 598197.3, 600923.7, 602434.75, 604476.75, 605263.56, 607240.2, 607970.5, 609793.25, 610494.3, 611036.06, 611297.6, 612241.75, 615988.75, 621173.8, 628750.75, 642585.25, 671507.2, 725198.25, 825466.6, 1005008.56, 1307911.5, 1771213.0, 2376711.2, 3043767.0, 3663168.2, 4162035.2, 4535818.5, 4813594.0, 5011787.5, 5152541.5, 5243720.5, 5303153.5, 5334454.0, 32346.701, 5350966.5, 5364822.0, 5317835.0, 5262362.5, 5204772.5, 5147794.5, 5093678.0, 5040152.5, 4988560.0, 4937427.0, 4880833.0, 4832751.5, 4779116.0, 4728265.5, 4683539.5, 4633718.5, 4586495.5, 4539884.5, 4487908.5, 4440025.0, 4397808.5, 4348148.5, 4305074.5, 4266022.5, 4217012.0, 4173365.5, 4129909.8, 4085763.8, 4042442.2, 4003888.8, 3962486.2, 3921953.0, 3883279.0, 3841088.2, 3800664.2, 3763009.8, 3722646.5, 3687862.5, 3651028.5, 3615694.2, 3581182.0, 3542245.2, 3503583.2, 3464936.5, 3430439.5, 3392162.5, 3355036.8, 3316381.8, 3282269.0, 3248013.0, 3212792.5, 3178710.0, 3146637.8, 3116003.8, 3084126.2, 3052181.5, 3026087.0, 2995811.5, 2966544.5, 2943111.8, 2918294.5, 2894561.0, 2867422.8, 2846715.2, 2820570.8, 2794751.0, 2755104.0, 2698344.2, 2588186.8, 2359896.8, 1888661.5, 1189924.5, 534944.2, 202293.31, 130825.516, 121832.86, 116160.875, 114810.92, 112120.91, 110127.36, 106690.39, 105295.2, 105135.72, 102339.85, 99201.47, 97491.69, 97027.3, 93770.016, 93516.82, 90710.49, 89501.46, 87843.5, 86030.125, 85245.66, 83931.766, 81590.42, 81352.14, 78801.18, 78756.35, 77094.05, 77703.78, 74839.914, 73353.88, 72125.38, 71623.055, 69622.68, 68458.695, 68390.53, 68328.2, 65291.957, 63526.684, 63523.23, 63129.336, 61717.266, 62052.258, 60418.348, 59512.555, 59683.707]</CycleData>
        <CycleData>[366967.62, 365236.12, 364201.2, 363687.28, 363775.97, 364589.88, 364581.47, 364484.4, 364598.28, 364711.6, 365011.22, 365194.34, 365322.1, 365554.12, 365641.88, 365612.38, 365588.62, 365217.97, 365015.56, 364958.25, 365026.4, 365229.03, 365377.28, 365321.72, 365266.94, 365284.62, 365345.9, 365911.88, 365933.25, 365880.8, 365814.0, 365626.47, 365552.78, 365836.2, 365856.78, 365772.44, 365544.25, 365099.47, 364997.9, 365356.3, 373094.97, 365804.3, 0.0, 0.0, 0.0, 0.0, 0.0, 0.0, 0.0, 0.0, 0.0, 0.0, 0.0, 0.0, 0.0, 0.0, 0.0, 0.0, 0.0, 0.0, 0.0, 0.0, 0.0, 0.0, 0.0, 0.0, 0.0, 0.0, 0.0, 0.0, 0.0, 0.0, 0.0, 0.0, 0.0, 0.0, 0.0, 0.0, 0.0, 0.0, 0.0, 0.0, 0.0, 0.0, 0.0, 0.0, 0.0, 0.0, 0.0, 0.0, 0.0, 0.0, 0.0, 0.0, 0.0, 0.0, 0.0, 0.0, 0.0, 0.0, 0.0, 0.0, 0.0, 0.0, 0.0, 0.0, 0.0, 0.0, 0.0, 0.0, 0.0, 0.0, 0.0, 0.0, 0.0, 0.0, 0.0, 0.0, 0.0, 0.0, 0.0, 0.0, 0.0, 0.0, 0.0, 0.0, 0.0, 0.0, 0.0, 0.0, 0.0, 0.0, 0.0, 0.0, 0.0, 0.0, 0.0, 0.0, 0.0, 0.0, 0.0, 0.0, 0.0, 0.0, 0.0, 0.0, 0.0, 0.0, 0.0, 0.0, 0.0, 0.0, 0.0, 0.0, 0.0, 0.0, 0.0, 0.0, 0.0]</CycleData>
    </SignalData>
    <SignalData WellIndex="47">
        <CycleData>[559418.9, 559674.75, 562553.6, 564300.75, 566285.0, 567238.6, 568139.4, 569545.4, 571392.8, 572808.6, 574034.25, 575495.6, 576335.75, 576465.06, 576513.7, 577471.0, 578507.75, 579517.56, 580149.4, 581688.0, 584737.1, 589603.9, 600487.6, 620579.0, 658541.4, 731217.4, 863095.1, 1094188.1, 1463750.4, 1978928.2, 2593962.5, 3206162.8, 3729621.2, 4134782.0, 4426460.5, 4643170.0, 4801064.5, 4911298.5, 4978646.0, 5014910.5, 33630.83, 5040870.0, 5063903.0, 5019393.5, 4971875.0, 4920494.5, 4876820.5, 4823015.5, 4776275.0, 4735092.5, 4689652.5, 4646519.0, 4602216.0, 4551502.0, 4507935.5, 4465553.0, 4420917.5, 4377077.5, 4328125.0, 4286114.0, 4244243.0, 4208619.0, 4162718.5, 4125250.0, 4083609.8, 4041159.5, 4002775.2, 3961048.0, 3922349.5, 3883745.5, 3845182.5, 3805254.0, 3766550.2, 3730482.0, 3693371.0, 3653672.0, 3617882.8, 3579037.0, 3548068.2, 3507378.8, 3470990.8, 3436861.5, 3404276.0, 3369379.2, 3334351.2, 3305234.8, 3267377.0, 3229352.2, 3197526.8, 3163030.2, 3122828.8, 3090615.8, 3059104.0, 3022340.5, 2990880.5, 2955886.0, 2924953.8, 2893784.0, 2864360.5, 2829355.5, 2801465.0, 2771341.2, 2743787.5, 2711525.5, 2686344.2, 2657813.0, 2624104.8, 2586380.5, 2530898.2, 2444998.2, 2263710.5, 1881180.6, 1264080.1, 618778.4, 233066.84, 132589.23, 116301.82, 112591.336, 111693.29, 108890.73, 105944.836, 103722.1, 101596.35, 100968.93, 98122.74, 97250.09, 95300.68, 93637.03, 90993.17, 90293.72, 89827.23, 86598.625, 86730.42, 85257.086, 82138.96, 82200.79, 79717.516, 77513.12, 77640.766, 77617.58, 74876.79, 73490.43, 73545.52, 72042.13, 71689.055, 69771.43, 68338.01, 68307.03, 67431.65, 66146.45, 65404.05, 62869.305, 63095.605, 61985.11, 62173.19, 60765.582, 59307.094, 60375.08, 59872.85]</CycleData>
        <CycleData>[344725.94, 344637.2, 344468.47, 344064.16, 343888.44, 343981.28, 343524.0, 343309.75, 343389.47, 343187.53, 343029.16, 343054.47, 342936.97, 342787.8, 342478.44, 342133.7, 341451.5, 341272.44, 341365.16, 341144.56, 340910.22, 340813.5, 340714.75, 340777.28, 341135.72, 341284.03, 341464.44, 341548.47, 341602.16, 342016.2, 342113.78, 342394.16, 342381.66, 342394.66, 342396.25, 342621.38, 342643.0, 342668.7, 342899.22, 342915.53, 349793.4, 342584.97, 0.0, 0.0, 0.0, 0.0, 0.0, 0.0, 0.0, 0.0, 0.0, 0.0, 0.0, 0.0, 0.0, 0.0, 0.0, 0.0, 0.0, 0.0, 0.0, 0.0, 0.0, 0.0, 0.0, 0.0, 0.0, 0.0, 0.0, 0.0, 0.0, 0.0, 0.0, 0.0, 0.0, 0.0, 0.0, 0.0, 0.0, 0.0, 0.0, 0.0, 0.0, 0.0, 0.0, 0.0, 0.0, 0.0, 0.0, 0.0, 0.0, 0.0, 0.0, 0.0, 0.0, 0.0, 0.0, 0.0, 0.0, 0.0, 0.0, 0.0, 0.0, 0.0, 0.0, 0.0, 0.0, 0.0, 0.0, 0.0, 0.0, 0.0, 0.0, 0.0, 0.0, 0.0, 0.0, 0.0, 0.0, 0.0, 0.0, 0.0, 0.0, 0.0, 0.0, 0.0, 0.0, 0.0, 0.0, 0.0, 0.0, 0.0, 0.0, 0.0, 0.0, 0.0, 0.0, 0.0, 0.0, 0.0, 0.0, 0.0, 0.0, 0.0, 0.0, 0.0, 0.0, 0.0, 0.0, 0.0, 0.0, 0.0, 0.0, 0.0, 0.0, 0.0, 0.0, 0.0, 0.0]</CycleData>
    </SignalData>
    <SignalData WellIndex="48">
        <CycleData>[163125.97, 163335.02, 165796.77, 167480.9, 168773.16, 170731.25, 172697.39, 174616.73, 175605.2, 177597.62, 179698.44, 181236.19, 182937.9, 185615.55, 186439.25, 187990.0, 189897.55, 192223.84, 194406.88, 197482.73, 201582.62, 210870.66, 225004.8, 253053.08, 304857.22, 400171.47, 569087.1, 844467.0, 1233843.2, 1664943.6, 2032477.0, 2333295.8, 2608258.8, 2844965.5, 3040612.8, 3198715.5, 3326327.5, 3433972.5, 3522950.5, 3588111.0, 21379.627, 3665920.0, 3688053.2, 3658408.0, 3625205.2, 3589879.0, 3559094.8, 3529432.8, 3499885.2, 3465818.5, 3434694.5, 3403194.2, 3376849.0, 3342880.8, 3312664.2, 3280653.5, 3250993.8, 3219496.2, 3186306.2, 3155636.8, 3126067.0, 3095978.2, 3062507.8, 3031250.5, 2999221.8, 2964392.0, 2935648.5, 2903720.2, 2872946.5, 2840684.0, 2807533.5, 2777880.2, 2746202.8, 2714740.5, 2687040.8, 2654638.0, 2625530.8, 2594639.0, 2563501.8, 2534007.0, 2502758.5, 2476196.8, 2447709.2, 2417970.5, 2386969.2, 2356189.0, 2326456.0, 2296661.2, 2266925.2, 2237199.5, 2205782.0, 2179416.0, 2151608.2, 2119634.8, 2093716.6, 2065470.4, 2036164.0, 2010407.4, 1982727.5, 1955227.5, 1928981.0, 1903572.8, 1875983.1, 1847074.0, 1819559.9, 1789126.0, 1760844.5, 1728233.1, 1687782.5, 1631719.1, 1541807.9, 1365743.4, 1032658.0, 563251.1, 215904.4, 104263.016, 87068.555, 82096.46, 80488.65, 78403.914, 76957.07, 74377.734, 75564.445, 72673.72, 73194.55, 71799.54, 69999.58, 68957.7, 67147.31, 63797.25, 64169.49, 63486.086, 63609.45, 62707.49, 59845.56, 60818.445, 58512.434, 57329.246, 55530.07, 55440.62, 54704.99, 52561.723, 52812.77, 50901.28, 48807.496, 50440.543, 49637.72, 48004.27, 47571.14, 46802.387, 46548.562, 45403.62, 46074.45, 45522.066, 43486.402, 43701.203, 42599.035, 39542.598, 41142.15]</CycleData>
        <CycleData>[269208.9, 269111.03, 268941.5, 268646.84, 268636.12, 268989.94, 269508.44, 269830.16, 270386.9, 270758.9, 270727.28, 270895.03, 271358.12, 271410.84, 271723.84, 272036.25, 272248.12, 272204.0, 272236.2, 272225.0, 272536.03, 272730.56, 273005.5, 272958.7, 273145.2, 273320.62, 273479.06, 273272.4, 272864.5, 272682.16, 272975.12, 273244.78, 273040.0, 272871.28, 273127.28, 273362.56, 273264.9, 273296.2, 273164.44, 273196.4, 281526.88, 273243.38, 0.0, 0.0, 0.0, 0.0, 0.0, 0.0, 0.0, 0.0, 0.0, 0.0, 0.0, 0.0, 0.0, 0.0, 0.0, 0.0, 0.0, 0.0, 0.0, 0.0, 0.0, 0.0, 0.0, 0.0, 0.0, 0.0, 0.0, 0.0, 0.0, 0.0, 0.0, 0.0, 0.0, 0.0, 0.0, 0.0, 0.0, 0.0, 0.0, 0.0, 0.0, 0.0, 0.0, 0.0, 0.0, 0.0, 0.0, 0.0, 0.0, 0.0, 0.0, 0.0, 0.0, 0.0, 0.0, 0.0, 0.0, 0.0, 0.0, 0.0, 0.0, 0.0, 0.0, 0.0, 0.0, 0.0, 0.0, 0.0, 0.0, 0.0, 0.0, 0.0, 0.0, 0.0, 0.0, 0.0, 0.0, 0.0, 0.0, 0.0, 0.0, 0.0, 0.0, 0.0, 0.0, 0.0, 0.0, 0.0, 0.0, 0.0, 0.0, 0.0, 0.0, 0.0, 0.0, 0.0, 0.0, 0.0, 0.0, 0.0, 0.0, 0.0, 0.0, 0.0, 0.0, 0.0, 0.0, 0.0, 0.0, 0.0, 0.0, 0.0, 0.0, 0.0, 0.0, 0.0, 0.0]</CycleData>
    </SignalData>
    <SignalData WellIndex="49">
        <CycleData>[175030.66, 175044.22, 175355.56, 176393.05, 178276.45, 179747.61, 181540.17, 184201.78, 186300.61, 189240.56, 190341.22, 191443.06, 193556.7, 196118.5, 197845.2, 199565.84, 201383.02, 202626.38, 204683.45, 209058.03, 214553.34, 223479.3, 237835.38, 265739.84, 318633.72, 415677.5, 589985.6, 876327.2, 1286356.5, 1749238.5, 2149230.0, 2471037.8, 2763815.8, 3014747.8, 3222310.0, 3388498.0, 3523349.2, 3634920.5, 3728701.2, 3797724.8, 19193.914, 3867158.0, 3900544.5, 3871240.2, 3837683.0, 3798108.0, 3760405.2, 3726052.8, 3690993.8, 3656695.5, 3622834.0, 3585937.5, 3552482.5, 3519838.0, 3484896.0, 3453468.8, 3419616.8, 3386914.0, 3353505.0, 3320029.0, 3289524.8, 3256431.8, 3223728.2, 3191807.5, 3154975.0, 3123728.8, 3089368.2, 3055760.5, 3020905.5, 2988470.8, 2955933.5, 2919281.5, 2886751.0, 2855863.2, 2823256.5, 2790565.5, 2758943.8, 2726492.0, 2699783.5, 2664970.5, 2632236.5, 2600320.0, 2569366.8, 2538571.2, 2509354.8, 2477436.5, 2446667.0, 2416755.5, 2384461.2, 2353735.0, 2324903.0, 2294790.5, 2264540.8, 2236380.8, 2207189.8, 2176143.2, 2147499.0, 2119135.0, 2090137.5, 2063494.0, 2033794.5, 2006400.9, 1978351.0, 1952633.1, 1923381.4, 1896067.9, 1867448.6, 1837673.1, 1802624.2, 1751879.2, 1662685.9, 1466589.8, 1082170.6, 571224.7, 212225.25, 105520.99, 89489.125, 85477.42, 82943.93, 81356.664, 80754.76, 79205.34, 77164.76, 77301.02, 74841.984, 74888.27, 72059.305, 70889.055, 70484.21, 69024.9, 68136.32, 65689.55, 64878.64, 64378.05, 61932.83, 60803.168, 60374.094, 59855.27, 58985.203, 57888.445, 56798.516, 55155.457, 56110.336, 54215.242, 52264.32, 51867.277, 51167.23, 49589.008, 50157.59, 48413.418, 48283.29, 48078.023, 45939.207, 45727.418, 45439.414, 44495.918, 42606.523, 42506.84, 40407.883]</CycleData>
        <CycleData>[289324.66, 289237.22, 288696.1, 288686.94, 289197.34, 289364.66, 289457.12, 290053.72, 290223.22, 290186.2, 290501.3, 291108.88, 291576.78, 291526.72, 291520.62, 291634.62, 291551.56, 291689.47, 292047.8, 292273.97, 292450.1, 292520.38, 292579.5, 292415.97, 292309.66, 292690.34, 292935.6, 292705.22, 292459.2, 292389.5, 292479.8, 292112.03, 291831.47, 291692.8, 291822.28, 291910.9, 291834.62, 291987.56, 291919.3, 291744.8, 301766.78, 292361.72, 0.0, 0.0, 0.0, 0.0, 0.0, 0.0, 0.0, 0.0, 0.0, 0.0, 0.0, 0.0, 0.0, 0.0, 0.0, 0.0, 0.0, 0.0, 0.0, 0.0, 0.0, 0.0, 0.0, 0.0, 0.0, 0.0, 0.0, 0.0, 0.0, 0.0, 0.0, 0.0, 0.0, 0.0, 0.0, 0.0, 0.0, 0.0, 0.0, 0.0, 0.0, 0.0, 0.0, 0.0, 0.0, 0.0, 0.0, 0.0, 0.0, 0.0, 0.0, 0.0, 0.0, 0.0, 0.0, 0.0, 0.0, 0.0, 0.0, 0.0, 0.0, 0.0, 0.0, 0.0, 0.0, 0.0, 0.0, 0.0, 0.0, 0.0, 0.0, 0.0, 0.0, 0.0, 0.0, 0.0, 0.0, 0.0, 0.0, 0.0, 0.0, 0.0, 0.0, 0.0, 0.0, 0.0, 0.0, 0.0, 0.0, 0.0, 0.0, 0.0, 0.0, 0.0, 0.0, 0.0, 0.0, 0.0, 0.0, 0.0, 0.0, 0.0, 0.0, 0.0, 0.0, 0.0, 0.0, 0.0, 0.0, 0.0, 0.0, 0.0, 0.0, 0.0, 0.0, 0.0, 0.0]</CycleData>
    </SignalData>
    <SignalData WellIndex="50">
        <CycleData>[184555.84, 184646.47, 185835.02, 187473.78, 190124.89, 192110.92, 193470.55, 195792.53, 198804.2, 201718.12, 203631.83, 205697.78, 206827.81, 209347.11, 211557.81, 213512.94, 216071.42, 218352.7, 220107.05, 223796.17, 230483.0, 239500.55, 255278.56, 285162.0, 341604.7, 445682.38, 631250.25, 939460.7, 1382649.9, 1888232.4, 2324951.5, 2677473.8, 2995828.5, 3271442.0, 3491265.2, 3667056.5, 3813306.0, 3933490.2, 4032982.5, 4103097.8, 21508.316, 4188108.5, 4214048.0, 4187046.2, 4146034.8, 4104919.5, 4058272.2, 4015579.2, 3982077.5, 3940458.2, 3904603.5, 3860531.8, 3822323.0, 3789476.2, 3749809.0, 3707870.0, 3670544.8, 3638273.8, 3600951.8, 3562955.0, 3520096.0, 3483109.0, 3445897.5, 3410109.0, 3371759.2, 3334528.2, 3296568.2, 3258468.5, 3221120.0, 3185998.0, 3149350.2, 3115784.0, 3075696.0, 3044197.2, 3009383.2, 2974810.8, 2943414.5, 2908568.8, 2874351.2, 2841382.8, 2807241.0, 2774691.0, 2742168.5, 2709462.0, 2677556.0, 2645868.2, 2615376.8, 2581953.2, 2549928.2, 2517386.5, 2485675.0, 2453936.2, 2422396.5, 2389228.8, 2358138.0, 2328071.0, 2296722.5, 2264764.5, 2238835.5, 2207004.8, 2177828.2, 2150158.5, 2123170.8, 2095127.8, 2073073.6, 2048964.2, 2029055.4, 2010142.0, 1989758.4, 1962468.8, 1908434.1, 1807161.0, 1606412.8, 1196819.9, 638811.75, 243945.86, 114449.74, 95516.7, 91485.3, 89813.08, 88294.88, 84988.94, 85123.97, 82619.77, 80662.91, 80317.9, 78253.41, 76292.06, 75555.54, 74164.38, 73182.95, 70944.98, 70765.61, 69365.836, 68782.234, 67940.9, 65748.55, 63683.215, 64025.566, 62151.066, 61038.582, 60593.848, 58981.64, 58818.363, 58011.633, 56306.88, 55893.945, 54853.29, 54058.645, 52996.36, 52102.703, 51758.227, 51285.242, 49890.777, 48575.895, 48603.906, 46171.855, 47137.676, 45780.28]</CycleData>
        <CycleData>[311244.2, 311055.34, 311097.25, 311717.6, 312226.06, 312771.44, 313460.44, 314103.1, 314229.97, 314779.4, 315202.62, 315761.8, 315830.0, 316158.2, 316273.62, 316270.62, 316584.53, 316977.53, 316950.38, 317194.16, 317407.66, 317591.6, 317941.72, 317999.72, 318175.28, 318156.28, 318380.47, 318261.1, 318058.88, 318144.66, 317991.6, 317635.22, 317118.47, 316852.44, 316985.84, 317086.6, 316932.0, 316736.62, 316923.4, 317305.5, 325293.7, 316559.1, 0.0, 0.0, 0.0, 0.0, 0.0, 0.0, 0.0, 0.0, 0.0, 0.0, 0.0, 0.0, 0.0, 0.0, 0.0, 0.0, 0.0, 0.0, 0.0, 0.0, 0.0, 0.0, 0.0, 0.0, 0.0, 0.0, 0.0, 0.0, 0.0, 0.0, 0.0, 0.0, 0.0, 0.0, 0.0, 0.0, 0.0, 0.0, 0.0, 0.0, 0.0, 0.0, 0.0, 0.0, 0.0, 0.0, 0.0, 0.0, 0.0, 0.0, 0.0, 0.0, 0.0, 0.0, 0.0, 0.0, 0.0, 0.0, 0.0, 0.0, 0.0, 0.0, 0.0, 0.0, 0.0, 0.0, 0.0, 0.0, 0.0, 0.0, 0.0, 0.0, 0.0, 0.0, 0.0, 0.0, 0.0, 0.0, 0.0, 0.0, 0.0, 0.0, 0.0, 0.0, 0.0, 0.0, 0.0, 0.0, 0.0, 0.0, 0.0, 0.0, 0.0, 0.0, 0.0, 0.0, 0.0, 0.0, 0.0, 0.0, 0.0, 0.0, 0.0, 0.0, 0.0, 0.0, 0.0, 0.0, 0.0, 0.0, 0.0, 0.0, 0.0, 0.0, 0.0, 0.0, 0.0]</CycleData>
    </SignalData>
    <SignalData WellIndex="51">
        <CycleData>[196261.39, 197926.14, 198822.95, 199918.72, 201625.11, 203842.72, 205989.17, 208726.33, 210429.9, 212816.02, 214492.42, 215839.4, 217892.97, 219969.17, 222062.45, 224068.11, 225678.6, 227518.02, 230269.9, 232725.23, 236401.92, 243150.31, 254933.7, 275170.9, 312923.53, 383702.97, 513882.12, 740851.2, 1104565.9, 1597629.8, 2116637.5, 2535747.8, 2885120.8, 3199045.0, 3465696.0, 3677227.8, 3853339.5, 3995886.8, 4112779.5, 4202755.0, 22664.182, 4296116.0, 4326883.0, 4291733.5, 4244297.0, 4202329.0, 4160989.5, 4121690.0, 4084277.0, 4039061.0, 4000799.0, 3963912.0, 3921278.2, 3880800.8, 3840772.5, 3796860.0, 3759758.0, 3720504.5, 3683162.2, 3642500.0, 3600503.0, 3563595.2, 3525751.5, 3489153.8, 3445101.8, 3411447.2, 3377273.5, 3332729.2, 3299836.8, 3262393.2, 3222586.8, 3184085.5, 3148279.2, 3111581.8, 3078815.0, 3042960.8, 3005884.5, 2972880.0, 2937531.0, 2904141.5, 2869077.0, 2834412.5, 2801533.5, 2769066.2, 2736351.5, 2703933.2, 2671859.2, 2640809.0, 2607037.2, 2576478.5, 2541989.2, 2507505.5, 2476551.8, 2442957.0, 2410156.5, 2378083.5, 2348018.8, 2317332.8, 2287920.0, 2257436.5, 2234201.5, 2204794.5, 2179992.0, 2156533.5, 2136040.8, 2116946.5, 2096956.1, 2078523.2, 2057500.2, 2024171.5, 1967295.0, 1861621.4, 1643859.0, 1208583.6, 632350.0, 240970.92, 117435.07, 99508.555, 96262.99, 93699.68, 91651.586, 90185.016, 88713.23, 86044.35, 85135.22, 83254.57, 82280.65, 80325.89, 79546.72, 78959.09, 76927.836, 75261.36, 73751.96, 72766.38, 71991.15, 70642.85, 69739.32, 68316.75, 67579.75, 66014.414, 64820.465, 64264.594, 63184.973, 62216.316, 60776.42, 60532.285, 58027.242, 57690.105, 57515.812, 56270.277, 55338.188, 54490.895, 53150.36, 53054.367, 52320.31, 50530.16, 50257.25, 48886.56, 48695.812]</CycleData>
        <CycleData>[328424.88, 327879.56, 327280.78, 327282.1, 327674.38, 327960.5, 328297.03, 328294.06, 328375.38, 328735.34, 328875.25, 329229.66, 329596.6, 329604.72, 329577.8, 329790.88, 329930.28, 330088.94, 330124.72, 330269.8, 330488.03, 330754.84, 330755.12, 330875.47, 330930.34, 330774.75, 330808.3, 331172.38, 330821.84, 330504.44, 330204.0, 330027.47, 330032.5, 329841.62, 329641.84, 329484.94, 329313.22, 329167.3, 329180.8, 329550.44, 337971.22, 328974.8, 0.0, 0.0, 0.0, 0.0, 0.0, 0.0, 0.0, 0.0, 0.0, 0.0, 0.0, 0.0, 0.0, 0.0, 0.0, 0.0, 0.0, 0.0, 0.0, 0.0, 0.0, 0.0, 0.0, 0.0, 0.0, 0.0, 0.0, 0.0, 0.0, 0.0, 0.0, 0.0, 0.0, 0.0, 0.0, 0.0, 0.0, 0.0, 0.0, 0.0, 0.0, 0.0, 0.0, 0.0, 0.0, 0.0, 0.0, 0.0, 0.0, 0.0, 0.0, 0.0, 0.0, 0.0, 0.0, 0.0, 0.0, 0.0, 0.0, 0.0, 0.0, 0.0, 0.0, 0.0, 0.0, 0.0, 0.0, 0.0, 0.0, 0.0, 0.0, 0.0, 0.0, 0.0, 0.0, 0.0, 0.0, 0.0, 0.0, 0.0, 0.0, 0.0, 0.0, 0.0, 0.0, 0.0, 0.0, 0.0, 0.0, 0.0, 0.0, 0.0, 0.0, 0.0, 0.0, 0.0, 0.0, 0.0, 0.0, 0.0, 0.0, 0.0, 0.0, 0.0, 0.0, 0.0, 0.0, 0.0, 0.0, 0.0, 0.0, 0.0, 0.0, 0.0, 0.0, 0.0, 0.0]</CycleData>
    </SignalData>
    <SignalData WellIndex="52">
        <CycleData>[214682.12, 215135.52, 217982.97, 220336.23, 221901.61, 224389.8, 226996.81, 229411.73, 231710.81, 234050.33, 236211.06, 237692.88, 239632.31, 241801.48, 243802.97, 245855.86, 247250.02, 249128.03, 252509.12, 256206.17, 260468.97, 268399.38, 281429.25, 305872.53, 350236.44, 432444.2, 582528.9, 844613.56, 1256115.4, 1798122.1, 2344618.2, 2781083.2, 3152696.5, 3496641.5, 3785758.8, 4018770.5, 4206296.5, 4359219.0, 4489277.0, 4579783.0, 31421.732, 4689878.5, 4724871.5, 4680869.5, 4630070.0, 4578780.5, 4528638.5, 4483151.5, 4434449.0, 4388543.5, 4343466.5, 4301384.5, 4248474.5, 4206006.5, 4159488.8, 4111812.0, 4071472.5, 4027677.2, 3976773.5, 3935552.5, 3885929.0, 3845849.0, 3797108.5, 3755736.2, 3708374.8, 3665973.2, 3619810.0, 3580590.5, 3533432.0, 3491422.0, 3455358.8, 3412898.2, 3371314.0, 3329559.2, 3294171.2, 3252160.8, 3219673.0, 3178863.0, 3143516.8, 3107688.8, 3067079.5, 3033744.8, 2995547.5, 2959235.8, 2925183.0, 2886902.2, 2851537.0, 2814800.8, 2780080.0, 2747502.8, 2712451.2, 2677075.0, 2646219.8, 2611831.8, 2579017.2, 2546451.5, 2515719.2, 2483955.2, 2454519.8, 2424136.0, 2398241.2, 2371658.8, 2347437.0, 2321536.2, 2302578.2, 2281457.0, 2263555.8, 2242560.5, 2216818.2, 2175782.2, 2101031.0, 1962966.4, 1675071.5, 1142543.2, 535627.7, 202618.66, 121956.555, 110784.29, 107740.4, 105522.35, 103808.15, 102402.83, 100370.69, 97751.99, 96615.27, 96120.016, 94303.91, 93688.34, 90919.36, 88170.195, 87179.83, 85448.55, 85450.42, 84388.59, 83738.2, 82182.33, 79786.21, 78393.29, 77394.91, 77376.13, 76005.85, 73681.14, 73631.664, 72215.695, 71131.82, 70014.07, 69360.805, 68052.43, 66775.96, 65306.043, 65518.72, 64493.793, 62875.824, 63802.188, 61301.367, 59715.61, 60383.395, 57955.418, 57570.56]</CycleData>
        <CycleData>[346934.12, 346945.7, 347073.8, 347248.16, 348006.44, 348445.94, 348643.84, 349088.38, 349455.0, 350069.7, 350448.38, 350544.8, 350686.47, 351090.22, 351417.2, 351644.78, 351731.44, 352098.9, 352038.16, 352037.28, 351936.38, 352163.72, 352410.78, 352886.0, 352950.34, 353189.88, 353253.5, 352966.06, 352487.4, 352196.0, 352086.6, 351870.88, 351730.3, 351672.12, 351417.6, 351021.66, 350887.94, 351287.7, 351385.38, 351318.34, 359105.97, 350857.62, 0.0, 0.0, 0.0, 0.0, 0.0, 0.0, 0.0, 0.0, 0.0, 0.0, 0.0, 0.0, 0.0, 0.0, 0.0, 0.0, 0.0, 0.0, 0.0, 0.0, 0.0, 0.0, 0.0, 0.0, 0.0, 0.0, 0.0, 0.0, 0.0, 0.0, 0.0, 0.0, 0.0, 0.0, 0.0, 0.0, 0.0, 0.0, 0.0, 0.0, 0.0, 0.0, 0.0, 0.0, 0.0, 0.0, 0.0, 0.0, 0.0, 0.0, 0.0, 0.0, 0.0, 0.0, 0.0, 0.0, 0.0, 0.0, 0.0, 0.0, 0.0, 0.0, 0.0, 0.0, 0.0, 0.0, 0.0, 0.0, 0.0, 0.0, 0.0, 0.0, 0.0, 0.0, 0.0, 0.0, 0.0, 0.0, 0.0, 0.0, 0.0, 0.0, 0.0, 0.0, 0.0, 0.0, 0.0, 0.0, 0.0, 0.0, 0.0, 0.0, 0.0, 0.0, 0.0, 0.0, 0.0, 0.0, 0.0, 0.0, 0.0, 0.0, 0.0, 0.0, 0.0, 0.0, 0.0, 0.0, 0.0, 0.0, 0.0, 0.0, 0.0, 0.0, 0.0, 0.0, 0.0]</CycleData>
    </SignalData>
    <SignalData WellIndex="53">
        <CycleData>[209731.7, 211288.66, 212794.23, 213731.64, 215445.14, 218137.28, 220203.52, 222028.67, 225222.28, 226956.06, 229451.97, 232193.03, 233223.52, 235516.67, 238207.03, 239995.67, 241402.58, 243055.97, 246338.83, 249497.9, 254007.58, 261282.48, 275063.5, 300055.8, 347110.53, 433332.8, 589695.75, 859897.25, 1276209.9, 1808017.2, 2325315.8, 2734142.0, 3087669.2, 3407353.8, 3671699.2, 3884146.2, 4060089.0, 4203508.0, 4321782.5, 4410674.0, 26978.123, 4502123.5, 4535779.0, 4493964.5, 4453510.0, 4405534.0, 4356209.0, 4311705.0, 4263793.5, 4224541.5, 4178689.0, 4130917.0, 4086052.5, 4046411.5, 4002323.2, 3960240.8, 3922512.5, 3873092.0, 3828846.0, 3787314.8, 3743735.8, 3700804.8, 3657049.8, 3618730.8, 3574314.8, 3535044.2, 3491268.8, 3450939.5, 3408203.2, 3368858.8, 3330506.2, 3290698.0, 3249333.5, 3216203.2, 3177993.5, 3138955.5, 3107778.5, 3069569.2, 3034260.2, 2997553.0, 2963084.0, 2924776.8, 2893922.5, 2862220.2, 2828868.2, 2795884.0, 2762698.8, 2729345.8, 2697354.5, 2665502.0, 2631208.2, 2600714.8, 2568345.0, 2535658.5, 2504396.0, 2473665.5, 2443502.5, 2415388.2, 2388009.8, 2364681.0, 2339660.2, 2317125.0, 2293160.8, 2274716.8, 2253852.0, 2236647.2, 2218116.8, 2195142.0, 2165462.8, 2120940.5, 2045152.6, 1900594.4, 1612802.9, 1083436.5, 500215.94, 189370.22, 116341.82, 106500.73, 101724.69, 100417.81, 98689.02, 96211.89, 94357.94, 94314.08, 91552.23, 90210.04, 87709.43, 86510.555, 84764.67, 83132.92, 83142.71, 81436.26, 81014.375, 79775.336, 78301.33, 75625.1, 74774.49, 73533.125, 72494.98, 72518.12, 70506.164, 68445.48, 68731.93, 66628.484, 65307.496, 64224.32, 64395.36, 63346.13, 61774.996, 61145.45, 60514.93, 58922.195, 58774.27, 57717.957, 56112.12, 55394.234, 54896.957, 54317.496, 53320.465]</CycleData>
        <CycleData>[342066.16, 341763.16, 341371.97, 341403.16, 341895.9, 342440.53, 342739.56, 343026.88, 343224.44, 343254.0, 343712.97, 344103.12, 344073.88, 344224.47, 344522.03, 344725.22, 345127.47, 345000.6, 344894.88, 345282.78, 345425.62, 345330.28, 345569.62, 345875.2, 345841.7, 345944.62, 345890.6, 345848.3, 345652.53, 345418.34, 344993.2, 344630.84, 344344.22, 344114.2, 343885.62, 343708.75, 343637.28, 343547.16, 343463.22, 343645.72, 351934.22, 343391.34, 0.0, 0.0, 0.0, 0.0, 0.0, 0.0, 0.0, 0.0, 0.0, 0.0, 0.0, 0.0, 0.0, 0.0, 0.0, 0.0, 0.0, 0.0, 0.0, 0.0, 0.0, 0.0, 0.0, 0.0, 0.0, 0.0, 0.0, 0.0, 0.0, 0.0, 0.0, 0.0, 0.0, 0.0, 0.0, 0.0, 0.0, 0.0, 0.0, 0.0, 0.0, 0.0, 0.0, 0.0, 0.0, 0.0, 0.0, 0.0, 0.0, 0.0, 0.0, 0.0, 0.0, 0.0, 0.0, 0.0, 0.0, 0.0, 0.0, 0.0, 0.0, 0.0, 0.0, 0.0, 0.0, 0.0, 0.0, 0.0, 0.0, 0.0, 0.0, 0.0, 0.0, 0.0, 0.0, 0.0, 0.0, 0.0, 0.0, 0.0, 0.0, 0.0, 0.0, 0.0, 0.0, 0.0, 0.0, 0.0, 0.0, 0.0, 0.0, 0.0, 0.0, 0.0, 0.0, 0.0, 0.0, 0.0, 0.0, 0.0, 0.0, 0.0, 0.0, 0.0, 0.0, 0.0, 0.0, 0.0, 0.0, 0.0, 0.0, 0.0, 0.0, 0.0, 0.0, 0.0, 0.0]</CycleData>
    </SignalData>
    <SignalData WellIndex="54">
        <CycleData>[583356.7, 583766.3, 588538.2, 592011.9, 595835.06, 599613.5, 601797.3, 602539.0, 602949.7, 605613.6, 606712.7, 607748.1, 610125.3, 612640.0, 614956.4, 615521.0, 616898.8, 618623.75, 620596.4, 625173.5, 631651.6, 641859.56, 661035.5, 698140.0, 767076.4, 894111.5, 1119191.5, 1484884.0, 2010728.6, 2659018.8, 3322819.0, 3907046.8, 4370434.5, 4712074.5, 4966219.0, 5145787.5, 5276114.5, 5364283.0, 5416825.0, 5443775.5, 29821.252, 5459491.5, 5479862.0, 5422302.5, 5362144.5, 5303352.0, 5239796.0, 5176388.5, 5110984.0, 5050415.5, 4994241.0, 4938170.5, 4874188.0, 4820007.5, 4766571.0, 4704475.0, 4652708.0, 4600305.0, 4548746.0, 4490128.0, 4439588.5, 4394638.0, 4341942.0, 4290842.5, 4240175.5, 4190880.5, 4144570.5, 4094361.0, 4046598.2, 4004041.8, 3955660.0, 3908975.8, 3867091.0, 3824729.2, 3784594.8, 3744099.0, 3703891.2, 3656687.5, 3618862.8, 3578985.2, 3542462.2, 3503133.5, 3465507.8, 3425932.5, 3388705.5, 3352518.0, 3314343.0, 3272784.5, 3240623.0, 3210445.2, 3171826.8, 3133439.5, 3101283.8, 3068583.2, 3033777.8, 3002303.0, 2973102.0, 2943746.8, 2916647.8, 2891815.8, 2866662.5, 2845660.2, 2826947.5, 2807120.2, 2788953.2, 2769495.0, 2742322.2, 2703907.5, 2638770.5, 2524547.5, 2298444.0, 1833062.8, 1145367.9, 510452.6, 197900.31, 133970.33, 122398.375, 119139.73, 116038.36, 114287.336, 111875.53, 109906.25, 106987.11, 105974.984, 102956.266, 101081.75, 99236.46, 96511.58, 95459.984, 93500.766, 93487.65, 91594.24, 90000.664, 87605.82, 85902.5, 83981.24, 83162.695, 81950.76, 80751.86, 79734.45, 77753.26, 76152.14, 74924.07, 74880.85, 72189.39, 70653.086, 69640.945, 68673.26, 68860.016, 67269.71, 65726.07, 65801.43, 64640.742, 63992.99, 62236.02, 60530.39, 61169.363, 58740.22, 58521.082]</CycleData>
        <CycleData>[371003.84, 371034.44, 371407.16, 371632.94, 371840.75, 372578.84, 372778.22, 373245.06, 373428.62, 373629.06, 374229.12, 374217.75, 374118.6, 374061.22, 374093.38, 374786.75, 374951.2, 374814.34, 374880.94, 374968.5, 374919.22, 374898.6, 375101.9, 375197.9, 375279.28, 375420.5, 375466.06, 375489.97, 375105.3, 374703.47, 373989.75, 373416.75, 373083.75, 372940.44, 373025.7, 373051.7, 372969.66, 373098.34, 373268.47, 373236.66, 380634.56, 372757.88, 0.0, 0.0, 0.0, 0.0, 0.0, 0.0, 0.0, 0.0, 0.0, 0.0, 0.0, 0.0, 0.0, 0.0, 0.0, 0.0, 0.0, 0.0, 0.0, 0.0, 0.0, 0.0, 0.0, 0.0, 0.0, 0.0, 0.0, 0.0, 0.0, 0.0, 0.0, 0.0, 0.0, 0.0, 0.0, 0.0, 0.0, 0.0, 0.0, 0.0, 0.0, 0.0, 0.0, 0.0, 0.0, 0.0, 0.0, 0.0, 0.0, 0.0, 0.0, 0.0, 0.0, 0.0, 0.0, 0.0, 0.0, 0.0, 0.0, 0.0, 0.0, 0.0, 0.0, 0.0, 0.0, 0.0, 0.0, 0.0, 0.0, 0.0, 0.0, 0.0, 0.0, 0.0, 0.0, 0.0, 0.0, 0.0, 0.0, 0.0, 0.0, 0.0, 0.0, 0.0, 0.0, 0.0, 0.0, 0.0, 0.0, 0.0, 0.0, 0.0, 0.0, 0.0, 0.0, 0.0, 0.0, 0.0, 0.0, 0.0, 0.0, 0.0, 0.0, 0.0, 0.0, 0.0, 0.0, 0.0, 0.0, 0.0, 0.0, 0.0, 0.0, 0.0, 0.0, 0.0, 0.0]</CycleData>
    </SignalData>
    <SignalData WellIndex="55">
        <CycleData>[618991.25, 616464.06, 615446.1, 616374.6, 617316.5, 620018.7, 623555.56, 625520.44, 627635.3, 631171.2, 632780.0, 634212.7, 636128.5, 638508.0, 639000.2, 640878.3, 643305.0, 643581.3, 644916.94, 648359.25, 651748.9, 657913.1, 670753.3, 695583.9, 740993.94, 825583.7, 980247.9, 1246554.1, 1670716.2, 2254829.0, 2936047.5, 3599479.0, 4165514.0, 4598485.5, 4917981.5, 5147420.5, 5315586.0, 5436951.5, 5513077.0, 5552934.5, 32672.752, 5581080.0, 5605650.0, 5545435.0, 5480646.5, 5421523.0, 5355642.5, 5292550.0, 5234911.0, 5175137.5, 5118079.0, 5057388.0, 4996375.0, 4940426.5, 4881094.5, 4830170.0, 4776483.0, 4722902.5, 4668063.0, 4617617.0, 4562599.0, 4510824.5, 4464686.0, 4410728.5, 4357619.0, 4312454.0, 4266326.0, 4211245.5, 4161600.0, 4117224.2, 4073603.5, 4024075.5, 3978066.0, 3941024.0, 3892625.0, 3851090.0, 3812029.2, 3775603.2, 3731304.0, 3698147.0, 3653204.0, 3616095.2, 3572100.2, 3536896.2, 3498201.8, 3459569.8, 3425039.8, 3381372.8, 3351200.0, 3313178.0, 3279987.0, 3242534.0, 3206897.0, 3171576.2, 3139378.8, 3106107.5, 3073065.2, 3045658.2, 3015961.5, 2992990.8, 2969720.0, 2946527.8, 2925044.0, 2904844.0, 2884358.8, 2862334.2, 2834118.8, 2789954.8, 2725738.5, 2612977.2, 2390425.2, 1929951.6, 1230523.0, 561941.6, 215823.3, 139881.95, 128523.375, 123133.016, 121402.86, 118228.92, 117610.83, 114462.26, 111874.49, 108243.8, 108021.555, 105789.0, 103491.695, 101716.09, 100864.82, 97225.82, 95555.016, 94056.93, 93591.66, 92580.48, 90191.84, 89050.51, 87419.92, 86381.836, 84766.57, 83041.34, 82506.93, 79729.26, 79418.85, 78540.72, 76090.8, 76631.5, 73562.5, 73079.85, 72635.6, 71553.99, 70304.65, 67842.53, 68709.08, 67940.5, 65257.664, 64793.152, 64587.496, 62985.82, 62309.887]</CycleData>
        <CycleData>[385580.25, 384878.78, 384238.84, 384184.72, 384434.4, 384531.5, 384774.75, 384821.38, 384948.12, 384968.66, 385243.06, 385374.22, 385312.03, 385409.22, 385658.75, 385820.47, 385790.5, 386000.97, 386181.34, 386273.38, 386476.25, 386657.6, 386885.75, 386744.78, 386589.1, 386680.22, 386838.25, 386908.47, 386392.2, 386117.66, 385905.75, 385358.7, 384884.7, 384289.88, 384065.34, 383859.03, 383828.44, 383903.3, 383938.88, 384099.25, 391327.0, 383599.56, 0.0, 0.0, 0.0, 0.0, 0.0, 0.0, 0.0, 0.0, 0.0, 0.0, 0.0, 0.0, 0.0, 0.0, 0.0, 0.0, 0.0, 0.0, 0.0, 0.0, 0.0, 0.0, 0.0, 0.0, 0.0, 0.0, 0.0, 0.0, 0.0, 0.0, 0.0, 0.0, 0.0, 0.0, 0.0, 0.0, 0.0, 0.0, 0.0, 0.0, 0.0, 0.0, 0.0, 0.0, 0.0, 0.0, 0.0, 0.0, 0.0, 0.0, 0.0, 0.0, 0.0, 0.0, 0.0, 0.0, 0.0, 0.0, 0.0, 0.0, 0.0, 0.0, 0.0, 0.0, 0.0, 0.0, 0.0, 0.0, 0.0, 0.0, 0.0, 0.0, 0.0, 0.0, 0.0, 0.0, 0.0, 0.0, 0.0, 0.0, 0.0, 0.0, 0.0, 0.0, 0.0, 0.0, 0.0, 0.0, 0.0, 0.0, 0.0, 0.0, 0.0, 0.0, 0.0, 0.0, 0.0, 0.0, 0.0, 0.0, 0.0, 0.0, 0.0, 0.0, 0.0, 0.0, 0.0, 0.0, 0.0, 0.0, 0.0, 0.0, 0.0, 0.0, 0.0, 0.0, 0.0]</CycleData>
    </SignalData>
    <SignalData WellIndex="56">
        <CycleData>[603764.9, 607255.94, 607661.94, 607522.06, 609466.2, 611392.6, 613314.8, 615146.3, 616877.5, 618477.8, 620930.2, 622147.4, 624125.94, 625560.94, 626296.0, 627371.2, 629037.06, 630465.2, 632031.75, 635200.44, 639908.8, 646784.44, 662934.8, 690692.9, 742858.4, 840915.6, 1018805.75, 1319274.8, 1783424.8, 2397565.8, 3081395.0, 3721683.8, 4250137.5, 4652588.0, 4948730.5, 5169160.5, 5321242.0, 5430560.0, 5502531.5, 5536089.5, 32010.729, 5569441.5, 5590228.0, 5532009.0, 5464181.5, 5406930.5, 5344913.5, 5288270.0, 5230528.5, 5171300.0, 5112254.5, 5054072.0, 5002708.0, 4945452.5, 4898555.5, 4831272.0, 4780863.0, 4730527.0, 4681386.0, 4631311.0, 4570998.5, 4527694.0, 4472148.5, 4424866.0, 4376794.5, 4329490.0, 4276195.5, 4230370.5, 4181668.8, 4135157.0, 4088859.0, 4052848.2, 3999635.2, 3958117.5, 3914728.5, 3872768.8, 3838241.5, 3794713.5, 3766011.2, 3718287.0, 3686194.8, 3643568.0, 3601075.2, 3564204.2, 3527825.0, 3492824.0, 3450973.2, 3419466.2, 3386792.5, 3349883.2, 3317328.5, 3281555.5, 3249029.8, 3216563.5, 3184855.0, 3155210.8, 3127052.2, 3099993.0, 3074255.8, 3050214.0, 3027076.2, 3004026.0, 2982788.8, 2961264.8, 2940568.8, 2916847.5, 2885978.8, 2845612.2, 2782226.8, 2679765.2, 2468201.2, 2023311.2, 1324068.5, 623718.94, 235898.06, 141537.27, 126906.15, 122889.56, 120006.1, 119138.89, 116487.52, 113248.3, 111724.73, 108808.9, 105790.26, 104813.016, 103245.6, 101098.055, 99462.734, 97846.88, 94438.46, 93870.11, 93082.445, 91026.836, 89654.016, 88480.78, 87142.695, 85592.94, 83444.984, 82792.94, 81325.26, 79889.68, 79014.43, 76781.76, 75865.195, 74289.31, 73287.414, 73077.2, 71117.85, 70969.38, 69077.84, 69521.25, 68008.26, 66882.78, 65746.68, 62898.676, 62971.27, 62517.49, 61391.074]</CycleData>
        <CycleData>[387660.34, 386187.22, 384478.94, 384364.88, 384933.94, 385140.88, 385693.25, 385891.38, 385880.25, 386242.3, 386663.1, 386661.3, 386749.06, 386816.25, 387311.03, 387610.2, 387591.94, 387927.2, 388205.1, 388165.34, 387953.3, 387890.2, 388347.28, 388430.84, 388277.47, 388172.97, 388272.8, 388069.25, 387672.44, 387394.4, 387127.7, 386853.6, 386437.75, 386274.97, 386391.16, 386397.56, 386713.25, 386781.06, 386622.8, 386462.5, 395105.06, 386448.1, 0.0, 0.0, 0.0, 0.0, 0.0, 0.0, 0.0, 0.0, 0.0, 0.0, 0.0, 0.0, 0.0, 0.0, 0.0, 0.0, 0.0, 0.0, 0.0, 0.0, 0.0, 0.0, 0.0, 0.0, 0.0, 0.0, 0.0, 0.0, 0.0, 0.0, 0.0, 0.0, 0.0, 0.0, 0.0, 0.0, 0.0, 0.0, 0.0, 0.0, 0.0, 0.0, 0.0, 0.0, 0.0, 0.0, 0.0, 0.0, 0.0, 0.0, 0.0, 0.0, 0.0, 0.0, 0.0, 0.0, 0.0, 0.0, 0.0, 0.0, 0.0, 0.0, 0.0, 0.0, 0.0, 0.0, 0.0, 0.0, 0.0, 0.0, 0.0, 0.0, 0.0, 0.0, 0.0, 0.0, 0.0, 0.0, 0.0, 0.0, 0.0, 0.0, 0.0, 0.0, 0.0, 0.0, 0.0, 0.0, 0.0, 0.0, 0.0, 0.0, 0.0, 0.0, 0.0, 0.0, 0.0, 0.0, 0.0, 0.0, 0.0, 0.0, 0.0, 0.0, 0.0, 0.0, 0.0, 0.0, 0.0, 0.0, 0.0, 0.0, 0.0, 0.0, 0.0, 0.0, 0.0]</CycleData>
    </SignalData>
    <SignalData WellIndex="57">
        <CycleData>[630372.56, 629548.3, 627783.3, 628081.6, 630894.2, 632672.6, 635067.94, 637414.75, 639164.44, 641616.4, 643256.25, 644187.4, 646306.44, 647682.06, 648662.94, 649454.9, 650298.7, 651596.75, 654441.44, 656757.56, 659908.7, 664397.8, 676317.2, 695618.1, 734095.56, 805812.8, 938522.5, 1171785.0, 1553609.0, 2106624.0, 2792461.8, 3498579.0, 4113619.2, 4596277.0, 4958704.5, 5217835.0, 5408352.5, 5544052.0, 5631442.5, 5677551.5, 32334.334, 5711307.0, 5740203.0, 5682327.0, 5609292.5, 5552112.5, 5487451.5, 5425125.5, 5368998.0, 5306986.5, 5248343.5, 5191915.0, 5133442.5, 5073410.0, 5020819.5, 4964846.0, 4909498.5, 4855914.0, 4802203.5, 4749973.0, 4700462.0, 4648539.5, 4598744.0, 4545883.5, 4499211.0, 4444288.5, 4401130.5, 4353545.5, 4308515.5, 4263967.5, 4222683.0, 4171042.2, 4127701.8, 4083064.8, 4042325.5, 3999510.0, 3957636.2, 3914700.8, 3879251.8, 3838335.0, 3803199.0, 3758061.8, 3722899.5, 3682690.5, 3643772.5, 3605116.5, 3567980.5, 3529542.8, 3492023.2, 3452490.2, 3414570.0, 3378479.5, 3341013.5, 3307824.8, 3272148.0, 3241122.5, 3211671.5, 3182073.8, 3151225.5, 3123563.2, 3098811.8, 3072878.5, 3045612.2, 3020146.0, 2996057.2, 2968320.5, 2931905.2, 2888245.8, 2821976.0, 2709932.0, 2491641.0, 2049209.4, 1350006.8, 640281.5, 240958.67, 143622.72, 128582.95, 124854.98, 122006.42, 121076.97, 116862.836, 116343.82, 113263.06, 109939.02, 108059.01, 106046.77, 103109.1, 102158.195, 101031.66, 98341.76, 97348.39, 94569.84, 94574.61, 91965.555, 92268.81, 89934.26, 89247.84, 87208.3, 86022.84, 83386.586, 82809.35, 80788.06, 79602.07, 79099.27, 75171.91, 75550.48, 74238.375, 71992.11, 71885.8, 71268.12, 70431.16, 69616.93, 68211.086, 66650.266, 65579.234, 64750.734, 64445.94, 63349.137, 62207.79]</CycleData>
        <CycleData>[395419.12, 394734.7, 393819.4, 393671.97, 393738.5, 394038.75, 394545.84, 394636.5, 394932.56, 395395.16, 395360.9, 395178.44, 395220.72, 395866.34, 395959.22, 396163.03, 396397.75, 396348.44, 396164.12, 396049.78, 396178.78, 396158.94, 396374.94, 396371.62, 396330.25, 396672.0, 396751.0, 397192.72, 397221.53, 396963.1, 396352.2, 396134.84, 396291.88, 396254.4, 396131.97, 396147.16, 395960.78, 395830.88, 395919.25, 395829.34, 403335.44, 396276.53, 0.0, 0.0, 0.0, 0.0, 0.0, 0.0, 0.0, 0.0, 0.0, 0.0, 0.0, 0.0, 0.0, 0.0, 0.0, 0.0, 0.0, 0.0, 0.0, 0.0, 0.0, 0.0, 0.0, 0.0, 0.0, 0.0, 0.0, 0.0, 0.0, 0.0, 0.0, 0.0, 0.0, 0.0, 0.0, 0.0, 0.0, 0.0, 0.0, 0.0, 0.0, 0.0, 0.0, 0.0, 0.0, 0.0, 0.0, 0.0, 0.0, 0.0, 0.0, 0.0, 0.0, 0.0, 0.0, 0.0, 0.0, 0.0, 0.0, 0.0, 0.0, 0.0, 0.0, 0.0, 0.0, 0.0, 0.0, 0.0, 0.0, 0.0, 0.0, 0.0, 0.0, 0.0, 0.0, 0.0, 0.0, 0.0, 0.0, 0.0, 0.0, 0.0, 0.0, 0.0, 0.0, 0.0, 0.0, 0.0, 0.0, 0.0, 0.0, 0.0, 0.0, 0.0, 0.0, 0.0, 0.0, 0.0, 0.0, 0.0, 0.0, 0.0, 0.0, 0.0, 0.0, 0.0, 0.0, 0.0, 0.0, 0.0, 0.0, 0.0, 0.0, 0.0, 0.0, 0.0, 0.0]</CycleData>
    </SignalData>
    <SignalData WellIndex="58">
        <CycleData>[621253.2, 618342.06, 617165.0, 618258.7, 619229.25, 620867.25, 622939.25, 624063.4, 625977.6, 627873.8, 629248.1, 630095.6, 632351.9, 633432.3, 633543.94, 634551.75, 634491.75, 634629.3, 635846.5, 638088.9, 641900.4, 647654.6, 657786.7, 676825.56, 713219.9, 782699.8, 910889.6, 1135466.4, 1504216.9, 2036674.6, 2693650.2, 3371297.0, 3963321.8, 4434050.0, 4781569.5, 5038510.0, 5226966.0, 5360115.0, 5449692.5, 5494881.0, 35401.805, 5529455.0, 5543038.0, 5489171.0, 5435752.5, 5376741.0, 5317295.5, 5263037.5, 5213554.5, 5156637.5, 5105724.5, 5051092.5, 4995249.0, 4948118.5, 4897221.0, 4843742.0, 4799069.0, 4750643.0, 4703348.5, 4657151.0, 4599194.5, 4557667.0, 4505979.0, 4458002.0, 4409184.0, 4364437.0, 4318937.0, 4276281.5, 4228065.5, 4189985.5, 4145220.2, 4104167.8, 4057511.2, 4016374.5, 3971821.0, 3932427.8, 3894820.2, 3854513.0, 3816888.0, 3779959.0, 3742112.2, 3701478.0, 3664680.5, 3623975.0, 3589102.5, 3549022.0, 3514741.2, 3475092.5, 3440363.0, 3399325.8, 3363910.2, 3327451.5, 3292165.0, 3258373.8, 3225435.2, 3192461.5, 3160422.0, 3130092.0, 3105932.8, 3069686.5, 3046929.8, 3018492.8, 2993137.2, 2968683.5, 2944216.8, 2918633.8, 2888307.5, 2846230.0, 2782625.2, 2669416.2, 2436555.0, 1945564.1, 1222882.2, 551047.94, 211043.53, 139197.95, 128325.21, 123591.76, 122098.016, 119432.16, 116363.0, 114447.54, 112815.17, 110179.09, 107504.36, 105882.39, 104194.6, 101733.1, 100164.53, 99055.09, 97877.09, 96239.17, 94622.51, 91944.695, 91013.7, 88769.17, 87790.2, 85931.68, 85716.5, 83764.88, 82899.805, 80748.78, 79474.01, 78929.336, 77166.09, 75536.41, 75500.28, 73950.72, 73032.586, 72290.336, 70062.22, 71099.21, 69117.375, 67943.98, 67770.22, 66145.51, 64616.074, 64586.71, 64844.387]</CycleData>
        <CycleData>[386595.22, 385659.16, 384832.06, 384664.0, 384664.94, 384884.4, 385411.1, 385497.88, 385597.0, 385542.8, 385552.25, 385937.88, 385851.53, 385190.8, 384996.66, 385164.62, 385662.44, 385654.34, 385574.38, 385648.47, 385490.94, 385039.94, 385008.84, 385443.22, 385511.0, 385598.44, 385696.22, 386190.72, 386348.2, 386460.0, 386374.44, 385760.0, 385646.2, 386065.6, 386076.28, 385986.72, 385757.34, 385688.9, 385909.78, 385879.44, 393965.06, 386150.4, 0.0, 0.0, 0.0, 0.0, 0.0, 0.0, 0.0, 0.0, 0.0, 0.0, 0.0, 0.0, 0.0, 0.0, 0.0, 0.0, 0.0, 0.0, 0.0, 0.0, 0.0, 0.0, 0.0, 0.0, 0.0, 0.0, 0.0, 0.0, 0.0, 0.0, 0.0, 0.0, 0.0, 0.0, 0.0, 0.0, 0.0, 0.0, 0.0, 0.0, 0.0, 0.0, 0.0, 0.0, 0.0, 0.0, 0.0, 0.0, 0.0, 0.0, 0.0, 0.0, 0.0, 0.0, 0.0, 0.0, 0.0, 0.0, 0.0, 0.0, 0.0, 0.0, 0.0, 0.0, 0.0, 0.0, 0.0, 0.0, 0.0, 0.0, 0.0, 0.0, 0.0, 0.0, 0.0, 0.0, 0.0, 0.0, 0.0, 0.0, 0.0, 0.0, 0.0, 0.0, 0.0, 0.0, 0.0, 0.0, 0.0, 0.0, 0.0, 0.0, 0.0, 0.0, 0.0, 0.0, 0.0, 0.0, 0.0, 0.0, 0.0, 0.0, 0.0, 0.0, 0.0, 0.0, 0.0, 0.0, 0.0, 0.0, 0.0, 0.0, 0.0, 0.0, 0.0, 0.0, 0.0]</CycleData>
    </SignalData>
    <SignalData WellIndex="59">
        <CycleData>[588445.3, 588613.4, 591135.7, 594881.5, 597038.3, 597917.5, 599752.6, 601148.3, 603564.44, 604802.9, 605770.0, 606109.7, 606393.3, 606418.2, 607424.9, 607678.56, 609064.44, 610016.2, 610465.6, 611973.5, 616417.3, 620441.1, 628884.56, 645599.3, 677408.56, 737867.8, 848530.1, 1047134.25, 1377510.0, 1866759.2, 2492334.5, 3156513.2, 3752054.8, 4230098.0, 4584202.5, 4843525.0, 5033843.5, 5170023.0, 5259587.5, 5313250.0, 34687.766, 5348837.5, 5367356.0, 5313551.0, 5266927.0, 5206921.5, 5153567.0, 5110577.5, 5057145.5, 5005486.5, 4958517.0, 4905938.0, 4853934.5, 4804978.5, 4759076.0, 4709519.5, 4669787.0, 4623748.0, 4573930.5, 4528876.5, 4476218.5, 4434731.5, 4391938.0, 4346078.5, 4303730.5, 4267441.0, 4222852.0, 4176627.2, 4137286.2, 4091952.2, 4055293.8, 4009118.0, 3965975.2, 3927319.2, 3886562.8, 3848364.8, 3805756.0, 3767542.8, 3727699.0, 3690295.0, 3650372.2, 3614703.5, 3579493.2, 3537160.5, 3502344.5, 3464119.8, 3429446.0, 3395272.5, 3355447.2, 3318968.2, 3282846.2, 3247765.2, 3207455.2, 3172971.5, 3138580.2, 3102603.2, 3066575.8, 3032026.5, 2999941.5, 2963607.5, 2932773.8, 2898830.5, 2868236.0, 2835575.2, 2805188.2, 2777011.5, 2738312.8, 2694695.8, 2629101.5, 2526486.0, 2320523.5, 1898840.0, 1242394.4, 585349.3, 225233.81, 134461.88, 121009.805, 116802.43, 114638.76, 114341.375, 112088.83, 108711.25, 108266.46, 105048.34, 102593.77, 102442.15, 100247.77, 99325.83, 98622.28, 94768.08, 92950.88, 91061.48, 90149.84, 88689.97, 88455.05, 84990.016, 84567.05, 84959.99, 82132.24, 79870.305, 79377.52, 78672.59, 76669.59, 76087.22, 75134.06, 75269.83, 70939.0, 72034.35, 69999.65, 69850.89, 67602.42, 67812.62, 67453.51, 67482.836, 65823.13, 64317.707, 63462.566, 60400.47, 60390.844]</CycleData>
        <CycleData>[369408.16, 369349.4, 369449.5, 368790.6, 368507.03, 368615.94, 368509.88, 368494.06, 368461.88, 368338.2, 368223.25, 367482.94, 366948.44, 366468.84, 365935.25, 365453.6, 365416.9, 365812.53, 365739.6, 365304.53, 365271.28, 365641.06, 365568.8, 365391.84, 365059.3, 365088.3, 365570.03, 365812.28, 365768.8, 365791.84, 366235.84, 367014.88, 367101.66, 367258.72, 367593.06, 367469.8, 367255.34, 367135.47, 367283.16, 367431.84, 374302.8, 367336.6, 0.0, 0.0, 0.0, 0.0, 0.0, 0.0, 0.0, 0.0, 0.0, 0.0, 0.0, 0.0, 0.0, 0.0, 0.0, 0.0, 0.0, 0.0, 0.0, 0.0, 0.0, 0.0, 0.0, 0.0, 0.0, 0.0, 0.0, 0.0, 0.0, 0.0, 0.0, 0.0, 0.0, 0.0, 0.0, 0.0, 0.0, 0.0, 0.0, 0.0, 0.0, 0.0, 0.0, 0.0, 0.0, 0.0, 0.0, 0.0, 0.0, 0.0, 0.0, 0.0, 0.0, 0.0, 0.0, 0.0, 0.0, 0.0, 0.0, 0.0, 0.0, 0.0, 0.0, 0.0, 0.0, 0.0, 0.0, 0.0, 0.0, 0.0, 0.0, 0.0, 0.0, 0.0, 0.0, 0.0, 0.0, 0.0, 0.0, 0.0, 0.0, 0.0, 0.0, 0.0, 0.0, 0.0, 0.0, 0.0, 0.0, 0.0, 0.0, 0.0, 0.0, 0.0, 0.0, 0.0, 0.0, 0.0, 0.0, 0.0, 0.0, 0.0, 0.0, 0.0, 0.0, 0.0, 0.0, 0.0, 0.0, 0.0, 0.0, 0.0, 0.0, 0.0, 0.0, 0.0, 0.0]</CycleData>
    </SignalData>
    <SignalData WellIndex="60">
        <CycleData>[162847.17, 162953.23, 164309.27, 165827.81, 167889.78, 170020.45, 170611.72, 172518.73, 175231.25, 177375.62, 178182.05, 179583.98, 181891.16, 183981.94, 185528.64, 188235.88, 190120.67, 191652.97, 193435.94, 197240.56, 204512.25, 215752.02, 235261.23, 272857.88, 340681.25, 464810.03, 679543.1, 1011582.3, 1436359.0, 1847774.1, 2177689.2, 2469458.8, 2729458.8, 2944305.8, 3120927.8, 3264048.8, 3380252.5, 3478632.8, 3562016.5, 3621788.0, 20277.719, 3692372.5, 3713982.0, 3687596.0, 3654944.0, 3622999.8, 3590984.0, 3561059.0, 3528770.2, 3498616.8, 3468266.2, 3438333.0, 3406303.5, 3377671.5, 3345757.2, 3314338.8, 3284688.5, 3252290.2, 3222037.5, 3192397.5, 3158333.8, 3127767.8, 3097937.0, 3065610.5, 3033126.5, 3000484.0, 2971173.0, 2935768.2, 2903529.5, 2873792.8, 2842241.2, 2808742.8, 2775838.0, 2746539.0, 2714578.8, 2684600.0, 2653313.5, 2621687.2, 2593804.8, 2563966.0, 2531095.2, 2502492.8, 2471085.0, 2441473.2, 2412693.5, 2381919.2, 2356053.0, 2324206.2, 2294008.2, 2264432.2, 2234494.8, 2204594.0, 2177089.8, 2144692.0, 2120324.8, 2091111.0, 2064478.2, 2039145.1, 2010598.5, 1985409.5, 1961350.4, 1930875.4, 1905318.8, 1876173.8, 1848135.1, 1822846.0, 1791201.8, 1758835.6, 1718807.0, 1665701.0, 1578868.0, 1406573.8, 1072217.0, 596963.06, 230727.97, 105985.72, 86194.89, 81824.805, 79130.31, 78379.58, 78010.336, 74154.2, 72843.164, 72268.91, 71537.68, 70907.36, 68603.734, 67014.91, 66394.13, 66960.96, 65079.164, 63430.49, 62413.12, 61476.51, 60753.29, 59022.04, 58302.676, 58111.098, 56784.62, 55362.07, 54188.68, 53209.94, 52661.086, 51865.914, 50987.07, 51342.695, 50259.965, 48014.1, 47740.4, 46284.066, 46582.117, 45237.465, 44260.043, 43611.88, 43516.24, 43762.164, 41155.633, 41750.87, 40019.086]</CycleData>
        <CycleData>[269403.9, 269411.78, 269512.72, 269561.62, 269662.34, 270010.1, 270358.06, 270328.94, 270337.78, 270840.9, 271283.78, 271310.5, 271461.0, 271482.94, 271788.88, 271740.38, 271662.2, 272011.7, 272510.22, 272974.1, 273255.0, 273290.47, 273277.72, 273442.6, 273449.62, 273477.4, 273649.2, 273725.12, 273762.25, 274132.66, 274279.4, 274344.5, 274378.4, 274648.6, 274828.6, 274269.1, 274039.94, 274335.78, 274337.9, 274622.03, 283030.75, 274877.16, 0.0, 0.0, 0.0, 0.0, 0.0, 0.0, 0.0, 0.0, 0.0, 0.0, 0.0, 0.0, 0.0, 0.0, 0.0, 0.0, 0.0, 0.0, 0.0, 0.0, 0.0, 0.0, 0.0, 0.0, 0.0, 0.0, 0.0, 0.0, 0.0, 0.0, 0.0, 0.0, 0.0, 0.0, 0.0, 0.0, 0.0, 0.0, 0.0, 0.0, 0.0, 0.0, 0.0, 0.0, 0.0, 0.0, 0.0, 0.0, 0.0, 0.0, 0.0, 0.0, 0.0, 0.0, 0.0, 0.0, 0.0, 0.0, 0.0, 0.0, 0.0, 0.0, 0.0, 0.0, 0.0, 0.0, 0.0, 0.0, 0.0, 0.0, 0.0, 0.0, 0.0, 0.0, 0.0, 0.0, 0.0, 0.0, 0.0, 0.0, 0.0, 0.0, 0.0, 0.0, 0.0, 0.0, 0.0, 0.0, 0.0, 0.0, 0.0, 0.0, 0.0, 0.0, 0.0, 0.0, 0.0, 0.0, 0.0, 0.0, 0.0, 0.0, 0.0, 0.0, 0.0, 0.0, 0.0, 0.0, 0.0, 0.0, 0.0, 0.0, 0.0, 0.0, 0.0, 0.0, 0.0]</CycleData>
    </SignalData>
    <SignalData WellIndex="61">
        <CycleData>[177780.92, 177691.31, 177943.44, 179595.95, 181946.16, 183710.17, 185513.86, 187336.66, 190067.33, 191971.25, 192542.9, 194956.45, 197130.73, 198746.4, 200504.22, 203029.5, 204561.64, 206801.06, 209916.42, 214037.38, 221062.52, 231762.12, 251985.83, 290355.3, 362426.72, 493133.44, 719648.06, 1070870.8, 1526048.8, 1971388.8, 2327711.5, 2636480.2, 2914563.5, 3145739.5, 3333859.8, 3483072.8, 3606701.2, 3709967.0, 3793558.8, 3856770.0, 23796.715, 3927322.0, 3952609.5, 3916226.2, 3877535.2, 3838278.0, 3805753.0, 3773817.5, 3738919.0, 3703419.2, 3668693.8, 3636769.2, 3601477.5, 3566915.5, 3533522.0, 3497340.2, 3465781.5, 3431304.5, 3399023.2, 3364964.5, 3329816.0, 3295968.2, 3262809.8, 3230971.5, 3198357.0, 3163254.8, 3128640.0, 3094890.8, 3062127.0, 3026715.0, 2995647.0, 2962493.8, 2927635.2, 2893984.8, 2862784.5, 2829986.2, 2796164.5, 2765238.2, 2732612.5, 2703582.8, 2670998.8, 2641330.5, 2607438.8, 2575838.5, 2548531.8, 2513236.8, 2485212.2, 2453860.5, 2424017.2, 2392995.0, 2361340.8, 2330305.0, 2303340.8, 2269608.5, 2244695.8, 2212614.2, 2185032.2, 2156122.0, 2128728.0, 2101539.8, 2071969.6, 2043833.4, 2013369.6, 1982432.4, 1955921.8, 1927696.6, 1894979.0, 1861788.0, 1820750.2, 1763599.5, 1669452.1, 1473037.6, 1094630.6, 584924.25, 222253.19, 111376.445, 94570.05, 88140.79, 87336.56, 85926.87, 84896.77, 83374.14, 79671.29, 79788.336, 77993.04, 78067.81, 75901.4, 73875.23, 72713.71, 72261.35, 71635.17, 69379.19, 70050.87, 66505.17, 66923.625, 64816.31, 64916.535, 63392.26, 61418.258, 60492.94, 61349.24, 60102.13, 58152.26, 57238.484, 57641.35, 54891.934, 55178.445, 53755.047, 53682.684, 52637.324, 52443.332, 51304.348, 50135.63, 48481.78, 48822.496, 47798.22, 46982.836, 45854.83, 46236.32]</CycleData>
        <CycleData>[285576.16, 285580.8, 285661.7, 285837.97, 286280.84, 286786.56, 287510.38, 287680.0, 288238.22, 288845.2, 289035.3, 289026.4, 289433.1, 289397.72, 289370.5, 290070.22, 290539.2, 290477.44, 290608.12, 290889.84, 290985.34, 291014.9, 291537.94, 291722.22, 291370.47, 291211.06, 291634.5, 291675.97, 291636.4, 291464.2, 291420.8, 291614.88, 291810.28, 291650.5, 291595.66, 291643.56, 291675.1, 291704.22, 291845.12, 291680.56, 300329.16, 291901.4, 0.0, 0.0, 0.0, 0.0, 0.0, 0.0, 0.0, 0.0, 0.0, 0.0, 0.0, 0.0, 0.0, 0.0, 0.0, 0.0, 0.0, 0.0, 0.0, 0.0, 0.0, 0.0, 0.0, 0.0, 0.0, 0.0, 0.0, 0.0, 0.0, 0.0, 0.0, 0.0, 0.0, 0.0, 0.0, 0.0, 0.0, 0.0, 0.0, 0.0, 0.0, 0.0, 0.0, 0.0, 0.0, 0.0, 0.0, 0.0, 0.0, 0.0, 0.0, 0.0, 0.0, 0.0, 0.0, 0.0, 0.0, 0.0, 0.0, 0.0, 0.0, 0.0, 0.0, 0.0, 0.0, 0.0, 0.0, 0.0, 0.0, 0.0, 0.0, 0.0, 0.0, 0.0, 0.0, 0.0, 0.0, 0.0, 0.0, 0.0, 0.0, 0.0, 0.0, 0.0, 0.0, 0.0, 0.0, 0.0, 0.0, 0.0, 0.0, 0.0, 0.0, 0.0, 0.0, 0.0, 0.0, 0.0, 0.0, 0.0, 0.0, 0.0, 0.0, 0.0, 0.0, 0.0, 0.0, 0.0, 0.0, 0.0, 0.0, 0.0, 0.0, 0.0, 0.0, 0.0, 0.0]</CycleData>
    </SignalData>
    <SignalData WellIndex="62">
        <CycleData>[193712.66, 193840.22, 194607.38, 195768.4, 197799.39, 200274.48, 202112.22, 204775.36, 207153.55, 209176.62, 211682.58, 213383.06, 215308.1, 216978.03, 218857.22, 221380.97, 223855.11, 226304.83, 229077.33, 232793.16, 239438.25, 250959.31, 272534.06, 311572.38, 385034.47, 518264.5, 752161.25, 1121320.1, 1617342.4, 2128417.2, 2544544.0, 2900906.2, 3221215.5, 3488796.5, 3708284.0, 3887199.0, 4033428.0, 4153942.0, 4256910.0, 4332361.0, 24343.697, 4415086.0, 4444239.5, 4408959.5, 4363374.5, 4317829.0, 4278388.0, 4236204.0, 4191373.8, 4147908.5, 4108986.5, 4068733.8, 4022264.5, 3984958.5, 3939506.2, 3902093.2, 3861229.2, 3821255.5, 3776555.8, 3738829.8, 3698407.0, 3660231.5, 3619440.2, 3582024.8, 3542295.8, 3504509.2, 3461891.0, 3422948.0, 3384060.0, 3344999.0, 3306985.8, 3269804.2, 3230046.2, 3192967.2, 3155416.5, 3122129.5, 3085937.0, 3050847.0, 3013859.5, 2978931.0, 2944302.5, 2908259.0, 2873781.2, 2838210.5, 2805149.5, 2770471.5, 2735359.0, 2703596.2, 2665809.2, 2634623.0, 2602167.0, 2567573.0, 2533779.8, 2499455.2, 2468233.5, 2434588.2, 2402375.8, 2370207.0, 2338903.0, 2308057.5, 2280554.5, 2250874.0, 2222409.0, 2196474.5, 2172884.8, 2153262.5, 2133320.8, 2113680.0, 2091333.5, 2061082.1, 2009350.8, 1911525.4, 1714442.4, 1308547.1, 727896.2, 288565.94, 125906.66, 100264.26, 94880.61, 93300.51, 91692.445, 89232.09, 86907.77, 86658.016, 84567.336, 83798.336, 82092.72, 81114.79, 78980.92, 78406.08, 78166.57, 74676.016, 74302.21, 73194.35, 71831.91, 70212.3, 67894.7, 67799.41, 67423.94, 66573.33, 64452.71, 64679.54, 63468.887, 61163.504, 60548.72, 58680.02, 59646.555, 57304.04, 57498.29, 56645.75, 56032.36, 55496.188, 53483.69, 53377.707, 51717.56, 52045.12, 50956.746, 50193.19, 48498.586]</CycleData>
        <CycleData>[319640.22, 319657.28, 320010.56, 320678.0, 320868.16, 321406.12, 321861.47, 322277.8, 322953.25, 323348.2, 323776.44, 323906.16, 324205.9, 324372.7, 324535.47, 324687.03, 324748.12, 324931.03, 325550.47, 325804.2, 325852.06, 326130.8, 326045.12, 326106.3, 326005.66, 326307.88, 326638.44, 326551.97, 326290.6, 326112.88, 325931.03, 326016.6, 325853.38, 325864.44, 326104.78, 326159.75, 326217.34, 326022.22, 325900.4, 325787.84, 332443.9, 326189.62, 0.0, 0.0, 0.0, 0.0, 0.0, 0.0, 0.0, 0.0, 0.0, 0.0, 0.0, 0.0, 0.0, 0.0, 0.0, 0.0, 0.0, 0.0, 0.0, 0.0, 0.0, 0.0, 0.0, 0.0, 0.0, 0.0, 0.0, 0.0, 0.0, 0.0, 0.0, 0.0, 0.0, 0.0, 0.0, 0.0, 0.0, 0.0, 0.0, 0.0, 0.0, 0.0, 0.0, 0.0, 0.0, 0.0, 0.0, 0.0, 0.0, 0.0, 0.0, 0.0, 0.0, 0.0, 0.0, 0.0, 0.0, 0.0, 0.0, 0.0, 0.0, 0.0, 0.0, 0.0, 0.0, 0.0, 0.0, 0.0, 0.0, 0.0, 0.0, 0.0, 0.0, 0.0, 0.0, 0.0, 0.0, 0.0, 0.0, 0.0, 0.0, 0.0, 0.0, 0.0, 0.0, 0.0, 0.0, 0.0, 0.0, 0.0, 0.0, 0.0, 0.0, 0.0, 0.0, 0.0, 0.0, 0.0, 0.0, 0.0, 0.0, 0.0, 0.0, 0.0, 0.0, 0.0, 0.0, 0.0, 0.0, 0.0, 0.0, 0.0, 0.0, 0.0, 0.0, 0.0, 0.0]</CycleData>
    </SignalData>
    <SignalData WellIndex="63">
        <CycleData>[204647.77, 204680.39, 205271.66, 206674.22, 208754.6, 210680.28, 212371.12, 215576.08, 218404.9, 220602.77, 222117.89, 224176.53, 226014.73, 228310.61, 230726.28, 231482.39, 233658.23, 235924.25, 238475.92, 241444.72, 245956.02, 253698.31, 266798.38, 290627.75, 334921.75, 418200.0, 569850.7, 832710.0, 1244331.2, 1780046.1, 2314009.5, 2735634.8, 3099233.2, 3423904.0, 3697822.8, 3916572.2, 4091732.2, 4241233.5, 4363756.5, 4448693.5, 26249.021, 4548693.5, 4586095.5, 4543194.5, 4495856.5, 4445365.0, 4402858.5, 4359022.0, 4312632.0, 4265436.0, 4224046.0, 4180545.8, 4137624.5, 4096895.8, 4050648.2, 4005343.0, 3965055.5, 3926586.2, 3886435.8, 3839120.0, 3800784.8, 3756924.5, 3718069.2, 3676114.8, 3632573.0, 3593150.0, 3554963.0, 3513037.8, 3468488.5, 3428525.0, 3388907.2, 3350363.5, 3313384.2, 3272968.8, 3233399.5, 3195955.8, 3161188.0, 3123912.5, 3087650.5, 3051040.2, 3015098.0, 2979553.2, 2942693.2, 2909930.5, 2875199.8, 2838001.5, 2804927.0, 2766733.2, 2732975.5, 2700544.2, 2665904.0, 2632770.2, 2597496.8, 2565376.8, 2533015.5, 2497202.0, 2467249.8, 2436730.0, 2407468.5, 2376249.5, 2348482.8, 2318676.8, 2288626.0, 2264876.8, 2239197.0, 2215495.8, 2189515.8, 2166921.8, 2141191.2, 2107683.8, 2050909.8, 1945038.9, 1731920.8, 1292415.4, 696445.5, 271037.2, 126435.67, 103446.2, 99876.94, 96831.16, 96167.89, 93598.7, 91718.45, 91607.336, 89050.266, 87687.13, 85842.2, 84336.73, 82501.445, 81439.67, 80329.65, 78682.85, 77584.51, 76678.28, 75891.02, 73336.625, 72902.98, 72315.15, 70291.086, 69507.46, 67206.82, 67166.15, 65956.42, 64931.49, 64428.445, 62450.875, 62350.383, 61286.797, 59853.066, 60385.273, 57513.547, 58210.016, 55460.797, 56106.63, 55006.85, 53761.543, 53677.25, 52250.594, 51595.367]</CycleData>
        <CycleData>[339059.03, 338776.94, 338785.06, 339408.22, 339677.53, 339862.84, 340283.9, 340610.06, 340864.25, 341137.16, 341532.97, 341584.12, 341986.7, 342277.4, 342263.8, 342331.94, 342297.4, 342614.8, 342718.25, 343034.2, 343267.22, 343232.5, 343516.7, 343445.8, 343530.16, 343754.72, 343873.03, 343779.72, 343476.03, 343221.53, 343152.44, 343178.88, 342858.16, 342628.53, 342674.22, 342825.72, 342892.94, 342624.3, 342068.44, 341797.2, 351040.2, 342552.25, 0.0, 0.0, 0.0, 0.0, 0.0, 0.0, 0.0, 0.0, 0.0, 0.0, 0.0, 0.0, 0.0, 0.0, 0.0, 0.0, 0.0, 0.0, 0.0, 0.0, 0.0, 0.0, 0.0, 0.0, 0.0, 0.0, 0.0, 0.0, 0.0, 0.0, 0.0, 0.0, 0.0, 0.0, 0.0, 0.0, 0.0, 0.0, 0.0, 0.0, 0.0, 0.0, 0.0, 0.0, 0.0, 0.0, 0.0, 0.0, 0.0, 0.0, 0.0, 0.0, 0.0, 0.0, 0.0, 0.0, 0.0, 0.0, 0.0, 0.0, 0.0, 0.0, 0.0, 0.0, 0.0, 0.0, 0.0, 0.0, 0.0, 0.0, 0.0, 0.0, 0.0, 0.0, 0.0, 0.0, 0.0, 0.0, 0.0, 0.0, 0.0, 0.0, 0.0, 0.0, 0.0, 0.0, 0.0, 0.0, 0.0, 0.0, 0.0, 0.0, 0.0, 0.0, 0.0, 0.0, 0.0, 0.0, 0.0, 0.0, 0.0, 0.0, 0.0, 0.0, 0.0, 0.0, 0.0, 0.0, 0.0, 0.0, 0.0, 0.0, 0.0, 0.0, 0.0, 0.0, 0.0]</CycleData>
    </SignalData>
    <SignalData WellIndex="64">
        <CycleData>[213310.5, 213437.48, 215155.6, 217360.94, 219893.81, 222674.64, 224627.97, 227312.12, 229726.02, 232419.28, 234644.48, 236537.42, 238401.66, 240868.23, 242474.11, 244866.95, 247020.47, 248844.45, 251512.78, 254438.19, 259926.25, 268631.72, 283044.88, 310847.47, 363961.1, 460654.72, 634514.1, 931167.75, 1382164.5, 1941234.0, 2466478.5, 2882430.2, 3248516.8, 3577866.5, 3849611.8, 4068421.0, 4245827.0, 4391685.0, 4512872.0, 4604399.5, 27173.008, 4703880.0, 4736066.5, 4689233.5, 4648522.5, 4592661.5, 4551607.0, 4496620.0, 4452197.0, 4402530.0, 4362052.0, 4314899.0, 4265637.5, 4219596.5, 4174351.2, 4129190.5, 4089439.8, 4041215.8, 4000695.8, 3950574.8, 3909327.8, 3865210.5, 3816199.0, 3770697.0, 3730304.8, 3687254.2, 3643567.2, 3602569.8, 3552162.0, 3516833.8, 3475134.0, 3435613.8, 3391756.0, 3359712.5, 3314677.8, 3276559.8, 3240098.0, 3199644.2, 3163232.2, 3129386.5, 3090225.8, 3057082.2, 3020278.0, 2983983.0, 2949732.5, 2912858.0, 2875814.5, 2839671.2, 2803718.5, 2767044.5, 2732420.5, 2698209.8, 2662699.0, 2628931.0, 2595688.0, 2565335.0, 2530850.0, 2501155.5, 2470586.2, 2441691.8, 2413815.5, 2388009.5, 2363471.8, 2338119.2, 2317379.0, 2297774.5, 2274984.8, 2249174.0, 2221630.2, 2177425.5, 2097346.2, 1946421.8, 1640167.6, 1090652.1, 495189.5, 187945.02, 118644.375, 107021.98, 105293.01, 101615.17, 99645.54, 97135.67, 95559.19, 94653.58, 93076.23, 91700.35, 89855.27, 88654.2, 86768.445, 85523.805, 83957.96, 82046.984, 81164.96, 79891.336, 79047.94, 77997.97, 76246.664, 75302.44, 73928.12, 72936.28, 70888.12, 71434.22, 68825.43, 68588.75, 66398.97, 65185.777, 65668.164, 64205.168, 64378.53, 62878.566, 61461.12, 60214.504, 59553.535, 59949.906, 58153.99, 56275.33, 56308.53, 54540.824, 53547.297]</CycleData>
        <CycleData>[348029.56, 348049.06, 348258.72, 348299.1, 348592.56, 349375.62, 349645.22, 350024.34, 350450.4, 350586.88, 350937.12, 351191.25, 351535.38, 351560.06, 351931.28, 352139.47, 352058.1, 352255.0, 352520.3, 352682.66, 352631.7, 352921.75, 352972.06, 353191.72, 353347.8, 353419.66, 353522.6, 353380.8, 353340.7, 353071.25, 352829.34, 352749.7, 352590.7, 352621.7, 352649.38, 352692.34, 352710.1, 352523.62, 352354.5, 352157.94, 357820.6, 352349.66, 0.0, 0.0, 0.0, 0.0, 0.0, 0.0, 0.0, 0.0, 0.0, 0.0, 0.0, 0.0, 0.0, 0.0, 0.0, 0.0, 0.0, 0.0, 0.0, 0.0, 0.0, 0.0, 0.0, 0.0, 0.0, 0.0, 0.0, 0.0, 0.0, 0.0, 0.0, 0.0, 0.0, 0.0, 0.0, 0.0, 0.0, 0.0, 0.0, 0.0, 0.0, 0.0, 0.0, 0.0, 0.0, 0.0, 0.0, 0.0, 0.0, 0.0, 0.0, 0.0, 0.0, 0.0, 0.0, 0.0, 0.0, 0.0, 0.0, 0.0, 0.0, 0.0, 0.0, 0.0, 0.0, 0.0, 0.0, 0.0, 0.0, 0.0, 0.0, 0.0, 0.0, 0.0, 0.0, 0.0, 0.0, 0.0, 0.0, 0.0, 0.0, 0.0, 0.0, 0.0, 0.0, 0.0, 0.0, 0.0, 0.0, 0.0, 0.0, 0.0, 0.0, 0.0, 0.0, 0.0, 0.0, 0.0, 0.0, 0.0, 0.0, 0.0, 0.0, 0.0, 0.0, 0.0, 0.0, 0.0, 0.0, 0.0, 0.0, 0.0, 0.0, 0.0, 0.0, 0.0, 0.0]</CycleData>
    </SignalData>
    <SignalData WellIndex="65">
        <CycleData>[217724.75, 217964.8, 219352.62, 220505.9, 221377.33, 224006.6, 226079.64, 228741.02, 231573.36, 233400.94, 234472.97, 236936.8, 239418.02, 241775.58, 242689.5, 244853.8, 247329.52, 250027.38, 253106.31, 255950.89, 260863.42, 268922.1, 282920.75, 308856.62, 356427.56, 446455.72, 609698.94, 889193.2, 1320685.0, 1871731.2, 2409016.5, 2835980.0, 3211729.2, 3549427.5, 3832849.8, 4061467.8, 4246165.0, 4394911.0, 4518850.0, 4611815.5, 28154.117, 4721792.5, 4758842.0, 4713551.5, 4664919.0, 4613577.5, 4563657.0, 4512765.0, 4467692.5, 4417862.0, 4375950.5, 4325043.0, 4280754.5, 4238995.0, 4190301.0, 4140789.0, 4101914.0, 4050341.0, 4007857.0, 3960154.0, 3918563.5, 3870696.5, 3825903.8, 3778823.5, 3733747.0, 3691271.0, 3652882.0, 3608893.8, 3565818.8, 3519327.0, 3481863.0, 3439144.2, 3399285.8, 3360982.8, 3319499.8, 3282637.5, 3243230.2, 3206448.0, 3170728.5, 3132533.5, 3096209.0, 3059286.5, 3024616.2, 2988984.2, 2952837.5, 2917925.8, 2882478.5, 2845114.2, 2810167.2, 2775230.2, 2740807.5, 2708355.5, 2675226.5, 2640787.8, 2609812.8, 2575682.5, 2543463.2, 2515085.0, 2487813.8, 2455255.2, 2429150.0, 2402636.8, 2378550.5, 2353367.0, 2334241.0, 2315244.5, 2295698.2, 2272035.2, 2244062.8, 2194959.2, 2114446.0, 1962158.6, 1655031.5, 1103496.0, 502386.47, 189833.66, 119937.695, 108521.78, 105099.28, 102031.21, 100539.555, 99050.1, 97501.13, 96009.73, 93540.91, 93020.234, 91988.984, 89575.01, 87200.52, 85782.52, 84566.56, 83014.375, 82722.945, 80660.12, 79873.01, 77738.41, 77073.65, 76808.63, 73902.38, 74164.37, 71423.31, 70762.266, 70259.13, 68854.9, 68444.266, 66979.695, 66571.77, 65275.344, 63552.395, 63073.145, 61963.664, 61314.117, 60070.715, 60052.51, 59353.45, 57332.688, 57289.934, 55979.836, 55460.703]</CycleData>
        <CycleData>[352490.56, 352266.9, 352203.9, 352499.56, 353107.12, 353826.12, 354092.22, 354528.6, 354793.88, 355165.06, 355153.06, 355345.3, 355704.5, 355740.94, 356185.94, 356510.6, 356362.47, 356294.12, 356781.34, 356820.62, 356789.44, 356858.97, 356964.34, 357283.9, 357250.72, 357574.9, 358041.6, 357839.56, 357109.34, 356809.38, 356894.0, 356740.7, 356548.16, 356554.7, 356393.5, 356244.28, 356386.53, 356251.84, 356133.12, 356440.84, 363330.78, 356268.88, 0.0, 0.0, 0.0, 0.0, 0.0, 0.0, 0.0, 0.0, 0.0, 0.0, 0.0, 0.0, 0.0, 0.0, 0.0, 0.0, 0.0, 0.0, 0.0, 0.0, 0.0, 0.0, 0.0, 0.0, 0.0, 0.0, 0.0, 0.0, 0.0, 0.0, 0.0, 0.0, 0.0, 0.0, 0.0, 0.0, 0.0, 0.0, 0.0, 0.0, 0.0, 0.0, 0.0, 0.0, 0.0, 0.0, 0.0, 0.0, 0.0, 0.0, 0.0, 0.0, 0.0, 0.0, 0.0, 0.0, 0.0, 0.0, 0.0, 0.0, 0.0, 0.0, 0.0, 0.0, 0.0, 0.0, 0.0, 0.0, 0.0, 0.0, 0.0, 0.0, 0.0, 0.0, 0.0, 0.0, 0.0, 0.0, 0.0, 0.0, 0.0, 0.0, 0.0, 0.0, 0.0, 0.0, 0.0, 0.0, 0.0, 0.0, 0.0, 0.0, 0.0, 0.0, 0.0, 0.0, 0.0, 0.0, 0.0, 0.0, 0.0, 0.0, 0.0, 0.0, 0.0, 0.0, 0.0, 0.0, 0.0, 0.0, 0.0, 0.0, 0.0, 0.0, 0.0, 0.0, 0.0]</CycleData>
    </SignalData>
    <SignalData WellIndex="66">
        <CycleData>[570879.4, 571889.9, 573658.25, 574204.4, 575649.7, 576848.94, 581057.9, 582921.94, 585314.25, 587379.94, 588073.75, 589990.94, 590515.3, 590570.56, 592613.75, 595038.1, 595871.6, 597631.3, 599572.94, 602681.2, 608585.9, 615913.7, 630587.4, 659425.8, 713675.5, 815218.2, 998452.75, 1304819.4, 1768074.4, 2369295.0, 3024961.5, 3625641.8, 4122996.5, 4501666.5, 4782634.0, 4988446.0, 5139133.0, 5241270.5, 5308800.0, 5346760.0, 29831.436, 5371592.0, 5399697.0, 5331660.0, 5271417.5, 5198484.0, 5140062.5, 5078305.0, 5016331.0, 4956273.0, 4896434.5, 4841369.5, 4776678.5, 4720791.5, 4666612.5, 4612719.0, 4562473.0, 4506495.5, 4450015.5, 4398490.0, 4341872.5, 4292729.0, 4240928.0, 4189924.5, 4142121.0, 4093078.0, 4042824.0, 3996602.2, 3944333.2, 3899997.8, 3849507.8, 3808506.2, 3765756.8, 3722987.5, 3676290.2, 3637210.0, 3600605.0, 3558290.5, 3517507.0, 3477008.5, 3445837.5, 3406788.2, 3366012.5, 3329740.2, 3288078.8, 3245151.0, 3209867.8, 3176172.2, 3136551.5, 3099277.2, 3064922.0, 3029165.8, 2993627.2, 2958827.8, 2927433.2, 2894845.2, 2861625.0, 2833500.5, 2805338.8, 2776862.5, 2751746.0, 2727986.2, 2704610.8, 2685625.5, 2668569.0, 2651605.5, 2628210.2, 2594272.0, 2539296.0, 2439426.5, 2236819.2, 1811113.2, 1156717.9, 527250.44, 202057.75, 130013.94, 117944.74, 114264.16, 112613.266, 109025.31, 107220.71, 104789.27, 103054.05, 102217.24, 98729.125, 98318.375, 95952.27, 94132.24, 92579.91, 90665.95, 89440.945, 87579.625, 86419.56, 85143.76, 83427.625, 82076.41, 80931.89, 79293.11, 78054.96, 76947.13, 75556.36, 74703.86, 73682.766, 71447.39, 70029.766, 70222.96, 69168.055, 66695.74, 66391.46, 66072.85, 65577.94, 63361.8, 61916.246, 61765.727, 60461.42, 59873.707, 59381.934, 57871.96, 57253.094]</CycleData>
        <CycleData>[362428.5, 362030.88, 361876.7, 362109.4, 362483.88, 363041.06, 363916.16, 364163.12, 364344.3, 364708.47, 364993.28, 365413.7, 365608.94, 365634.53, 366158.1, 366163.56, 366332.7, 366779.88, 367059.22, 367095.88, 367299.44, 367424.34, 367457.94, 367574.38, 367446.25, 367582.34, 367898.28, 367914.88, 367725.12, 367673.47, 367345.2, 366895.53, 366622.1, 366512.25, 366310.53, 366180.9, 366071.72, 365908.84, 365926.6, 365876.88, 372958.78, 366185.7, 0.0, 0.0, 0.0, 0.0, 0.0, 0.0, 0.0, 0.0, 0.0, 0.0, 0.0, 0.0, 0.0, 0.0, 0.0, 0.0, 0.0, 0.0, 0.0, 0.0, 0.0, 0.0, 0.0, 0.0, 0.0, 0.0, 0.0, 0.0, 0.0, 0.0, 0.0, 0.0, 0.0, 0.0, 0.0, 0.0, 0.0, 0.0, 0.0, 0.0, 0.0, 0.0, 0.0, 0.0, 0.0, 0.0, 0.0, 0.0, 0.0, 0.0, 0.0, 0.0, 0.0, 0.0, 0.0, 0.0, 0.0, 0.0, 0.0, 0.0, 0.0, 0.0, 0.0, 0.0, 0.0, 0.0, 0.0, 0.0, 0.0, 0.0, 0.0, 0.0, 0.0, 0.0, 0.0, 0.0, 0.0, 0.0, 0.0, 0.0, 0.0, 0.0, 0.0, 0.0, 0.0, 0.0, 0.0, 0.0, 0.0, 0.0, 0.0, 0.0, 0.0, 0.0, 0.0, 0.0, 0.0, 0.0, 0.0, 0.0, 0.0, 0.0, 0.0, 0.0, 0.0, 0.0, 0.0, 0.0, 0.0, 0.0, 0.0, 0.0, 0.0, 0.0, 0.0, 0.0, 0.0]</CycleData>
    </SignalData>
    <SignalData WellIndex="67">
        <CycleData>[616737.9, 617045.3, 617033.5, 617544.4, 620263.75, 622586.7, 625915.75, 627587.56, 628750.3, 632512.1, 634762.75, 636028.44, 637820.25, 639965.94, 641094.5, 641803.8, 642220.94, 645165.3, 647273.1, 648718.94, 653037.25, 662250.75, 678753.5, 710181.25, 769747.4, 879577.75, 1077336.2, 1409608.2, 1910487.5, 2560557.2, 3267092.8, 3922003.8, 4454187.5, 4853335.5, 5151153.0, 5365934.5, 5519706.0, 5621772.0, 5688071.5, 5717896.0, 31819.836, 5744881.0, 5765772.0, 5702422.0, 5631652.5, 5562021.0, 5497640.5, 5430827.0, 5364856.0, 5306013.5, 5239646.5, 5176377.0, 5112913.5, 5057112.5, 4994824.5, 4941365.0, 4885797.0, 4827945.5, 4769510.5, 4711586.5, 4658350.0, 4603641.0, 4548128.0, 4496296.0, 4445099.0, 4391760.0, 4346395.0, 4291038.5, 4245360.5, 4191088.8, 4153400.0, 4100658.2, 4055553.2, 4012967.2, 3966157.5, 3922996.5, 3882598.2, 3841983.0, 3798008.2, 3758023.0, 3719140.2, 3680034.0, 3639486.0, 3598922.8, 3559353.5, 3519015.5, 3478980.8, 3438942.0, 3398943.0, 3362078.0, 3324050.0, 3288324.8, 3251509.8, 3217818.8, 3186291.0, 3153700.2, 3121066.8, 3092788.8, 3062882.8, 3036763.5, 3012643.2, 2988174.5, 2965753.2, 2946799.2, 2924802.8, 2905560.8, 2877437.2, 2833598.0, 2768560.8, 2656198.0, 2437539.2, 1981090.2, 1278373.0, 591956.56, 225829.31, 141629.39, 128886.81, 124191.91, 121696.18, 118488.266, 116827.266, 113389.33, 111712.62, 111354.516, 107996.77, 106178.89, 104119.56, 102732.766, 101226.23, 99028.36, 97522.89, 94010.96, 93985.35, 91375.94, 91408.44, 89330.45, 88141.61, 87464.53, 83554.305, 85051.98, 82841.875, 81624.42, 80301.07, 78969.016, 76820.72, 75302.74, 75465.95, 73757.42, 72934.625, 73165.57, 70634.78, 69982.734, 68038.28, 67405.13, 65557.51, 65521.51, 64501.78, 64461.9, 62103.37]</CycleData>
        <CycleData>[383868.47, 383584.97, 383486.0, 383753.34, 384364.06, 385234.5, 385815.22, 385944.7, 386109.8, 386484.06, 386704.66, 386821.0, 387285.0, 387307.28, 387331.72, 387432.5, 387405.22, 387342.5, 387765.38, 388032.22, 388052.88, 388149.0, 388220.66, 388380.88, 388402.7, 388304.97, 388536.97, 388416.72, 388213.47, 388005.1, 387836.75, 387290.66, 387078.3, 387289.38, 387138.28, 386818.5, 386630.06, 386647.22, 386505.62, 386327.62, 394193.03, 386776.84, 0.0, 0.0, 0.0, 0.0, 0.0, 0.0, 0.0, 0.0, 0.0, 0.0, 0.0, 0.0, 0.0, 0.0, 0.0, 0.0, 0.0, 0.0, 0.0, 0.0, 0.0, 0.0, 0.0, 0.0, 0.0, 0.0, 0.0, 0.0, 0.0, 0.0, 0.0, 0.0, 0.0, 0.0, 0.0, 0.0, 0.0, 0.0, 0.0, 0.0, 0.0, 0.0, 0.0, 0.0, 0.0, 0.0, 0.0, 0.0, 0.0, 0.0, 0.0, 0.0, 0.0, 0.0, 0.0, 0.0, 0.0, 0.0, 0.0, 0.0, 0.0, 0.0, 0.0, 0.0, 0.0, 0.0, 0.0, 0.0, 0.0, 0.0, 0.0, 0.0, 0.0, 0.0, 0.0, 0.0, 0.0, 0.0, 0.0, 0.0, 0.0, 0.0, 0.0, 0.0, 0.0, 0.0, 0.0, 0.0, 0.0, 0.0, 0.0, 0.0, 0.0, 0.0, 0.0, 0.0, 0.0, 0.0, 0.0, 0.0, 0.0, 0.0, 0.0, 0.0, 0.0, 0.0, 0.0, 0.0, 0.0, 0.0, 0.0, 0.0, 0.0, 0.0, 0.0, 0.0, 0.0]</CycleData>
    </SignalData>
    <SignalData WellIndex="68">
        <CycleData>[630589.1, 633317.56, 633048.75, 632817.4, 634284.25, 635130.56, 637044.9, 639026.8, 642811.44, 644345.06, 646000.06, 647341.0, 648910.7, 651561.94, 653094.8, 653912.6, 653901.94, 654248.44, 657489.6, 659663.25, 664658.8, 673239.5, 689340.56, 719980.5, 775357.8, 879327.94, 1066080.5, 1382972.6, 1869640.4, 2512923.2, 3227414.2, 3894520.0, 4447691.5, 4861103.0, 5163754.0, 5382695.0, 5539925.5, 5644791.5, 5707744.0, 5748150.0, 33848.055, 5769664.0, 5789268.5, 5724493.0, 5656753.0, 5596934.5, 5532950.0, 5478476.5, 5409495.0, 5353558.0, 5289272.0, 5230785.0, 5171553.0, 5114590.5, 5053878.0, 5004922.0, 4952700.5, 4893284.0, 4841961.5, 4784047.0, 4733645.5, 4683645.5, 4631340.0, 4581043.5, 4529461.0, 4482263.5, 4433997.0, 4385296.0, 4337160.5, 4290724.5, 4240145.5, 4196053.0, 4151578.0, 4107050.8, 4065637.0, 4024102.5, 3975982.0, 3943896.8, 3900195.8, 3860097.2, 3819335.5, 3776491.8, 3740625.8, 3700207.5, 3656300.0, 3622561.0, 3579567.5, 3548843.8, 3510669.5, 3474730.0, 3439383.5, 3403733.5, 3369221.8, 3330459.0, 3298619.8, 3266221.0, 3235404.8, 3204880.0, 3177736.0, 3153746.2, 3123904.0, 3101882.2, 3078725.0, 3053691.2, 3033687.0, 3011258.2, 2977453.2, 2938484.2, 2873349.0, 2768398.0, 2557540.2, 2120339.8, 1411344.6, 681390.2, 260127.4, 149933.36, 133272.19, 128742.67, 125138.56, 123046.43, 120816.61, 118099.58, 115056.32, 114281.76, 111136.086, 110280.25, 107549.77, 104922.414, 103737.31, 101379.12, 100465.02, 98208.805, 97030.66, 94981.83, 94513.92, 90804.0, 90943.6, 89242.69, 87542.086, 85947.836, 85020.55, 83251.2, 82268.96, 81323.24, 78058.29, 77098.234, 76188.71, 75475.86, 75238.055, 74294.0, 72414.94, 71329.04, 69693.02, 69410.02, 67174.016, 67055.305, 67113.18, 65342.98, 64635.355]</CycleData>
        <CycleData>[397305.2, 396589.03, 395640.28, 395428.8, 395381.06, 395341.72, 395252.03, 395355.66, 395854.8, 395927.94, 395952.97, 395938.88, 396044.2, 395911.6, 395854.12, 395979.28, 395843.84, 395902.25, 396512.06, 396524.78, 396215.06, 396265.16, 397026.8, 397244.8, 397403.7, 397468.97, 397597.22, 397611.7, 397530.7, 397642.44, 397526.3, 397255.84, 397083.8, 397001.22, 396817.03, 396658.03, 396531.38, 396423.75, 396393.66, 396307.78, 403848.66, 396465.12, 0.0, 0.0, 0.0, 0.0, 0.0, 0.0, 0.0, 0.0, 0.0, 0.0, 0.0, 0.0, 0.0, 0.0, 0.0, 0.0, 0.0, 0.0, 0.0, 0.0, 0.0, 0.0, 0.0, 0.0, 0.0, 0.0, 0.0, 0.0, 0.0, 0.0, 0.0, 0.0, 0.0, 0.0, 0.0, 0.0, 0.0, 0.0, 0.0, 0.0, 0.0, 0.0, 0.0, 0.0, 0.0, 0.0, 0.0, 0.0, 0.0, 0.0, 0.0, 0.0, 0.0, 0.0, 0.0, 0.0, 0.0, 0.0, 0.0, 0.0, 0.0, 0.0, 0.0, 0.0, 0.0, 0.0, 0.0, 0.0, 0.0, 0.0, 0.0, 0.0, 0.0, 0.0, 0.0, 0.0, 0.0, 0.0, 0.0, 0.0, 0.0, 0.0, 0.0, 0.0, 0.0, 0.0, 0.0, 0.0, 0.0, 0.0, 0.0, 0.0, 0.0, 0.0, 0.0, 0.0, 0.0, 0.0, 0.0, 0.0, 0.0, 0.0, 0.0, 0.0, 0.0, 0.0, 0.0, 0.0, 0.0, 0.0, 0.0, 0.0, 0.0, 0.0, 0.0, 0.0, 0.0]</CycleData>
    </SignalData>
    <SignalData WellIndex="69">
        <CycleData>[638658.75, 641690.5, 642684.94, 642675.1, 644366.44, 646923.8, 650244.6, 652480.6, 656378.94, 658126.6, 659727.9, 661964.8, 663479.9, 664728.8, 664996.2, 666906.75, 668467.2, 669524.25, 670498.25, 672412.2, 676940.1, 683056.5, 695275.0, 717928.1, 761520.6, 842976.94, 991025.9, 1248331.8, 1661314.6, 2247636.2, 2950372.5, 3656904.2, 4262766.5, 4736479.5, 5089889.0, 5339971.5, 5517148.0, 5641332.0, 5734923.5, 5777749.0, 39705.797, 5813766.0, 5838288.5, 5774231.0, 5714918.0, 5648423.0, 5589109.5, 5522501.5, 5468326.0, 5411590.5, 5348449.5, 5291532.0, 5232096.5, 5179601.0, 5120384.0, 5062355.0, 5012936.0, 4956326.5, 4907386.0, 4852257.0, 4804443.0, 4749054.0, 4697978.5, 4646305.0, 4599059.0, 4544814.5, 4504001.5, 4453713.5, 4405100.0, 4360552.5, 4311122.5, 4262690.0, 4217068.0, 4175585.2, 4129122.0, 4088578.2, 4051080.8, 4006187.2, 3969349.5, 3928678.8, 3882027.8, 3848053.2, 3809699.0, 3767779.2, 3724342.0, 3688015.5, 3648684.8, 3610075.8, 3575512.8, 3538535.2, 3504622.2, 3466907.8, 3430700.0, 3392602.0, 3359466.2, 3327140.0, 3295886.2, 3267714.2, 3239925.0, 3212163.0, 3185399.2, 3161188.5, 3136266.2, 3110221.2, 3090084.0, 3065108.0, 3032435.0, 2992634.2, 2926236.0, 2822817.8, 2614302.2, 2190889.5, 1486654.4, 735750.7, 281635.7, 158183.11, 138998.44, 133794.47, 130662.58, 127044.33, 124837.46, 122490.414, 121152.484, 119321.734, 116258.59, 114111.46, 113654.54, 110625.37, 108575.125, 107424.82, 105378.99, 103251.85, 101418.77, 100408.84, 99934.2, 96736.67, 95767.5, 94106.695, 92602.21, 90575.88, 89711.72, 88009.98, 86912.53, 86171.13, 83867.29, 82499.195, 81563.43, 80544.11, 78438.91, 78276.53, 76979.66, 75330.19, 73990.12, 74261.78, 72657.45, 72440.875, 71136.43, 69088.08, 68591.86]</CycleData>
        <CycleData>[403750.03, 403047.75, 402520.84, 402552.38, 402954.8, 403311.78, 403371.38, 403641.56, 404063.0, 403951.38, 403885.47, 404147.3, 404067.5, 403958.88, 404013.5, 404056.34, 404481.47, 404468.88, 404363.25, 404232.22, 404148.75, 404202.9, 404838.97, 405030.78, 405407.03, 405892.7, 406117.56, 405986.9, 405849.4, 405759.47, 406040.78, 406172.78, 406195.5, 406020.22, 405828.72, 405870.6, 406240.94, 406447.94, 406309.72, 406210.84, 412062.3, 406265.22, 0.0, 0.0, 0.0, 0.0, 0.0, 0.0, 0.0, 0.0, 0.0, 0.0, 0.0, 0.0, 0.0, 0.0, 0.0, 0.0, 0.0, 0.0, 0.0, 0.0, 0.0, 0.0, 0.0, 0.0, 0.0, 0.0, 0.0, 0.0, 0.0, 0.0, 0.0, 0.0, 0.0, 0.0, 0.0, 0.0, 0.0, 0.0, 0.0, 0.0, 0.0, 0.0, 0.0, 0.0, 0.0, 0.0, 0.0, 0.0, 0.0, 0.0, 0.0, 0.0, 0.0, 0.0, 0.0, 0.0, 0.0, 0.0, 0.0, 0.0, 0.0, 0.0, 0.0, 0.0, 0.0, 0.0, 0.0, 0.0, 0.0, 0.0, 0.0, 0.0, 0.0, 0.0, 0.0, 0.0, 0.0, 0.0, 0.0, 0.0, 0.0, 0.0, 0.0, 0.0, 0.0, 0.0, 0.0, 0.0, 0.0, 0.0, 0.0, 0.0, 0.0, 0.0, 0.0, 0.0, 0.0, 0.0, 0.0, 0.0, 0.0, 0.0, 0.0, 0.0, 0.0, 0.0, 0.0, 0.0, 0.0, 0.0, 0.0, 0.0, 0.0, 0.0, 0.0, 0.0, 0.0]</CycleData>
    </SignalData>
    <SignalData WellIndex="70">
        <CycleData>[619186.5, 618907.0, 617612.1, 617498.0, 618874.56, 621787.6, 623815.9, 626164.0, 628072.9, 628893.75, 630235.56, 631369.75, 631693.25, 632200.8, 633265.7, 634239.75, 635142.44, 636315.1, 636992.56, 639226.0, 642261.2, 648571.06, 660472.3, 682894.44, 722873.75, 800919.6, 943995.9, 1192378.6, 1591694.8, 2152242.8, 2820526.0, 3490053.8, 4059237.5, 4502246.0, 4831215.5, 5071736.5, 5242855.0, 5361779.5, 5442644.0, 5487667.0, 33634.86, 5514213.5, 5535492.5, 5478762.5, 5424100.0, 5356562.5, 5305483.0, 5255691.5, 5196420.5, 5144959.0, 5085848.5, 5033095.5, 4985225.0, 4936102.0, 4888140.0, 4831863.0, 4786829.5, 4737131.5, 4685465.5, 4630397.0, 4589146.0, 4540258.0, 4493633.0, 4446958.0, 4400502.5, 4355207.0, 4314805.5, 4272020.5, 4225311.0, 4182418.8, 4139442.8, 4099255.0, 4049099.8, 4011100.8, 3967715.8, 3934669.5, 3888481.5, 3848519.8, 3810658.8, 3774224.5, 3735689.2, 3698283.0, 3657776.8, 3619915.0, 3582955.8, 3543857.2, 3507429.5, 3468179.2, 3433029.8, 3397171.0, 3361927.8, 3328477.8, 3288858.2, 3249939.2, 3218935.2, 3183814.2, 3150185.8, 3121735.5, 3090073.5, 3060527.0, 3031105.0, 3005767.2, 2976502.8, 2950444.8, 2923111.0, 2896508.5, 2866463.0, 2821252.8, 2752232.5, 2628123.8, 2387424.0, 1896995.4, 1184617.9, 526099.5, 205471.14, 139329.23, 126903.93, 123859.93, 121962.37, 118817.44, 117124.69, 115099.59, 111866.414, 109771.055, 108465.07, 105113.6, 103254.61, 103075.0, 101875.49, 98430.95, 96672.21, 94190.125, 94126.21, 92955.07, 90612.21, 87290.234, 86983.36, 85872.56, 85467.76, 83305.39, 82537.67, 81323.02, 79985.31, 79758.44, 77729.17, 74922.25, 73661.89, 73318.09, 71748.01, 71142.4, 70174.02, 68962.18, 68311.28, 66661.086, 65577.16, 64482.88, 64253.543, 62953.434, 62862.74]</CycleData>
        <CycleData>[394336.44, 393407.22, 392539.06, 392248.72, 392104.38, 392020.47, 392028.2, 392440.47, 392599.44, 392474.8, 392213.94, 392065.22, 391839.88, 391092.78, 391105.1, 391744.5, 391279.8, 391220.53, 391747.66, 391788.25, 391817.7, 392197.94, 391957.94, 391889.8, 392256.97, 392344.94, 392243.53, 392145.97, 392214.06, 392580.94, 393535.9, 393610.16, 393457.3, 393474.4, 393505.97, 393675.22, 393981.12, 394262.88, 394170.84, 394108.25, 399479.75, 393043.6, 0.0, 0.0, 0.0, 0.0, 0.0, 0.0, 0.0, 0.0, 0.0, 0.0, 0.0, 0.0, 0.0, 0.0, 0.0, 0.0, 0.0, 0.0, 0.0, 0.0, 0.0, 0.0, 0.0, 0.0, 0.0, 0.0, 0.0, 0.0, 0.0, 0.0, 0.0, 0.0, 0.0, 0.0, 0.0, 0.0, 0.0, 0.0, 0.0, 0.0, 0.0, 0.0, 0.0, 0.0, 0.0, 0.0, 0.0, 0.0, 0.0, 0.0, 0.0, 0.0, 0.0, 0.0, 0.0, 0.0, 0.0, 0.0, 0.0, 0.0, 0.0, 0.0, 0.0, 0.0, 0.0, 0.0, 0.0, 0.0, 0.0, 0.0, 0.0, 0.0, 0.0, 0.0, 0.0, 0.0, 0.0, 0.0, 0.0, 0.0, 0.0, 0.0, 0.0, 0.0, 0.0, 0.0, 0.0, 0.0, 0.0, 0.0, 0.0, 0.0, 0.0, 0.0, 0.0, 0.0, 0.0, 0.0, 0.0, 0.0, 0.0, 0.0, 0.0, 0.0, 0.0, 0.0, 0.0, 0.0, 0.0, 0.0, 0.0, 0.0, 0.0, 0.0, 0.0, 0.0, 0.0]</CycleData>
    </SignalData>
    <SignalData WellIndex="71">
        <CycleData>[596746.3, 596950.0, 599553.4, 602048.56, 603823.06, 606362.4, 607760.8, 609137.4, 610672.3, 612990.25, 613861.44, 614097.9, 613823.4, 613993.6, 614954.94, 615872.3, 616313.7, 617175.56, 619692.94, 622404.5, 625313.6, 630784.5, 641654.3, 663169.9, 702157.1, 777292.25, 915498.1, 1155505.1, 1541484.8, 2087805.2, 2741725.5, 3395433.2, 3954570.8, 4389385.0, 4710384.0, 4943051.5, 5109941.5, 5223586.5, 5301580.5, 5350648.0, 37148.785, 5374955.5, 5396252.5, 5336413.5, 5292890.5, 5229360.0, 5183035.0, 5129262.5, 5075875.5, 5024259.5, 4974857.0, 4923261.0, 4877101.0, 4826594.5, 4776106.5, 4727569.5, 4688897.0, 4637547.0, 4591563.0, 4546997.0, 4501367.5, 4454941.5, 4409224.0, 4366817.0, 4324526.5, 4281150.5, 4235718.5, 4195233.0, 4149107.8, 4106391.5, 4068924.5, 4026263.5, 3982716.8, 3945991.0, 3904212.8, 3866437.8, 3826025.8, 3786000.2, 3747582.5, 3705701.5, 3669906.2, 3630819.5, 3594903.2, 3558748.5, 3520718.5, 3484185.5, 3449942.5, 3412256.5, 3374396.8, 3337392.8, 3295605.5, 3260740.5, 3225102.2, 3187127.2, 3152922.0, 3115759.8, 3081026.0, 3049421.8, 3016191.0, 2979672.5, 2950796.2, 2917893.0, 2886828.2, 2855739.0, 2822901.5, 2791728.5, 2754449.2, 2713200.5, 2654549.0, 2553091.0, 2349504.5, 1918723.8, 1250400.0, 590839.44, 226792.0, 139676.23, 125695.47, 121463.9, 119064.734, 116046.945, 114703.83, 112875.78, 111170.09, 110861.72, 106312.28, 104277.08, 103870.72, 101974.07, 99982.12, 98479.695, 95934.41, 94087.09, 92992.41, 92549.984, 89716.945, 88813.77, 87372.21, 86335.66, 84459.05, 85826.336, 82375.68, 80426.38, 79611.734, 79033.68, 78076.086, 73778.56, 74182.25, 72996.54, 72191.3, 72663.88, 71662.58, 70885.24, 67698.84, 68981.72, 65645.43, 66400.28, 65272.477, 63879.312, 63576.914]</CycleData>
        <CycleData>[375060.78, 375033.28, 375561.47, 375299.34, 374646.72, 374291.6, 373976.84, 373777.34, 373668.56, 373215.62, 372919.1, 372554.1, 371910.88, 370864.44, 370680.16, 370894.66, 370959.72, 371160.44, 371149.8, 370944.72, 370933.47, 371216.2, 371152.66, 370813.12, 370890.28, 371589.0, 371652.22, 371663.06, 372084.84, 372283.56, 373015.78, 373313.34, 373667.94, 373819.7, 373805.47, 374063.75, 373935.4, 373770.22, 373920.56, 374280.25, 379500.53, 374366.38, 0.0, 0.0, 0.0, 0.0, 0.0, 0.0, 0.0, 0.0, 0.0, 0.0, 0.0, 0.0, 0.0, 0.0, 0.0, 0.0, 0.0, 0.0, 0.0, 0.0, 0.0, 0.0, 0.0, 0.0, 0.0, 0.0, 0.0, 0.0, 0.0, 0.0, 0.0, 0.0, 0.0, 0.0, 0.0, 0.0, 0.0, 0.0, 0.0, 0.0, 0.0, 0.0, 0.0, 0.0, 0.0, 0.0, 0.0, 0.0, 0.0, 0.0, 0.0, 0.0, 0.0, 0.0, 0.0, 0.0, 0.0, 0.0, 0.0, 0.0, 0.0, 0.0, 0.0, 0.0, 0.0, 0.0, 0.0, 0.0, 0.0, 0.0, 0.0, 0.0, 0.0, 0.0, 0.0, 0.0, 0.0, 0.0, 0.0, 0.0, 0.0, 0.0, 0.0, 0.0, 0.0, 0.0, 0.0, 0.0, 0.0, 0.0, 0.0, 0.0, 0.0, 0.0, 0.0, 0.0, 0.0, 0.0, 0.0, 0.0, 0.0, 0.0, 0.0, 0.0, 0.0, 0.0, 0.0, 0.0, 0.0, 0.0, 0.0, 0.0, 0.0, 0.0, 0.0, 0.0, 0.0]</CycleData>
    </SignalData>
    <SignalData WellIndex="72">
        <CycleData>[163530.2, 164623.97, 166179.39, 167604.19, 169432.44, 171592.23, 173088.1, 174590.83, 176663.3, 178360.2, 180142.67, 182079.6, 183326.92, 184989.2, 187667.22, 189763.98, 190969.97, 193641.16, 195736.47, 198205.48, 202448.67, 210648.06, 223212.47, 247732.22, 293493.72, 380346.47, 532164.0, 787979.56, 1164898.2, 1610629.1, 2008842.1, 2322302.8, 2608200.0, 2858360.5, 3064332.5, 3229325.5, 3362670.5, 3473058.5, 3566656.2, 3634855.5, 23157.791, 3712075.0, 3736768.0, 3709858.2, 3680453.5, 3648264.2, 3617239.2, 3583854.2, 3556421.0, 3526317.2, 3496657.0, 3466679.2, 3434338.8, 3406409.8, 3374867.2, 3345826.5, 3314213.0, 3283858.2, 3252552.8, 3222509.0, 3189483.2, 3157498.2, 3124539.2, 3094770.8, 3058736.8, 3027502.5, 2994471.2, 2963635.5, 2928184.8, 2896807.5, 2865238.2, 2834320.2, 2799784.0, 2768824.5, 2738267.8, 2705271.5, 2675862.0, 2644826.0, 2611204.5, 2578727.0, 2550529.2, 2514795.5, 2485547.8, 2455668.0, 2425987.2, 2399163.0, 2368676.8, 2337884.5, 2309398.8, 2275600.2, 2246601.0, 2216894.8, 2186446.0, 2160962.2, 2131887.0, 2104582.0, 2078349.6, 2050529.2, 2024959.9, 1996276.6, 1971112.2, 1944843.2, 1914058.8, 1887608.9, 1860251.5, 1831177.2, 1800757.6, 1764686.2, 1725339.2, 1666130.9, 1577630.8, 1400038.4, 1064284.8, 587122.8, 226502.8, 107368.33, 88366.016, 82444.41, 79887.14, 78167.29, 76957.92, 77577.62, 75804.91, 73651.93, 71794.61, 72010.16, 71895.07, 70840.74, 68453.14, 66740.195, 65971.78, 64440.96, 63153.17, 63565.184, 61653.645, 59492.96, 60312.113, 57831.31, 58896.508, 55888.27, 54853.11, 55485.742, 52616.992, 54201.863, 51026.984, 51057.19, 49099.7, 51382.695, 48357.242, 46917.633, 46981.367, 47512.996, 46992.105, 45132.78, 42833.246, 44890.785, 42570.688, 43076.37, 43014.754]</CycleData>
        <CycleData>[270434.2, 270427.6, 270549.06, 270245.72, 270015.34, 270188.0, 271024.84, 271365.1, 272280.28, 272684.88, 272602.25, 272704.0, 273359.6, 273943.88, 274261.25, 274438.3, 274830.12, 275048.7, 275098.3, 275337.22, 275224.44, 275210.03, 275293.62, 275457.72, 275723.5, 276444.7, 277034.5, 277512.75, 277840.34, 277907.5, 277768.3, 278101.66, 278495.03, 278601.8, 278587.03, 278618.6, 278862.3, 279310.1, 279441.22, 279203.0, 285704.7, 279003.1, 0.0, 0.0, 0.0, 0.0, 0.0, 0.0, 0.0, 0.0, 0.0, 0.0, 0.0, 0.0, 0.0, 0.0, 0.0, 0.0, 0.0, 0.0, 0.0, 0.0, 0.0, 0.0, 0.0, 0.0, 0.0, 0.0, 0.0, 0.0, 0.0, 0.0, 0.0, 0.0, 0.0, 0.0, 0.0, 0.0, 0.0, 0.0, 0.0, 0.0, 0.0, 0.0, 0.0, 0.0, 0.0, 0.0, 0.0, 0.0, 0.0, 0.0, 0.0, 0.0, 0.0, 0.0, 0.0, 0.0, 0.0, 0.0, 0.0, 0.0, 0.0, 0.0, 0.0, 0.0, 0.0, 0.0, 0.0, 0.0, 0.0, 0.0, 0.0, 0.0, 0.0, 0.0, 0.0, 0.0, 0.0, 0.0, 0.0, 0.0, 0.0, 0.0, 0.0, 0.0, 0.0, 0.0, 0.0, 0.0, 0.0, 0.0, 0.0, 0.0, 0.0, 0.0, 0.0, 0.0, 0.0, 0.0, 0.0, 0.0, 0.0, 0.0, 0.0, 0.0, 0.0, 0.0, 0.0, 0.0, 0.0, 0.0, 0.0, 0.0, 0.0, 0.0, 0.0, 0.0, 0.0]</CycleData>
    </SignalData>
    <SignalData WellIndex="73">
        <CycleData>[174785.98, 174805.16, 175364.69, 176933.4, 178406.27, 181059.2, 182320.22, 184577.56, 186849.94, 187937.12, 189702.23, 191925.16, 194028.3, 195650.31, 197908.84, 199017.77, 200088.08, 202259.75, 204907.48, 209070.92, 212763.62, 220229.81, 234345.89, 260169.22, 308230.06, 398675.34, 560126.4, 829731.06, 1223501.9, 1684526.9, 2092275.5, 2413746.5, 2704847.8, 2959908.8, 3167936.0, 3335732.0, 3472188.8, 3584665.5, 3678061.0, 3742494.2, 24797.518, 3819178.5, 3847620.8, 3817301.8, 3783874.5, 3748012.0, 3716717.8, 3679762.2, 3650704.5, 3614945.8, 3580733.2, 3549310.5, 3517524.2, 3484336.5, 3451434.5, 3419869.0, 3388054.8, 3356262.0, 3320705.5, 3291366.0, 3256419.8, 3227049.8, 3193721.5, 3161873.8, 3129413.5, 3097214.0, 3065205.2, 3029502.5, 2994896.2, 2965882.0, 2931813.0, 2899902.5, 2869229.5, 2831951.0, 2803867.0, 2772457.0, 2741486.0, 2708556.2, 2680928.2, 2646633.5, 2615328.5, 2582585.5, 2554050.0, 2521045.2, 2493612.2, 2463071.5, 2431361.2, 2401883.5, 2373502.8, 2342209.2, 2311112.5, 2284237.2, 2253863.8, 2225012.5, 2196193.8, 2165585.2, 2136957.5, 2107564.2, 2079579.5, 2049908.0, 2022708.0, 1994886.0, 1966368.1, 1940602.4, 1911407.6, 1882801.6, 1851707.5, 1821148.5, 1785367.9, 1731522.9, 1640601.0, 1449313.9, 1079934.5, 578633.1, 220437.5, 109928.37, 91030.57, 88863.25, 85944.13, 84775.91, 83507.78, 83641.27, 79659.8, 78935.19, 76289.69, 76205.78, 75222.92, 74488.33, 73818.92, 72622.9, 69043.34, 68703.44, 67233.71, 66901.37, 65758.45, 65745.97, 64147.465, 62401.723, 60606.613, 60467.805, 60103.082, 58330.523, 56302.387, 56965.066, 56507.36, 56829.188, 53648.516, 52604.594, 52661.17, 52179.234, 51389.965, 51400.98, 50408.17, 48166.547, 47547.54, 47222.09, 47213.91, 46053.7, 46146.27]</CycleData>
        <CycleData>[284409.38, 284415.2, 284576.22, 284925.12, 284996.66, 285386.66, 286257.7, 286336.62, 286420.97, 287071.97, 287128.94, 287132.06, 287475.88, 287809.97, 288046.16, 288003.16, 288241.34, 288403.72, 288381.0, 288730.38, 288614.88, 288525.9, 288994.3, 289168.53, 289274.4, 289296.16, 289276.8, 289800.6, 289772.72, 289879.94, 290238.0, 290195.72, 290292.47, 290114.8, 289996.0, 290122.34, 290283.03, 290233.75, 290583.62, 290557.0, 297051.34, 291044.4, 0.0, 0.0, 0.0, 0.0, 0.0, 0.0, 0.0, 0.0, 0.0, 0.0, 0.0, 0.0, 0.0, 0.0, 0.0, 0.0, 0.0, 0.0, 0.0, 0.0, 0.0, 0.0, 0.0, 0.0, 0.0, 0.0, 0.0, 0.0, 0.0, 0.0, 0.0, 0.0, 0.0, 0.0, 0.0, 0.0, 0.0, 0.0, 0.0, 0.0, 0.0, 0.0, 0.0, 0.0, 0.0, 0.0, 0.0, 0.0, 0.0, 0.0, 0.0, 0.0, 0.0, 0.0, 0.0, 0.0, 0.0, 0.0, 0.0, 0.0, 0.0, 0.0, 0.0, 0.0, 0.0, 0.0, 0.0, 0.0, 0.0, 0.0, 0.0, 0.0, 0.0, 0.0, 0.0, 0.0, 0.0, 0.0, 0.0, 0.0, 0.0, 0.0, 0.0, 0.0, 0.0, 0.0, 0.0, 0.0, 0.0, 0.0, 0.0, 0.0, 0.0, 0.0, 0.0, 0.0, 0.0, 0.0, 0.0, 0.0, 0.0, 0.0, 0.0, 0.0, 0.0, 0.0, 0.0, 0.0, 0.0, 0.0, 0.0, 0.0, 0.0, 0.0, 0.0, 0.0, 0.0]</CycleData>
    </SignalData>
    <SignalData WellIndex="74">
        <CycleData>[188924.14, 188602.28, 188758.5, 190502.53, 192905.72, 194590.12, 196834.86, 198714.42, 200881.67, 203046.38, 205641.75, 207114.97, 208952.11, 210626.11, 212652.39, 214229.81, 216000.0, 218043.6, 220498.45, 224378.58, 228801.72, 236734.12, 249875.75, 274546.72, 320261.0, 406146.75, 560990.3, 824830.6, 1223305.4, 1720189.9, 2188946.5, 2556666.0, 2882409.0, 3170618.2, 3408350.8, 3598983.0, 3753831.5, 3879931.5, 3986728.0, 4066684.2, 22948.672, 4152796.5, 4175475.2, 4139054.8, 4098526.5, 4062146.8, 4027442.5, 3993907.2, 3957748.8, 3914612.0, 3886364.2, 3847841.8, 3814132.0, 3776321.5, 3741269.8, 3712270.0, 3668433.0, 3632784.2, 3597373.0, 3562952.2, 3530121.0, 3493974.8, 3456987.2, 3423310.0, 3385715.5, 3346495.2, 3311983.2, 3274590.5, 3238747.2, 3202720.8, 3165802.8, 3131743.5, 3095093.8, 3059374.0, 3027686.5, 2992353.2, 2959386.2, 2925865.5, 2892967.0, 2857507.0, 2825376.5, 2795149.2, 2760833.8, 2729644.2, 2695557.2, 2665123.5, 2632854.2, 2601251.5, 2569944.5, 2533713.5, 2503281.2, 2470872.8, 2436656.8, 2404125.2, 2373592.5, 2340448.2, 2309896.8, 2280409.2, 2253200.2, 2223867.8, 2197639.5, 2172745.5, 2148211.2, 2122266.2, 2103107.0, 2083299.9, 2061926.0, 2038726.0, 2009805.4, 1973117.9, 1914084.8, 1818982.9, 1633091.0, 1253129.5, 703088.6, 280983.56, 122725.4, 97168.625, 92182.055, 90505.016, 87862.57, 87843.414, 86683.05, 85575.85, 82072.836, 79360.13, 79072.01, 76824.91, 77714.9, 75759.11, 74639.125, 75191.29, 72713.85, 68627.93, 68224.086, 68105.72, 65118.516, 64301.07, 67002.51, 65630.3, 60822.043, 60631.023, 59888.58, 59486.637, 57634.234, 58769.332, 56980.95, 55932.28, 53508.29, 52661.027, 51297.01, 53155.758, 51888.438, 50720.613, 49827.336, 48172.867, 47638.36, 46577.477, 46791.125]</CycleData>
        <CycleData>[314648.72, 314463.38, 314387.5, 314559.8, 315047.88, 315487.66, 316133.62, 316445.0, 316657.25, 316656.47, 316913.3, 317065.72, 317407.1, 317548.3, 317796.0, 318106.56, 318449.8, 318787.62, 318722.6, 318956.12, 319586.78, 319501.53, 319191.1, 319027.4, 319326.66, 319681.16, 319962.62, 320213.72, 320565.03, 320502.2, 320615.25, 320535.9, 320618.62, 320774.2, 320673.28, 320928.88, 321178.38, 321073.7, 320862.1, 320614.44, 325848.5, 320850.78, 0.0, 0.0, 0.0, 0.0, 0.0, 0.0, 0.0, 0.0, 0.0, 0.0, 0.0, 0.0, 0.0, 0.0, 0.0, 0.0, 0.0, 0.0, 0.0, 0.0, 0.0, 0.0, 0.0, 0.0, 0.0, 0.0, 0.0, 0.0, 0.0, 0.0, 0.0, 0.0, 0.0, 0.0, 0.0, 0.0, 0.0, 0.0, 0.0, 0.0, 0.0, 0.0, 0.0, 0.0, 0.0, 0.0, 0.0, 0.0, 0.0, 0.0, 0.0, 0.0, 0.0, 0.0, 0.0, 0.0, 0.0, 0.0, 0.0, 0.0, 0.0, 0.0, 0.0, 0.0, 0.0, 0.0, 0.0, 0.0, 0.0, 0.0, 0.0, 0.0, 0.0, 0.0, 0.0, 0.0, 0.0, 0.0, 0.0, 0.0, 0.0, 0.0, 0.0, 0.0, 0.0, 0.0, 0.0, 0.0, 0.0, 0.0, 0.0, 0.0, 0.0, 0.0, 0.0, 0.0, 0.0, 0.0, 0.0, 0.0, 0.0, 0.0, 0.0, 0.0, 0.0, 0.0, 0.0, 0.0, 0.0, 0.0, 0.0, 0.0, 0.0, 0.0, 0.0, 0.0, 0.0]</CycleData>
    </SignalData>
    <SignalData WellIndex="75">
        <CycleData>[205051.55, 205734.06, 206262.39, 207758.75, 209502.81, 211260.72, 213288.48, 215788.4, 218390.19, 219899.9, 221861.11, 224513.34, 226205.86, 228089.08, 230038.92, 232780.73, 234328.2, 236016.12, 238636.4, 240962.78, 244225.78, 250091.95, 259154.81, 274828.0, 303754.5, 358169.2, 458961.06, 641064.75, 949072.06, 1406546.5, 1955647.8, 2450631.0, 2837655.8, 3183042.8, 3483193.0, 3731640.5, 3928555.5, 4092662.5, 4227546.5, 4324637.5, 33054.297, 4436449.0, 4465816.0, 4430082.0, 4387029.5, 4344120.5, 4302488.5, 4261600.5, 4216889.0, 4174466.0, 4135607.0, 4091039.5, 4046100.5, 4009038.2, 3968644.2, 3930385.8, 3884069.8, 3844217.8, 3803719.0, 3766076.5, 3727801.0, 3684442.8, 3646455.8, 3602729.0, 3566250.2, 3523036.5, 3478898.5, 3436538.0, 3400545.8, 3359698.2, 3320667.2, 3282233.5, 3244381.5, 3204260.5, 3167781.2, 3132195.2, 3097666.8, 3060115.0, 3025200.5, 2988207.8, 2951300.5, 2917581.2, 2881354.5, 2844551.5, 2811341.2, 2774516.5, 2739572.0, 2705832.5, 2674371.2, 2637986.0, 2603920.8, 2573141.2, 2539602.5, 2507057.8, 2470960.2, 2439273.2, 2407062.5, 2375269.0, 2342414.8, 2312433.8, 2283993.0, 2256489.5, 2228355.0, 2199534.5, 2174976.5, 2156409.5, 2134275.2, 2118027.2, 2097990.2, 2065945.1, 2012356.9, 1912497.9, 1709238.2, 1298574.1, 716073.25, 283061.12, 131273.97, 107704.47, 103211.56, 101505.016, 98828.44, 97600.125, 94746.84, 94064.875, 91058.49, 89764.86, 89677.54, 88188.1, 86641.13, 85894.06, 83799.266, 83399.43, 81902.33, 80698.82, 80192.945, 78445.37, 77249.29, 75112.4, 73677.68, 72376.555, 70637.89, 71033.96, 70458.86, 70206.18, 67201.055, 67222.93, 66196.54, 66182.88, 65059.55, 63378.086, 62075.26, 61685.777, 61531.824, 59897.242, 57785.938, 58608.348, 57053.652, 57109.7, 55846.0]</CycleData>
        <CycleData>[334680.4, 334390.5, 334343.62, 334706.6, 334678.62, 334734.06, 335297.75, 335642.97, 335993.28, 336353.2, 336346.72, 336454.94, 336728.53, 337538.56, 337543.03, 337503.6, 338034.28, 338068.06, 338321.2, 338728.9, 338558.16, 338443.72, 338771.38, 338488.0, 338375.6, 338899.2, 338965.78, 338961.34, 339192.75, 339094.06, 339060.97, 338970.03, 339188.2, 339111.53, 339177.4, 339089.97, 338914.84, 338926.0, 338878.88, 339278.94, 345871.62, 338863.5, 0.0, 0.0, 0.0, 0.0, 0.0, 0.0, 0.0, 0.0, 0.0, 0.0, 0.0, 0.0, 0.0, 0.0, 0.0, 0.0, 0.0, 0.0, 0.0, 0.0, 0.0, 0.0, 0.0, 0.0, 0.0, 0.0, 0.0, 0.0, 0.0, 0.0, 0.0, 0.0, 0.0, 0.0, 0.0, 0.0, 0.0, 0.0, 0.0, 0.0, 0.0, 0.0, 0.0, 0.0, 0.0, 0.0, 0.0, 0.0, 0.0, 0.0, 0.0, 0.0, 0.0, 0.0, 0.0, 0.0, 0.0, 0.0, 0.0, 0.0, 0.0, 0.0, 0.0, 0.0, 0.0, 0.0, 0.0, 0.0, 0.0, 0.0, 0.0, 0.0, 0.0, 0.0, 0.0, 0.0, 0.0, 0.0, 0.0, 0.0, 0.0, 0.0, 0.0, 0.0, 0.0, 0.0, 0.0, 0.0, 0.0, 0.0, 0.0, 0.0, 0.0, 0.0, 0.0, 0.0, 0.0, 0.0, 0.0, 0.0, 0.0, 0.0, 0.0, 0.0, 0.0, 0.0, 0.0, 0.0, 0.0, 0.0, 0.0, 0.0, 0.0, 0.0, 0.0, 0.0, 0.0]</CycleData>
    </SignalData>
    <SignalData WellIndex="76">
        <CycleData>[219010.62, 219045.81, 219660.1, 221116.86, 223405.98, 225334.08, 227201.39, 229409.03, 232246.44, 234888.61, 236912.86, 239672.56, 242075.9, 243087.7, 245456.42, 248003.83, 250552.33, 251670.89, 253586.95, 256106.62, 260331.52, 265868.44, 274826.66, 290690.94, 322378.53, 379915.78, 487333.03, 679431.56, 1002337.8, 1480767.0, 2054281.1, 2569573.8, 2976777.5, 3341187.8, 3667667.0, 3938008.2, 4152608.2, 4326790.0, 4471330.0, 4581255.5, 30621.477, 4700269.5, 4726108.0, 4682339.0, 4633966.5, 4579412.0, 4536873.0, 4496081.0, 4456359.0, 4404576.0, 4360016.0, 4312724.0, 4274481.0, 4229008.5, 4184852.5, 4142283.8, 4096726.2, 4049692.2, 4013450.0, 3965921.2, 3920075.5, 3880535.5, 3831568.5, 3792776.0, 3744479.8, 3700449.5, 3658295.8, 3618376.8, 3571357.2, 3529842.8, 3485722.5, 3446918.2, 3408067.5, 3367132.0, 3327175.0, 3292304.5, 3249814.0, 3213646.8, 3179086.0, 3140623.5, 3105774.5, 3066323.5, 3030084.2, 2994196.0, 2957545.0, 2923429.0, 2883112.8, 2846743.8, 2811692.0, 2772138.5, 2736457.5, 2704920.0, 2666679.5, 2635691.0, 2601496.8, 2565686.2, 2536258.0, 2506514.5, 2474454.0, 2441155.8, 2416423.8, 2389990.0, 2363476.8, 2339206.2, 2318931.0, 2299852.2, 2275423.5, 2251767.0, 2215404.5, 2160476.5, 2069148.2, 1906077.0, 1574766.4, 1013787.25, 441766.25, 172802.12, 117589.74, 109489.54, 106364.15, 103826.33, 102397.91, 100149.31, 98879.27, 97368.97, 95536.164, 93793.086, 92316.6, 91739.78, 89070.48, 88099.07, 85512.32, 84872.5, 83885.43, 82295.82, 81146.07, 79505.75, 79302.234, 76340.586, 76055.07, 74847.81, 72931.18, 72786.92, 72515.445, 70831.12, 69530.484, 68704.58, 67096.16, 66965.36, 65651.805, 65162.547, 63412.12, 62643.04, 61862.93, 61250.47, 58957.72, 59260.594, 57948.32, 56851.8, 56547.664]</CycleData>
        <CycleData>[349875.06, 349917.97, 350510.28, 351232.66, 351886.4, 352606.62, 353230.1, 353348.1, 353504.44, 354467.03, 354679.6, 354286.38, 354108.34, 354516.72, 355087.28, 355447.28, 355625.88, 355815.2, 356017.5, 356230.75, 356226.84, 356207.94, 356578.38, 356729.9, 357042.8, 356970.44, 357135.06, 357411.03, 357785.56, 357834.4, 357665.22, 357399.44, 357327.56, 357337.88, 357339.88, 357698.1, 357793.38, 357766.44, 357502.53, 357288.84, 362051.75, 357558.62, 0.0, 0.0, 0.0, 0.0, 0.0, 0.0, 0.0, 0.0, 0.0, 0.0, 0.0, 0.0, 0.0, 0.0, 0.0, 0.0, 0.0, 0.0, 0.0, 0.0, 0.0, 0.0, 0.0, 0.0, 0.0, 0.0, 0.0, 0.0, 0.0, 0.0, 0.0, 0.0, 0.0, 0.0, 0.0, 0.0, 0.0, 0.0, 0.0, 0.0, 0.0, 0.0, 0.0, 0.0, 0.0, 0.0, 0.0, 0.0, 0.0, 0.0, 0.0, 0.0, 0.0, 0.0, 0.0, 0.0, 0.0, 0.0, 0.0, 0.0, 0.0, 0.0, 0.0, 0.0, 0.0, 0.0, 0.0, 0.0, 0.0, 0.0, 0.0, 0.0, 0.0, 0.0, 0.0, 0.0, 0.0, 0.0, 0.0, 0.0, 0.0, 0.0, 0.0, 0.0, 0.0, 0.0, 0.0, 0.0, 0.0, 0.0, 0.0, 0.0, 0.0, 0.0, 0.0, 0.0, 0.0, 0.0, 0.0, 0.0, 0.0, 0.0, 0.0, 0.0, 0.0, 0.0, 0.0, 0.0, 0.0, 0.0, 0.0, 0.0, 0.0, 0.0, 0.0, 0.0, 0.0]</CycleData>
    </SignalData>
    <SignalData WellIndex="77">
        <CycleData>[219590.48, 219609.42, 219832.83, 220268.23, 222107.81, 224562.44, 226890.66, 229514.6, 231896.92, 234530.81, 236817.61, 238437.03, 240082.88, 242233.33, 244350.08, 246053.83, 248069.9, 250249.34, 251985.92, 254942.38, 258740.02, 265356.28, 275230.97, 292875.94, 326415.0, 388508.78, 503952.2, 709994.2, 1051058.0, 1546059.8, 2118690.2, 2615551.2, 3011837.2, 3363495.2, 3670967.5, 3926424.5, 4129699.2, 4293047.0, 4428061.5, 4522047.5, 30091.004, 4632283.5, 4668281.0, 4626769.5, 4576206.0, 4528497.0, 4486218.0, 4439472.0, 4396076.0, 4355070.0, 4302158.5, 4264195.5, 4219728.5, 4172991.8, 4130347.5, 4086078.5, 4046396.8, 4002352.2, 3962878.5, 3917434.0, 3868404.0, 3828806.5, 3785628.0, 3746575.8, 3702512.8, 3658690.8, 3617317.0, 3576643.2, 3527828.0, 3485078.5, 3449516.0, 3411521.2, 3371524.0, 3333706.8, 3288757.5, 3252585.2, 3218299.2, 3180792.5, 3145519.8, 3109538.8, 3071635.5, 3036355.2, 3002856.5, 2965944.2, 2930767.8, 2897803.5, 2860278.2, 2826593.2, 2793522.2, 2759608.0, 2724105.8, 2688456.0, 2658073.8, 2624523.2, 2591449.8, 2560831.2, 2532292.0, 2505481.2, 2477886.2, 2450293.8, 2425914.8, 2402288.8, 2380398.2, 2356703.2, 2337108.0, 2312214.8, 2285740.8, 2257068.8, 2223290.5, 2169681.8, 2083264.2, 1924608.4, 1596203.6, 1032301.5, 455234.75, 177555.86, 117874.836, 109348.625, 105770.625, 103822.34, 102248.28, 104070.92, 98902.41, 96218.02, 93278.09, 92495.63, 91477.016, 89923.27, 88665.94, 89557.766, 87561.586, 85050.06, 83657.65, 81504.34, 80839.53, 79163.76, 78977.516, 78397.1, 77352.91, 74514.92, 73172.9, 71843.31, 70480.81, 70085.7, 68084.1, 68080.47, 66656.44, 65679.695, 65510.562, 63923.484, 62200.734, 62164.195, 60923.062, 61643.24, 59944.504, 57081.074, 57496.438, 56490.258, 56708.99]</CycleData>
        <CycleData>[351729.8, 351465.06, 351346.5, 351466.1, 351741.2, 351900.4, 352424.1, 352345.28, 352369.97, 352949.97, 353102.0, 353559.5, 354046.38, 354066.3, 354207.2, 354177.88, 354358.5, 354407.53, 354745.12, 354864.4, 354898.5, 355037.3, 355026.72, 355368.6, 355323.47, 355374.7, 355647.22, 355632.12, 355617.22, 355686.72, 355973.4, 356158.53, 356009.56, 355924.66, 355875.34, 355762.5, 355784.62, 356057.0, 355962.25, 355941.8, 360133.0, 356121.0, 0.0, 0.0, 0.0, 0.0, 0.0, 0.0, 0.0, 0.0, 0.0, 0.0, 0.0, 0.0, 0.0, 0.0, 0.0, 0.0, 0.0, 0.0, 0.0, 0.0, 0.0, 0.0, 0.0, 0.0, 0.0, 0.0, 0.0, 0.0, 0.0, 0.0, 0.0, 0.0, 0.0, 0.0, 0.0, 0.0, 0.0, 0.0, 0.0, 0.0, 0.0, 0.0, 0.0, 0.0, 0.0, 0.0, 0.0, 0.0, 0.0, 0.0, 0.0, 0.0, 0.0, 0.0, 0.0, 0.0, 0.0, 0.0, 0.0, 0.0, 0.0, 0.0, 0.0, 0.0, 0.0, 0.0, 0.0, 0.0, 0.0, 0.0, 0.0, 0.0, 0.0, 0.0, 0.0, 0.0, 0.0, 0.0, 0.0, 0.0, 0.0, 0.0, 0.0, 0.0, 0.0, 0.0, 0.0, 0.0, 0.0, 0.0, 0.0, 0.0, 0.0, 0.0, 0.0, 0.0, 0.0, 0.0, 0.0, 0.0, 0.0, 0.0, 0.0, 0.0, 0.0, 0.0, 0.0, 0.0, 0.0, 0.0, 0.0, 0.0, 0.0, 0.0, 0.0, 0.0, 0.0]</CycleData>
    </SignalData>
    <SignalData WellIndex="78">
        <CycleData>[564993.8, 562351.3, 560254.4, 560715.8, 563541.3, 565151.75, 567844.1, 570483.7, 572514.0, 574462.56, 577091.3, 578802.2, 580127.8, 581379.25, 583069.3, 584465.25, 585350.2, 587690.0, 589128.8, 591412.75, 595416.06, 602098.5, 615214.1, 639673.8, 685909.5, 771366.94, 926259.75, 1190496.5, 1603367.6, 2162285.0, 2795297.2, 3399809.8, 3907276.8, 4296577.5, 4590328.5, 4802168.0, 4954577.0, 5057035.0, 5127331.0, 5165655.5, 33580.84, 5190832.0, 5210243.5, 5156029.5, 5095331.5, 5035732.5, 4976009.5, 4916436.5, 4859549.0, 4806248.5, 4746848.0, 4693657.5, 4639114.0, 4589289.5, 4532696.0, 4482092.0, 4430102.0, 4376028.5, 4329640.5, 4281509.0, 4230766.0, 4182195.0, 4134552.5, 4086889.0, 4038707.2, 3990729.8, 3947406.8, 3898764.0, 3856334.5, 3807284.8, 3761817.8, 3725474.5, 3681288.5, 3641694.2, 3600672.0, 3564679.0, 3527335.5, 3487524.5, 3452072.2, 3412830.2, 3373335.0, 3334756.0, 3302261.8, 3263811.5, 3228844.8, 3191928.8, 3153823.8, 3116864.8, 3082789.2, 3045732.2, 3010504.8, 2978651.5, 2944070.2, 2911980.5, 2881217.8, 2851966.5, 2823448.0, 2799519.5, 2773578.8, 2749396.0, 2728675.0, 2709779.2, 2688031.8, 2667964.5, 2646999.5, 2620403.5, 2589384.0, 2545513.8, 2479785.5, 2371605.5, 2162797.2, 1741002.5, 1102977.0, 499871.72, 194292.61, 130515.41, 118170.63, 115304.164, 113061.34, 110404.54, 109478.65, 106366.18, 104271.5, 102133.82, 99500.08, 98002.58, 96771.12, 95214.06, 94616.21, 92758.055, 90985.664, 89851.64, 87271.32, 87010.5, 85324.36, 84701.62, 81643.2, 80952.29, 80029.93, 79471.07, 77069.07, 75838.664, 74835.86, 74089.91, 72460.07, 71017.95, 69841.6, 70041.05, 68254.305, 67372.17, 66756.266, 65662.734, 63744.59, 63905.605, 62978.863, 60680.63, 60492.676, 62458.7, 59776.934]</CycleData>
        <CycleData>[361509.88, 360735.16, 360290.84, 360170.44, 360273.53, 360932.66, 361610.22, 361915.47, 361999.16, 362347.1, 362443.47, 362875.97, 362940.53, 363195.03, 363226.7, 363544.47, 363527.25, 363626.06, 363663.38, 364026.16, 364083.0, 364046.66, 364487.6, 364443.62, 364261.6, 364260.16, 364224.12, 364674.3, 364920.47, 364835.12, 364767.3, 364576.7, 364351.03, 364202.38, 364091.53, 364295.72, 364154.78, 363902.12, 363840.4, 364379.0, 368746.2, 364281.78, 0.0, 0.0, 0.0, 0.0, 0.0, 0.0, 0.0, 0.0, 0.0, 0.0, 0.0, 0.0, 0.0, 0.0, 0.0, 0.0, 0.0, 0.0, 0.0, 0.0, 0.0, 0.0, 0.0, 0.0, 0.0, 0.0, 0.0, 0.0, 0.0, 0.0, 0.0, 0.0, 0.0, 0.0, 0.0, 0.0, 0.0, 0.0, 0.0, 0.0, 0.0, 0.0, 0.0, 0.0, 0.0, 0.0, 0.0, 0.0, 0.0, 0.0, 0.0, 0.0, 0.0, 0.0, 0.0, 0.0, 0.0, 0.0, 0.0, 0.0, 0.0, 0.0, 0.0, 0.0, 0.0, 0.0, 0.0, 0.0, 0.0, 0.0, 0.0, 0.0, 0.0, 0.0, 0.0, 0.0, 0.0, 0.0, 0.0, 0.0, 0.0, 0.0, 0.0, 0.0, 0.0, 0.0, 0.0, 0.0, 0.0, 0.0, 0.0, 0.0, 0.0, 0.0, 0.0, 0.0, 0.0, 0.0, 0.0, 0.0, 0.0, 0.0, 0.0, 0.0, 0.0, 0.0, 0.0, 0.0, 0.0, 0.0, 0.0, 0.0, 0.0, 0.0, 0.0, 0.0, 0.0]</CycleData>
    </SignalData>
    <SignalData WellIndex="79">
        <CycleData>[573373.94, 573015.25, 571086.4, 570563.2, 571005.4, 573232.4, 575428.44, 577484.94, 580195.3, 582634.75, 585116.3, 586899.4, 589129.5, 589796.0, 591151.94, 592761.0, 594309.1, 595860.1, 597077.94, 599214.5, 604263.94, 612049.44, 626565.75, 654575.2, 706985.44, 803530.2, 976225.25, 1268414.6, 1715474.8, 2303303.2, 2954415.8, 3560171.2, 4057748.2, 4437242.0, 4716321.0, 4916953.0, 5063627.5, 5161759.0, 5223142.5, 5259100.5, 34624.65, 5277895.5, 5290016.5, 5235134.5, 5177770.0, 5110294.0, 5055478.5, 4989360.5, 4940182.0, 4877434.0, 4817241.0, 4765480.0, 4707991.0, 4652766.0, 4600316.5, 4550238.5, 4493418.0, 4443407.0, 4393653.0, 4339106.0, 4293141.0, 4240109.0, 4188640.8, 4145376.8, 4095372.5, 4043611.8, 3998139.2, 3954456.2, 3904578.5, 3866830.2, 3817209.2, 3775775.0, 3732168.2, 3687176.0, 3650036.8, 3606541.8, 3572016.5, 3533759.5, 3494428.2, 3455626.5, 3418685.5, 3382291.8, 3340943.8, 3302052.5, 3265431.2, 3231257.5, 3193335.5, 3157692.8, 3120103.8, 3083927.5, 3048409.2, 3010120.5, 2976274.5, 2942745.2, 2909274.5, 2877254.0, 2846010.0, 2817413.0, 2793397.5, 2763056.2, 2742551.5, 2718204.0, 2696499.5, 2679589.2, 2658995.0, 2641630.0, 2613885.2, 2575222.2, 2513397.0, 2404585.2, 2193471.2, 1755734.5, 1100449.5, 490031.25, 192677.69, 131170.0, 120610.766, 117983.836, 114624.95, 113090.21, 111311.984, 108735.68, 106811.4, 104800.73, 101199.11, 101201.86, 99729.61, 97816.81, 95708.875, 95117.625, 93104.95, 91812.17, 88847.23, 88477.88, 87754.98, 86928.45, 83590.0, 83733.4, 81835.05, 80538.99, 79318.734, 76627.94, 77027.49, 75090.266, 75035.0, 72567.12, 71760.664, 69870.03, 69681.98, 69218.625, 67770.17, 67588.88, 66274.8, 64854.426, 63071.582, 63936.28, 62053.92, 62057.56, 59934.844]</CycleData>
        <CycleData>[372907.75, 372334.03, 370687.47, 370423.28, 370805.7, 371003.47, 371358.75, 371654.2, 371818.06, 372352.4, 372556.47, 372659.84, 372758.53, 372828.2, 372678.12, 372675.47, 373253.75, 373387.38, 373641.88, 373548.3, 373351.28, 373292.2, 373605.62, 373662.4, 373609.66, 373743.53, 373851.88, 373806.75, 374077.53, 374039.0, 373864.44, 373802.06, 373619.3, 373540.3, 373872.66, 373903.06, 373743.3, 373624.12, 373667.5, 373748.66, 378026.38, 372945.06, 0.0, 0.0, 0.0, 0.0, 0.0, 0.0, 0.0, 0.0, 0.0, 0.0, 0.0, 0.0, 0.0, 0.0, 0.0, 0.0, 0.0, 0.0, 0.0, 0.0, 0.0, 0.0, 0.0, 0.0, 0.0, 0.0, 0.0, 0.0, 0.0, 0.0, 0.0, 0.0, 0.0, 0.0, 0.0, 0.0, 0.0, 0.0, 0.0, 0.0, 0.0, 0.0, 0.0, 0.0, 0.0, 0.0, 0.0, 0.0, 0.0, 0.0, 0.0, 0.0, 0.0, 0.0, 0.0, 0.0, 0.0, 0.0, 0.0, 0.0, 0.0, 0.0, 0.0, 0.0, 0.0, 0.0, 0.0, 0.0, 0.0, 0.0, 0.0, 0.0, 0.0, 0.0, 0.0, 0.0, 0.0, 0.0, 0.0, 0.0, 0.0, 0.0, 0.0, 0.0, 0.0, 0.0, 0.0, 0.0, 0.0, 0.0, 0.0, 0.0, 0.0, 0.0, 0.0, 0.0, 0.0, 0.0, 0.0, 0.0, 0.0, 0.0, 0.0, 0.0, 0.0, 0.0, 0.0, 0.0, 0.0, 0.0, 0.0, 0.0, 0.0, 0.0, 0.0, 0.0, 0.0]</CycleData>
    </SignalData>
    <SignalData WellIndex="80">
        <CycleData>[613941.44, 616146.75, 615247.25, 615055.6, 617392.75, 619811.75, 620758.56, 622051.8, 624318.94, 625217.9, 627049.8, 627922.7, 630379.9, 632557.2, 635316.4, 637091.9, 638127.25, 638490.94, 639258.75, 641998.0, 646434.06, 653884.06, 669534.1, 698410.06, 751173.1, 851306.0, 1031785.75, 1338576.8, 1812610.6, 2445195.0, 3156021.8, 3825995.2, 4378537.0, 4795581.0, 5101622.5, 5323357.0, 5478194.5, 5585677.5, 5654035.0, 5692097.5, 35851.6, 5719386.0, 5733264.0, 5671975.0, 5610054.0, 5540052.0, 5480593.5, 5416626.0, 5357178.0, 5295240.5, 5231993.5, 5176050.5, 5111578.5, 5054944.0, 5003182.5, 4946530.5, 4891563.5, 4830613.5, 4785482.0, 4726446.0, 4680466.0, 4626254.0, 4574773.0, 4519013.0, 4474992.5, 4418904.0, 4372749.0, 4323063.0, 4271798.5, 4224278.0, 4185378.0, 4137543.0, 4093057.8, 4044306.5, 4005300.5, 3965481.2, 3927942.5, 3889911.0, 3842858.0, 3810138.8, 3763233.2, 3730480.2, 3684857.2, 3653443.8, 3614199.0, 3570051.0, 3530059.8, 3494018.8, 3454393.2, 3415943.0, 3381427.5, 3349340.8, 3312651.5, 3278794.0, 3246056.8, 3213433.0, 3185302.8, 3158121.8, 3130663.5, 3102561.8, 3081887.8, 3059718.0, 3037612.0, 3016284.0, 2991190.0, 2967696.0, 2933708.8, 2888901.0, 2821918.8, 2713001.2, 2502311.8, 2072541.2, 1377315.6, 662612.44, 251971.95, 146946.83, 130166.29, 125151.37, 122514.625, 120348.375, 117969.63, 115771.56, 114336.13, 111186.42, 109649.36, 107278.266, 104602.91, 103893.62, 102876.52, 101907.65, 100290.21, 96967.15, 95833.984, 94148.2, 92047.516, 91608.52, 88588.86, 88414.914, 86717.96, 84854.23, 82912.38, 83019.96, 81312.73, 80907.07, 77848.12, 78429.195, 76476.27, 75215.07, 74487.87, 72164.5, 71991.305, 72284.68, 70874.4, 68912.875, 67207.24, 66576.984, 65693.87, 65348.78, 65992.32]</CycleData>
        <CycleData>[394913.78, 394496.16, 394099.53, 394092.53, 394365.8, 394755.3, 394792.38, 394833.94, 394971.72, 395696.9, 395868.12, 396181.38, 396172.75, 396246.12, 396495.72, 396749.9, 396603.84, 396490.6, 396669.12, 396594.1, 396525.06, 396431.3, 396569.4, 396823.62, 397366.6, 397577.06, 397478.22, 397469.9, 397944.1, 397766.84, 397722.62, 398378.2, 398367.97, 398229.97, 398080.3, 397940.2, 397981.72, 398013.78, 397840.8, 397641.0, 402325.72, 398157.94, 0.0, 0.0, 0.0, 0.0, 0.0, 0.0, 0.0, 0.0, 0.0, 0.0, 0.0, 0.0, 0.0, 0.0, 0.0, 0.0, 0.0, 0.0, 0.0, 0.0, 0.0, 0.0, 0.0, 0.0, 0.0, 0.0, 0.0, 0.0, 0.0, 0.0, 0.0, 0.0, 0.0, 0.0, 0.0, 0.0, 0.0, 0.0, 0.0, 0.0, 0.0, 0.0, 0.0, 0.0, 0.0, 0.0, 0.0, 0.0, 0.0, 0.0, 0.0, 0.0, 0.0, 0.0, 0.0, 0.0, 0.0, 0.0, 0.0, 0.0, 0.0, 0.0, 0.0, 0.0, 0.0, 0.0, 0.0, 0.0, 0.0, 0.0, 0.0, 0.0, 0.0, 0.0, 0.0, 0.0, 0.0, 0.0, 0.0, 0.0, 0.0, 0.0, 0.0, 0.0, 0.0, 0.0, 0.0, 0.0, 0.0, 0.0, 0.0, 0.0, 0.0, 0.0, 0.0, 0.0, 0.0, 0.0, 0.0, 0.0, 0.0, 0.0, 0.0, 0.0, 0.0, 0.0, 0.0, 0.0, 0.0, 0.0, 0.0, 0.0, 0.0, 0.0, 0.0, 0.0, 0.0]</CycleData>
    </SignalData>
    <SignalData WellIndex="81">
        <CycleData>[611949.2, 611667.4, 611325.5, 611692.4, 613522.1, 614673.56, 616539.25, 620324.94, 622673.9, 624070.8, 624912.25, 626530.4, 628670.25, 629541.44, 630400.56, 632871.4, 633244.4, 633651.75, 635516.0, 637439.3, 639970.9, 643711.1, 651118.7, 663192.4, 686472.7, 732983.0, 819720.4, 977711.3, 1249709.5, 1676551.1, 2264937.0, 2949752.0, 3614324.5, 4171808.5, 4601533.0, 4914094.0, 5142912.5, 5307052.0, 5419352.0, 5487942.5, 37967.227, 5534580.0, 5553606.0, 5502619.5, 5434559.5, 5373377.0, 5320553.5, 5260079.5, 5206597.5, 5148994.0, 5083866.0, 5032414.5, 4979296.0, 4929901.5, 4876466.0, 4824299.5, 4769365.5, 4717453.0, 4672393.5, 4622051.0, 4574003.5, 4522219.5, 4473544.5, 4428849.5, 4380622.0, 4334169.0, 4288239.0, 4241625.0, 4193653.8, 4149255.2, 4107303.0, 4062398.5, 4018485.8, 3972742.5, 3939447.2, 3896625.5, 3863638.8, 3821649.2, 3783112.2, 3745772.5, 3702410.5, 3661994.8, 3624201.8, 3586134.8, 3549115.5, 3512556.8, 3476412.8, 3437949.0, 3401459.5, 3365249.5, 3327976.0, 3290702.2, 3254752.2, 3222610.8, 3186945.0, 3156744.5, 3123815.0, 3096954.8, 3068481.2, 3039349.8, 3014237.5, 2992261.2, 2968947.8, 2944826.0, 2927232.0, 2903681.0, 2876521.0, 2838187.5, 2778054.8, 2677702.5, 2486460.2, 2091967.8, 1435661.1, 720562.1, 276005.97, 151057.62, 130143.41, 125618.69, 121751.52, 121479.54, 118298.66, 116033.6, 112877.0, 111787.25, 107570.38, 107332.82, 105760.375, 103708.52, 101876.06, 101139.02, 98948.73, 98247.305, 95974.47, 95826.22, 91509.97, 91359.46, 88956.84, 87855.86, 86901.87, 85273.414, 83845.8, 82705.92, 80778.37, 80896.61, 78507.79, 77408.35, 76617.984, 76865.02, 73674.44, 72375.61, 72202.234, 71568.55, 70668.555, 69681.54, 67418.195, 67253.53, 66414.875, 66110.63, 65192.312]</CycleData>
        <CycleData>[383795.6, 383429.6, 383033.38, 382968.44, 383051.53, 383105.0, 382960.2, 382854.62, 382989.66, 383595.97, 383687.03, 383808.56, 384189.6, 384320.16, 384249.84, 384125.5, 384091.7, 384251.16, 384286.84, 384412.78, 384700.44, 384719.0, 384817.84, 384422.7, 384376.16, 384970.34, 385133.5, 385488.2, 385605.0, 385631.78, 386133.78, 385983.75, 385965.72, 386662.12, 386659.5, 386495.9, 386398.97, 386414.3, 387054.8, 387062.56, 389982.06, 386180.34, 0.0, 0.0, 0.0, 0.0, 0.0, 0.0, 0.0, 0.0, 0.0, 0.0, 0.0, 0.0, 0.0, 0.0, 0.0, 0.0, 0.0, 0.0, 0.0, 0.0, 0.0, 0.0, 0.0, 0.0, 0.0, 0.0, 0.0, 0.0, 0.0, 0.0, 0.0, 0.0, 0.0, 0.0, 0.0, 0.0, 0.0, 0.0, 0.0, 0.0, 0.0, 0.0, 0.0, 0.0, 0.0, 0.0, 0.0, 0.0, 0.0, 0.0, 0.0, 0.0, 0.0, 0.0, 0.0, 0.0, 0.0, 0.0, 0.0, 0.0, 0.0, 0.0, 0.0, 0.0, 0.0, 0.0, 0.0, 0.0, 0.0, 0.0, 0.0, 0.0, 0.0, 0.0, 0.0, 0.0, 0.0, 0.0, 0.0, 0.0, 0.0, 0.0, 0.0, 0.0, 0.0, 0.0, 0.0, 0.0, 0.0, 0.0, 0.0, 0.0, 0.0, 0.0, 0.0, 0.0, 0.0, 0.0, 0.0, 0.0, 0.0, 0.0, 0.0, 0.0, 0.0, 0.0, 0.0, 0.0, 0.0, 0.0, 0.0, 0.0, 0.0, 0.0, 0.0, 0.0, 0.0]</CycleData>
    </SignalData>
    <SignalData WellIndex="82">
        <CycleData>[580305.06, 579265.9, 576718.0, 576341.6, 577173.25, 578922.06, 582695.7, 585425.25, 587059.56, 589525.56, 590384.3, 592694.4, 594858.8, 596098.0, 598053.9, 600361.9, 600906.8, 601470.8, 603300.0, 604270.0, 606747.56, 611823.06, 620723.4, 635695.9, 665859.2, 726525.75, 831931.0, 1021137.75, 1338580.5, 1814545.5, 2429101.5, 3091372.2, 3696364.0, 4182014.0, 4543465.5, 4805375.0, 4996943.5, 5130592.0, 5221752.0, 5273649.0, 33789.082, 5309672.5, 5325667.5, 5264256.0, 5212577.5, 5153104.5, 5104250.0, 5052570.0, 4993314.5, 4944631.5, 4888221.5, 4841450.0, 4794287.0, 4745839.5, 4689655.0, 4644589.5, 4600770.0, 4542849.5, 4504764.5, 4455203.5, 4416400.0, 4368598.5, 4325231.0, 4280720.5, 4233148.0, 4195766.5, 4152580.2, 4110276.8, 4060783.0, 4027271.2, 3977841.0, 3938655.8, 3896594.0, 3857878.2, 3820875.0, 3781107.2, 3739871.0, 3700622.5, 3666924.0, 3630434.2, 3594072.8, 3554858.2, 3518451.5, 3482323.2, 3445268.8, 3410319.8, 3373468.8, 3335079.8, 3297160.2, 3258677.5, 3223724.0, 3190239.8, 3155995.5, 3123128.2, 3089346.0, 3058729.8, 3027005.8, 2996264.5, 2968956.2, 2935548.5, 2910113.0, 2881854.2, 2854802.0, 2827165.0, 2803365.5, 2776507.5, 2744042.2, 2699523.2, 2635632.0, 2517971.8, 2278725.8, 1789943.8, 1100644.1, 483027.16, 189174.56, 132358.97, 120817.84, 117723.83, 115584.1, 113612.8, 111474.51, 108821.12, 108173.79, 105725.42, 102349.766, 102365.89, 99108.85, 97136.234, 97548.516, 95222.15, 93180.03, 91877.32, 90252.35, 89177.71, 87187.02, 87161.16, 84697.72, 82444.69, 81522.586, 81152.84, 79930.71, 77132.28, 76555.61, 76075.75, 73832.7, 73640.64, 72055.53, 70170.555, 69408.87, 70385.336, 67722.21, 68024.055, 66442.766, 65870.42, 63431.297, 63499.33, 62146.89, 61876.74, 61091.98]</CycleData>
        <CycleData>[375617.3, 374919.72, 374004.22, 373968.47, 374522.12, 375094.78, 375688.16, 375972.2, 375884.56, 375968.78, 376759.78, 376563.94, 376344.84, 376323.03, 376329.9, 376681.97, 376464.3, 376273.03, 376334.2, 376482.03, 376406.3, 376408.2, 376260.06, 376062.53, 376018.03, 376470.7, 376769.16, 377030.8, 377457.9, 377505.78, 377882.1, 378174.4, 378808.53, 379406.66, 379323.47, 379232.2, 379471.66, 379331.0, 379207.6, 379245.3, 383831.62, 379742.84, 0.0, 0.0, 0.0, 0.0, 0.0, 0.0, 0.0, 0.0, 0.0, 0.0, 0.0, 0.0, 0.0, 0.0, 0.0, 0.0, 0.0, 0.0, 0.0, 0.0, 0.0, 0.0, 0.0, 0.0, 0.0, 0.0, 0.0, 0.0, 0.0, 0.0, 0.0, 0.0, 0.0, 0.0, 0.0, 0.0, 0.0, 0.0, 0.0, 0.0, 0.0, 0.0, 0.0, 0.0, 0.0, 0.0, 0.0, 0.0, 0.0, 0.0, 0.0, 0.0, 0.0, 0.0, 0.0, 0.0, 0.0, 0.0, 0.0, 0.0, 0.0, 0.0, 0.0, 0.0, 0.0, 0.0, 0.0, 0.0, 0.0, 0.0, 0.0, 0.0, 0.0, 0.0, 0.0, 0.0, 0.0, 0.0, 0.0, 0.0, 0.0, 0.0, 0.0, 0.0, 0.0, 0.0, 0.0, 0.0, 0.0, 0.0, 0.0, 0.0, 0.0, 0.0, 0.0, 0.0, 0.0, 0.0, 0.0, 0.0, 0.0, 0.0, 0.0, 0.0, 0.0, 0.0, 0.0, 0.0, 0.0, 0.0, 0.0, 0.0, 0.0, 0.0, 0.0, 0.0, 0.0]</CycleData>
    </SignalData>
    <SignalData WellIndex="83">
        <CycleData>[565691.56, 565591.2, 565064.1, 564280.1, 563863.5, 563181.56, 563290.06, 564506.4, 565333.9, 565927.6, 566185.4, 566660.5, 566006.3, 565669.6, 565584.6, 565419.3, 565576.9, 566856.9, 567753.75, 569586.6, 570585.5, 573609.4, 580074.3, 592742.7, 616369.6, 663972.75, 753181.9, 914014.1, 1186063.4, 1598370.6, 2145305.0, 2751067.5, 3310210.5, 3763774.2, 4101454.8, 4346086.5, 4520331.5, 4643917.5, 4727236.0, 4779266.0, 31608.156, 4815578.5, 4822112.0, 4777755.5, 4735103.5, 4684979.0, 4641478.0, 4591519.5, 4556902.5, 4507993.5, 4459662.0, 4417133.0, 4364321.5, 4332630.0, 4288287.0, 4246085.5, 4206319.5, 4164055.5, 4120518.2, 4082493.0, 4041152.2, 4000787.2, 3961704.8, 3922297.5, 3885567.5, 3847465.5, 3806348.5, 3767682.8, 3726357.0, 3692990.0, 3656144.5, 3617540.8, 3583844.0, 3543867.0, 3509314.2, 3476783.2, 3441446.5, 3403263.2, 3367336.8, 3335880.0, 3300700.8, 3268743.0, 3236099.2, 3203550.2, 3170758.2, 3135437.5, 3105589.0, 3074653.8, 3044448.8, 3006475.0, 2979004.2, 2945079.0, 2909536.2, 2873512.8, 2844341.5, 2807478.5, 2776172.5, 2747794.8, 2718761.2, 2685835.5, 2656669.8, 2628837.0, 2597451.2, 2570147.5, 2541154.2, 2511083.8, 2479309.0, 2436426.2, 2383389.2, 2283717.8, 2087654.9, 1672972.2, 1055009.4, 476914.7, 185808.28, 123610.79, 110381.11, 107039.61, 105208.14, 103833.164, 102950.75, 100025.47, 98734.734, 97747.04, 94153.52, 92590.26, 90374.11, 90277.48, 88437.11, 87404.82, 86467.57, 82833.73, 82612.63, 81850.1, 80658.87, 78921.43, 76859.35, 76836.66, 74627.08, 74551.96, 71605.234, 72032.68, 71288.68, 69043.13, 68444.74, 67719.914, 66414.7, 64866.363, 63590.51, 63873.527, 61863.383, 61996.3, 61316.312, 60273.355, 59239.914, 57736.133, 57175.18, 57264.156, 56177.895]</CycleData>
        <CycleData>[361935.78, 361703.5, 360277.47, 359034.06, 358480.72, 358001.5, 357726.66, 357621.38, 357439.8, 356968.34, 356273.94, 355608.03, 354999.62, 354594.44, 354195.22, 354063.25, 354064.53, 354021.38, 354011.72, 353960.28, 353891.94, 353732.88, 353661.56, 353608.84, 353637.72, 353801.78, 353867.2, 354255.75, 354954.06, 355320.16, 355944.53, 356357.8, 356650.16, 357297.4, 357331.97, 357458.72, 357663.75, 357734.75, 357835.5, 357696.53, 359990.4, 357667.3, 0.0, 0.0, 0.0, 0.0, 0.0, 0.0, 0.0, 0.0, 0.0, 0.0, 0.0, 0.0, 0.0, 0.0, 0.0, 0.0, 0.0, 0.0, 0.0, 0.0, 0.0, 0.0, 0.0, 0.0, 0.0, 0.0, 0.0, 0.0, 0.0, 0.0, 0.0, 0.0, 0.0, 0.0, 0.0, 0.0, 0.0, 0.0, 0.0, 0.0, 0.0, 0.0, 0.0, 0.0, 0.0, 0.0, 0.0, 0.0, 0.0, 0.0, 0.0, 0.0, 0.0, 0.0, 0.0, 0.0, 0.0, 0.0, 0.0, 0.0, 0.0, 0.0, 0.0, 0.0, 0.0, 0.0, 0.0, 0.0, 0.0, 0.0, 0.0, 0.0, 0.0, 0.0, 0.0, 0.0, 0.0, 0.0, 0.0, 0.0, 0.0, 0.0, 0.0, 0.0, 0.0, 0.0, 0.0, 0.0, 0.0, 0.0, 0.0, 0.0, 0.0, 0.0, 0.0, 0.0, 0.0, 0.0, 0.0, 0.0, 0.0, 0.0, 0.0, 0.0, 0.0, 0.0, 0.0, 0.0, 0.0, 0.0, 0.0, 0.0, 0.0, 0.0, 0.0, 0.0, 0.0]</CycleData>
    </SignalData>
    <SignalData WellIndex="84">
        <CycleData>[158299.3, 157991.62, 158083.78, 159670.42, 162364.95, 163571.5, 165521.67, 166080.72, 167676.45, 170075.89, 172300.78, 173416.98, 175127.0, 177170.17, 177691.27, 179388.44, 180764.5, 183112.7, 185610.42, 188423.92, 192455.42, 198886.58, 211270.77, 234334.03, 277695.25, 354880.25, 497106.3, 736669.25, 1090114.6, 1511082.4, 1891285.8, 2190496.8, 2461139.5, 2697616.0, 2889967.0, 3047341.2, 3179473.5, 3282436.2, 3372385.5, 3442524.0, 22277.334, 3513364.5, 3530333.5, 3506891.8, 3476234.5, 3443711.0, 3413384.8, 3385503.5, 3358228.5, 3327021.0, 3300760.2, 3270948.0, 3242025.0, 3216332.5, 3184905.8, 3156912.5, 3126517.0, 3098861.8, 3070749.2, 3040504.5, 3011381.5, 2978712.5, 2953319.8, 2923333.2, 2889863.2, 2857286.2, 2829009.5, 2797924.8, 2768739.5, 2734887.5, 2704400.2, 2672571.5, 2642674.5, 2614290.0, 2581123.2, 2556007.2, 2524704.0, 2495790.0, 2466323.0, 2437086.8, 2406005.8, 2376546.2, 2348199.0, 2320960.2, 2292286.0, 2264105.2, 2233227.2, 2204700.5, 2178028.2, 2146604.0, 2119287.5, 2093745.4, 2067177.9, 2040344.8, 2012672.8, 1987410.8, 1963682.8, 1934936.9, 1908512.0, 1884305.2, 1857743.9, 1830758.5, 1806364.2, 1777031.9, 1751087.5, 1725970.9, 1697973.6, 1662710.6, 1623550.6, 1569161.9, 1479738.5, 1304632.4, 975251.3, 526531.56, 201525.03, 99153.016, 81798.01, 78861.64, 77617.555, 75901.1, 73197.625, 72490.45, 72137.49, 70097.84, 69076.664, 68903.195, 68112.38, 67534.266, 66338.88, 64217.89, 63323.45, 62291.023, 61333.645, 60184.875, 58307.586, 57513.535, 56853.195, 57047.184, 56758.797, 55197.582, 53980.19, 52700.168, 51160.46, 49905.547, 50244.89, 50916.977, 48351.64, 47726.508, 46768.83, 48474.184, 45432.4, 45235.92, 45281.625, 44579.25, 42042.56, 41907.266, 41450.68, 41429.105, 39611.105]</CycleData>
        <CycleData>[264079.2, 264017.44, 263670.75, 263604.56, 263696.53, 263783.9, 263773.12, 263785.84, 264070.06, 264463.88, 264577.94, 264951.44, 265127.34, 265763.34, 265887.8, 266142.84, 266179.25, 266591.84, 266965.72, 266960.34, 267174.2, 267106.88, 267113.9, 267844.12, 268130.2, 268074.88, 268419.6, 268722.6, 269018.7, 269524.56, 269657.4, 270502.9, 271088.25, 271647.25, 271621.56, 271772.62, 272294.94, 272626.88, 272550.88, 272277.75, 278589.16, 272015.06, 0.0, 0.0, 0.0, 0.0, 0.0, 0.0, 0.0, 0.0, 0.0, 0.0, 0.0, 0.0, 0.0, 0.0, 0.0, 0.0, 0.0, 0.0, 0.0, 0.0, 0.0, 0.0, 0.0, 0.0, 0.0, 0.0, 0.0, 0.0, 0.0, 0.0, 0.0, 0.0, 0.0, 0.0, 0.0, 0.0, 0.0, 0.0, 0.0, 0.0, 0.0, 0.0, 0.0, 0.0, 0.0, 0.0, 0.0, 0.0, 0.0, 0.0, 0.0, 0.0, 0.0, 0.0, 0.0, 0.0, 0.0, 0.0, 0.0, 0.0, 0.0, 0.0, 0.0, 0.0, 0.0, 0.0, 0.0, 0.0, 0.0, 0.0, 0.0, 0.0, 0.0, 0.0, 0.0, 0.0, 0.0, 0.0, 0.0, 0.0, 0.0, 0.0, 0.0, 0.0, 0.0, 0.0, 0.0, 0.0, 0.0, 0.0, 0.0, 0.0, 0.0, 0.0, 0.0, 0.0, 0.0, 0.0, 0.0, 0.0, 0.0, 0.0, 0.0, 0.0, 0.0, 0.0, 0.0, 0.0, 0.0, 0.0, 0.0, 0.0, 0.0, 0.0, 0.0, 0.0, 0.0]</CycleData>
    </SignalData>
    <SignalData WellIndex="85">
        <CycleData>[173316.67, 172669.0, 172423.86, 172995.05, 174307.39, 175446.17, 177519.97, 179810.83, 182069.1, 183549.31, 184449.97, 186245.03, 188153.4, 189662.69, 191496.52, 192914.33, 196093.12, 197895.89, 199799.6, 202926.62, 207755.4, 214969.19, 228695.66, 252812.97, 299202.72, 384014.88, 537548.5, 797032.4, 1181600.5, 1642798.6, 2060727.6, 2385921.0, 2679404.5, 2938857.5, 3148671.8, 3321456.8, 3461535.2, 3577005.8, 3676233.5, 3746126.5, 23895.008, 3829817.5, 3848637.0, 3817056.2, 3781265.5, 3742668.0, 3711557.0, 3675990.8, 3646612.5, 3612420.5, 3581843.2, 3547877.8, 3520765.0, 3488922.2, 3455840.2, 3423648.5, 3390680.5, 3357560.0, 3327397.8, 3293300.5, 3259115.5, 3225385.8, 3193615.5, 3161397.5, 3131051.2, 3094925.0, 3061306.8, 3028403.5, 2995677.8, 2963219.2, 2929357.8, 2899030.5, 2862273.5, 2832318.2, 2799902.5, 2766667.5, 2736516.8, 2705472.5, 2673947.0, 2642880.0, 2613850.8, 2581059.8, 2552483.5, 2520089.2, 2488866.8, 2457392.5, 2425792.2, 2395166.0, 2363025.5, 2333037.5, 2303446.2, 2273560.8, 2244474.0, 2216057.8, 2185243.2, 2156065.0, 2127867.8, 2098002.5, 2070558.6, 2040244.4, 2011629.6, 1983871.2, 1954893.5, 1927475.8, 1898283.9, 1870541.4, 1841958.5, 1808519.4, 1772192.9, 1718199.1, 1623667.1, 1433382.2, 1063781.8, 566422.3, 216186.22, 106425.56, 90537.57, 85195.88, 84421.484, 82263.58, 81332.65, 78062.04, 78228.984, 77535.57, 74170.234, 74216.95, 72457.07, 72625.68, 70986.42, 70341.63, 68053.82, 66447.22, 65372.266, 64598.98, 63762.07, 62171.844, 61176.14, 60546.547, 60155.117, 58799.254, 57314.656, 55892.105, 57085.535, 55240.68, 53652.477, 53496.3, 52736.344, 51594.273, 49735.516, 50372.953, 48246.504, 48539.258, 48287.316, 47927.387, 46422.656, 47094.47, 44331.45, 42955.086, 42083.36]</CycleData>
        <CycleData>[277640.16, 276780.9, 275984.47, 275931.1, 276213.84, 276623.56, 276723.0, 276993.72, 277428.4, 278185.7, 278504.2, 278590.62, 278532.53, 278613.56, 278673.9, 279254.38, 279386.66, 279890.84, 280114.16, 279940.72, 279792.44, 280008.62, 280302.94, 280930.06, 281043.28, 281051.28, 281784.66, 281996.1, 282227.7, 282725.06, 282764.03, 283178.5, 283744.0, 283946.9, 283730.6, 283602.2, 283744.2, 284320.34, 284220.3, 284103.9, 290995.5, 284986.3, 0.0, 0.0, 0.0, 0.0, 0.0, 0.0, 0.0, 0.0, 0.0, 0.0, 0.0, 0.0, 0.0, 0.0, 0.0, 0.0, 0.0, 0.0, 0.0, 0.0, 0.0, 0.0, 0.0, 0.0, 0.0, 0.0, 0.0, 0.0, 0.0, 0.0, 0.0, 0.0, 0.0, 0.0, 0.0, 0.0, 0.0, 0.0, 0.0, 0.0, 0.0, 0.0, 0.0, 0.0, 0.0, 0.0, 0.0, 0.0, 0.0, 0.0, 0.0, 0.0, 0.0, 0.0, 0.0, 0.0, 0.0, 0.0, 0.0, 0.0, 0.0, 0.0, 0.0, 0.0, 0.0, 0.0, 0.0, 0.0, 0.0, 0.0, 0.0, 0.0, 0.0, 0.0, 0.0, 0.0, 0.0, 0.0, 0.0, 0.0, 0.0, 0.0, 0.0, 0.0, 0.0, 0.0, 0.0, 0.0, 0.0, 0.0, 0.0, 0.0, 0.0, 0.0, 0.0, 0.0, 0.0, 0.0, 0.0, 0.0, 0.0, 0.0, 0.0, 0.0, 0.0, 0.0, 0.0, 0.0, 0.0, 0.0, 0.0, 0.0, 0.0, 0.0, 0.0, 0.0, 0.0]</CycleData>
    </SignalData>
    <SignalData WellIndex="86">
        <CycleData>[194137.92, 194158.53, 194733.02, 196390.73, 198016.36, 200263.8, 202449.94, 204542.42, 206268.66, 208964.4, 210848.27, 212257.31, 214205.36, 215711.38, 218016.03, 220327.4, 222420.9, 223732.61, 225885.06, 229546.94, 234394.64, 242645.12, 258189.83, 285458.34, 336376.22, 431008.1, 601382.3, 887154.8, 1313746.8, 1827353.8, 2294475.8, 2657235.0, 2979053.5, 3262547.2, 3494191.0, 3678206.0, 3830124.8, 3954905.8, 4058260.8, 4135723.8, 32897.113, 4226934.5, 4248695.0, 4218699.0, 4174095.2, 4135025.2, 4098353.0, 4056736.8, 4023193.5, 3986371.2, 3943058.5, 3899905.5, 3870484.2, 3829873.5, 3792277.0, 3760965.0, 3722239.0, 3683840.8, 3651124.5, 3611850.5, 3575560.8, 3537690.8, 3498735.2, 3464545.0, 3426214.5, 3386482.5, 3351853.2, 3314452.0, 3275549.8, 3242095.2, 3203880.2, 3169314.2, 3133047.8, 3101588.2, 3064236.2, 3028459.0, 2997860.2, 2963017.8, 2926912.2, 2893856.8, 2860828.8, 2829102.0, 2796261.2, 2762145.5, 2728726.5, 2694547.2, 2659875.0, 2625629.0, 2590980.8, 2558757.5, 2523201.2, 2494368.8, 2462166.2, 2428800.2, 2399659.2, 2367430.8, 2337364.5, 2309500.2, 2278863.8, 2251697.2, 2227223.5, 2205390.8, 2179794.0, 2160169.8, 2139767.5, 2115709.0, 2092129.2, 2067129.5, 2036321.4, 1993024.6, 1930384.8, 1826134.5, 1619889.8, 1217376.9, 665458.6, 265352.94, 123261.32, 102217.27, 97880.09, 95162.305, 92582.82, 90516.086, 90551.305, 87533.11, 86021.43, 85767.0, 84560.08, 82472.51, 82276.97, 80261.89, 78803.66, 78609.83, 77081.05, 75803.88, 73731.54, 73803.234, 71871.44, 70016.63, 70532.24, 68619.45, 68184.89, 66815.49, 67487.21, 64142.207, 63925.426, 63713.543, 61682.1, 61583.793, 59996.816, 57844.3, 58879.6, 59271.07, 57267.59, 56251.13, 54147.18, 53967.574, 53353.066, 52726.047, 51830.082]</CycleData>
        <CycleData>[310549.84, 310499.72, 310487.78, 310649.03, 311081.03, 311271.38, 311568.1, 311919.66, 312473.72, 312619.28, 312809.12, 313115.94, 313280.22, 313418.47, 313335.28, 313416.62, 313700.34, 314236.7, 314490.53, 314345.2, 314230.78, 314325.75, 314489.28, 314773.75, 314973.06, 315416.3, 315644.9, 315870.7, 316005.22, 316546.78, 316886.44, 317145.0, 317104.3, 317481.28, 317597.38, 317686.03, 317887.62, 317884.53, 318177.0, 318675.12, 321539.94, 318148.44, 0.0, 0.0, 0.0, 0.0, 0.0, 0.0, 0.0, 0.0, 0.0, 0.0, 0.0, 0.0, 0.0, 0.0, 0.0, 0.0, 0.0, 0.0, 0.0, 0.0, 0.0, 0.0, 0.0, 0.0, 0.0, 0.0, 0.0, 0.0, 0.0, 0.0, 0.0, 0.0, 0.0, 0.0, 0.0, 0.0, 0.0, 0.0, 0.0, 0.0, 0.0, 0.0, 0.0, 0.0, 0.0, 0.0, 0.0, 0.0, 0.0, 0.0, 0.0, 0.0, 0.0, 0.0, 0.0, 0.0, 0.0, 0.0, 0.0, 0.0, 0.0, 0.0, 0.0, 0.0, 0.0, 0.0, 0.0, 0.0, 0.0, 0.0, 0.0, 0.0, 0.0, 0.0, 0.0, 0.0, 0.0, 0.0, 0.0, 0.0, 0.0, 0.0, 0.0, 0.0, 0.0, 0.0, 0.0, 0.0, 0.0, 0.0, 0.0, 0.0, 0.0, 0.0, 0.0, 0.0, 0.0, 0.0, 0.0, 0.0, 0.0, 0.0, 0.0, 0.0, 0.0, 0.0, 0.0, 0.0, 0.0, 0.0, 0.0, 0.0, 0.0, 0.0, 0.0, 0.0, 0.0]</CycleData>
    </SignalData>
    <SignalData WellIndex="87">
        <CycleData>[202660.39, 202710.52, 203757.81, 206256.05, 208375.31, 210096.23, 211637.05, 213990.47, 215813.88, 218101.39, 219701.0, 222376.17, 224648.4, 226125.95, 227586.02, 229811.0, 232520.92, 234719.64, 237157.89, 239661.94, 243440.02, 250277.47, 261366.64, 281241.06, 319796.12, 391016.88, 521802.3, 752403.1, 1122945.8, 1631853.8, 2175563.8, 2618024.0, 2979345.0, 3306670.0, 3579858.0, 3807496.8, 3985963.0, 4131318.0, 4253436.5, 4342178.5, 34189.426, 4452976.0, 4476774.5, 4437159.5, 4399047.5, 4352657.0, 4308632.5, 4266302.0, 4223545.0, 4184079.5, 4145375.2, 4105803.5, 4059953.5, 4027588.5, 3983369.0, 3948052.5, 3906788.8, 3866406.2, 3835092.0, 3785148.0, 3745194.8, 3710718.8, 3668787.5, 3628114.0, 3588906.2, 3547577.2, 3510918.8, 3470675.0, 3429496.2, 3390568.2, 3350775.8, 3317041.2, 3278686.2, 3239926.8, 3201828.8, 3162315.5, 3129480.8, 3091214.8, 3056678.0, 3023066.5, 2987360.8, 2950944.8, 2913171.0, 2876948.5, 2842368.2, 2808223.5, 2768234.8, 2735398.8, 2700716.8, 2666373.0, 2630721.5, 2598949.0, 2565707.5, 2534081.2, 2501816.0, 2471545.8, 2440161.5, 2414182.0, 2386601.8, 2359503.5, 2338755.8, 2320381.5, 2302824.2, 2279539.8, 2262475.8, 2242027.5, 2214826.5, 2186920.5, 2151276.2, 2102741.2, 2032504.1, 1918556.4, 1694395.6, 1258019.0, 677269.56, 267296.47, 128429.18, 107953.96, 104015.41, 100365.99, 100044.98, 96732.11, 95602.74, 94020.26, 92158.84, 92396.625, 89904.58, 89201.99, 87766.64, 86245.02, 84016.945, 84700.44, 81966.4, 78833.93, 78800.98, 76979.63, 77529.09, 75955.125, 75540.586, 72567.28, 72855.45, 70650.16, 70752.016, 69645.19, 69637.15, 67558.92, 66281.35, 66289.91, 63999.5, 63813.805, 62286.094, 61551.395, 60779.14, 59427.574, 59851.84, 58206.72, 57454.027, 55279.836, 56030.91]</CycleData>
        <CycleData>[327881.94, 327791.7, 327768.03, 328036.72, 328843.2, 329353.88, 329762.25, 330239.56, 330498.03, 330656.1, 330790.3, 330732.75, 330719.7, 331273.78, 331495.84, 331586.94, 331662.25, 331792.06, 331954.47, 332305.12, 332321.5, 332633.72, 332616.03, 332797.12, 332845.72, 333430.16, 333494.94, 333869.44, 334163.53, 334538.84, 334869.12, 334875.16, 334930.22, 335473.3, 335629.84, 335514.78, 335375.34, 335810.84, 336177.66, 336392.22, 341358.06, 335760.84, 0.0, 0.0, 0.0, 0.0, 0.0, 0.0, 0.0, 0.0, 0.0, 0.0, 0.0, 0.0, 0.0, 0.0, 0.0, 0.0, 0.0, 0.0, 0.0, 0.0, 0.0, 0.0, 0.0, 0.0, 0.0, 0.0, 0.0, 0.0, 0.0, 0.0, 0.0, 0.0, 0.0, 0.0, 0.0, 0.0, 0.0, 0.0, 0.0, 0.0, 0.0, 0.0, 0.0, 0.0, 0.0, 0.0, 0.0, 0.0, 0.0, 0.0, 0.0, 0.0, 0.0, 0.0, 0.0, 0.0, 0.0, 0.0, 0.0, 0.0, 0.0, 0.0, 0.0, 0.0, 0.0, 0.0, 0.0, 0.0, 0.0, 0.0, 0.0, 0.0, 0.0, 0.0, 0.0, 0.0, 0.0, 0.0, 0.0, 0.0, 0.0, 0.0, 0.0, 0.0, 0.0, 0.0, 0.0, 0.0, 0.0, 0.0, 0.0, 0.0, 0.0, 0.0, 0.0, 0.0, 0.0, 0.0, 0.0, 0.0, 0.0, 0.0, 0.0, 0.0, 0.0, 0.0, 0.0, 0.0, 0.0, 0.0, 0.0, 0.0, 0.0, 0.0, 0.0, 0.0, 0.0]</CycleData>
    </SignalData>
    <SignalData WellIndex="88">
        <CycleData>[213843.52, 213989.61, 216071.86, 218775.73, 220453.69, 222424.48, 224542.83, 226684.3, 229734.72, 232270.0, 234982.8, 236860.92, 238500.66, 240389.28, 242517.5, 244886.48, 246412.36, 249250.86, 251275.56, 253968.02, 258787.67, 265685.56, 277070.4, 298610.7, 339648.66, 414765.97, 554532.56, 798576.9, 1191153.1, 1731074.2, 2307690.5, 2779239.5, 3169911.0, 3522417.2, 3822407.5, 4066678.5, 4265780.5, 4421284.5, 4552166.0, 4651816.5, 28696.273, 4760908.5, 4797352.0, 4758182.5, 4707444.5, 4665562.0, 4619858.5, 4570047.5, 4522703.5, 4478807.5, 4432572.0, 4387672.0, 4340269.0, 4301522.0, 4259869.5, 4212948.5, 4166087.0, 4125339.2, 4080063.5, 4036928.8, 3996564.2, 3952336.2, 3909304.5, 3860081.0, 3816996.0, 3778337.0, 3735367.2, 3693755.2, 3649594.0, 3606721.2, 3562915.0, 3524619.0, 3477889.0, 3439118.0, 3400563.8, 3356828.2, 3321903.5, 3282660.2, 3243680.5, 3202386.2, 3167502.0, 3126262.8, 3088856.8, 3051294.0, 3013990.8, 2974717.8, 2935580.5, 2898058.8, 2861041.8, 2824811.0, 2788023.8, 2752779.5, 2717951.8, 2685036.5, 2651378.5, 2617688.0, 2585366.8, 2554755.2, 2527818.8, 2498420.8, 2473482.8, 2450819.5, 2428659.0, 2405472.8, 2387271.0, 2365253.5, 2338576.5, 2305294.0, 2260457.8, 2199789.5, 2099134.8, 1905958.0, 1524939.9, 924321.7, 377489.56, 155728.22, 113567.65, 107324.266, 102805.234, 101530.72, 98937.98, 97541.664, 96099.41, 95124.51, 91307.79, 91301.96, 90260.28, 87726.21, 86702.6, 83845.76, 84263.35, 82157.83, 81346.7, 78280.72, 77033.41, 77860.57, 75154.37, 75432.805, 73983.37, 71617.945, 70885.42, 70137.586, 69401.94, 67809.85, 66824.836, 65653.18, 64223.55, 63326.11, 62562.08, 61267.965, 61257.598, 59264.586, 58796.215, 57625.652, 57029.727, 55914.254, 54901.33, 54346.996, 52527.977]</CycleData>
        <CycleData>[355112.6, 355062.9, 355070.06, 355288.03, 355723.1, 356072.72, 356217.34, 356809.88, 356981.03, 357444.03, 357656.66, 357737.34, 357777.66, 358346.6, 358482.2, 358553.47, 358363.16, 358453.1, 359574.53, 359864.25, 359804.6, 359880.6, 359889.38, 359809.03, 360006.0, 360414.16, 360463.5, 360752.28, 361196.06, 361477.6, 361514.06, 361778.7, 362026.66, 362059.1, 362322.12, 362429.62, 362216.53, 362240.84, 362726.0, 362782.28, 365785.5, 362527.88, 0.0, 0.0, 0.0, 0.0, 0.0, 0.0, 0.0, 0.0, 0.0, 0.0, 0.0, 0.0, 0.0, 0.0, 0.0, 0.0, 0.0, 0.0, 0.0, 0.0, 0.0, 0.0, 0.0, 0.0, 0.0, 0.0, 0.0, 0.0, 0.0, 0.0, 0.0, 0.0, 0.0, 0.0, 0.0, 0.0, 0.0, 0.0, 0.0, 0.0, 0.0, 0.0, 0.0, 0.0, 0.0, 0.0, 0.0, 0.0, 0.0, 0.0, 0.0, 0.0, 0.0, 0.0, 0.0, 0.0, 0.0, 0.0, 0.0, 0.0, 0.0, 0.0, 0.0, 0.0, 0.0, 0.0, 0.0, 0.0, 0.0, 0.0, 0.0, 0.0, 0.0, 0.0, 0.0, 0.0, 0.0, 0.0, 0.0, 0.0, 0.0, 0.0, 0.0, 0.0, 0.0, 0.0, 0.0, 0.0, 0.0, 0.0, 0.0, 0.0, 0.0, 0.0, 0.0, 0.0, 0.0, 0.0, 0.0, 0.0, 0.0, 0.0, 0.0, 0.0, 0.0, 0.0, 0.0, 0.0, 0.0, 0.0, 0.0, 0.0, 0.0, 0.0, 0.0, 0.0, 0.0]</CycleData>
    </SignalData>
    <SignalData WellIndex="89">
        <CycleData>[219318.33, 219406.33, 221102.02, 224685.66, 227069.44, 229350.39, 231627.42, 233038.73, 235064.81, 236845.05, 239874.48, 242449.73, 244247.28, 247395.95, 249481.52, 251450.25, 253937.84, 255973.27, 258657.7, 262299.75, 267552.5, 275442.47, 289660.56, 315866.62, 363363.75, 452542.34, 616439.44, 899484.1, 1340878.0, 1912027.2, 2473854.2, 2918337.0, 3301222.2, 3641712.8, 3931909.0, 4163832.5, 4350591.0, 4502438.5, 4629680.0, 4726017.0, 31996.48, 4828709.0, 4859975.5, 4820552.5, 4768888.0, 4724265.0, 4677868.0, 4638094.0, 4589766.0, 4537570.0, 4498046.0, 4456267.5, 4415610.0, 4367171.0, 4327355.0, 4280005.0, 4237049.0, 4191682.5, 4151158.8, 4108423.0, 4066817.5, 4019718.8, 3973379.8, 3932633.8, 3886832.5, 3846828.5, 3806643.8, 3764532.2, 3716653.5, 3673158.5, 3634712.8, 3595117.2, 3550311.8, 3512584.5, 3473498.8, 3434323.2, 3394867.8, 3357977.0, 3318278.5, 3281223.8, 3243215.8, 3205989.5, 3168043.2, 3132835.5, 3097379.0, 3060057.5, 3023101.2, 2983321.8, 2947823.2, 2911501.8, 2876516.0, 2840052.2, 2810185.0, 2776553.5, 2744623.5, 2714077.8, 2685610.0, 2658477.0, 2627967.2, 2601761.0, 2576579.8, 2552265.8, 2528556.2, 2501452.2, 2477767.8, 2447783.0, 2415572.2, 2374950.2, 2326882.8, 2258687.2, 2151021.0, 1951931.2, 1565128.2, 949079.06, 392395.4, 162734.47, 119166.08, 111794.96, 109215.26, 106442.484, 103386.664, 102536.445, 101372.95, 100669.234, 98661.72, 95647.79, 95580.85, 92721.86, 90163.36, 89674.15, 89008.15, 88619.55, 85970.66, 83967.51, 82466.445, 81889.625, 80660.61, 78960.37, 77941.48, 76588.5, 76462.336, 74614.57, 74516.41, 72713.12, 71063.63, 70948.45, 67993.69, 68197.89, 66853.64, 65903.2, 64408.543, 64776.098, 64807.566, 62007.52, 60267.64, 61463.0, 60024.793, 58439.18, 57730.71]</CycleData>
        <CycleData>[360542.3, 360522.84, 360452.8, 360637.88, 361477.47, 361780.5, 361901.75, 361895.12, 361966.34, 362603.56, 362722.62, 363009.25, 363155.88, 363112.28, 363095.0, 363128.84, 363472.06, 363570.84, 363983.5, 364090.2, 364094.9, 363967.38, 363965.16, 363930.72, 364307.34, 364540.5, 365052.22, 365349.3, 365782.0, 365847.12, 366270.3, 366490.66, 366431.28, 366757.75, 366728.47, 366843.03, 366954.0, 367341.88, 367401.94, 367636.12, 372096.8, 367106.88, 0.0, 0.0, 0.0, 0.0, 0.0, 0.0, 0.0, 0.0, 0.0, 0.0, 0.0, 0.0, 0.0, 0.0, 0.0, 0.0, 0.0, 0.0, 0.0, 0.0, 0.0, 0.0, 0.0, 0.0, 0.0, 0.0, 0.0, 0.0, 0.0, 0.0, 0.0, 0.0, 0.0, 0.0, 0.0, 0.0, 0.0, 0.0, 0.0, 0.0, 0.0, 0.0, 0.0, 0.0, 0.0, 0.0, 0.0, 0.0, 0.0, 0.0, 0.0, 0.0, 0.0, 0.0, 0.0, 0.0, 0.0, 0.0, 0.0, 0.0, 0.0, 0.0, 0.0, 0.0, 0.0, 0.0, 0.0, 0.0, 0.0, 0.0, 0.0, 0.0, 0.0, 0.0, 0.0, 0.0, 0.0, 0.0, 0.0, 0.0, 0.0, 0.0, 0.0, 0.0, 0.0, 0.0, 0.0, 0.0, 0.0, 0.0, 0.0, 0.0, 0.0, 0.0, 0.0, 0.0, 0.0, 0.0, 0.0, 0.0, 0.0, 0.0, 0.0, 0.0, 0.0, 0.0, 0.0, 0.0, 0.0, 0.0, 0.0, 0.0, 0.0, 0.0, 0.0, 0.0, 0.0]</CycleData>
    </SignalData>
    <SignalData WellIndex="90">
        <CycleData>[566718.94, 564449.6, 562706.94, 562941.06, 564653.5, 565839.06, 568259.2, 571510.1, 574002.2, 575733.44, 577317.0, 579608.06, 581487.56, 583387.25, 585005.1, 587555.06, 588906.06, 591213.6, 593718.6, 595281.2, 599402.0, 606482.0, 618314.56, 641313.4, 682350.0, 760587.2, 904965.5, 1155307.8, 1553787.4, 2108764.8, 2764648.2, 3411860.2, 3960632.0, 4386963.0, 4704542.0, 4932278.5, 5096682.0, 5208475.0, 5280462.5, 5322068.0, 32159.719, 5349451.0, 5368461.0, 5316014.0, 5255348.0, 5198720.0, 5141182.5, 5080326.5, 5030411.0, 4964592.0, 4901440.5, 4846616.5, 4791376.0, 4734656.5, 4681310.5, 4628424.0, 4572222.5, 4524112.0, 4465788.0, 4422121.0, 4372037.0, 4312647.0, 4269069.5, 4218280.5, 4167336.5, 4121904.8, 4076927.0, 4028345.5, 3981121.5, 3935096.0, 3891390.8, 3852922.0, 3809924.5, 3773497.2, 3729882.2, 3691816.2, 3655024.8, 3613484.2, 3571424.8, 3534434.8, 3493529.8, 3452486.8, 3412312.2, 3372773.8, 3336740.2, 3297969.5, 3257997.8, 3222422.0, 3186740.2, 3152013.0, 3117160.5, 3082722.2, 3051505.0, 3021143.0, 2992970.2, 2965272.8, 2941093.2, 2918313.8, 2895352.2, 2875388.2, 2855155.8, 2834521.8, 2812414.0, 2780588.8, 2747572.5, 2711538.0, 2666604.2, 2608411.0, 2527392.5, 2398891.0, 2159331.8, 1682987.4, 1017334.4, 436979.8, 176911.4, 127314.58, 119179.74, 113690.445, 112480.37, 109814.76, 107531.39, 105175.28, 104058.27, 103098.71, 100173.664, 98410.95, 96585.25, 95353.79, 93094.97, 91155.58, 90564.53, 89648.18, 87287.71, 86370.24, 84528.63, 83564.79, 81680.125, 81348.41, 80345.12, 76136.484, 76422.63, 76014.99, 75179.586, 72589.47, 71744.98, 71442.22, 69607.26, 68334.37, 67861.79, 66254.03, 65117.324, 64761.93, 64918.51, 62539.723, 60652.473, 60437.01, 59838.97, 59440.312, 57980.285]</CycleData>
        <CycleData>[370502.2, 369445.44, 368936.7, 369105.56, 369708.22, 370041.8, 370180.06, 370195.72, 370360.0, 370872.84, 371268.84, 371309.97, 371317.56, 371460.25, 371362.38, 371391.5, 371831.72, 372011.4, 372192.84, 372496.22, 372548.28, 373015.56, 373023.1, 372922.84, 373224.22, 373295.78, 373455.84, 374006.03, 374439.03, 374592.28, 374549.12, 374813.56, 374873.28, 374747.47, 374953.1, 375019.3, 375255.12, 375368.22, 375503.38, 375572.72, 378274.7, 375623.75, 0.0, 0.0, 0.0, 0.0, 0.0, 0.0, 0.0, 0.0, 0.0, 0.0, 0.0, 0.0, 0.0, 0.0, 0.0, 0.0, 0.0, 0.0, 0.0, 0.0, 0.0, 0.0, 0.0, 0.0, 0.0, 0.0, 0.0, 0.0, 0.0, 0.0, 0.0, 0.0, 0.0, 0.0, 0.0, 0.0, 0.0, 0.0, 0.0, 0.0, 0.0, 0.0, 0.0, 0.0, 0.0, 0.0, 0.0, 0.0, 0.0, 0.0, 0.0, 0.0, 0.0, 0.0, 0.0, 0.0, 0.0, 0.0, 0.0, 0.0, 0.0, 0.0, 0.0, 0.0, 0.0, 0.0, 0.0, 0.0, 0.0, 0.0, 0.0, 0.0, 0.0, 0.0, 0.0, 0.0, 0.0, 0.0, 0.0, 0.0, 0.0, 0.0, 0.0, 0.0, 0.0, 0.0, 0.0, 0.0, 0.0, 0.0, 0.0, 0.0, 0.0, 0.0, 0.0, 0.0, 0.0, 0.0, 0.0, 0.0, 0.0, 0.0, 0.0, 0.0, 0.0, 0.0, 0.0, 0.0, 0.0, 0.0, 0.0, 0.0, 0.0, 0.0, 0.0, 0.0, 0.0]</CycleData>
    </SignalData>
    <SignalData WellIndex="91">
        <CycleData>[581225.44, 580346.56, 579203.06, 579189.44, 580387.5, 582794.56, 584211.4, 584244.6, 584630.44, 587136.3, 588809.94, 591386.75, 594740.06, 597457.25, 598513.75, 602000.56, 603444.06, 605659.5, 609320.0, 611604.56, 616068.56, 622739.7, 634275.06, 658079.4, 701120.6, 784121.7, 934779.2, 1195759.4, 1608991.1, 2182117.5, 2853402.0, 3514391.8, 4070278.2, 4495830.5, 4808933.0, 5036810.0, 5198481.5, 5308163.0, 5378254.0, 5413651.0, 33370.434, 5445025.5, 5459734.0, 5405865.0, 5354373.5, 5296043.0, 5231550.5, 5175451.0, 5116610.5, 5053106.5, 4992396.5, 4937294.0, 4881773.0, 4827626.0, 4770450.0, 4721226.0, 4666044.5, 4611351.5, 4565300.5, 4509475.5, 4464461.0, 4410945.5, 4363956.0, 4318701.0, 4266393.5, 4217995.0, 4169352.0, 4121323.5, 4074246.5, 4033537.8, 3986842.2, 3948454.0, 3901968.0, 3861086.0, 3822979.8, 3782708.2, 3739486.5, 3697050.2, 3658974.5, 3618028.5, 3578462.5, 3540860.2, 3502523.8, 3460834.8, 3422100.5, 3384296.0, 3342450.5, 3306226.5, 3273176.8, 3236197.2, 3202922.8, 3170603.5, 3139949.0, 3108038.8, 3077197.2, 3049390.5, 3023670.8, 2999533.0, 2975071.8, 2952599.5, 2932675.5, 2910794.0, 2886803.8, 2857579.8, 2827185.0, 2790091.5, 2743522.2, 2688074.2, 2608975.8, 2476247.8, 2227702.8, 1732221.1, 1047469.75, 451846.97, 180902.12, 130084.35, 121350.99, 116806.914, 113643.07, 112968.95, 110019.79, 107824.52, 105905.78, 104471.875, 102360.086, 101637.58, 99360.25, 98003.516, 94922.08, 93212.86, 93043.375, 90893.27, 88169.49, 86531.72, 86678.77, 84216.34, 82027.055, 81392.81, 79733.36, 79032.02, 77541.11, 76834.336, 75848.24, 73918.08, 72092.76, 72436.23, 69950.33, 70588.24, 67365.01, 67732.11, 67481.445, 65952.586, 64905.855, 63087.99, 62970.574, 61960.92, 59773.7, 59312.92, 58267.824]</CycleData>
        <CycleData>[379449.06, 378835.06, 377776.66, 377647.28, 378040.38, 378469.56, 378216.56, 378121.34, 378433.03, 378963.78, 379085.12, 379469.47, 379625.84, 379525.8, 379479.38, 379823.47, 380159.66, 380411.0, 380634.12, 380584.34, 380491.4, 380737.1, 380985.8, 381436.06, 381514.7, 381752.47, 381681.94, 381683.03, 382300.28, 382404.2, 382616.3, 382900.9, 383127.38, 383080.94, 382900.6, 382906.38, 382972.5, 383839.0, 383936.4, 383794.3, 386723.2, 383463.97, 0.0, 0.0, 0.0, 0.0, 0.0, 0.0, 0.0, 0.0, 0.0, 0.0, 0.0, 0.0, 0.0, 0.0, 0.0, 0.0, 0.0, 0.0, 0.0, 0.0, 0.0, 0.0, 0.0, 0.0, 0.0, 0.0, 0.0, 0.0, 0.0, 0.0, 0.0, 0.0, 0.0, 0.0, 0.0, 0.0, 0.0, 0.0, 0.0, 0.0, 0.0, 0.0, 0.0, 0.0, 0.0, 0.0, 0.0, 0.0, 0.0, 0.0, 0.0, 0.0, 0.0, 0.0, 0.0, 0.0, 0.0, 0.0, 0.0, 0.0, 0.0, 0.0, 0.0, 0.0, 0.0, 0.0, 0.0, 0.0, 0.0, 0.0, 0.0, 0.0, 0.0, 0.0, 0.0, 0.0, 0.0, 0.0, 0.0, 0.0, 0.0, 0.0, 0.0, 0.0, 0.0, 0.0, 0.0, 0.0, 0.0, 0.0, 0.0, 0.0, 0.0, 0.0, 0.0, 0.0, 0.0, 0.0, 0.0, 0.0, 0.0, 0.0, 0.0, 0.0, 0.0, 0.0, 0.0, 0.0, 0.0, 0.0, 0.0, 0.0, 0.0, 0.0, 0.0, 0.0, 0.0]</CycleData>
    </SignalData>
    <SignalData WellIndex="92">
        <CycleData>[591207.6, 590973.56, 589199.0, 588848.8, 589491.75, 590966.9, 592147.9, 593595.56, 594674.7, 596015.3, 597179.8, 598786.3, 600200.3, 601091.5, 602158.6, 602364.1, 603591.75, 605153.8, 606496.6, 608198.9, 610887.1, 616906.2, 628224.6, 650355.94, 691917.5, 771777.5, 916393.5, 1167904.2, 1569489.8, 2129839.5, 2788942.8, 3435730.8, 3982875.8, 4406767.5, 4719742.5, 4942281.5, 5100806.5, 5207111.5, 5277218.5, 5320221.5, 36886.316, 5343816.0, 5361731.5, 5303753.5, 5243838.0, 5186168.0, 5133252.0, 5069720.5, 5014965.0, 4954235.0, 4907528.0, 4848332.0, 4795620.5, 4739147.0, 4690025.0, 4635069.0, 4582921.0, 4531806.0, 4482420.5, 4434116.0, 4391059.5, 4339881.0, 4290396.0, 4239002.0, 4189082.2, 4144150.2, 4104301.5, 4056723.0, 4017417.8, 3971463.8, 3928299.0, 3888126.0, 3845126.5, 3808657.5, 3767633.2, 3731239.2, 3691338.8, 3654141.5, 3616014.5, 3578627.0, 3538308.8, 3500394.5, 3462626.0, 3426813.0, 3389816.0, 3356367.8, 3318258.0, 3282962.2, 3245925.5, 3214335.5, 3182891.8, 3148539.2, 3119495.8, 3090050.8, 3061138.8, 3035132.2, 3010228.2, 2987361.0, 2963736.2, 2942492.8, 2921606.2, 2898814.5, 2873465.0, 2848842.8, 2815085.2, 2780840.5, 2741283.2, 2687878.5, 2611593.2, 2494099.0, 2273051.0, 1822327.6, 1151306.9, 521356.7, 202889.56, 135021.8, 124105.71, 119072.055, 117359.66, 113936.82, 112115.81, 110014.89, 108107.29, 106966.13, 103866.51, 102500.336, 100883.18, 100627.19, 96572.984, 94949.53, 94269.33, 93313.89, 91001.89, 89929.09, 88552.234, 86664.82, 84988.64, 84630.414, 83538.36, 81457.13, 79734.086, 78823.47, 77528.75, 76531.195, 75832.42, 73955.62, 72965.29, 71461.17, 70618.09, 69997.91, 68289.94, 68853.836, 66568.39, 64968.297, 65156.062, 63903.684, 63526.297, 63484.973, 62028.66]</CycleData>
        <CycleData>[382348.6, 381876.22, 381295.94, 380990.22, 380854.4, 380783.56, 380712.34, 380795.28, 381256.72, 381576.66, 381607.53, 381635.78, 382078.2, 382331.28, 382422.28, 382442.62, 382428.94, 382348.28, 382483.44, 382770.6, 382776.6, 382569.47, 382470.22, 382590.5, 382326.44, 382281.44, 382807.5, 383096.97, 383495.22, 384320.0, 384419.16, 384600.56, 385000.6, 385191.62, 385351.34, 385684.72, 386052.06, 386113.62, 385982.78, 385944.22, 387771.2, 385331.28, 0.0, 0.0, 0.0, 0.0, 0.0, 0.0, 0.0, 0.0, 0.0, 0.0, 0.0, 0.0, 0.0, 0.0, 0.0, 0.0, 0.0, 0.0, 0.0, 0.0, 0.0, 0.0, 0.0, 0.0, 0.0, 0.0, 0.0, 0.0, 0.0, 0.0, 0.0, 0.0, 0.0, 0.0, 0.0, 0.0, 0.0, 0.0, 0.0, 0.0, 0.0, 0.0, 0.0, 0.0, 0.0, 0.0, 0.0, 0.0, 0.0, 0.0, 0.0, 0.0, 0.0, 0.0, 0.0, 0.0, 0.0, 0.0, 0.0, 0.0, 0.0, 0.0, 0.0, 0.0, 0.0, 0.0, 0.0, 0.0, 0.0, 0.0, 0.0, 0.0, 0.0, 0.0, 0.0, 0.0, 0.0, 0.0, 0.0, 0.0, 0.0, 0.0, 0.0, 0.0, 0.0, 0.0, 0.0, 0.0, 0.0, 0.0, 0.0, 0.0, 0.0, 0.0, 0.0, 0.0, 0.0, 0.0, 0.0, 0.0, 0.0, 0.0, 0.0, 0.0, 0.0, 0.0, 0.0, 0.0, 0.0, 0.0, 0.0, 0.0, 0.0, 0.0, 0.0, 0.0, 0.0]</CycleData>
    </SignalData>
    <SignalData WellIndex="93">
        <CycleData>[589629.5, 589383.3, 587873.1, 587799.5, 589031.0, 590254.9, 593031.6, 593666.9, 594206.2, 594761.7, 597137.4, 598195.0, 599979.6, 602103.06, 603376.4, 605878.56, 607922.7, 610026.2, 612114.9, 613301.06, 616389.75, 621939.8, 632287.94, 651521.75, 686428.7, 753336.44, 877542.3, 1095668.5, 1451960.9, 1974623.9, 2627056.2, 3305734.8, 3905240.0, 4377875.5, 4728810.5, 4982267.5, 5165560.5, 5285727.5, 5367367.0, 5417058.0, 35802.246, 5442477.0, 5458747.0, 5406210.0, 5355659.0, 5293660.0, 5238983.0, 5173925.5, 5125801.5, 5067544.0, 5012186.0, 4960550.0, 4906292.0, 4860526.0, 4803158.0, 4753152.0, 4702849.5, 4651876.0, 4600699.0, 4552731.5, 4505350.5, 4460032.5, 4410802.0, 4366467.5, 4319071.0, 4274652.0, 4229745.0, 4184360.2, 4141165.5, 4102341.8, 4060156.5, 4015444.5, 3972425.5, 3934497.5, 3896087.8, 3856753.0, 3817342.8, 3778877.0, 3735764.8, 3701822.0, 3660587.2, 3623168.8, 3584830.2, 3549595.5, 3512359.2, 3471795.0, 3441171.5, 3404497.0, 3370782.0, 3338056.8, 3301476.5, 3265174.8, 3234176.5, 3204106.0, 3172251.5, 3144552.2, 3118855.5, 3091711.8, 3066970.5, 3043726.8, 3019958.2, 2997792.0, 2968672.0, 2941840.2, 2907402.8, 2868866.0, 2820751.8, 2759317.8, 2671786.2, 2537986.8, 2324450.2, 1928868.9, 1305375.2, 638370.25, 245527.88, 141164.05, 123738.69, 119612.445, 117645.71, 113700.87, 112337.6, 110364.7, 108228.43, 107076.445, 103968.42, 101748.805, 101565.23, 100319.35, 97144.375, 95536.03, 93686.76, 92016.18, 89176.625, 89343.27, 87405.5, 85226.46, 83930.125, 82434.33, 81187.31, 80765.484, 78934.984, 78731.78, 77499.26, 75867.58, 74224.57, 73500.695, 72905.55, 70620.84, 69185.36, 69170.94, 66141.625, 66612.6, 66442.836, 63553.27, 62479.312, 61516.4, 61306.656, 60398.24, 57931.715]</CycleData>
        <CycleData>[380417.22, 379788.12, 378641.38, 378428.7, 378455.75, 378448.88, 378440.2, 378517.0, 378873.06, 378943.53, 378708.12, 378639.0, 378766.94, 378964.9, 379179.03, 379256.3, 379247.06, 379450.28, 379539.9, 379506.53, 379569.88, 379314.44, 379288.0, 379708.22, 379750.62, 379901.72, 380210.03, 380427.66, 381505.38, 382086.34, 382045.66, 381953.88, 382459.3, 383287.72, 383399.6, 383749.94, 383753.4, 383750.97, 384042.66, 383928.38, 387060.34, 384021.47, 0.0, 0.0, 0.0, 0.0, 0.0, 0.0, 0.0, 0.0, 0.0, 0.0, 0.0, 0.0, 0.0, 0.0, 0.0, 0.0, 0.0, 0.0, 0.0, 0.0, 0.0, 0.0, 0.0, 0.0, 0.0, 0.0, 0.0, 0.0, 0.0, 0.0, 0.0, 0.0, 0.0, 0.0, 0.0, 0.0, 0.0, 0.0, 0.0, 0.0, 0.0, 0.0, 0.0, 0.0, 0.0, 0.0, 0.0, 0.0, 0.0, 0.0, 0.0, 0.0, 0.0, 0.0, 0.0, 0.0, 0.0, 0.0, 0.0, 0.0, 0.0, 0.0, 0.0, 0.0, 0.0, 0.0, 0.0, 0.0, 0.0, 0.0, 0.0, 0.0, 0.0, 0.0, 0.0, 0.0, 0.0, 0.0, 0.0, 0.0, 0.0, 0.0, 0.0, 0.0, 0.0, 0.0, 0.0, 0.0, 0.0, 0.0, 0.0, 0.0, 0.0, 0.0, 0.0, 0.0, 0.0, 0.0, 0.0, 0.0, 0.0, 0.0, 0.0, 0.0, 0.0, 0.0, 0.0, 0.0, 0.0, 0.0, 0.0, 0.0, 0.0, 0.0, 0.0, 0.0, 0.0]</CycleData>
    </SignalData>
    <SignalData WellIndex="94">
        <CycleData>[566449.9, 562767.1, 560894.06, 560720.6, 561391.9, 564737.3, 567608.94, 569408.3, 570299.8, 571775.06, 575211.44, 576812.7, 578623.8, 581675.75, 582425.06, 583585.56, 584078.3, 584203.75, 586074.2, 587473.5, 590178.25, 595684.5, 604917.3, 622391.1, 654687.1, 716158.56, 829068.9, 1031122.6, 1362054.6, 1847738.4, 2458373.0, 3094548.8, 3661735.0, 4109782.2, 4440594.5, 4676661.0, 4851789.0, 4972294.5, 5049544.5, 5096584.0, 37518.79, 5124131.5, 5130691.5, 5083412.0, 5027762.0, 4979287.5, 4930885.5, 4873874.0, 4824089.5, 4779536.5, 4728716.5, 4677593.0, 4633144.5, 4591107.5, 4546726.5, 4497234.5, 4451985.0, 4407133.5, 4361097.5, 4322380.5, 4274256.5, 4231425.0, 4189243.0, 4146926.5, 4106293.8, 4064900.0, 4024247.2, 3981124.5, 3940997.8, 3902308.2, 3862138.8, 3822933.5, 3783303.0, 3747339.5, 3710114.5, 3670223.0, 3637995.0, 3602537.8, 3562703.5, 3525729.0, 3489479.0, 3452058.2, 3419485.8, 3380230.5, 3348118.0, 3315394.8, 3279359.0, 3247006.0, 3210518.0, 3181475.5, 3148440.8, 3115974.5, 3083549.5, 3048374.5, 3017768.8, 2988015.2, 2959273.2, 2933992.5, 2908002.2, 2883103.0, 2857864.8, 2835955.2, 2813524.0, 2791681.5, 2764612.8, 2734141.8, 2695982.8, 2642850.5, 2564542.0, 2431559.0, 2194143.5, 1733633.1, 1076956.8, 480473.2, 191735.0, 131669.98, 121666.336, 119409.414, 115209.5, 113680.11, 111579.375, 108658.53, 108916.47, 105748.11, 104743.18, 100574.195, 101308.52, 99107.88, 96067.9, 95484.08, 91921.805, 92681.555, 90973.3, 88940.29, 87949.87, 86096.44, 84962.49, 85126.445, 83280.03, 82590.02, 79952.78, 80540.2, 78083.88, 76032.266, 75858.766, 75614.69, 73700.29, 73681.43, 71005.2, 71205.21, 70118.38, 68479.96, 69068.93, 67001.0, 64429.72, 64631.234, 62576.023, 62626.535, 62093.55]</CycleData>
        <CycleData>[366182.1, 365239.94, 363469.2, 363143.44, 363390.25, 363285.7, 362859.84, 362742.4, 362779.25, 362826.28, 363080.6, 363097.16, 363073.72, 362914.8, 362881.03, 362990.44, 362752.78, 362749.3, 363001.72, 362684.34, 362655.94, 362943.75, 362992.62, 363071.38, 363094.66, 363307.53, 363477.97, 363898.12, 364395.62, 364695.3, 365047.5, 366048.28, 366669.94, 366757.06, 367236.38, 367071.28, 366988.94, 367536.6, 367512.22, 367487.4, 369983.1, 367025.5, 0.0, 0.0, 0.0, 0.0, 0.0, 0.0, 0.0, 0.0, 0.0, 0.0, 0.0, 0.0, 0.0, 0.0, 0.0, 0.0, 0.0, 0.0, 0.0, 0.0, 0.0, 0.0, 0.0, 0.0, 0.0, 0.0, 0.0, 0.0, 0.0, 0.0, 0.0, 0.0, 0.0, 0.0, 0.0, 0.0, 0.0, 0.0, 0.0, 0.0, 0.0, 0.0, 0.0, 0.0, 0.0, 0.0, 0.0, 0.0, 0.0, 0.0, 0.0, 0.0, 0.0, 0.0, 0.0, 0.0, 0.0, 0.0, 0.0, 0.0, 0.0, 0.0, 0.0, 0.0, 0.0, 0.0, 0.0, 0.0, 0.0, 0.0, 0.0, 0.0, 0.0, 0.0, 0.0, 0.0, 0.0, 0.0, 0.0, 0.0, 0.0, 0.0, 0.0, 0.0, 0.0, 0.0, 0.0, 0.0, 0.0, 0.0, 0.0, 0.0, 0.0, 0.0, 0.0, 0.0, 0.0, 0.0, 0.0, 0.0, 0.0, 0.0, 0.0, 0.0, 0.0, 0.0, 0.0, 0.0, 0.0, 0.0, 0.0, 0.0, 0.0, 0.0, 0.0, 0.0, 0.0]</CycleData>
    </SignalData>
    <SignalData WellIndex="95">
        <CycleData>[540850.3, 541288.0, 546469.4, 550018.6, 551577.06, 552485.8, 553056.56, 553844.56, 554671.7, 556187.6, 556709.1, 557219.75, 557104.6, 557037.44, 557280.75, 559391.0, 559520.06, 559639.25, 561801.25, 564060.44, 566835.2, 570472.25, 577507.7, 590507.4, 617050.7, 665765.7, 757037.75, 922382.2, 1201532.9, 1624919.6, 2180594.0, 2790070.5, 3353688.5, 3805838.0, 4139550.8, 4377574.0, 4551889.0, 4675712.5, 4755146.0, 4797815.5, 35936.586, 4827629.5, 4840275.5, 4798858.0, 4753613.5, 4706032.5, 4664409.0, 4617439.0, 4568334.0, 4524946.5, 4478807.5, 4438997.5, 4397947.0, 4350148.0, 4305786.5, 4266110.5, 4223221.5, 4181948.0, 4139726.2, 4098539.8, 4057502.2, 4014243.2, 3976039.8, 3937690.2, 3897451.0, 3855604.8, 3818883.5, 3781620.2, 3740589.0, 3702560.0, 3665336.0, 3628783.0, 3587322.5, 3553832.2, 3516125.2, 3477441.0, 3446596.0, 3408292.2, 3375762.0, 3339754.2, 3303316.8, 3267541.8, 3235861.5, 3202354.5, 3173355.0, 3140251.8, 3107003.8, 3074672.2, 3040969.8, 3005643.8, 2971278.0, 2937085.0, 2905351.0, 2870143.2, 2837862.0, 2804927.2, 2773599.5, 2740881.5, 2710848.2, 2679315.5, 2646628.0, 2620799.2, 2590865.2, 2560862.8, 2533402.8, 2503476.2, 2473384.8, 2430859.2, 2376495.0, 2280143.2, 2088407.8, 1683725.8, 1079758.2, 500701.7, 194241.12, 124583.65, 111155.3, 109798.0, 105756.664, 103521.11, 102783.62, 100909.195, 98267.85, 97398.234, 94994.086, 93859.38, 91693.21, 90585.18, 88182.65, 85617.91, 84552.19, 85312.17, 80613.61, 80012.0, 79723.46, 77674.35, 76392.266, 75485.01, 73865.41, 73612.76, 71686.56, 72755.77, 70080.48, 69046.77, 67452.84, 66864.54, 64498.883, 64418.414, 62908.82, 61365.047, 60094.445, 60548.277, 59766.14, 57782.113, 58216.906, 56259.305, 54364.9, 55627.26, 53237.176]</CycleData>
        <CycleData>[345821.47, 345830.1, 346772.38, 345915.3, 344955.78, 344344.47, 343880.78, 343349.94, 342821.56, 342362.8, 341976.34, 341235.84, 340667.06, 340141.25, 339965.25, 339854.22, 339305.22, 339121.2, 339038.7, 339088.8, 339364.03, 339391.47, 339401.8, 339381.97, 339333.3, 339318.44, 339407.94, 339958.4, 340205.06, 340409.28, 341548.28, 342420.38, 343245.12, 343725.4, 343936.4, 344530.16, 344442.0, 344387.84, 345124.34, 345417.12, 345630.72, 344523.5, 0.0, 0.0, 0.0, 0.0, 0.0, 0.0, 0.0, 0.0, 0.0, 0.0, 0.0, 0.0, 0.0, 0.0, 0.0, 0.0, 0.0, 0.0, 0.0, 0.0, 0.0, 0.0, 0.0, 0.0, 0.0, 0.0, 0.0, 0.0, 0.0, 0.0, 0.0, 0.0, 0.0, 0.0, 0.0, 0.0, 0.0, 0.0, 0.0, 0.0, 0.0, 0.0, 0.0, 0.0, 0.0, 0.0, 0.0, 0.0, 0.0, 0.0, 0.0, 0.0, 0.0, 0.0, 0.0, 0.0, 0.0, 0.0, 0.0, 0.0, 0.0, 0.0, 0.0, 0.0, 0.0, 0.0, 0.0, 0.0, 0.0, 0.0, 0.0, 0.0, 0.0, 0.0, 0.0, 0.0, 0.0, 0.0, 0.0, 0.0, 0.0, 0.0, 0.0, 0.0, 0.0, 0.0, 0.0, 0.0, 0.0, 0.0, 0.0, 0.0, 0.0, 0.0, 0.0, 0.0, 0.0, 0.0, 0.0, 0.0, 0.0, 0.0, 0.0, 0.0, 0.0, 0.0, 0.0, 0.0, 0.0, 0.0, 0.0, 0.0, 0.0, 0.0, 0.0, 0.0, 0.0]</CycleData>
    </SignalData>
</MulticomponentData>
```
