## Supplementary material for "A toolbox of Stable Integration Vectors (SIV) in the fission yeast *Schizosaccharomyces pombe*": Source data: notification_setting.xml

```
<?xml version="1.0" encoding="UTF-8" standalone="yes"?>
<NotificationSettings>
    <InstrumentType>palomino</InstrumentType>
    <NotificationAble>false</NotificationAble>
    <RunStarted>false</RunStarted>
    <RunCompleted>false</RunCompleted>
    <InstrumentError>false</InstrumentError>
    <RunStopped>false</RunStopped>
    <EmailAddresses></EmailAddresses>
    <AttachCompletedFiles>false</AttachCompletedFiles>
    <AttachResultsFiles>false</AttachResultsFiles>
</NotificationSettings>
```
