## Supplementary material for "A toolbox of Stable Integration Vectors (SIV) in the fission yeast *Schizosaccharomyces pombe*": Source data: S02_C001_T02_P0001_M1_X1_E1.quant

```
[instrument]
blockid	numofrow	numofcol	coversn	version	coverid	lamphours	blocksn	type	sn
21	8	12	*	1.3.2	*	*	*	ruo	272510497

[head]
version	name	operator	timestamp	expirytime	calibrationID
1.0.5	Quantitation	GUEST	*	*	*

[properties]
quantversion
0.2.5

[conditions]
BlkID	Run	ExcitationColor	EmissionColor	CameraBias	EmissionIndex	BlockTemperature	CameraGain	Point	SampleVolume	Step	ExposureIndex	CoverID	Time	SampleTemperature	CoverTemperature	ExcitationIndex	Stage	Exposure	Cycle
21	20190205smp17-28	x1	m1	*	1	59.988,59.9906,59.9927,59.9818,60.0055,59.999	*	1	10	2	1	-1	1549373409.063	60,60.0001,59.9993,59.9994,59.9995,59.9997	105.012	1	2	60	1

[quant]
region	quant	count	saturation
IA1	2932256	1013	0
OA1	660816	237	0
IA2	2954592	1008	0
OA2	661456	236	0
IA3	2991680	1008	0
OA3	658512	234	0
IA4	3039296	1016	0
OA4	656304	234	0
IA5	3054128	1017	0
OA5	654224	233	0
IA6	3047728	1010	0
OA6	673984	240	0
IA7	3337296	1006	0
OA7	672464	239	0
IA8	3370752	1013	0
OA8	665856	237	0
IA9	3341856	1016	0
OA9	663696	237	0
IA10	3302640	1017	0
OA10	659472	236	0
IA11	3232096	1017	0
OA11	655984	235	0
IA12	3160208	1011	0
OA12	659776	238	0
IB1	2961024	1009	0
OB1	661968	237	0
IB2	3003680	1010	0
OB2	676448	241	0
IB3	3058976	1016	0
OB3	675760	240	0
IB4	3086992	1014	0
OB4	676048	239	0
IB5	3086960	1009	0
OB5	671168	237	0
IB6	3101888	1011	0
OB6	664096	235	0
IB7	3514112	1016	0
OB7	672976	237	0
IB8	3520624	1018	0
OB8	671360	237	0
IB9	3470992	1015	0
OB9	667088	236	0
IB10	3431696	1007	0
OB10	677008	240	0
IB11	3336672	1013	0
OB11	664736	237	0
IB12	3230032	1009	0
OB12	666976	239	0
IC1	2991584	1015	0
OC1	669680	239	0
IC2	3035600	1016	0
OC2	675744	240	0
IC3	3032720	1011	0
OC3	672096	238	0
IC4	3092128	1007	0
OC4	681216	241	0
IC5	3133280	1013	0
OC5	680480	240	0
IC6	3166256	1016	0
OC6	680176	240	0
IC7	3609888	1011	0
OC7	683984	240	0
IC8	3605536	1008	0
OC8	672352	236	0
IC9	3548896	1011	0
OC9	673664	237	0
IC10	3489360	1006	0
OC10	673536	239	0
IC11	3378560	1006	0
OC11	675120	240	0
IC12	3297632	1011	0
OC12	659888	236	0
ID1	3000512	1012	0
OD1	667184	238	0
ID2	3051264	1012	0
OD2	668336	237	0
ID3	3087024	1007	0
OD3	669760	237	0
ID4	3140096	1016	0
OD4	669440	236	0
ID5	3190928	1010	0
OD5	685280	241	0
ID6	3178960	1007	0
OD6	679120	238	0
ID7	3663120	1012	0
OD7	686768	240	0
ID8	3657680	1008	0
OD8	691520	242	0
ID9	3580384	1006	0
OD9	682560	239	0
ID10	3563168	1012	0
OD10	672960	237	0
ID11	3463536	1010	0
OD11	671488	238	0
ID12	3374224	1013	0
OD12	676656	241	0
IE1	3013584	1012	0
OE1	677312	242	0
IE2	3038816	1006	0
OE2	675904	240	0
IE3	3113248	1011	0
OE3	668672	237	0
IE4	3131312	1007	0
OE4	689520	243	0
IE5	3189648	1015	0
OE5	682064	240	0
IE6	3211136	1012	0
OE6	676016	237	0
IE7	3670352	1010	0
OE7	679600	236	0
IE8	3667216	1010	0
OE8	675136	236	0
IE9	3605456	1011	0
OE9	686576	241	0
IE10	3576592	1016	0
OE10	669120	236	0
IE11	3518416	1016	0
OE11	671136	238	0
IE12	3390624	1012	0
OE12	667104	238	0
IF1	2995520	1007	0
OF1	675664	241	0
IF2	3053024	1010	0
OF2	668880	238	0
IF3	3128976	1018	0
OF3	676096	239	0
IF4	3160384	1015	0
OF4	676304	239	0
IF5	3175264	1010	0
OF5	673712	237	0
IF6	3181440	1010	0
OF6	669296	236	0
IF7	3643600	1012	0
OF7	675824	237	0
IF8	3686352	1016	0
OF8	682432	239	0
IF9	3611296	1012	0
OF9	677584	239	0
IF10	3549040	1006	0
OF10	678992	240	0
IF11	3486720	1013	0
OF11	668400	238	0
IF12	3402576	1015	0
OF12	664032	237	0
IG1	2990944	1009	0
OG1	678000	243	0
IG2	3051200	1012	0
OG2	667776	238	0
IG3	3087184	1007	0
OG3	671696	238	0
IG4	3123840	1010	0
OG4	681360	242	0
IG5	3136208	1006	0
OG5	677312	240	0
IG6	3168912	1010	0
OG6	672640	238	0
IG7	3613328	1008	0
OG7	667168	235	0
IG8	3620464	1015	0
OG8	666368	236	0
IG9	3568512	1016	0
OG9	674608	239	0
IG10	3551904	1016	0
OG10	668960	238	0
IG11	3443600	1011	0
OG11	668160	238	0
IG12	3369184	1010	0
OG12	658080	236	0
IH1	3008032	1011	0
OH1	665936	239	0
IH2	3064224	1018	0
OH2	666336	237	0
IH3	3100144	1013	0
OH3	675760	240	0
IH4	3092224	1005	0
OH4	666592	237	0
IH5	3130080	1011	0
OH5	668448	238	0
IH6	3150944	1016	0
OH6	659792	234	0
IH7	3608992	1017	0
OH7	663328	235	0
IH8	3544656	1009	0
OH8	673040	238	0
IH9	3545632	1010	0
OH9	673824	239	0
IH10	3496048	1011	0
OH10	672208	240	0
IH11	3380720	1009	0
OH11	670688	240	0
IH12	3312176	1007	0
OH12	655888	235	0
```
