## Supplementary material for "A toolbox of Stable Integration Vectors (SIV) in the fission yeast *Schizosaccharomyces pombe*": Source data: S02_C001_T02_P0001_M1_X1_E2.quant

```
[instrument]
blockid	numofrow	numofcol	coversn	version	coverid	lamphours	blocksn	type	sn
21	8	12	*	1.3.2	*	*	*	ruo	272510497

[head]
version	name	operator	timestamp	expirytime	calibrationID
1.0.5	Quantitation	GUEST	*	*	*

[properties]
quantversion
0.2.5

[conditions]
BlkID	Run	ExcitationColor	EmissionColor	CameraBias	EmissionIndex	BlockTemperature	CameraGain	Point	SampleVolume	Step	ExposureIndex	CoverID	Time	SampleTemperature	CoverTemperature	ExcitationIndex	Stage	Exposure	Cycle
21	20190205smp17-28	x1	m1	*	1	59.988,59.9906,59.9927,59.9818,60.0055,59.999	*	1	10	2	2	-1	1549373409.735	60,60.0001,59.9993,59.9994,59.9995,59.9997	105.012	1	2	175	1

[quant]
region	quant	count	saturation
IA1	3203248	1013	0
OA1	674032	237	0
IA2	3292288	1008	0
OA2	678688	236	0
IA3	3387584	1008	0
OA3	677488	234	0
IA4	3504688	1016	0
OA4	677696	234	0
IA5	3563152	1017	0
OA5	680768	233	0
IA6	3597744	1010	0
OA6	704240	240	0
IA7	4454576	1006	0
OA7	707136	239	0
IA8	4519136	1013	0
OA8	702288	237	0
IA9	4448224	1016	0
OA9	699808	237	0
IA10	4310912	1017	0
OA10	690688	236	0
IA11	4122144	1017	0
OA11	682976	235	0
IA12	3934032	1011	0
OA12	684064	238	0
IB1	3284352	1009	0
OB1	678336	237	0
IB2	3404032	1010	0
OB2	697792	241	0
IB3	3530336	1016	0
OB3	700048	240	0
IB4	3644976	1014	0
OB4	704128	239	0
IB5	3678192	1009	0
OB5	704656	237	0
IB6	3747904	1011	0
OB6	700528	235	0
IB7	4906160	1016	0
OB7	716016	237	0
IB8	4940688	1018	0
OB8	717072	237	0
IB9	4809232	1015	0
OB9	706464	236	0
IB10	4747280	1007	0
OB10	714432	240	0
IB11	4435472	1013	0
OB11	699072	237	0
IB12	4133952	1009	0
OB12	693520	239	0
IC1	3357632	1015	0
OC1	687472	239	0
IC2	3475184	1016	0
OC2	698736	240	0
IC3	3485648	1011	0
OC3	697712	238	0
IC4	3701312	1007	0
OC4	716256	241	0
IC5	3799408	1013	0
OC5	718224	240	0
IC6	3886272	1016	0
OC6	722592	240	0
IC7	5213904	1011	0
OC7	732464	240	0
IC8	5233952	1008	0
OC8	722592	236	0
IC9	5058768	1011	0
OC9	719680	237	0
IC10	4909488	1006	0
OC10	718608	239	0
IC11	4596256	1006	0
OC11	714192	240	0
IC12	4337200	1011	0
OC12	690128	236	0
ID1	3395184	1012	0
OD1	685552	238	0
ID2	3541520	1012	0
OD2	691280	237	0
ID3	3662080	1007	0
OD3	701248	237	0
ID4	3791840	1016	0
OD4	705984	236	0
ID5	3971040	1010	0
OD5	727584	241	0
ID6	3985984	1007	0
OD6	728336	238	0
ID7	5357088	1012	0
OD7	742560	240	0
ID8	5381904	1008	0
OD8	747136	242	0
ID9	5188752	1006	0
OD9	730896	239	0
ID10	5120864	1012	0
OD10	719904	237	0
ID11	4827616	1010	0
OD11	711664	238	0
ID12	4535952	1013	0
OD12	711312	241	0
IE1	3420352	1012	0
OE1	695904	242	0
IE2	3538624	1006	0
OE2	700528	240	0
IE3	3705840	1011	0
OE3	699072	237	0
IE4	3801712	1007	0
OE4	726304	243	0
IE5	3946896	1015	0
OE5	722000	240	0
IE6	4038576	1012	0
OE6	723936	237	0
IE7	5393376	1010	0
OE7	732160	236	0
IE8	5384640	1010	0
OE8	728048	236	0
IE9	5217264	1011	0
OE9	739008	241	0
IE10	5110416	1016	0
OE10	713600	236	0
IE11	4927536	1016	0
OE11	708224	238	0
IE12	4574784	1012	0
OE12	699824	238	0
IF1	3424960	1007	0
OF1	695824	241	0
IF2	3564944	1010	0
OF2	693952	238	0
IF3	3746592	1018	0
OF3	705216	239	0
IF4	3860960	1015	0
OF4	710880	239	0
IF5	3937712	1010	0
OF5	712208	237	0
IF6	3976544	1010	0
OF6	712896	236	0
IF7	5316624	1012	0
OF7	725216	237	0
IF8	5425264	1016	0
OF8	732208	239	0
IF9	5242176	1012	0
OF9	728864	239	0
IF10	5101696	1006	0
OF10	726240	240	0
IF11	4888032	1013	0
OF11	708688	238	0
IF12	4614992	1015	0
OF12	694752	237	0
IG1	3388944	1009	0
OG1	694688	243	0
IG2	3548112	1012	0
OG2	691920	238	0
IG3	3669088	1007	0
OG3	696384	238	0
IG4	3774048	1010	0
OG4	713248	242	0
IG5	3852048	1006	0
OG5	711856	240	0
IG6	3923072	1010	0
OG6	709808	238	0
IG7	5241264	1008	0
OG7	709536	235	0
IG8	5227856	1015	0
OG8	715968	236	0
IG9	5094288	1016	0
OG9	717600	239	0
IG10	5034464	1016	0
OG10	709600	238	0
IG11	4753424	1011	0
OG11	699536	238	0
IG12	4539920	1010	0
OG12	687888	236	0
IH1	3401664	1011	0
OH1	682896	239	0
IH2	3546832	1018	0
OH2	684960	237	0
IH3	3662512	1013	0
OH3	696432	240	0
IH4	3702048	1005	0
OH4	693776	237	0
IH5	3794336	1011	0
OH5	700416	238	0
IH6	3834064	1016	0
OH6	689280	234	0
IH7	5161584	1017	0
OH7	699648	235	0
IH8	5023312	1009	0
OH8	710336	238	0
IH9	5054784	1010	0
OH9	707808	239	0
IH10	4908688	1011	0
OH10	705600	240	0
IH11	4563632	1009	0
OH11	698128	240	0
IH12	4366368	1007	0
OH12	677616	235	0
```
