## Supplementary material for "A toolbox of Stable Integration Vectors (SIV) in the fission yeast *Schizosaccharomyces pombe*": Source data: S02_C001_T02_P0001_M1_X1_E3.quant

```
[instrument]
blockid	numofrow	numofcol	coversn	version	coverid	lamphours	blocksn	type	sn
21	8	12	*	1.3.2	*	*	*	ruo	272510497

[head]
version	name	operator	timestamp	expirytime	calibrationID
1.0.5	Quantitation	GUEST	*	*	*

[properties]
quantversion
0.2.5

[conditions]
BlkID	Run	ExcitationColor	EmissionColor	CameraBias	EmissionIndex	BlockTemperature	CameraGain	Point	SampleVolume	Step	ExposureIndex	CoverID	Time	SampleTemperature	CoverTemperature	ExcitationIndex	Stage	Exposure	Cycle
21	20190205smp17-28	x1	m1	*	1	59.988,59.9906,59.9927,59.9818,60.0055,59.999	*	1	10	2	3	-1	1549373410.442	60,60.0001,59.9993,59.9994,59.9995,59.9997	105.012	1	2	520	1

[quant]
region	quant	count	saturation
IA1	4018496	1013	0
OA1	718128	237	0
IA2	4288016	1008	0
OA2	730320	236	0
IA3	4581040	1008	0
OA3	737920	234	0
IA4	4899232	1016	0
OA4	749184	234	0
IA5	5085040	1017	0
OA5	760096	233	0
IA6	5218304	1010	0
OA6	793760	240	0
IA7	7790576	1006	0
OA7	814880	239	0
IA8	7968608	1013	0
OA8	812592	237	0
IA9	7742656	1016	0
OA9	798928	237	0
IA10	7348688	1017	0
OA10	782768	236	0
IA11	6789360	1017	0
OA11	765184	235	0
IA12	6246176	1011	0
OA12	750624	238	0
IB1	4281344	1009	0
OB1	725584	237	0
IB2	4622352	1010	0
OB2	758272	241	0
IB3	4971408	1016	0
OB3	772768	240	0
IB4	5328976	1014	0
OB4	790464	239	0
IB5	5469712	1009	0
OB5	808768	237	0
IB6	5644048	1011	0
OB6	809520	235	0
IB7	9102320	1016	0
OB7	844448	237	0
IB8	9194528	1018	0
OB8	847616	237	0
IB9	8842544	1015	0
OB9	832512	236	0
IB10	8690960	1007	0
OB10	833248	240	0
IB11	7732928	1013	0
OB11	795920	237	0
IB12	6840800	1009	0
OB12	772224	239	0
IC1	4453840	1015	0
OC1	738912	239	0
IC2	4767072	1016	0
OC2	765488	240	0
IC3	4844384	1011	0
OC3	777824	238	0
IC4	5523856	1007	0
OC4	815152	241	0
IC5	5785888	1013	0
OC5	830640	240	0
IC6	6039712	1016	0
OC6	847264	240	0
IC7	10021120	1011	0
OC7	883392	240	0
IC8	10101968	1008	0
OC8	872656	236	0
IC9	9591312	1011	0
OC9	862288	237	0
IC10	9164496	1006	0
OC10	848000	239	0
IC11	8249680	1006	0
OC11	822368	240	0
IC12	7451648	1011	0
OC12	777472	236	0
ID1	4587312	1012	0
OD1	741296	238	0
ID2	5004160	1012	0
OD2	763264	237	0
ID3	5383360	1007	0
OD3	788912	237	0
ID4	5739376	1016	0
OD4	808560	236	0
ID5	6338128	1010	0
OD5	854208	241	0
ID6	6383488	1007	0
OD6	874096	238	0
ID7	10458064	1012	0
OD7	905008	240	0
ID8	10558432	1008	0
OD8	916736	242	0
ID9	9997616	1006	0
OD9	890032	239	0
ID10	9754928	1012	0
OD10	860368	237	0
ID11	8904128	1010	0
OD11	832240	238	0
ID12	8021088	1013	0
OD12	806128	241	0
IE1	4666992	1012	0
OE1	754016	242	0
IE2	5043184	1006	0
OE2	774304	240	0
IE3	5513040	1011	0
OE3	789344	237	0
IE4	5834512	1007	0
OE4	837984	243	0
IE5	6249184	1015	0
OE5	850640	240	0
IE6	6530336	1012	0
OE6	873696	237	0
IE7	10560656	1010	0
OE7	899984	236	0
IE8	10549696	1010	0
OE8	888880	236	0
IE9	10084864	1011	0
OE9	899808	241	0
IE10	9735728	1016	0
OE10	857584	236	0
IE11	9183312	1016	0
OE11	833072	238	0
IE12	8136400	1012	0
OE12	797728	238	0
IF1	4686048	1007	0
OF1	750880	241	0
IF2	5076048	1010	0
OF2	762192	238	0
IF3	5572800	1018	0
OF3	791760	239	0
IF4	5948608	1015	0
OF4	812752	239	0
IF5	6216240	1010	0
OF5	826832	237	0
IF6	6340592	1010	0
OF6	841984	236	0
IF7	10318880	1012	0
OF7	874080	237	0
IF8	10658400	1016	0
OF8	885632	239	0
IF9	10136688	1012	0
OF9	877584	239	0
IF10	9722304	1006	0
OF10	858976	240	0
IF11	9061104	1013	0
OF11	820528	238	0
IF12	8231360	1015	0
OF12	785776	237	0
IG1	4579984	1009	0
OG1	748112	243	0
IG2	5031824	1012	0
OG2	750816	238	0
IG3	5414080	1007	0
OG3	770912	238	0
IG4	5738736	1010	0
OG4	804752	242	0
IG5	6007856	1006	0
OG5	814192	240	0
IG6	6206592	1010	0
OG6	821616	238	0
IG7	10126016	1008	0
OG7	840480	235	0
IG8	10056976	1015	0
OG8	844768	236	0
IG9	9675216	1016	0
OG9	848160	239	0
IG10	9492352	1016	0
OG10	827760	238	0
IG11	8690880	1011	0
OG11	807072	238	0
IG12	8029200	1010	0
OG12	770992	236	0
IH1	4609056	1011	0
OH1	726432	239	0
IH2	4967760	1018	0
OH2	738064	237	0
IH3	5339264	1013	0
OH3	760384	240	0
IH4	5516528	1005	0
OH4	767152	237	0
IH5	5777200	1011	0
OH5	780992	238	0
IH6	5891824	1016	0
OH6	775184	234	0
IH7	9836272	1017	0
OH7	810448	235	0
IH8	9473072	1009	0
OH8	820576	238	0
IH9	9563456	1010	0
OH9	814544	239	0
IH10	9132896	1011	0
OH10	802528	240	0
IH11	8134432	1009	0
OH11	781968	240	0
IH12	7516704	1007	0
OH12	749120	235	0
```
