## Supplementary material for "A toolbox of Stable Integration Vectors (SIV) in the fission yeast *Schizosaccharomyces pombe*": Source data: S02_C001_T02_P0001_M2_X2_E1.quant

```
[instrument]
blockid	numofrow	numofcol	coversn	version	coverid	lamphours	blocksn	type	sn
21	8	12	*	1.3.2	*	*	*	ruo	272510497

[head]
version	name	operator	timestamp	expirytime	calibrationID
1.0.5	Quantitation	GUEST	*	*	*

[properties]
quantversion
0.2.5

[conditions]
BlkID	Run	ExcitationColor	EmissionColor	CameraBias	EmissionIndex	BlockTemperature	CameraGain	Point	SampleVolume	Step	ExposureIndex	CoverID	Time	SampleTemperature	CoverTemperature	ExcitationIndex	Stage	Exposure	Cycle
21	20190205smp17-28	x2	m2	*	2	59.988,59.9906,59.9927,59.9818,60.0055,59.999	*	1	10	2	1	-1	1549373407.201	60,60.0001,59.9993,59.9994,59.9995,59.9997	105.012	2	2	100	1

[quant]
region	quant	count	saturation
IA1	3024736	1006	0
OA1	675152	240	0
IA2	3069600	1009	0
OA2	672016	239	0
IA3	3109040	1008	0
OA3	667488	238	0
IA4	3158160	1015	0
OA4	670080	239	0
IA5	3156256	1011	0
OA5	662448	237	0
IA6	3169376	1009	0
OA6	654896	235	0
IA7	3260128	1009	0
OA7	656048	235	0
IA8	3289488	1012	0
OA8	666928	239	0
IA9	3287376	1016	0
OA9	656208	235	0
IA10	3269568	1015	0
OA10	657408	236	0
IA11	3217712	1005	0
OA11	683856	245	0
IA12	3208672	1005	0
OA12	673136	241	0
IB1	3076672	1007	0
OB1	675552	241	0
IB2	3124272	1011	0
OB2	671392	239	0
IB3	3191920	1016	0
OB3	655184	234	0
IB4	3215648	1010	0
OB4	660192	236	0
IB5	3212544	1005	0
OB5	662240	237	0
IB6	3235392	1010	0
OB6	663296	238	0
IB7	3416096	1016	0
OB7	653552	234	0
IB8	3428448	1016	0
OB8	652992	234	0
IB9	3376976	1009	0
OB9	666496	239	0
IB10	3395472	1008	0
OB10	663120	238	0
IB11	3328928	1011	0
OB11	669136	240	0
IB12	3279984	1010	0
OB12	672736	241	0
IC1	3122352	1016	0
OC1	663776	236	0
IC2	3156160	1015	0
OC2	670064	239	0
IC3	3125792	1009	0
OC3	661376	236	0
IC4	3253456	1011	0
OC4	665792	238	0
IC5	3286032	1014	0
OC5	663104	237	0
IC6	3319440	1014	0
OC6	663152	237	0
IC7	3503824	1009	0
OC7	666992	238	0
IC8	3517808	1008	0
OC8	668928	239	0
IC9	3473504	1010	0
OC9	672880	241	0
IC10	3481248	1005	0
OC10	677984	244	0
IC11	3373296	1007	0
OC11	654384	235	0
IC12	3335936	1008	0
OC12	661568	237	0
ID1	3125248	1010	0
OD1	667632	239	0
ID2	3192032	1009	0
OD2	657072	235	0
ID3	3255296	1008	0
OD3	673008	240	0
ID4	3303504	1015	0
OD4	668560	239	0
ID5	3356048	1006	0
OD5	682848	244	0
ID6	3377648	1010	0
OD6	660032	236	0
ID7	3561168	1011	0
OD7	673056	240	0
ID8	3571888	1008	0
OD8	665504	238	0
ID9	3529696	1010	0
OD9	658016	236	0
ID10	3525216	1009	0
OD10	658208	236	0
ID11	3464256	1010	0
OD11	659472	237	0
ID12	3429680	1014	0
OD12	668832	240	0
IE1	3141776	1008	0
OE1	660928	237	0
IE2	3217824	1011	0
OE2	662128	237	0
IE3	3286864	1009	0
OE3	666704	238	0
IE4	3326960	1008	0
OE4	677568	242	0
IE5	3385792	1014	0
OE5	667424	239	0
IE6	3419072	1011	0
OE6	660960	236	0
IE7	3569792	1008	0
OE7	668960	239	0
IE8	3601424	1010	0
OE8	660848	236	0
IE9	3567808	1012	0
OE9	667568	239	0
IE10	3565152	1016	0
OE10	652208	234	0
IE11	3534976	1014	0
OE11	663840	238	0
IE12	3442816	1007	0
OE12	679136	244	0
IF1	3171232	1009	0
OF1	658880	236	0
IF2	3228496	1010	0
OF2	679248	242	0
IF3	3336384	1018	0
OF3	664928	236	0
IF4	3376192	1013	0
OF4	667696	239	0
IF5	3396304	1008	0
OF5	662736	237	0
IF6	3392432	1008	0
OF6	664912	238	0
IF7	3578448	1009	0
OF7	676944	241	0
IF8	3643520	1016	0
OF8	664960	237	0
IF9	3578256	1009	0
OF9	669024	239	0
IF10	3564528	1005	0
OF10	684768	245	0
IF11	3541520	1015	0
OF11	656960	236	0
IF12	3493328	1015	0
OF12	655248	235	0
IG1	3179104	1017	0
OG1	646848	231	0
IG2	3238160	1011	0
OG2	669952	238	0
IG3	3299024	1007	0
OG3	668016	238	0
IG4	3346704	1010	0
OG4	664384	237	0
IG5	3376448	1006	0
OG5	670784	239	0
IG6	3403584	1009	0
OG6	669648	239	0
IG7	3598864	1007	0
OG7	663904	237	0
IG8	3628144	1017	0
OG8	649344	232	0
IG9	3563776	1015	0
OG9	667520	238	0
IG10	3577664	1014	0
OG10	664288	238	0
IG11	3507936	1011	0
OG11	658912	236	0
IG12	3492304	1010	0
OG12	659392	236	0
IH1	3184672	1009	0
OH1	675248	242	0
IH2	3256448	1016	0
OH2	656176	234	0
IH3	3295744	1009	0
OH3	663264	237	0
IH4	3296240	1003	0
OH4	668016	239	0
IH5	3354640	1011	0
OH5	665344	238	0
IH6	3373760	1014	0
OH6	671056	240	0
IH7	3607264	1017	0
OH7	649248	232	0
IH8	3533216	1007	0
OH8	665840	238	0
IH9	3585360	1010	0
OH9	662400	237	0
IH10	3569216	1011	0
OH10	660480	237	0
IH11	3456832	1008	0
OH11	669568	241	0
IH12	3443680	1007	0
OH12	655920	235	0
```
