## Supplementary material for "A toolbox of Stable Integration Vectors (SIV) in the fission yeast *Schizosaccharomyces pombe*": Source data: S02_C001_T02_P0001_M2_X2_E2.quant

```
[instrument]
blockid	numofrow	numofcol	coversn	version	coverid	lamphours	blocksn	type	sn
21	8	12	*	1.3.2	*	*	*	ruo	272510497

[head]
version	name	operator	timestamp	expirytime	calibrationID
1.0.5	Quantitation	GUEST	*	*	*

[properties]
quantversion
0.2.5

[conditions]
BlkID	Run	ExcitationColor	EmissionColor	CameraBias	EmissionIndex	BlockTemperature	CameraGain	Point	SampleVolume	Step	ExposureIndex	CoverID	Time	SampleTemperature	CoverTemperature	ExcitationIndex	Stage	Exposure	Cycle
21	20190205smp17-28	x2	m2	*	2	59.988,59.9906,59.9927,59.9818,60.0055,59.999	*	1	10	2	2	-1	1549373407.867	60,60.0001,59.9993,59.9994,59.9995,59.9997	105.012	2	2	430	1

[quant]
region	quant	count	saturation
IA1	3844640	1006	0
OA1	711376	240	0
IA2	3995872	1009	0
OA2	709680	239	0
IA3	4155040	1008	0
OA3	703856	238	0
IA4	4334624	1015	0
OA4	702272	239	0
IA5	4376304	1011	0
OA5	697552	237	0
IA6	4482352	1009	0
OA6	689920	235	0
IA7	4904400	1009	0
OA7	693520	235	0
IA8	5004288	1012	0
OA8	707776	239	0
IA9	4974064	1016	0
OA9	693680	235	0
IA10	4932512	1015	0
OA10	701344	236	0
IA11	4784704	1005	0
OA11	727680	245	0
IA12	4725104	1005	0
OA12	712192	241	0
IB1	4053664	1007	0
OB1	710512	241	0
IB2	4205808	1011	0
OB2	704208	239	0
IB3	4425152	1016	0
OB3	689024	234	0
IB4	4625232	1010	0
OB4	696128	236	0
IB5	4674096	1005	0
OB5	699696	237	0
IB6	4778640	1010	0
OB6	701056	238	0
IB7	5490944	1016	0
OB7	693696	234	0
IB8	5575328	1016	0
OB8	694544	234	0
IB9	5431280	1009	0
OB9	709248	239	0
IB10	5533056	1008	0
OB10	708032	238	0
IB11	5207296	1011	0
OB11	714864	240	0
IB12	4989904	1010	0
OB12	713328	241	0
IC1	4170544	1016	0
OC1	692272	236	0
IC2	4319328	1015	0
OC2	700960	239	0
IC3	4238128	1009	0
OC3	692304	236	0
IC4	4792608	1011	0
OC4	702096	238	0
IC5	4914272	1014	0
OC5	698816	237	0
IC6	5096416	1014	0
OC6	703568	237	0
IC7	5925568	1009	0
OC7	711440	238	0
IC8	6037952	1008	0
OC8	717344	239	0
IC9	5838240	1010	0
OC9	719360	241	0
IC10	5930912	1005	0
OC10	724672	244	0
IC11	5444192	1007	0
OC11	698368	235	0
IC12	5248944	1008	0
OC12	698896	237	0
ID1	4262368	1010	0
OD1	698480	239	0
ID2	4523632	1009	0
OD2	690160	235	0
ID3	4792112	1008	0
OD3	708576	240	0
ID4	4991440	1015	0
OD4	706960	239	0
ID5	5307152	1006	0
OD5	725280	244	0
ID6	5389200	1010	0
OD6	707344	236	0
ID7	6176480	1011	0
OD7	721408	240	0
ID8	6266656	1008	0
OD8	719024	238	0
ID9	6097056	1010	0
OD9	708208	236	0
ID10	6092384	1009	0
OD10	705312	236	0
ID11	5812208	1010	0
OD11	705792	237	0
ID12	5615136	1014	0
OD12	710592	240	0
IE1	4344160	1008	0
OE1	690000	237	0
IE2	4628352	1011	0
OE2	696496	237	0
IE3	4926160	1009	0
OE3	704400	238	0
IE4	5133152	1008	0
OE4	716992	242	0
IE5	5372832	1014	0
OE5	711696	239	0
IE6	5542288	1011	0
OE6	707168	236	0
IE7	6234768	1008	0
OE7	725280	239	0
IE8	6371792	1010	0
OE8	713952	236	0
IE9	6222192	1012	0
OE9	720976	239	0
IE10	6188992	1016	0
OE10	701168	234	0
IE11	6066976	1014	0
OE11	713552	238	0
IE12	5721680	1007	0
OE12	724048	244	0
IF1	4449056	1009	0
OF1	691616	236	0
IF2	4696176	1010	0
OF2	713008	242	0
IF3	5067296	1018	0
OF3	695216	236	0
IF4	5300704	1013	0
OF4	706496	239	0
IF5	5450896	1008	0
OF5	701728	237	0
IF6	5486048	1008	0
OF6	708384	238	0
IF7	6253984	1009	0
OF7	724272	241	0
IF8	6510640	1016	0
OF8	715328	237	0
IF9	6318784	1009	0
OF9	722272	239	0
IF10	6255808	1005	0
OF10	738816	245	0
IF11	6113328	1015	0
OF11	706672	236	0
IF12	5847520	1015	0
OF12	697824	235	0
IG1	4407648	1017	0
OG1	674640	231	0
IG2	4712576	1011	0
OG2	698688	238	0
IG3	4968240	1007	0
OG3	701904	238	0
IG4	5187392	1010	0
OG4	701088	237	0
IG5	5371872	1006	0
OG5	707168	239	0
IG6	5503824	1009	0
OG6	708736	239	0
IG7	6341776	1007	0
OG7	709520	237	0
IG8	6384464	1017	0
OG8	694848	232	0
IG9	6175008	1015	0
OG9	711376	238	0
IG10	6232768	1014	0
OG10	711840	238	0
IG11	5972768	1011	0
OG11	702128	236	0
IG12	5892192	1010	0
OG12	701232	236	0
IH1	4501312	1009	0
OH1	709328	242	0
IH2	4727632	1016	0
OH2	684384	234	0
IH3	4968096	1009	0
OH3	695936	237	0
IH4	5066528	1003	0
OH4	702896	239	0
IH5	5273808	1011	0
OH5	698944	238	0
IH6	5340000	1014	0
OH6	706896	240	0
IH7	6315312	1017	0
OH7	691360	232	0
IH8	6100720	1007	0
OH8	710048	238	0
IH9	6319456	1010	0
OH9	705696	237	0
IH10	6242640	1011	0
OH10	704960	237	0
IH11	5795360	1008	0
OH11	711088	241	0
IH12	5727904	1007	0
OH12	694656	235	0
```
