## Supplementary material for "A toolbox of Stable Integration Vectors (SIV) in the fission yeast *Schizosaccharomyces pombe*": Source data: S02_C001_T02_P0001_M3_X3_E1.quant

```
[instrument]
blockid	numofrow	numofcol	coversn	version	coverid	lamphours	blocksn	type	sn
21	8	12	*	1.3.2	*	*	*	ruo	272510497

[head]
version	name	operator	timestamp	expirytime	calibrationID
1.0.5	Quantitation	GUEST	*	*	*

[properties]
quantversion
0.2.5

[conditions]
BlkID	Run	ExcitationColor	EmissionColor	CameraBias	EmissionIndex	BlockTemperature	CameraGain	Point	SampleVolume	Step	ExposureIndex	CoverID	Time	SampleTemperature	CoverTemperature	ExcitationIndex	Stage	Exposure	Cycle
21	20190205smp17-28	x3	m3	*	3	59.988,59.9906,59.9927,59.9818,60.0055,59.999	*	1	10	2	1	-1	1549373403.162	60,60.0001,59.9993,59.9994,59.9995,59.9997	105.012	3	2	125	1

[quant]
region	quant	count	saturation
IA1	2932128	1011	0
OA1	671808	238	0
IA2	2958752	1011	0
OA2	668848	237	0
IA3	2971280	1008	0
OA3	673136	239	0
IA4	3002208	1014	0
OA4	668880	239	0
IA5	2989264	1008	0
OA5	662688	237	0
IA6	2992240	1009	0
OA6	658448	236	0
IA7	2998672	1010	0
OA7	661376	237	0
IA8	3002656	1013	0
OA8	669328	240	0
IA9	2995248	1014	0
OA9	660560	238	0
IA10	2988768	1014	0
OA10	659120	237	0
IA11	2945168	1006	0
OA11	677792	244	0
IA12	2935376	1009	0
OA12	663248	239	0
IB1	2939232	1007	0
OB1	667872	238	0
IB2	2971296	1011	0
OB2	669152	238	0
IB3	3004400	1012	0
OB3	664016	237	0
IB4	3007104	1008	0
OB4	660256	236	0
IB5	3017392	1006	0
OB5	668864	239	0
IB6	3031856	1011	0
OB6	662496	238	0
IB7	3055808	1014	0
OB7	663536	238	0
IB8	3054224	1016	0
OB8	648960	233	0
IB9	3014128	1007	0
OB9	663312	239	0
IB10	3009280	1009	0
OB10	658560	237	0
IB11	2984832	1013	0
OB11	662096	239	0
IB12	2965248	1013	0
OB12	659616	238	0
IC1	2963408	1015	0
OC1	662384	236	0
IC2	2978768	1011	0
OC2	662512	236	0
IC3	2965056	1003	0
OC3	674000	241	0
IC4	3037536	1013	0
OC4	656816	235	0
IC5	3061424	1015	0
OC5	660832	237	0
IC6	3080336	1016	0
OC6	651280	234	0
IC7	3076976	1008	0
OC7	661968	238	0
IC8	3070768	1008	0
OC8	667840	240	0
IC9	3048368	1010	0
OC9	669424	241	0
IC10	3033648	1008	0
OC10	672832	243	0
IC11	2979760	1007	0
OC11	653760	236	0
IC12	2963200	1009	0
OC12	654864	237	0
ID1	2968192	1009	0
OD1	666112	238	0
ID2	2989824	1006	0
OD2	674496	241	0
ID3	3043616	1011	0
OD3	665200	237	0
ID4	3073312	1015	0
OD4	666096	238	0
ID5	3102096	1007	0
OD5	676592	242	0
ID6	3114144	1010	0
OD6	663904	237	0
ID7	3130688	1010	0
OD7	669856	239	0
ID8	3105984	1008	0
OD8	662288	238	0
ID9	3076768	1008	0
OD9	661584	238	0
ID10	3043440	1003	0
OD10	667520	241	0
ID11	3027344	1012	0
OD11	653968	236	0
ID12	2991712	1010	0
OD12	662112	239	0
IE1	2955232	1006	0
OE1	660064	236	0
IE2	3013072	1012	0
OE2	664784	237	0
IE3	3051328	1010	0
OE3	671952	239	0
IE4	3070928	1009	0
OE4	674016	240	0
IE5	3110208	1013	0
OE5	668736	239	0
IE6	3123952	1008	0
OE6	666080	237	0
IE7	3134496	1008	0
OE7	661984	236	0
IE8	3106672	1008	0
OE8	656176	236	0
IE9	3086320	1010	0
OE9	669840	241	0
IE10	3079488	1016	0
OE10	646528	233	0
IE11	3039936	1012	0
OE11	663312	240	0
IE12	3001968	1011	0
OE12	655328	237	0
IF1	2972352	1011	0
OF1	664784	237	0
IF2	3007888	1011	0
OF2	668224	238	0
IF3	3066016	1015	0
OF3	673248	239	0
IF4	3081168	1010	0
OF4	678496	242	0
IF5	3082416	1004	0
OF5	671776	240	0
IF6	3109984	1011	0
OF6	661632	237	0
IF7	3121216	1012	0
OF7	658576	236	0
IF8	3125264	1014	0
OF8	666608	239	0
IF9	3083280	1012	0
OF9	658880	237	0
IF10	3056560	1006	0
OF10	664384	240	0
IF11	3037632	1012	0
OF11	660688	239	0
IF12	3017616	1016	0
OF12	662512	240	0
IG1	2997856	1018	0
OG1	664640	237	0
IG2	3023232	1013	0
OG2	674416	240	0
IG3	3045920	1008	0
OG3	670624	238	0
IG4	3061168	1006	0
OG4	662720	236	0
IG5	3089216	1008	0
OG5	683520	244	0
IG6	3109888	1013	0
OG6	668192	239	0
IG7	3100784	1006	0
OG7	667200	239	0
IG8	3108016	1012	0
OG8	658208	236	0
IG9	3084720	1015	0
OG9	663952	239	0
IG10	3072192	1013	0
OG10	668624	241	0
IG11	3022272	1009	0
OG11	663952	240	0
IG12	2995408	1006	0
OG12	662112	239	0
IH1	2961488	1007	0
OH1	667536	238	0
IH2	3000384	1011	0
OH2	667424	237	0
IH3	3028944	1007	0
OH3	668608	238	0
IH4	3050256	1012	0
OH4	664752	237	0
IH5	3069184	1011	0
OH5	661504	236	0
IH6	3075088	1014	0
OH6	667360	239	0
IH7	3093600	1015	0
OH7	660096	237	0
IH8	3060160	1010	0
OH8	667104	239	0
IH9	3047696	1008	0
OH9	660432	238	0
IH10	3037456	1011	0
OH10	654896	236	0
IH11	2992240	1008	0
OH11	660640	239	0
IH12	2968704	1006	0
OH12	660928	239	0
```
