## Supplementary material for "A toolbox of Stable Integration Vectors (SIV) in the fission yeast *Schizosaccharomyces pombe*": Source data: S02_C001_T02_P0001_M3_X3_E2.quant

```
[instrument]
blockid	numofrow	numofcol	coversn	version	coverid	lamphours	blocksn	type	sn
21	8	12	*	1.3.2	*	*	*	ruo	272510497

[head]
version	name	operator	timestamp	expirytime	calibrationID
1.0.5	Quantitation	GUEST	*	*	*

[properties]
quantversion
0.2.5

[conditions]
BlkID	Run	ExcitationColor	EmissionColor	CameraBias	EmissionIndex	BlockTemperature	CameraGain	Point	SampleVolume	Step	ExposureIndex	CoverID	Time	SampleTemperature	CoverTemperature	ExcitationIndex	Stage	Exposure	Cycle
21	20190205smp17-28	x3	m3	*	3	59.988,59.9906,59.9927,59.9818,60.0055,59.999	*	1	10	2	2	-1	1549373403.837	60,60.0001,59.9993,59.9994,59.9995,59.9997	105.012	3	2	560	1

[quant]
region	quant	count	saturation
IA1	3430656	1011	0
OA1	709104	238	0
IA2	3519072	1011	0
OA2	712272	237	0
IA3	3611184	1008	0
OA3	713104	239	0
IA4	3710784	1014	0
OA4	704240	239	0
IA5	3738128	1008	0
OA5	699296	237	0
IA6	3779264	1009	0
OA6	692480	236	0
IA7	3787616	1010	0
OA7	692912	237	0
IA8	3813744	1013	0
OA8	702880	240	0
IA9	3783120	1014	0
OA9	694096	238	0
IA10	3737216	1014	0
OA10	693536	237	0
IA11	3626304	1006	0
OA11	717584	244	0
IA12	3565712	1009	0
OA12	699664	239	0
IB1	3488800	1007	0
OB1	709312	238	0
IB2	3601040	1011	0
OB2	707312	238	0
IB3	3734288	1012	0
OB3	698912	237	0
IB4	3814880	1008	0
OB4	698192	236	0
IB5	3880640	1006	0
OB5	704912	239	0
IB6	3948144	1011	0
OB6	699840	238	0
IB7	4019024	1014	0
OB7	701552	238	0
IB8	4010096	1016	0
OB8	683936	233	0
IB9	3942624	1007	0
OB9	698096	239	0
IB10	3894032	1009	0
OB10	693280	237	0
IB11	3766512	1013	0
OB11	698928	239	0
IB12	3637968	1013	0
OB12	695360	238	0
IC1	3549728	1015	0
OC1	698432	236	0
IC2	3639440	1011	0
OC2	697376	236	0
IC3	3666768	1003	0
OC3	713968	241	0
IC4	3939296	1013	0
OC4	693696	235	0
IC5	4048928	1015	0
OC5	699776	237	0
IC6	4130864	1016	0
OC6	692896	234	0
IC7	4193360	1008	0
OC7	706128	238	0
IC8	4178896	1008	0
OC8	708496	240	0
IC9	4089216	1010	0
OC9	706256	241	0
IC10	4013392	1008	0
OC10	708912	243	0
IC11	3830080	1007	0
OC11	683360	236	0
IC12	3695296	1009	0
OC12	686048	237	0
ID1	3576240	1009	0
OD1	699664	238	0
ID2	3714592	1006	0
OD2	710944	241	0
ID3	3914144	1011	0
OD3	701568	237	0
ID4	4043600	1015	0
OD4	706176	238	0
ID5	4247696	1007	0
OD5	720400	242	0
ID6	4322512	1010	0
OD6	712528	237	0
ID7	4395104	1010	0
OD7	717584	239	0
ID8	4318928	1008	0
OD8	705664	238	0
ID9	4218496	1008	0
OD9	698496	238	0
ID10	4096800	1003	0
OD10	705200	241	0
ID11	3969712	1012	0
OD11	688448	236	0
ID12	3804096	1010	0
OD12	694160	239	0
IE1	3600576	1006	0
OE1	694896	236	0
IE2	3777840	1012	0
OE2	700960	237	0
IE3	3957776	1010	0
OE3	708448	239	0
IE4	4102400	1009	0
OE4	714880	240	0
IE5	4260576	1013	0
OE5	713312	239	0
IE6	4392176	1008	0
OE6	713728	237	0
IE7	4411504	1008	0
OE7	712816	236	0
IE8	4342944	1008	0
OE8	705152	236	0
IE9	4256880	1010	0
OE9	711824	241	0
IE10	4159104	1016	0
OE10	681840	233	0
IE11	4032992	1012	0
OE11	701168	240	0
IE12	3846256	1011	0
OE12	688128	237	0
IF1	3650528	1011	0
OF1	702688	237	0
IF2	3779888	1011	0
OF2	706096	238	0
IF3	3999760	1015	0
OF3	710832	239	0
IF4	4145216	1010	0
OF4	720928	242	0
IF5	4233536	1004	0
OF5	716768	240	0
IF6	4303824	1011	0
OF6	708768	237	0
IF7	4342608	1012	0
OF7	703056	236	0
IF8	4375712	1014	0
OF8	708736	239	0
IF9	4247152	1012	0
OF9	700480	237	0
IF10	4163376	1006	0
OF10	706272	240	0
IF11	4033840	1012	0
OF11	698272	239	0
IF12	3888672	1016	0
OF12	696016	240	0
IG1	3618448	1018	0
OG1	699728	237	0
IG2	3761744	1013	0
OG2	711552	240	0
IG3	3913024	1008	0
OG3	709008	238	0
IG4	4046944	1006	0
OG4	703120	236	0
IG5	4152320	1008	0
OG5	724592	244	0
IG6	4237696	1013	0
OG6	711088	239	0
IG7	4261808	1006	0
OG7	707552	239	0
IG8	4246432	1012	0
OG8	696944	236	0
IG9	4152288	1015	0
OG9	703600	239	0
IG10	4103808	1013	0
OG10	705616	241	0
IG11	3941104	1009	0
OG11	696560	240	0
IG12	3811696	1006	0
OG12	689328	239	0
IH1	3586032	1007	0
OH1	702864	238	0
IH2	3723296	1011	0
OH2	703664	237	0
IH3	3880544	1007	0
OH3	710544	238	0
IH4	3969360	1012	0
OH4	704848	237	0
IH5	4069616	1011	0
OH5	699824	236	0
IH6	4089552	1014	0
OH6	707712	239	0
IH7	4177424	1015	0
OH7	700528	237	0
IH8	4090336	1010	0
OH8	704656	239	0
IH9	4080256	1008	0
OH9	697120	238	0
IH10	4008432	1011	0
OH10	689968	236	0
IH11	3832896	1008	0
OH11	689920	239	0
IH12	3723392	1006	0
OH12	689904	239	0
```
