## Supplementary material for "A toolbox of Stable Integration Vectors (SIV) in the fission yeast *Schizosaccharomyces pombe*": Source data: S02_C001_T02_P0001_M4_X4_E1.quant

```
[instrument]
blockid	numofrow	numofcol	coversn	version	coverid	lamphours	blocksn	type	sn
21	8	12	*	1.3.2	*	*	*	ruo	272510497

[head]
version	name	operator	timestamp	expirytime	calibrationID
1.0.5	Quantitation	GUEST	*	*	*

[properties]
quantversion
0.2.5

[conditions]
BlkID	Run	ExcitationColor	EmissionColor	CameraBias	EmissionIndex	BlockTemperature	CameraGain	Point	SampleVolume	Step	ExposureIndex	CoverID	Time	SampleTemperature	CoverTemperature	ExcitationIndex	Stage	Exposure	Cycle
21	20190205smp17-28	x4	m4	*	4	59.988,59.9906,59.9927,59.9818,60.0055,59.999	*	1	10	2	1	-1	1549373405.164	60,60.0001,59.9993,59.9994,59.9995,59.9997	105.012	4	2	150	1

[quant]
region	quant	count	saturation
IA1	3485056	1011	0
OA1	681568	239	0
IA2	3568544	1007	0
OA2	682208	239	0
IA3	3708064	1009	0
OA3	683888	240	0
IA4	3834720	1013	0
OA4	676896	238	0
IA5	3879168	1009	0
OA5	672800	237	0
IA6	3924016	1003	0
OA6	677920	239	0
IA7	3958176	1008	0
OA7	667952	236	0
IA8	3980320	1010	0
OA8	673104	238	0
IA9	3977136	1011	0
OA9	675856	239	0
IA10	3925344	1012	0
OA10	676160	239	0
IA11	3826080	1006	0
OA11	673984	238	0
IA12	3769392	1007	0
OA12	675248	239	0
IB1	3589840	1004	0
OB1	685008	241	0
IB2	3735040	1012	0
OB2	681824	239	0
IB3	3901200	1008	0
OB3	681824	239	0
IB4	4019536	1006	0
OB4	679104	238	0
IB5	4094928	1004	0
OB5	679040	238	0
IB6	4180304	1011	0
OB6	670208	236	0
IB7	4272128	1016	0
OB7	662704	233	0
IB8	4269360	1014	0
OB8	669936	236	0
IB9	4180320	1004	0
OB9	691584	244	0
IB10	4176512	1007	0
OB10	678432	239	0
IB11	4045600	1012	0
OB11	681200	239	0
IB12	3913296	1015	0
OB12	662640	234	0
IC1	3687248	1011	0
OC1	676880	239	0
IC2	3794928	1007	0
OC2	671568	237	0
IC3	3837520	1004	0
OC3	672640	237	0
IC4	4157920	1008	0
OC4	676032	239	0
IC5	4294592	1015	0
OC5	664864	235	0
IC6	4381824	1015	0
OC6	666672	234	0
IC7	4463696	1006	0
OC7	684848	241	0
IC8	4484992	1007	0
OC8	677392	238	0
IC9	4412496	1011	0
OC9	684000	241	0
IC10	4347920	1010	0
OC10	672928	238	0
IC11	4161856	1009	0
OC11	667072	236	0
IC12	4008448	1009	0
OC12	668368	236	0
ID1	3762752	1007	0
OD1	671680	237	0
ID2	3932832	1008	0
OD2	668448	235	0
ID3	4178912	1011	0
OD3	688960	242	0
ID4	4316032	1014	0
OD4	675376	237	0
ID5	4511136	1009	0
OD5	685008	240	0
ID6	4579152	1006	0
OD6	674384	236	0
ID7	4704032	1009	0
OD7	684448	240	0
ID8	4664528	1005	0
OD8	691248	242	0
ID9	4594384	1006	0
OD9	676192	238	0
ID10	4474432	1002	0
OD10	679744	239	0
ID11	4347312	1007	0
OD11	670608	236	0
ID12	4161904	1006	0
OD12	673648	238	0
IE1	3834608	1008	0
OE1	683984	241	0
IE2	4044208	1013	0
OE2	670336	236	0
IE3	4270880	1008	0
OE3	687136	241	0
IE4	4427664	1007	0
OE4	677440	238	0
IE5	4583216	1009	0
OE5	684160	240	0
IE6	4712608	1007	0
OE6	683424	239	0
IE7	4748464	1006	0
OE7	682528	238	0
IE8	4714224	1003	0
OE8	683456	238	0
IE9	4672192	1009	0
OE9	678784	237	0
IE10	4573024	1010	0
OE10	684464	240	0
IE11	4474000	1011	0
OE11	683280	240	0
IE12	4276960	1010	0
OE12	682176	240	0
IF1	3886400	1011	0
OF1	670128	237	0
IF2	4021520	1006	0
OF2	678928	239	0
IF3	4315552	1011	0
OF3	684336	240	0
IF4	4481632	1007	0
OF4	680368	239	0
IF5	4602912	1006	0
OF5	675280	236	0
IF6	4645552	1008	0
OF6	677712	237	0
IF7	4725728	1009	0
OF7	683440	238	0
IF8	4803568	1013	0
OF8	679984	238	0
IF9	4684064	1009	0
OF9	683360	239	0
IF10	4617056	1006	0
OF10	682880	239	0
IF11	4486672	1008	0
OF11	685696	241	0
IF12	4313248	1014	0
OF12	670720	236	0
IG1	3846592	1012	0
OG1	676032	239	0
IG2	4026032	1009	0
OG2	682928	241	0
IG3	4222384	1002	0
OG3	679920	239	0
IG4	4420720	1008	0
OG4	669824	235	0
IG5	4538576	1008	0
OG5	685232	241	0
IG6	4622576	1011	0
OG6	685504	241	0
IG7	4686368	1006	0
OG7	678736	238	0
IG8	4681728	1008	0
OG8	684160	240	0
IG9	4618480	1013	0
OG9	672208	236	0
IG10	4569072	1014	0
OG10	674224	237	0
IG11	4419680	1011	0
OG11	681088	240	0
IG12	4295280	1005	0
OG12	666896	235	0
IH1	3849472	1008	0
OH1	669216	236	0
IH2	3990864	1006	0
OH2	665920	235	0
IH3	4200192	1006	0
OH3	683616	240	0
IH4	4310064	1009	0
OH4	677120	238	0
IH5	4460416	1007	0
OH5	671296	236	0
IH6	4503552	1016	0
OH6	661856	233	0
IH7	4634208	1016	0
OH7	667824	235	0
IH8	4531088	1009	0
OH8	682032	240	0
IH9	4546240	1006	0
OH9	670272	236	0
IH10	4469472	1010	0
OH10	673680	237	0
IH11	4315296	1011	0
OH11	671488	237	0
IH12	4168544	1009	0
OH12	674176	238	0
```
