## Supplementary material for "A toolbox of Stable Integration Vectors (SIV) in the fission yeast *Schizosaccharomyces pombe*": Source data: S02_C001_T02_P0001_M4_X4_E2.quant

```
[instrument]
blockid	numofrow	numofcol	coversn	version	coverid	lamphours	blocksn	type	sn
21	8	12	*	1.3.2	*	*	*	ruo	272510497

[head]
version	name	operator	timestamp	expirytime	calibrationID
1.0.5	Quantitation	GUEST	*	*	*

[properties]
quantversion
0.2.5

[conditions]
BlkID	Run	ExcitationColor	EmissionColor	CameraBias	EmissionIndex	BlockTemperature	CameraGain	Point	SampleVolume	Step	ExposureIndex	CoverID	Time	SampleTemperature	CoverTemperature	ExcitationIndex	Stage	Exposure	Cycle
21	20190205smp17-28	x4	m4	*	4	59.988,59.9906,59.9927,59.9818,60.0055,59.999	*	1	10	2	2	-1	1549373405.849	60,60.0001,59.9993,59.9994,59.9995,59.9997	105.012	4	2	800	1

[quant]
region	quant	count	saturation
IA1	6494144	1011	0
OA1	769200	239	0
IA2	6948496	1007	0
OA2	775264	239	0
IA3	7703088	1009	0
OA3	773680	240	0
IA4	8334464	1013	0
OA4	762736	238	0
IA5	8643872	1009	0
OA5	760800	237	0
IA6	9003744	1003	0
OA6	770144	239	0
IA7	9102112	1008	0
OA7	761024	236	0
IA8	9272208	1010	0
OA8	775920	238	0
IA9	9232288	1011	0
OA9	777488	239	0
IA10	8957296	1012	0
OA10	776288	239	0
IA11	8527328	1006	0
OA11	777184	238	0
IA12	8171216	1007	0
OA12	768016	239	0
IB1	7094432	1004	0
OB1	770480	241	0
IB2	7762752	1012	0
OB2	767856	239	0
IB3	8668512	1008	0
OB3	768704	239	0
IB4	9359184	1006	0
OB4	770736	238	0
IB5	9836848	1004	0
OB5	771616	238	0
IB6	10222288	1011	0
OB6	761872	236	0
IB7	10672640	1016	0
OB7	754208	233	0
IB8	10690224	1014	0
OB8	770416	236	0
IB9	10383264	1004	0
OB9	794800	244	0
IB10	10320912	1007	0
OB10	786512	239	0
IB11	9567168	1012	0
OB11	785024	239	0
IB12	8797232	1015	0
OB12	754848	234	0
IC1	7602960	1011	0
OC1	758208	239	0
IC2	8220816	1007	0
OC2	757744	237	0
IC3	8498736	1004	0
OC3	759600	237	0
IC4	10166944	1008	0
OC4	770576	239	0
IC5	10840448	1015	0
OC5	759440	235	0
IC6	11335248	1015	0
OC6	763808	234	0
IC7	11896960	1006	0
OC7	791120	241	0
IC8	12006176	1007	0
OC8	789072	238	0
IC9	11648704	1011	0
OC9	791232	241	0
IC10	11268016	1010	0
OC10	780336	238	0
IC11	10296064	1009	0
OC11	773088	236	0
IC12	9445376	1009	0
OC12	761984	236	0
ID1	8015728	1007	0
OD1	753184	237	0
ID2	8917856	1008	0
OD2	750368	235	0
ID3	10207600	1011	0
OD3	780656	242	0
ID4	10932224	1014	0
OD4	766496	237	0
ID5	12021120	1009	0
OD5	788224	240	0
ID6	12486816	1006	0
OD6	789744	236	0
ID7	13110464	1009	0
OD7	801824	240	0
ID8	12958864	1005	0
OD8	814976	242	0
ID9	12651856	1006	0
OD9	796896	238	0
ID10	12030416	1002	0
OD10	798544	239	0
ID11	11311936	1007	0
OD11	783312	236	0
ID12	10306512	1006	0
OD12	776992	238	0
IE1	8369216	1008	0
OE1	759424	241	0
IE2	9448528	1013	0
OE2	756768	236	0
IE3	10670640	1008	0
OE3	782448	241	0
IE4	11578960	1007	0
OE4	779488	238	0
IE5	12392272	1009	0
OE5	791792	240	0
IE6	13202768	1007	0
OE6	805328	239	0
IE7	13399760	1006	0
OE7	813616	238	0
IE8	13267024	1003	0
OE8	816864	238	0
IE9	13026400	1009	0
OE9	808928	237	0
IE10	12437184	1010	0
OE10	812336	240	0
IE11	11924224	1011	0
OE11	803616	240	0
IE12	10837392	1010	0
OE12	790784	240	0
IF1	8653824	1011	0
OF1	751408	237	0
IF2	9428096	1006	0
OF2	762704	239	0
IF3	10918960	1011	0
OF3	774848	240	0
IF4	11870800	1007	0
OF4	777952	239	0
IF5	12573152	1006	0
OF5	778320	236	0
IF6	12821040	1008	0
OF6	787104	237	0
IF7	13204672	1009	0
OF7	802736	238	0
IF8	13624416	1013	0
OF8	807856	238	0
IF9	13072688	1009	0
OF9	817056	239	0
IF10	12740880	1006	0
OF10	810160	239	0
IF11	12042320	1008	0
OF11	806144	241	0
IF12	10990720	1014	0
OF12	776768	236	0
IG1	8428688	1012	0
OG1	756608	239	0
IG2	9421120	1009	0
OG2	769968	241	0
IG3	10547552	1002	0
OG3	771264	239	0
IG4	11561120	1008	0
OG4	764128	235	0
IG5	12181216	1008	0
OG5	782944	241	0
IG6	12670800	1011	0
OG6	792784	241	0
IG7	13087456	1006	0
OG7	795056	238	0
IG8	13036944	1008	0
OG8	805088	240	0
IG9	12653024	1013	0
OG9	792576	236	0
IG10	12339312	1014	0
OG10	791456	237	0
IG11	11618560	1011	0
OG11	799504	240	0
IG12	11017952	1005	0
OG12	777968	235	0
IH1	8461952	1008	0
OH1	746544	236	0
IH2	9200272	1006	0
OH2	749600	235	0
IH3	10359360	1006	0
OH3	769104	240	0
IH4	10955376	1009	0
OH4	762272	238	0
IH5	11788848	1007	0
OH5	768912	236	0
IH6	11927280	1016	0
OH6	757520	233	0
IH7	12654720	1016	0
OH7	770720	235	0
IH8	12219936	1009	0
OH8	792128	240	0
IH9	12333616	1006	0
OH9	781056	236	0
IH10	11884160	1010	0
OH10	781696	237	0
IH11	11083392	1011	0
OH11	772432	237	0
IH12	10289840	1009	0
OH12	771488	238	0
```
