## Supplementary material for "A toolbox of Stable Integration Vectors (SIV) in the fission yeast *Schizosaccharomyces pombe*": Source data: S02_C001_T02_P0001_M5_X5_E1.quant

```
[instrument]
blockid	numofrow	numofcol	coversn	version	coverid	lamphours	blocksn	type	sn
21	8	12	*	1.3.2	*	*	*	ruo	272510497

[head]
version	name	operator	timestamp	expirytime	calibrationID
1.0.5	Quantitation	GUEST	*	*	*

[properties]
quantversion
0.2.5

[conditions]
BlkID	Run	ExcitationColor	EmissionColor	CameraBias	EmissionIndex	BlockTemperature	CameraGain	Point	SampleVolume	Step	ExposureIndex	CoverID	Time	SampleTemperature	CoverTemperature	ExcitationIndex	Stage	Exposure	Cycle
21	20190205smp17-28	x5	m5	*	5	59.988,59.9906,59.9927,59.9818,60.0055,59.999	*	1	10	2	1	-1	1549373401.009	60,60.0001,59.9993,59.9994,59.9995,59.9997	105.012	5	2	200	1

[quant]
region	quant	count	saturation
IA1	2888784	1014	0
OA1	674656	237	0
IA2	2870512	1006	0
OA2	690320	241	0
IA3	2871920	1008	0
OA3	682032	240	0
IA4	2858992	1010	0
OA4	674256	238	0
IA5	2837424	1006	0
OA5	671776	238	0
IA6	2826576	1004	0
OA6	671584	239	0
IA7	2844112	1008	0
OA7	666528	237	0
IA8	2843632	1010	0
OA8	665136	238	0
IA9	2849664	1013	0
OA9	663760	237	0
IA10	2862512	1012	0
OA10	679120	241	0
IA11	2852016	1008	0
OA11	667328	237	0
IA12	2859440	1008	0
OA12	671216	238	0
IB1	2843600	1004	0
OB1	680832	241	0
IB2	2861072	1011	0
OB2	676544	239	0
IB3	2840752	1005	0
OB3	685168	243	0
IB4	2830896	1006	0
OB4	666608	237	0
IB5	2827152	1008	0
OB5	660560	236	0
IB6	2831056	1011	0
OB6	664016	237	0
IB7	2858128	1015	0
OB7	655024	234	0
IB8	2849840	1014	0
OB8	662464	237	0
IB9	2824432	1004	0
OB9	680976	244	0
IB10	2824064	1003	0
OB10	678304	242	0
IB11	2855120	1012	0
OB11	668480	238	0
IB12	2864224	1014	0
OB12	665840	237	0
IC1	2846352	1009	0
OC1	679600	241	0
IC2	2840608	1006	0
OC2	676128	239	0
IC3	2849600	1008	0
OC3	667248	237	0
IC4	2840160	1010	0
OC4	661008	235	0
IC5	2854512	1014	0
OC5	668928	238	0
IC6	2851904	1014	0
OC6	662976	237	0
IC7	2842736	1009	0
OC7	667680	238	0
IC8	2828704	1006	0
OC8	665472	238	0
IC9	2840592	1011	0
OC9	674928	241	0
IC10	2838336	1009	0
OC10	666336	239	0
IC11	2836400	1010	0
OC11	664272	238	0
IC12	2827088	1005	0
OC12	679520	243	0
ID1	2828112	1006	0
OD1	670176	238	0
ID2	2837952	1008	0
OD2	664400	236	0
ID3	2857856	1012	0
OD3	673504	240	0
ID4	2857040	1015	0
OD4	663568	236	0
ID5	2913376	1009	0
OD5	672576	239	0
ID6	2841072	1004	0
OD6	668336	236	0
ID7	2872240	1009	0
OD7	679616	241	0
ID8	2833616	1005	0
OD8	684720	244	0
ID9	2822256	1004	0
OD9	661248	237	0
ID10	2822112	1003	0
OD10	666944	239	0
ID11	2813808	1003	0
OD11	664304	238	0
ID12	2825008	1007	0
OD12	655536	235	0
IE1	2844560	1011	0
OE1	667760	237	0
IE2	2858528	1014	0
OE2	670624	238	0
IE3	2853936	1009	0
OE3	677184	240	0
IE4	2838320	1005	0
OE4	660992	235	0
IE5	2854704	1010	0
OE5	673968	239	0
IE6	2850528	1002	0
OE6	690400	243	0
IE7	2885712	1006	0
OE7	674640	238	0
IE8	2838064	1003	0
OE8	672688	239	0
IE9	2834496	1008	0
OE9	668752	239	0
IE10	2849648	1011	0
OE10	657792	235	0
IE11	2839536	1010	0
OE11	663696	238	0
IE12	2838832	1011	0
OE12	661376	237	0
IF1	2846464	1010	0
OF1	676464	240	0
IF2	2840352	1006	0
OF2	673568	239	0
IF3	2862320	1010	0
OF3	677632	240	0
IF4	2854768	1007	0
OF4	674288	239	0
IF5	2843552	1006	0
OF5	667664	237	0
IF6	2849184	1007	0
OF6	666112	236	0
IF7	2861936	1010	0
OF7	677056	240	0
IF8	2862992	1014	0
OF8	657504	234	0
IF9	2850512	1013	0
OF9	672400	239	0
IF10	2836144	1006	0
OF10	667600	238	0
IF11	2834240	1007	0
OF11	669120	239	0
IF12	2856752	1013	0
OF12	664240	237	0
IG1	2853920	1012	0
OG1	676448	240	0
IG2	2859856	1011	0
OG2	670096	237	0
IG3	2847904	1007	0
OG3	670144	237	0
IG4	2848464	1009	0
OG4	665728	236	0
IG5	2851616	1011	0
OG5	663328	236	0
IG6	2850256	1012	0
OG6	681952	242	0
IG7	2843248	1008	0
OG7	670640	239	0
IG8	2826800	1004	0
OG8	684112	244	0
IG9	2856176	1015	0
OG9	654544	234	0
IG10	2856336	1014	0
OG10	660176	236	0
IG11	2846272	1013	0
OG11	664032	237	0
IG12	2832672	1008	0
OG12	672336	240	0
IH1	2828080	1006	0
OH1	665824	237	0
IH2	2831600	1006	0
OH2	669648	238	0
IH3	2850160	1010	0
OH3	671280	238	0
IH4	2846736	1012	0
OH4	676784	240	0
IH5	2827088	1006	0
OH5	668800	238	0
IH6	2843056	1013	0
OH6	666784	237	0
IH7	2846976	1014	0
OH7	667248	238	0
IH8	2835696	1011	0
OH8	678352	242	0
IH9	2821904	1007	0
OH9	665936	238	0
IH10	2827920	1008	0
OH10	660928	236	0
IH11	2819312	1009	0
OH11	671328	241	0
IH12	2827744	1010	0
OH12	669424	240	0
```
