## Supplementary material for "A toolbox of Stable Integration Vectors (SIV) in the fission yeast *Schizosaccharomyces pombe*": Source data: S02_C001_T02_P0001_M5_X5_E2.quant

```
[instrument]
blockid	numofrow	numofcol	coversn	version	coverid	lamphours	blocksn	type	sn
21	8	12	*	1.3.2	*	*	*	ruo	272510497

[head]
version	name	operator	timestamp	expirytime	calibrationID
1.0.5	Quantitation	GUEST	*	*	*

[properties]
quantversion
0.2.5

[conditions]
BlkID	Run	ExcitationColor	EmissionColor	CameraBias	EmissionIndex	BlockTemperature	CameraGain	Point	SampleVolume	Step	ExposureIndex	CoverID	Time	SampleTemperature	CoverTemperature	ExcitationIndex	Stage	Exposure	Cycle
21	20190205smp17-28	x5	m5	*	5	59.988,59.9906,59.9927,59.9818,60.0055,59.999	*	1	10	2	2	-1	1549373401.736	60,60.0001,59.9993,59.9994,59.9995,59.9997	105.012	5	2	920	1

[quant]
region	quant	count	saturation
IA1	3213664	1014	0
OA1	749312	237	0
IA2	3193872	1006	0
OA2	766112	241	0
IA3	3168080	1008	0
OA3	751504	240	0
IA4	3127760	1010	0
OA4	734512	238	0
IA5	3095392	1006	0
OA5	726032	238	0
IA6	3091616	1004	0
OA6	731040	239	0
IA7	3121456	1008	0
OA7	724256	237	0
IA8	3141440	1010	0
OA8	728192	238	0
IA9	3171424	1013	0
OA9	724368	237	0
IA10	3235968	1012	0
OA10	749424	241	0
IA11	3233280	1008	0
OA11	746400	237	0
IA12	3230384	1008	0
OA12	746288	238	0
IB1	3129648	1004	0
OB1	746784	241	0
IB2	3131536	1011	0
OB2	737728	239	0
IB3	3091328	1005	0
OB3	742768	243	0
IB4	3060816	1006	0
OB4	719104	237	0
IB5	3066912	1008	0
OB5	712656	236	0
IB6	3079616	1011	0
OB6	714768	237	0
IB7	3129536	1015	0
OB7	708752	234	0
IB8	3128512	1014	0
OB8	719248	237	0
IB9	3142432	1004	0
OB9	738960	244	0
IB10	3151904	1003	0
OB10	740608	242	0
IB11	3208096	1012	0
OB11	736880	238	0
IB12	3216496	1014	0
OB12	732992	237	0
IC1	3077872	1009	0
OC1	733472	241	0
IC2	3052336	1006	0
OC2	723952	239	0
IC3	3064976	1008	0
OC3	712384	237	0
IC4	3066560	1010	0
OC4	712432	235	0
IC5	3101520	1014	0
OC5	720288	238	0
IC6	3116752	1014	0
OC6	718880	237	0
IC7	3133968	1009	0
OC7	723104	238	0
IC8	3122608	1006	0
OC8	721808	238	0
IC9	3154464	1011	0
OC9	729120	241	0
IC10	3144064	1009	0
OC10	719312	239	0
IC11	3144224	1010	0
OC11	723648	238	0
IC12	3135168	1005	0
OC12	740400	243	0
ID1	3027712	1006	0
OD1	719136	238	0
ID2	3044064	1008	0
OD2	712672	236	0
ID3	3078544	1012	0
OD3	727184	240	0
ID4	3096928	1015	0
OD4	719456	236	0
ID5	3412800	1009	0
OD5	730640	239	0
ID6	3181920	1004	0
OD6	746816	236	0
ID7	3241936	1009	0
OD7	745904	241	0
ID8	3149808	1005	0
OD8	746288	244	0
ID9	3135376	1004	0
OD9	720304	237	0
ID10	3153760	1003	0
OD10	724800	239	0
ID11	3121584	1003	0
OD11	721232	238	0
ID12	3108784	1007	0
OD12	712928	235	0
IE1	3035280	1011	0
OE1	712016	237	0
IE2	3065584	1014	0
OE2	719968	238	0
IE3	3071888	1009	0
OE3	732720	240	0
IE4	3086576	1005	0
OE4	720576	235	0
IE5	3120848	1010	0
OE5	730336	239	0
IE6	3205744	1002	0
OE6	780992	243	0
IE7	3333328	1006	0
OE7	757872	238	0
IE8	3163488	1003	0
OE8	738288	239	0
IE9	3153008	1008	0
OE9	727456	239	0
IE10	3162608	1011	0
OE10	712896	235	0
IE11	3149440	1010	0
OE11	723216	238	0
IE12	3116912	1011	0
OE12	716656	237	0
IF1	3043024	1010	0
OF1	722576	240	0
IF2	3050896	1006	0
OF2	724368	239	0
IF3	3089456	1010	0
OF3	729648	240	0
IF4	3109216	1007	0
OF4	729648	239	0
IF5	3114192	1006	0
OF5	727456	237	0
IF6	3152448	1007	0
OF6	730224	236	0
IF7	3177680	1010	0
OF7	741520	240	0
IF8	3169296	1014	0
OF8	717664	234	0
IF9	3165472	1013	0
OF9	728848	239	0
IF10	3148720	1006	0
OF10	723568	238	0
IF11	3139392	1007	0
OF11	725920	239	0
IF12	3152096	1013	0
OF12	715792	237	0
IG1	3046784	1012	0
OG1	726272	240	0
IG2	3070304	1011	0
OG2	721968	237	0
IG3	3069568	1007	0
OG3	721504	237	0
IG4	3082400	1009	0
OG4	718576	236	0
IG5	3091264	1011	0
OG5	713920	236	0
IG6	3110560	1012	0
OG6	738448	242	0
IG7	3119328	1008	0
OG7	727376	239	0
IG8	3108160	1004	0
OG8	742048	244	0
IG9	3143120	1015	0
OG9	707936	234	0
IG10	3157648	1014	0
OG10	714752	236	0
IG11	3134352	1013	0
OG11	716640	237	0
IG12	3104064	1008	0
OG12	720320	240	0
IH1	3041296	1006	0
OH1	713168	237	0
IH2	3044240	1006	0
OH2	718624	238	0
IH3	3078960	1010	0
OH3	722336	238	0
IH4	3075040	1012	0
OH4	728128	240	0
IH5	3067504	1006	0
OH5	721936	238	0
IH6	3080560	1013	0
OH6	718592	237	0
IH7	3106176	1014	0
OH7	724912	238	0
IH8	3096160	1011	0
OH8	733936	242	0
IH9	3097760	1007	0
OH9	721312	238	0
IH10	3102048	1008	0
OH10	714800	236	0
IH11	3087536	1009	0
OH11	725712	241	0
IH12	3075824	1010	0
OH12	718576	240	0
```
