## Supplementary material for "A toolbox of Stable Integration Vectors (SIV) in the fission yeast *Schizosaccharomyces pombe*": Source data: S02_C002_T02_P0001_M1_X1_E1.quant

```
[instrument]
blockid	numofrow	numofcol	coversn	version	coverid	lamphours	blocksn	type	sn
21	8	12	*	1.3.2	*	*	*	ruo	272510497

[head]
version	name	operator	timestamp	expirytime	calibrationID
1.0.5	Quantitation	GUEST	*	*	*

[properties]
quantversion
0.2.5

[conditions]
BlkID	Run	ExcitationColor	EmissionColor	CameraBias	EmissionIndex	BlockTemperature	CameraGain	Point	SampleVolume	Step	ExposureIndex	CoverID	Time	SampleTemperature	CoverTemperature	ExcitationIndex	Stage	Exposure	Cycle
21	20190205smp17-28	x1	m1	*	1	60.0101,60.0005,59.9877,60.0036,60.0055,59.9916	*	1	10	2	1	-1	1549373527.872	59.9993,59.9993,60,59.9992,59.9997,59.9995	104.966	1	2	60	2

[quant]
region	quant	count	saturation
IA1	2941168	1013	0
OA1	662576	237	0
IA2	2956112	1008	0
OA2	659776	236	0
IA3	2992192	1008	0
OA3	656160	234	0
IA4	3028720	1016	0
OA4	657760	234	0
IA5	3054592	1017	0
OA5	653600	233	0
IA6	3042064	1010	0
OA6	673152	240	0
IA7	3336896	1006	0
OA7	674672	239	0
IA8	3362048	1013	0
OA8	668496	237	0
IA9	3347312	1016	0
OA9	665632	237	0
IA10	3309344	1017	0
OA10	658832	236	0
IA11	3242176	1017	0
OA11	656096	235	0
IA12	3165664	1011	0
OA12	660048	238	0
IB1	2949696	1009	0
OB1	663136	237	0
IB2	2990720	1010	0
OB2	677664	241	0
IB3	3056304	1016	0
OB3	674432	240	0
IB4	3069376	1014	0
OB4	673296	239	0
IB5	3078352	1009	0
OB5	670096	237	0
IB6	3097872	1011	0
OB6	662064	235	0
IB7	3520976	1016	0
OB7	672192	237	0
IB8	3504256	1018	0
OB8	671904	237	0
IB9	3475776	1015	0
OB9	665824	236	0
IB10	3400080	1007	0
OB10	675504	240	0
IB11	3336304	1013	0
OB11	662016	237	0
IB12	3223584	1009	0
OB12	666784	239	0
IC1	2987104	1015	0
OC1	669344	239	0
IC2	3033024	1016	0
OC2	676480	240	0
IC3	3031312	1011	0
OC3	672496	238	0
IC4	3083152	1007	0
OC4	679920	241	0
IC5	3129472	1013	0
OC5	678544	240	0
IC6	3154992	1016	0
OC6	679216	240	0
IC7	3583264	1011	0
OC7	685296	240	0
IC8	3585952	1008	0
OC8	669328	236	0
IC9	3550416	1011	0
OC9	672832	237	0
IC10	3474432	1006	0
OC10	675584	239	0
IC11	3379856	1006	0
OC11	675504	240	0
IC12	3300448	1011	0
OC12	661168	236	0
ID1	3000528	1012	0
OD1	665152	238	0
ID2	3045360	1012	0
OD2	668240	237	0
ID3	3088768	1007	0
OD3	668752	237	0
ID4	3137984	1016	0
OD4	668928	236	0
ID5	3190032	1010	0
OD5	683984	241	0
ID6	3184928	1007	0
OD6	678096	238	0
ID7	3690800	1012	0
OD7	686768	240	0
ID8	3648256	1008	0
OD8	691552	242	0
ID9	3601520	1006	0
OD9	678848	239	0
ID10	3544544	1012	0
OD10	672240	237	0
ID11	3471264	1010	0
OD11	671648	238	0
ID12	3363520	1013	0
OD12	674976	241	0
IE1	3003328	1012	0
OE1	677088	242	0
IE2	3033040	1006	0
OE2	676096	240	0
IE3	3106208	1011	0
OE3	671616	237	0
IE4	3129216	1007	0
OE4	687616	243	0
IE5	3190992	1015	0
OE5	679536	240	0
IE6	3208816	1012	0
OE6	676112	237	0
IE7	3673184	1010	0
OE7	674912	236	0
IE8	3653632	1010	0
OE8	672928	236	0
IE9	3627984	1011	0
OE9	684832	241	0
IE10	3580016	1016	0
OE10	668736	236	0
IE11	3501568	1016	0
OE11	670928	238	0
IE12	3379328	1012	0
OE12	666288	238	0
IF1	2995056	1007	0
OF1	675168	241	0
IF2	3042544	1010	0
OF2	669184	238	0
IF3	3127712	1018	0
OF3	674496	239	0
IF4	3157120	1015	0
OF4	674832	239	0
IF5	3169664	1010	0
OF5	670096	237	0
IF6	3177888	1010	0
OF6	669808	236	0
IF7	3647328	1012	0
OF7	676400	237	0
IF8	3688704	1016	0
OF8	680704	239	0
IF9	3625824	1012	0
OF9	678448	239	0
IF10	3567520	1006	0
OF10	678080	240	0
IF11	3499280	1013	0
OF11	669888	238	0
IF12	3399088	1015	0
OF12	661840	237	0
IG1	2991152	1009	0
OG1	677872	243	0
IG2	3044128	1012	0
OG2	666784	238	0
IG3	3078832	1007	0
OG3	669776	238	0
IG4	3123616	1010	0
OG4	682496	242	0
IG5	3134256	1006	0
OG5	677712	240	0
IG6	3162112	1010	0
OG6	671392	238	0
IG7	3606944	1008	0
OG7	665984	235	0
IG8	3600928	1015	0
OG8	668688	236	0
IG9	3575744	1016	0
OG9	677216	239	0
IG10	3539360	1016	0
OG10	671216	238	0
IG11	3426688	1011	0
OG11	666224	238	0
IG12	3359504	1010	0
OG12	659504	236	0
IH1	2989808	1011	0
OH1	666272	239	0
IH2	3050432	1018	0
OH2	664000	237	0
IH3	3084144	1013	0
OH3	674912	240	0
IH4	3079936	1005	0
OH4	664896	237	0
IH5	3122128	1011	0
OH5	671152	238	0
IH6	3127040	1016	0
OH6	657728	234	0
IH7	3553360	1017	0
OH7	663104	235	0
IH8	3498496	1009	0
OH8	670256	238	0
IH9	3475200	1010	0
OH9	670080	239	0
IH10	3435328	1011	0
OH10	670880	240	0
IH11	3367808	1009	0
OH11	669248	240	0
IH12	3294736	1007	0
OH12	651632	235	0
```
