## Supplementary material for "A toolbox of Stable Integration Vectors (SIV) in the fission yeast *Schizosaccharomyces pombe*": Source data: S02_C002_T02_P0001_M1_X1_E2.quant

```
[instrument]
blockid	numofrow	numofcol	coversn	version	coverid	lamphours	blocksn	type	sn
21	8	12	*	1.3.2	*	*	*	ruo	272510497

[head]
version	name	operator	timestamp	expirytime	calibrationID
1.0.5	Quantitation	GUEST	*	*	*

[properties]
quantversion
0.2.5

[conditions]
BlkID	Run	ExcitationColor	EmissionColor	CameraBias	EmissionIndex	BlockTemperature	CameraGain	Point	SampleVolume	Step	ExposureIndex	CoverID	Time	SampleTemperature	CoverTemperature	ExcitationIndex	Stage	Exposure	Cycle
21	20190205smp17-28	x1	m1	*	1	60.0101,60.0005,59.9877,60.0036,60.0055,59.9916	*	1	10	2	2	-1	1549373528.545	59.9993,59.9993,60,59.9992,59.9997,59.9995	104.966	1	2	175	2

[quant]
region	quant	count	saturation
IA1	3208960	1013	0
OA1	675248	237	0
IA2	3279712	1008	0
OA2	679008	236	0
IA3	3374688	1008	0
OA3	677184	234	0
IA4	3472112	1016	0
OA4	680480	234	0
IA5	3548912	1017	0
OA5	681456	233	0
IA6	3562432	1010	0
OA6	704032	240	0
IA7	4442528	1006	0
OA7	709152	239	0
IA8	4499616	1013	0
OA8	702672	237	0
IA9	4448336	1016	0
OA9	697536	237	0
IA10	4328720	1017	0
OA10	689760	236	0
IA11	4140352	1017	0
OA11	681312	235	0
IA12	3935328	1011	0
OA12	683616	238	0
IB1	3275568	1009	0
OB1	679280	237	0
IB2	3384736	1010	0
OB2	699392	241	0
IB3	3539888	1016	0
OB3	700176	240	0
IB4	3613680	1014	0
OB4	703024	239	0
IB5	3685040	1009	0
OB5	706400	237	0
IB6	3731952	1011	0
OB6	699712	235	0
IB7	4951904	1016	0
OB7	718128	237	0
IB8	4890464	1018	0
OB8	717136	237	0
IB9	4833248	1015	0
OB9	709440	236	0
IB10	4654032	1007	0
OB10	716080	240	0
IB11	4452976	1013	0
OB11	698400	237	0
IB12	4129424	1009	0
OB12	694384	239	0
IC1	3348208	1015	0
OC1	686528	239	0
IC2	3464416	1016	0
OC2	698080	240	0
IC3	3479184	1011	0
OC3	699520	238	0
IC4	3684064	1007	0
OC4	715808	241	0
IC5	3794736	1013	0
OC5	719120	240	0
IC6	3871728	1016	0
OC6	721344	240	0
IC7	5150944	1011	0
OC7	735280	240	0
IC8	5184544	1008	0
OC8	724576	236	0
IC9	5066832	1011	0
OC9	720080	237	0
IC10	4873664	1006	0
OC10	720272	239	0
IC11	4602944	1006	0
OC11	712096	240	0
IC12	4334912	1011	0
OC12	689840	236	0
ID1	3399008	1012	0
OD1	685312	238	0
ID2	3512496	1012	0
OD2	691248	237	0
ID3	3665808	1007	0
OD3	700256	237	0
ID4	3785392	1016	0
OD4	704672	236	0
ID5	3970832	1010	0
OD5	727744	241	0
ID6	3983168	1007	0
OD6	727280	238	0
ID7	5422656	1012	0
OD7	740560	240	0
ID8	5358624	1008	0
OD8	746784	242	0
ID9	5242464	1006	0
OD9	731440	239	0
ID10	5050064	1012	0
OD10	719472	237	0
ID11	4832752	1010	0
OD11	713280	238	0
ID12	4502976	1013	0
OD12	709136	241	0
IE1	3425904	1012	0
OE1	697520	242	0
IE2	3529328	1006	0
OE2	701488	240	0
IE3	3697904	1011	0
OE3	699296	237	0
IE4	3823840	1007	0
OE4	726336	243	0
IE5	3952576	1015	0
OE5	724960	240	0
IE6	4055456	1012	0
OE6	726624	237	0
IE7	5390576	1010	0
OE7	730064	236	0
IE8	5369392	1010	0
OE8	730800	236	0
IE9	5287936	1011	0
OE9	741040	241	0
IE10	5127088	1016	0
OE10	714224	236	0
IE11	4917264	1016	0
OE11	713744	238	0
IE12	4561952	1012	0
OE12	698592	238	0
IF1	3414352	1007	0
OF1	695168	241	0
IF2	3532384	1010	0
OF2	693600	238	0
IF3	3742480	1018	0
OF3	705808	239	0
IF4	3848640	1015	0
OF4	711648	239	0
IF5	3927600	1010	0
OF5	711856	237	0
IF6	3968304	1010	0
OF6	713024	236	0
IF7	5323648	1012	0
OF7	725696	237	0
IF8	5439568	1016	0
OF8	732432	239	0
IF9	5295648	1012	0
OF9	729792	239	0
IF10	5143760	1006	0
OF10	724256	240	0
IF11	4900832	1013	0
OF11	709648	238	0
IF12	4596144	1015	0
OF12	696784	237	0
IG1	3391344	1009	0
OG1	698480	243	0
IG2	3523488	1012	0
OG2	690560	238	0
IG3	3648416	1007	0
OG3	696432	238	0
IG4	3778768	1010	0
OG4	715792	242	0
IG5	3848016	1006	0
OG5	713008	240	0
IG6	3922256	1010	0
OG6	712896	238	0
IG7	5221376	1008	0
OG7	709952	235	0
IG8	5187088	1015	0
OG8	712912	236	0
IG9	5128832	1016	0
OG9	719776	239	0
IG10	5016496	1016	0
OG10	708736	238	0
IG11	4704448	1011	0
OG11	700800	238	0
IG12	4512448	1010	0
OG12	687312	236	0
IH1	3385712	1011	0
OH1	683104	239	0
IH2	3517472	1018	0
OH2	682880	237	0
IH3	3636384	1013	0
OH3	697056	240	0
IH4	3675616	1005	0
OH4	691472	237	0
IH5	3773568	1011	0
OH5	697616	238	0
IH6	3805312	1016	0
OH6	690400	234	0
IH7	5014880	1017	0
OH7	700288	235	0
IH8	4925136	1009	0
OH8	709840	238	0
IH9	4851456	1010	0
OH9	706784	239	0
IH10	4732528	1011	0
OH10	705200	240	0
IH11	4556352	1009	0
OH11	699984	240	0
IH12	4347536	1007	0
OH12	678816	235	0
```
