## Supplementary material for "A toolbox of Stable Integration Vectors (SIV) in the fission yeast *Schizosaccharomyces pombe*": Source data: S02_C002_T02_P0001_M1_X1_E3.quant

```
[instrument]
blockid	numofrow	numofcol	coversn	version	coverid	lamphours	blocksn	type	sn
21	8	12	*	1.3.2	*	*	*	ruo	272510497

[head]
version	name	operator	timestamp	expirytime	calibrationID
1.0.5	Quantitation	GUEST	*	*	*

[properties]
quantversion
0.2.5

[conditions]
BlkID	Run	ExcitationColor	EmissionColor	CameraBias	EmissionIndex	BlockTemperature	CameraGain	Point	SampleVolume	Step	ExposureIndex	CoverID	Time	SampleTemperature	CoverTemperature	ExcitationIndex	Stage	Exposure	Cycle
21	20190205smp17-28	x1	m1	*	1	60.0101,60.0005,59.9877,60.0036,60.0055,59.9916	*	1	10	2	3	-1	1549373529.255	59.9993,59.9993,60,59.9992,59.9997,59.9995	104.966	1	2	520	2

[quant]
region	quant	count	saturation
IA1	4028160	1013	0
OA1	717440	237	0
IA2	4244768	1008	0
OA2	727616	236	0
IA3	4524640	1008	0
OA3	736208	234	0
IA4	4785280	1016	0
OA4	747024	234	0
IA5	5025648	1017	0
OA5	761248	233	0
IA6	5119616	1010	0
OA6	790608	240	0
IA7	7748384	1006	0
OA7	813232	239	0
IA8	7905248	1013	0
OA8	806864	237	0
IA9	7748304	1016	0
OA9	796432	237	0
IA10	7385344	1017	0
OA10	782464	236	0
IA11	6841120	1017	0
OA11	762000	235	0
IA12	6240848	1011	0
OA12	747392	238	0
IB1	4242096	1009	0
OB1	728416	237	0
IB2	4556096	1010	0
OB2	757504	241	0
IB3	4957312	1016	0
OB3	775632	240	0
IB4	5226864	1014	0
OB4	790944	239	0
IB5	5466432	1009	0
OB5	810304	237	0
IB6	5621104	1011	0
OB6	808464	235	0
IB7	9196832	1016	0
OB7	844512	237	0
IB8	9041136	1018	0
OB8	847120	237	0
IB9	8884096	1015	0
OB9	831504	236	0
IB10	8406688	1007	0
OB10	833616	240	0
IB11	7764128	1013	0
OB11	796672	237	0
IB12	6829776	1009	0
OB12	771488	239	0
IC1	4448704	1015	0
OC1	740992	239	0
IC2	4763216	1016	0
OC2	767808	240	0
IC3	4828736	1011	0
OC3	779488	238	0
IC4	5484112	1007	0
OC4	816144	241	0
IC5	5787120	1013	0
OC5	831104	240	0
IC6	6019376	1016	0
OC6	851328	240	0
IC7	9824016	1011	0
OC7	883264	240	0
IC8	9977504	1008	0
OC8	873664	236	0
IC9	9635232	1011	0
OC9	863392	237	0
IC10	9072848	1006	0
OC10	850288	239	0
IC11	8269632	1006	0
OC11	825216	240	0
IC12	7413792	1011	0
OC12	778240	236	0
ID1	4587280	1012	0
OD1	745536	238	0
ID2	4922288	1012	0
OD2	762000	237	0
ID3	5397696	1007	0
OD3	791600	237	0
ID4	5732544	1016	0
OD4	808896	236	0
ID5	6326416	1010	0
OD5	852128	241	0
ID6	6395056	1007	0
OD6	875008	238	0
ID7	10633392	1012	0
OD7	906016	240	0
ID8	10486000	1008	0
OD8	916016	242	0
ID9	10154768	1006	0
OD9	886336	239	0
ID10	9577184	1012	0
OD10	858704	237	0
ID11	8938880	1010	0
OD11	832384	238	0
ID12	7910224	1013	0
OD12	808624	241	0
IE1	4663552	1012	0
OE1	757392	242	0
IE2	5004848	1006	0
OE2	773520	240	0
IE3	5483536	1011	0
OE3	788336	237	0
IE4	5887120	1007	0
OE4	840080	243	0
IE5	6258272	1015	0
OE5	852480	240	0
IE6	6580784	1012	0
OE6	875552	237	0
IE7	10567952	1010	0
OE7	904224	236	0
IE8	10510576	1010	0
OE8	892288	236	0
IE9	10296368	1011	0
OE9	901520	241	0
IE10	9771984	1016	0
OE10	858000	236	0
IE11	9150160	1016	0
OE11	831808	238	0
IE12	8112576	1012	0
OE12	797776	238	0
IF1	4655280	1007	0
OF1	749312	241	0
IF2	5009712	1010	0
OF2	761600	238	0
IF3	5564976	1018	0
OF3	790960	239	0
IF4	5922480	1015	0
OF4	812480	239	0
IF5	6185056	1010	0
OF5	827024	237	0
IF6	6329664	1010	0
OF6	839984	236	0
IF7	10333760	1012	0
OF7	872480	237	0
IF8	10679696	1016	0
OF8	882048	239	0
IF9	10281248	1012	0
OF9	879600	239	0
IF10	9859808	1006	0
OF10	863456	240	0
IF11	9124656	1013	0
OF11	822912	238	0
IF12	8179824	1015	0
OF12	787648	237	0
IG1	4595600	1009	0
OG1	747312	243	0
IG2	4950064	1012	0
OG2	751600	238	0
IG3	5367424	1007	0
OG3	771728	238	0
IG4	5752128	1010	0
OG4	802928	242	0
IG5	5987104	1006	0
OG5	814384	240	0
IG6	6195344	1010	0
OG6	823104	238	0
IG7	10059776	1008	0
OG7	838160	235	0
IG8	9911056	1015	0
OG8	841616	236	0
IG9	9761024	1016	0
OG9	846448	239	0
IG10	9423456	1016	0
OG10	822800	238	0
IG11	8548896	1011	0
OG11	801616	238	0
IG12	7963008	1010	0
OG12	769280	236	0
IH1	4544704	1011	0
OH1	728224	239	0
IH2	4880928	1018	0
OH2	737152	237	0
IH3	5269280	1013	0
OH3	761088	240	0
IH4	5445968	1005	0
OH4	765680	237	0
IH5	5722368	1011	0
OH5	781232	238	0
IH6	5800272	1016	0
OH6	778144	234	0
IH7	9387648	1017	0
OH7	806560	235	0
IH8	9182976	1009	0
OH8	818640	238	0
IH9	8989008	1010	0
OH9	810528	239	0
IH10	8613264	1011	0
OH10	798528	240	0
IH11	8087904	1009	0
OH11	781632	240	0
IH12	7472736	1007	0
OH12	747888	235	0
```
