## Supplementary material for "A toolbox of Stable Integration Vectors (SIV) in the fission yeast *Schizosaccharomyces pombe*": Source data: S02_C002_T02_P0001_M2_X2_E1.quant

```
[instrument]
blockid	numofrow	numofcol	coversn	version	coverid	lamphours	blocksn	type	sn
21	8	12	*	1.3.2	*	*	*	ruo	272510497

[head]
version	name	operator	timestamp	expirytime	calibrationID
1.0.5	Quantitation	GUEST	*	*	*

[properties]
quantversion
0.2.5

[conditions]
BlkID	Run	ExcitationColor	EmissionColor	CameraBias	EmissionIndex	BlockTemperature	CameraGain	Point	SampleVolume	Step	ExposureIndex	CoverID	Time	SampleTemperature	CoverTemperature	ExcitationIndex	Stage	Exposure	Cycle
21	20190205smp17-28	x2	m2	*	2	60.0101,60.0005,59.9877,60.0036,60.0055,59.9916	*	1	10	2	1	-1	1549373525.960	59.9993,59.9993,60,59.9992,59.9997,59.9995	104.966	2	2	100	2

[quant]
region	quant	count	saturation
IA1	3034736	1006	0
OA1	671888	240	0
IA2	3068368	1009	0
OA2	672928	239	0
IA3	3106512	1008	0
OA3	667728	238	0
IA4	3142240	1015	0
OA4	668928	239	0
IA5	3149296	1011	0
OA5	661280	237	0
IA6	3154304	1009	0
OA6	653680	235	0
IA7	3273248	1009	0
OA7	657184	235	0
IA8	3290896	1012	0
OA8	666016	239	0
IA9	3303168	1016	0
OA9	653888	235	0
IA10	3288224	1015	0
OA10	656832	236	0
IA11	3240432	1005	0
OA11	684768	245	0
IA12	3214208	1005	0
OA12	670944	241	0
IB1	3072928	1007	0
OB1	675888	241	0
IB2	3122672	1011	0
OB2	671024	239	0
IB3	3193840	1016	0
OB3	657072	234	0
IB4	3201440	1010	0
OB4	661216	236	0
IB5	3220688	1005	0
OB5	663520	237	0
IB6	3247984	1010	0
OB6	663840	238	0
IB7	3449824	1016	0
OB7	653712	234	0
IB8	3430192	1016	0
OB8	653888	234	0
IB9	3401488	1009	0
OB9	664896	239	0
IB10	3380928	1008	0
OB10	664560	238	0
IB11	3347808	1011	0
OB11	670320	240	0
IB12	3289872	1010	0
OB12	672272	241	0
IC1	3126464	1016	0
OC1	663280	236	0
IC2	3167088	1015	0
OC2	671040	239	0
IC3	3138608	1009	0
OC3	660704	236	0
IC4	3259632	1011	0
OC4	666848	238	0
IC5	3301808	1014	0
OC5	663776	237	0
IC6	3329360	1014	0
OC6	663136	237	0
IC7	3492608	1009	0
OC7	665648	238	0
IC8	3522880	1008	0
OC8	669088	239	0
IC9	3502704	1010	0
OC9	672368	241	0
IC10	3485760	1005	0
OC10	679808	244	0
IC11	3393568	1007	0
OC11	655168	235	0
IC12	3336096	1008	0
OC12	659440	237	0
ID1	3128928	1010	0
OD1	666976	239	0
ID2	3179776	1009	0
OD2	656672	235	0
ID3	3257712	1008	0
OD3	672272	240	0
ID4	3310464	1015	0
OD4	670064	239	0
ID5	3358592	1006	0
OD5	682512	244	0
ID6	3389568	1010	0
OD6	659472	236	0
ID7	3599280	1011	0
OD7	673184	240	0
ID8	3575216	1008	0
OD8	666448	238	0
ID9	3563040	1010	0
OD9	659200	236	0
ID10	3516672	1009	0
OD10	658880	236	0
ID11	3484080	1010	0
OD11	660064	237	0
ID12	3414848	1014	0
OD12	669024	240	0
IE1	3152912	1008	0
OE1	661104	237	0
IE2	3221536	1011	0
OE2	665936	237	0
IE3	3289024	1009	0
OE3	669984	238	0
IE4	3355968	1008	0
OE4	679472	242	0
IE5	3410768	1014	0
OE5	670080	239	0
IE6	3452400	1011	0
OE6	661808	236	0
IE7	3596496	1008	0
OE7	671376	239	0
IE8	3621600	1010	0
OE8	663632	236	0
IE9	3616048	1012	0
OE9	669408	239	0
IE10	3589600	1016	0
OE10	656288	234	0
IE11	3550640	1014	0
OE11	665440	238	0
IE12	3450064	1007	0
OE12	680672	244	0
IF1	3169808	1009	0
OF1	659248	236	0
IF2	3221184	1010	0
OF2	678256	242	0
IF3	3350944	1018	0
OF3	664144	236	0
IF4	3378368	1013	0
OF4	668832	239	0
IF5	3402560	1008	0
OF5	663808	237	0
IF6	3407568	1008	0
OF6	666688	238	0
IF7	3596864	1009	0
OF7	676320	241	0
IF8	3671696	1016	0
OF8	664320	237	0
IF9	3619504	1009	0
OF9	669728	239	0
IF10	3602928	1005	0
OF10	684480	245	0
IF11	3574784	1015	0
OF11	658048	236	0
IF12	3494864	1015	0
OF12	654768	235	0
IG1	3189168	1017	0
OG1	645152	231	0
IG2	3228928	1011	0
OG2	664576	238	0
IG3	3290720	1007	0
OG3	665648	238	0
IG4	3365040	1010	0
OG4	662032	237	0
IG5	3384960	1006	0
OG5	666640	239	0
IG6	3416480	1009	0
OG6	666384	239	0
IG7	3604144	1007	0
OG7	662192	237	0
IG8	3620128	1017	0
OG8	647392	232	0
IG9	3598208	1015	0
OG9	663536	238	0
IG10	3587536	1014	0
OG10	662496	238	0
IG11	3506432	1011	0
OG11	656112	236	0
IG12	3487280	1010	0
OG12	655728	236	0
IH1	3171120	1009	0
OH1	675616	242	0
IH2	3239200	1016	0
OH2	654352	234	0
IH3	3288896	1009	0
OH3	664144	237	0
IH4	3288944	1003	0
OH4	666528	239	0
IH5	3358320	1011	0
OH5	663616	238	0
IH6	3364464	1014	0
OH6	668672	240	0
IH7	3553472	1017	0
OH7	645680	232	0
IH8	3507392	1007	0
OH8	664000	238	0
IH9	3509424	1010	0
OH9	660288	237	0
IH10	3502800	1011	0
OH10	659072	237	0
IH11	3466880	1008	0
OH11	670416	241	0
IH12	3435808	1007	0
OH12	654992	235	0
```
