## Supplementary material for "A toolbox of Stable Integration Vectors (SIV) in the fission yeast *Schizosaccharomyces pombe*": Source data: S02_C002_T02_P0001_M2_X2_E2.quant

```
[instrument]
blockid	numofrow	numofcol	coversn	version	coverid	lamphours	blocksn	type	sn
21	8	12	*	1.3.2	*	*	*	ruo	272510497

[head]
version	name	operator	timestamp	expirytime	calibrationID
1.0.5	Quantitation	GUEST	*	*	*

[properties]
quantversion
0.2.5

[conditions]
BlkID	Run	ExcitationColor	EmissionColor	CameraBias	EmissionIndex	BlockTemperature	CameraGain	Point	SampleVolume	Step	ExposureIndex	CoverID	Time	SampleTemperature	CoverTemperature	ExcitationIndex	Stage	Exposure	Cycle
21	20190205smp17-28	x2	m2	*	2	60.0101,60.0005,59.9877,60.0036,60.0055,59.9916	*	1	10	2	2	-1	1549373526.626	59.9993,59.9993,60,59.9992,59.9997,59.9995	104.966	2	2	430	2

[quant]
region	quant	count	saturation
IA1	3879904	1006	0
OA1	709248	240	0
IA2	3984592	1009	0
OA2	710528	239	0
IA3	4154096	1008	0
OA3	704784	238	0
IA4	4276960	1015	0
OA4	701968	239	0
IA5	4363536	1011	0
OA5	695328	237	0
IA6	4431600	1009	0
OA6	689888	235	0
IA7	4927328	1009	0
OA7	690944	235	0
IA8	5012336	1012	0
OA8	706640	239	0
IA9	5041984	1016	0
OA9	694208	235	0
IA10	5010384	1015	0
OA10	699536	236	0
IA11	4883136	1005	0
OA11	729584	245	0
IA12	4748064	1005	0
OA12	714064	241	0
IB1	4033152	1007	0
OB1	709920	241	0
IB2	4182800	1011	0
OB2	707456	239	0
IB3	4456512	1016	0
OB3	689696	234	0
IB4	4580528	1010	0
OB4	698608	236	0
IB5	4723296	1005	0
OB5	701424	237	0
IB6	4795280	1010	0
OB6	701696	238	0
IB7	5612560	1016	0
OB7	695728	234	0
IB8	5566016	1016	0
OB8	694848	234	0
IB9	5540352	1009	0
OB9	707856	239	0
IB10	5440640	1008	0
OB10	709840	238	0
IB11	5303648	1011	0
OB11	716560	240	0
IB12	5023824	1010	0
OB12	715744	241	0
IC1	4172528	1016	0
OC1	690240	236	0
IC2	4334208	1015	0
OC2	700400	239	0
IC3	4255264	1009	0
OC3	690624	236	0
IC4	4792624	1011	0
OC4	700016	238	0
IC5	4957216	1014	0
OC5	697296	237	0
IC6	5134144	1014	0
OC6	700656	237	0
IC7	5880144	1009	0
OC7	710432	238	0
IC8	6020560	1008	0
OC8	715312	239	0
IC9	5918016	1010	0
OC9	719616	241	0
IC10	5899280	1005	0
OC10	725136	244	0
IC11	5523984	1007	0
OC11	696304	235	0
IC12	5247696	1008	0
OC12	701328	237	0
ID1	4283808	1010	0
OD1	700496	239	0
ID2	4476464	1009	0
OD2	688656	235	0
ID3	4852416	1008	0
OD3	708368	240	0
ID4	5038656	1015	0
OD4	706544	239	0
ID5	5363808	1006	0
OD5	726672	244	0
ID6	5465584	1010	0
OD6	707072	236	0
ID7	6334832	1011	0
OD7	720400	240	0
ID8	6292144	1008	0
OD8	715696	238	0
ID9	6269360	1010	0
OD9	709392	236	0
ID10	6051456	1009	0
OD10	707424	236	0
ID11	5928736	1010	0
OD11	705968	237	0
ID12	5562432	1014	0
OD12	709632	240	0
IE1	4379744	1008	0
OE1	691600	237	0
IE2	4627392	1011	0
OE2	697616	237	0
IE3	4946464	1009	0
OE3	702912	238	0
IE4	5248064	1008	0
OE4	720448	242	0
IE5	5459568	1014	0
OE5	712912	239	0
IE6	5673968	1011	0
OE6	709936	236	0
IE7	6319808	1008	0
OE7	726496	239	0
IE8	6419408	1010	0
OE8	713584	236	0
IE9	6440976	1012	0
OE9	724416	239	0
IE10	6284160	1016	0
OE10	702416	234	0
IE11	6125296	1014	0
OE11	714528	238	0
IE12	5751440	1007	0
OE12	725520	244	0
IF1	4453408	1009	0
OF1	690416	236	0
IF2	4654448	1010	0
OF2	712560	242	0
IF3	5119424	1018	0
OF3	697216	236	0
IF4	5337968	1013	0
OF4	708032	239	0
IF5	5502560	1008	0
OF5	704560	237	0
IF6	5545264	1008	0
OF6	710784	238	0
IF7	6341024	1009	0
OF7	726176	241	0
IF8	6601616	1016	0
OF8	717152	237	0
IF9	6501088	1009	0
OF9	726016	239	0
IF10	6445264	1005	0
OF10	739888	245	0
IF11	6252720	1015	0
OF11	705952	236	0
IF12	5874288	1015	0
OF12	698128	235	0
IG1	4446272	1017	0
OG1	673328	231	0
IG2	4666544	1011	0
OG2	698624	238	0
IG3	4982976	1007	0
OG3	701696	238	0
IG4	5281664	1010	0
OG4	696048	237	0
IG5	5426368	1006	0
OG5	706288	239	0
IG6	5567072	1009	0
OG6	708784	239	0
IG7	6374928	1007	0
OG7	710224	237	0
IG8	6406912	1017	0
OG8	692640	232	0
IG9	6328560	1015	0
OG9	711680	238	0
IG10	6274256	1014	0
OG10	711408	238	0
IG11	5964912	1011	0
OG11	701008	236	0
IG12	5892608	1010	0
OG12	701680	236	0
IH1	4455712	1009	0
OH1	704800	242	0
IH2	4678928	1016	0
OH2	684560	234	0
IH3	4949040	1009	0
OH3	695792	237	0
IH4	5042128	1003	0
OH4	702448	239	0
IH5	5285952	1011	0
OH5	700800	238	0
IH6	5309984	1014	0
OH6	703968	240	0
IH7	6096560	1017	0
OH7	688144	232	0
IH8	5997712	1007	0
OH8	707568	238	0
IH9	5995712	1010	0
OH9	700752	237	0
IH10	5953840	1011	0
OH10	698944	237	0
IH11	5855344	1008	0
OH11	710992	241	0
IH12	5709264	1007	0
OH12	693568	235	0
```
