## Supplementary material for "A toolbox of Stable Integration Vectors (SIV) in the fission yeast *Schizosaccharomyces pombe*": Source data: S02_C002_T02_P0001_M3_X3_E1.quant

```
[instrument]
blockid	numofrow	numofcol	coversn	version	coverid	lamphours	blocksn	type	sn
21	8	12	*	1.3.2	*	*	*	ruo	272510497

[head]
version	name	operator	timestamp	expirytime	calibrationID
1.0.5	Quantitation	GUEST	*	*	*

[properties]
quantversion
0.2.5

[conditions]
BlkID	Run	ExcitationColor	EmissionColor	CameraBias	EmissionIndex	BlockTemperature	CameraGain	Point	SampleVolume	Step	ExposureIndex	CoverID	Time	SampleTemperature	CoverTemperature	ExcitationIndex	Stage	Exposure	Cycle
21	20190205smp17-28	x3	m3	*	3	60.0101,60.0005,59.9877,60.0036,60.0055,59.9916	*	1	10	2	1	-1	1549373521.879	59.9993,59.9993,60,59.9992,59.9997,59.9995	104.966	3	2	125	2

[quant]
region	quant	count	saturation
IA1	2938944	1011	0
OA1	669616	238	0
IA2	2955824	1011	0
OA2	667952	237	0
IA3	2972848	1008	0
OA3	671536	239	0
IA4	2996064	1014	0
OA4	670304	239	0
IA5	2984976	1008	0
OA5	661808	237	0
IA6	2989856	1009	0
OA6	657360	236	0
IA7	2998512	1010	0
OA7	660800	237	0
IA8	3001920	1013	0
OA8	666912	240	0
IA9	2993648	1014	0
OA9	659440	238	0
IA10	2987376	1014	0
OA10	659120	237	0
IA11	2944224	1006	0
OA11	678352	244	0
IA12	2936528	1009	0
OA12	663344	239	0
IB1	2937856	1007	0
OB1	666656	238	0
IB2	2972800	1011	0
OB2	670528	238	0
IB3	3005600	1012	0
OB3	665808	237	0
IB4	3004192	1008	0
OB4	659360	236	0
IB5	3009696	1006	0
OB5	669344	239	0
IB6	3030368	1011	0
OB6	662368	238	0
IB7	3059984	1014	0
OB7	663120	238	0
IB8	3049248	1016	0
OB8	648880	233	0
IB9	3010480	1007	0
OB9	661904	239	0
IB10	2995248	1009	0
OB10	656640	237	0
IB11	2989424	1013	0
OB11	663712	239	0
IB12	2965968	1013	0
OB12	660160	238	0
IC1	2972368	1015	0
OC1	662064	236	0
IC2	2980816	1011	0
OC2	663376	236	0
IC3	2976704	1003	0
OC3	677328	241	0
IC4	3046848	1013	0
OC4	659184	235	0
IC5	3073040	1015	0
OC5	663456	237	0
IC6	3086016	1016	0
OC6	654640	234	0
IC7	3079584	1008	0
OC7	665152	238	0
IC8	3073488	1008	0
OC8	669312	240	0
IC9	3052896	1010	0
OC9	668976	241	0
IC10	3035872	1008	0
OC10	672368	243	0
IC11	2990576	1007	0
OC11	652752	236	0
IC12	2970720	1009	0
OC12	657040	237	0
ID1	2964352	1009	0
OD1	665664	238	0
ID2	2984912	1006	0
OD2	676368	241	0
ID3	3047632	1011	0
OD3	664144	237	0
ID4	3074656	1015	0
OD4	665840	238	0
ID5	3097680	1007	0
OD5	677440	242	0
ID6	3116464	1010	0
OD6	662592	237	0
ID7	3137600	1010	0
OD7	669904	239	0
ID8	3104640	1008	0
OD8	663600	238	0
ID9	3083504	1008	0
OD9	661696	238	0
ID10	3037168	1003	0
OD10	669088	241	0
ID11	3035776	1012	0
OD11	652624	236	0
ID12	2993568	1010	0
OD12	659104	239	0
IE1	2965040	1006	0
OE1	660176	236	0
IE2	3019104	1012	0
OE2	665008	237	0
IE3	3051776	1010	0
OE3	672864	239	0
IE4	3080880	1009	0
OE4	673904	240	0
IE5	3119232	1013	0
OE5	672128	239	0
IE6	3128752	1008	0
OE6	664848	237	0
IE7	3138672	1008	0
OE7	661008	236	0
IE8	3116224	1008	0
OE8	658896	236	0
IE9	3097632	1010	0
OE9	672640	241	0
IE10	3085872	1016	0
OE10	646624	233	0
IE11	3047536	1012	0
OE11	665952	240	0
IE12	3003696	1011	0
OE12	656672	237	0
IF1	2981936	1011	0
OF1	663472	237	0
IF2	3013280	1011	0
OF2	667088	238	0
IF3	3072784	1015	0
OF3	673056	239	0
IF4	3084448	1010	0
OF4	676496	242	0
IF5	3092256	1004	0
OF5	671008	240	0
IF6	3113280	1011	0
OF6	661984	237	0
IF7	3122672	1012	0
OF7	658672	236	0
IF8	3134688	1014	0
OF8	667008	239	0
IF9	3100720	1012	0
OF9	657584	237	0
IF10	3063792	1006	0
OF10	663776	240	0
IF11	3046800	1012	0
OF11	661648	239	0
IF12	3025888	1016	0
OF12	662048	240	0
IG1	2994144	1018	0
OG1	664944	237	0
IG2	3017616	1013	0
OG2	674128	240	0
IG3	3039568	1008	0
OG3	667584	238	0
IG4	3060208	1006	0
OG4	661920	236	0
IG5	3082816	1008	0
OG5	682976	244	0
IG6	3106144	1013	0
OG6	666560	239	0
IG7	3097552	1006	0
OG7	666704	239	0
IG8	3104576	1012	0
OG8	656448	236	0
IG9	3083472	1015	0
OG9	663296	239	0
IG10	3068160	1013	0
OG10	668768	241	0
IG11	3021296	1009	0
OG11	663488	240	0
IG12	2994496	1006	0
OG12	660400	239	0
IH1	2957552	1007	0
OH1	666832	238	0
IH2	2998304	1011	0
OH2	663536	237	0
IH3	3026432	1007	0
OH3	669824	238	0
IH4	3050896	1012	0
OH4	663376	237	0
IH5	3067792	1011	0
OH5	659248	236	0
IH6	3067504	1014	0
OH6	667392	239	0
IH7	3082624	1015	0
OH7	659392	237	0
IH8	3055600	1010	0
OH8	665072	239	0
IH9	3032048	1008	0
OH9	660288	238	0
IH10	3028288	1011	0
OH10	653792	236	0
IH11	2995552	1008	0
OH11	659648	239	0
IH12	2966752	1006	0
OH12	660752	239	0
```
