## Supplementary material for "A toolbox of Stable Integration Vectors (SIV) in the fission yeast *Schizosaccharomyces pombe*": Source data: S02_C002_T02_P0001_M3_X3_E2.quant

```
[instrument]
blockid	numofrow	numofcol	coversn	version	coverid	lamphours	blocksn	type	sn
21	8	12	*	1.3.2	*	*	*	ruo	272510497

[head]
version	name	operator	timestamp	expirytime	calibrationID
1.0.5	Quantitation	GUEST	*	*	*

[properties]
quantversion
0.2.5

[conditions]
BlkID	Run	ExcitationColor	EmissionColor	CameraBias	EmissionIndex	BlockTemperature	CameraGain	Point	SampleVolume	Step	ExposureIndex	CoverID	Time	SampleTemperature	CoverTemperature	ExcitationIndex	Stage	Exposure	Cycle
21	20190205smp17-28	x3	m3	*	3	60.0101,60.0005,59.9877,60.0036,60.0055,59.9916	*	1	10	2	2	-1	1549373522.555	59.9993,59.9993,60,59.9992,59.9997,59.9995	104.966	3	2	560	2

[quant]
region	quant	count	saturation
IA1	3432448	1011	0
OA1	710288	238	0
IA2	3515200	1011	0
OA2	710688	237	0
IA3	3598368	1008	0
OA3	712224	239	0
IA4	3682720	1014	0
OA4	705296	239	0
IA5	3717152	1008	0
OA5	697344	237	0
IA6	3754704	1009	0
OA6	693952	236	0
IA7	3781024	1010	0
OA7	693680	237	0
IA8	3805904	1013	0
OA8	702544	240	0
IA9	3775584	1014	0
OA9	695808	238	0
IA10	3728624	1014	0
OA10	694256	237	0
IA11	3628368	1006	0
OA11	715424	244	0
IA12	3562160	1009	0
OA12	699184	239	0
IB1	3481744	1007	0
OB1	708560	238	0
IB2	3587040	1011	0
OB2	706128	238	0
IB3	3726336	1012	0
OB3	702256	237	0
IB4	3796320	1008	0
OB4	696800	236	0
IB5	3873392	1006	0
OB5	703456	239	0
IB6	3934224	1011	0
OB6	698336	238	0
IB7	4021344	1014	0
OB7	698848	238	0
IB8	3989248	1016	0
OB8	683376	233	0
IB9	3941072	1007	0
OB9	696848	239	0
IB10	3868720	1009	0
OB10	690224	237	0
IB11	3773040	1013	0
OB11	699328	239	0
IB12	3639680	1013	0
OB12	694704	238	0
IC1	3541760	1015	0
OC1	695088	236	0
IC2	3628000	1011	0
OC2	696336	236	0
IC3	3660624	1003	0
OC3	710336	241	0
IC4	3917552	1013	0
OC4	692480	235	0
IC5	4033648	1015	0
OC5	700128	237	0
IC6	4120880	1016	0
OC6	692464	234	0
IC7	4162032	1008	0
OC7	704800	238	0
IC8	4149360	1008	0
OC8	708256	240	0
IC9	4085792	1010	0
OC9	704224	241	0
IC10	3994256	1008	0
OC10	705984	243	0
IC11	3829392	1007	0
OC11	684048	236	0
IC12	3689104	1009	0
OC12	685120	237	0
ID1	3572768	1009	0
OD1	699776	238	0
ID2	3689504	1006	0
OD2	710032	241	0
ID3	3903392	1011	0
OD3	699632	237	0
ID4	4022352	1015	0
OD4	705296	238	0
ID5	4226352	1007	0
OD5	720656	242	0
ID6	4316608	1010	0
OD6	711632	237	0
ID7	4383936	1010	0
OD7	716448	239	0
ID8	4292288	1008	0
OD8	705856	238	0
ID9	4219344	1008	0
OD9	698608	238	0
ID10	4072128	1003	0
OD10	704912	241	0
ID11	3968400	1012	0
OD11	685760	236	0
ID12	3789648	1010	0
OD12	690912	239	0
IE1	3608160	1006	0
OE1	694832	236	0
IE2	3769808	1012	0
OE2	701984	237	0
IE3	3956592	1010	0
OE3	708448	239	0
IE4	4104592	1009	0
OE4	716528	240	0
IE5	4263984	1013	0
OE5	713552	239	0
IE6	4390608	1008	0
OE6	713824	237	0
IE7	4417120	1008	0
OE7	712864	236	0
IE8	4330528	1008	0
OE8	701808	236	0
IE9	4277456	1010	0
OE9	711328	241	0
IE10	4163824	1016	0
OE10	684656	233	0
IE11	4028544	1012	0
OE11	699808	240	0
IE12	3847360	1011	0
OE12	686080	237	0
IF1	3647280	1011	0
OF1	700576	237	0
IF2	3761104	1011	0
OF2	705360	238	0
IF3	3998160	1015	0
OF3	710144	239	0
IF4	4129552	1010	0
OF4	722352	242	0
IF5	4229776	1004	0
OF5	714816	240	0
IF6	4287104	1011	0
OF6	706864	237	0
IF7	4334480	1012	0
OF7	702768	236	0
IF8	4360352	1014	0
OF8	709040	239	0
IF9	4266672	1012	0
OF9	701936	237	0
IF10	4174624	1006	0
OF10	705760	240	0
IF11	4044352	1012	0
OF11	699376	239	0
IF12	3886832	1016	0
OF12	694784	240	0
IG1	3630256	1018	0
OG1	701376	237	0
IG2	3759680	1013	0
OG2	715920	240	0
IG3	3914688	1008	0
OG3	708928	238	0
IG4	4048160	1006	0
OG4	703712	236	0
IG5	4145024	1008	0
OG5	725488	244	0
IG6	4232208	1013	0
OG6	712416	239	0
IG7	4256576	1006	0
OG7	709008	239	0
IG8	4232864	1012	0
OG8	696688	236	0
IG9	4169424	1015	0
OG9	700480	239	0
IG10	4101184	1013	0
OG10	704880	241	0
IG11	3934912	1009	0
OG11	697584	240	0
IG12	3819968	1006	0
OG12	692768	239	0
IH1	3580032	1007	0
OH1	701328	238	0
IH2	3707024	1011	0
OH2	703888	237	0
IH3	3864512	1007	0
OH3	706752	238	0
IH4	3954688	1012	0
OH4	705040	237	0
IH5	4054528	1011	0
OH5	701312	236	0
IH6	4071648	1014	0
OH6	706800	239	0
IH7	4129504	1015	0
OH7	698656	237	0
IH8	4061120	1010	0
OH8	702864	239	0
IH9	4014272	1008	0
OH9	696928	238	0
IH10	3956560	1011	0
OH10	687232	236	0
IH11	3844960	1008	0
OH11	691760	239	0
IH12	3724272	1006	0
OH12	688528	239	0
```
