## Supplementary material for "A toolbox of Stable Integration Vectors (SIV) in the fission yeast *Schizosaccharomyces pombe*": Source data: S02_C002_T02_P0001_M4_X4_E1.quant

```
[instrument]
blockid	numofrow	numofcol	coversn	version	coverid	lamphours	blocksn	type	sn
21	8	12	*	1.3.2	*	*	*	ruo	272510497

[head]
version	name	operator	timestamp	expirytime	calibrationID
1.0.5	Quantitation	GUEST	*	*	*

[properties]
quantversion
0.2.5

[conditions]
BlkID	Run	ExcitationColor	EmissionColor	CameraBias	EmissionIndex	BlockTemperature	CameraGain	Point	SampleVolume	Step	ExposureIndex	CoverID	Time	SampleTemperature	CoverTemperature	ExcitationIndex	Stage	Exposure	Cycle
21	20190205smp17-28	x4	m4	*	4	60.0101,60.0005,59.9877,60.0036,60.0055,59.9916	*	1	10	2	1	-1	1549373523.883	59.9993,59.9993,60,59.9992,59.9997,59.9995	104.966	4	2	150	2

[quant]
region	quant	count	saturation
IA1	3483872	1011	0
OA1	679984	239	0
IA2	3550064	1007	0
OA2	684416	239	0
IA3	3689664	1009	0
OA3	682672	240	0
IA4	3797376	1013	0
OA4	678224	238	0
IA5	3849312	1009	0
OA5	671648	237	0
IA6	3885328	1003	0
OA6	677152	239	0
IA7	3936512	1008	0
OA7	668192	236	0
IA8	3952432	1010	0
OA8	674976	238	0
IA9	3956848	1011	0
OA9	676176	239	0
IA10	3914000	1012	0
OA10	676944	239	0
IA11	3818784	1006	0
OA11	672704	238	0
IA12	3756048	1007	0
OA12	672384	239	0
IB1	3562736	1004	0
OB1	683728	241	0
IB2	3704304	1012	0
OB2	677392	239	0
IB3	3873600	1008	0
OB3	681472	239	0
IB4	3969056	1006	0
OB4	677424	238	0
IB5	4067552	1004	0
OB5	677600	238	0
IB6	4143008	1011	0
OB6	668768	236	0
IB7	4250032	1016	0
OB7	661040	233	0
IB8	4213408	1014	0
OB8	667376	236	0
IB9	4155072	1004	0
OB9	689344	244	0
IB10	4122112	1007	0
OB10	676672	239	0
IB11	4019776	1012	0
OB11	676848	239	0
IB12	3894768	1015	0
OB12	662592	234	0
IC1	3685392	1011	0
OC1	678496	239	0
IC2	3785264	1007	0
OC2	674400	237	0
IC3	3832752	1004	0
OC3	673440	237	0
IC4	4132352	1008	0
OC4	679888	239	0
IC5	4276944	1015	0
OC5	666816	235	0
IC6	4361360	1015	0
OC6	664272	234	0
IC7	4420064	1006	0
OC7	687168	241	0
IC8	4439600	1007	0
OC8	677120	238	0
IC9	4406928	1011	0
OC9	686096	241	0
IC10	4313120	1010	0
OC10	676176	238	0
IC11	4155936	1009	0
OC11	669472	236	0
IC12	4002400	1009	0
OC12	667376	236	0
ID1	3756128	1007	0
OD1	672416	237	0
ID2	3900576	1008	0
OD2	667056	235	0
ID3	4164800	1011	0
OD3	689952	242	0
ID4	4288880	1014	0
OD4	673328	237	0
ID5	4467184	1009	0
OD5	683136	240	0
ID6	4565296	1006	0
OD6	674544	236	0
ID7	4691392	1009	0
OD7	683808	240	0
ID8	4619136	1005	0
OD8	691360	242	0
ID9	4591504	1006	0
OD9	678320	238	0
ID10	4424176	1002	0
OD10	679920	239	0
ID11	4330752	1007	0
OD11	669792	236	0
ID12	4141312	1006	0
OD12	675392	238	0
IE1	3826688	1008	0
OE1	681168	241	0
IE2	4021472	1013	0
OE2	670880	236	0
IE3	4250416	1008	0
OE3	687168	241	0
IE4	4412064	1007	0
OE4	679472	238	0
IE5	4559232	1009	0
OE5	684512	240	0
IE6	4690080	1007	0
OE6	684464	239	0
IE7	4730368	1006	0
OE7	682112	238	0
IE8	4684912	1003	0
OE8	682624	238	0
IE9	4676288	1009	0
OE9	676464	237	0
IE10	4550720	1010	0
OE10	681840	240	0
IE11	4436336	1011	0
OE11	682176	240	0
IE12	4259312	1010	0
OE12	681056	240	0
IF1	3873120	1011	0
OF1	670176	237	0
IF2	3996416	1006	0
OF2	678848	239	0
IF3	4300000	1011	0
OF3	685232	240	0
IF4	4450656	1007	0
OF4	679456	239	0
IF5	4575488	1006	0
OF5	671216	236	0
IF6	4621216	1008	0
OF6	676336	237	0
IF7	4700944	1009	0
OF7	681168	238	0
IF8	4772816	1013	0
OF8	678960	238	0
IF9	4684176	1009	0
OF9	683632	239	0
IF10	4611712	1006	0
OF10	682176	239	0
IF11	4479808	1008	0
OF11	683360	241	0
IF12	4307152	1014	0
OF12	667568	236	0
IG1	3847200	1012	0
OG1	678592	239	0
IG2	4002080	1009	0
OG2	686400	241	0
IG3	4204528	1002	0
OG3	682304	239	0
IG4	4405952	1008	0
OG4	670832	235	0
IG5	4509728	1008	0
OG5	687024	241	0
IG6	4601088	1011	0
OG6	687888	241	0
IG7	4654128	1006	0
OG7	679648	238	0
IG8	4652032	1008	0
OG8	685584	240	0
IG9	4607776	1013	0
OG9	674928	236	0
IG10	4534800	1014	0
OG10	676624	237	0
IG11	4390832	1011	0
OG11	684368	240	0
IG12	4284944	1005	0
OG12	667968	235	0
IH1	3816320	1008	0
OH1	669840	236	0
IH2	3939808	1006	0
OH2	669296	235	0
IH3	4160656	1006	0
OH3	682752	240	0
IH4	4273472	1009	0
OH4	674816	238	0
IH5	4409664	1007	0
OH5	670080	236	0
IH6	4445104	1016	0
OH6	661728	233	0
IH7	4540624	1016	0
OH7	667952	235	0
IH8	4469328	1009	0
OH8	683712	240	0
IH9	4426816	1006	0
OH9	669472	236	0
IH10	4376960	1010	0
OH10	672784	237	0
IH11	4301984	1011	0
OH11	669008	237	0
IH12	4153760	1009	0
OH12	673536	238	0
```
