## Supplementary material for "A toolbox of Stable Integration Vectors (SIV) in the fission yeast *Schizosaccharomyces pombe*": Source data: S02_C002_T02_P0001_M4_X4_E2.quant

```
[instrument]
blockid	numofrow	numofcol	coversn	version	coverid	lamphours	blocksn	type	sn
21	8	12	*	1.3.2	*	*	*	ruo	272510497

[head]
version	name	operator	timestamp	expirytime	calibrationID
1.0.5	Quantitation	GUEST	*	*	*

[properties]
quantversion
0.2.5

[conditions]
BlkID	Run	ExcitationColor	EmissionColor	CameraBias	EmissionIndex	BlockTemperature	CameraGain	Point	SampleVolume	Step	ExposureIndex	CoverID	Time	SampleTemperature	CoverTemperature	ExcitationIndex	Stage	Exposure	Cycle
21	20190205smp17-28	x4	m4	*	4	60.0101,60.0005,59.9877,60.0036,60.0055,59.9916	*	1	10	2	2	-1	1549373524.595	59.9993,59.9993,60,59.9992,59.9997,59.9995	104.966	4	2	800	2

[quant]
region	quant	count	saturation
IA1	6488096	1011	0
OA1	769344	239	0
IA2	6882576	1007	0
OA2	772544	239	0
IA3	7617120	1009	0
OA3	773424	240	0
IA4	8161968	1013	0
OA4	761200	238	0
IA5	8527856	1009	0
OA5	761856	237	0
IA6	8815824	1003	0
OA6	768432	239	0
IA7	9027488	1008	0
OA7	761584	236	0
IA8	9138176	1010	0
OA8	773088	238	0
IA9	9151456	1011	0
OA9	776352	239	0
IA10	8896112	1012	0
OA10	777456	239	0
IA11	8515376	1006	0
OA11	778560	238	0
IA12	8117968	1007	0
OA12	770368	239	0
IB1	7013488	1004	0
OB1	773408	241	0
IB2	7646544	1012	0
OB2	766800	239	0
IB3	8584944	1008	0
OB3	767984	239	0
IB4	9189568	1006	0
OB4	770816	238	0
IB5	9738256	1004	0
OB5	771552	238	0
IB6	10090928	1011	0
OB6	765632	236	0
IB7	10605824	1016	0
OB7	755200	233	0
IB8	10488944	1014	0
OB8	769712	236	0
IB9	10314064	1004	0
OB9	796976	244	0
IB10	10064896	1007	0
OB10	786480	239	0
IB11	9511264	1012	0
OB11	784608	239	0
IB12	8763584	1015	0
OB12	754880	234	0
IC1	7581760	1011	0
OC1	757616	239	0
IC2	8137440	1007	0
OC2	757872	237	0
IC3	8432816	1004	0
OC3	757312	237	0
IC4	10028368	1008	0
OC4	769152	239	0
IC5	10755760	1015	0
OC5	757888	235	0
IC6	11208864	1015	0
OC6	762112	234	0
IC7	11632928	1006	0
OC7	789984	241	0
IC8	11753232	1007	0
OC8	787376	238	0
IC9	11540480	1011	0
OC9	791920	241	0
IC10	11054048	1010	0
OC10	779168	238	0
IC11	10234208	1009	0
OC11	771392	236	0
IC12	9380064	1009	0
OC12	766512	236	0
ID1	7994128	1007	0
OD1	752832	237	0
ID2	8756160	1008	0
OD2	751040	235	0
ID3	10105376	1011	0
OD3	781712	242	0
ID4	10799712	1014	0
OD4	767568	237	0
ID5	11832784	1009	0
OD5	788224	240	0
ID6	12387216	1006	0
OD6	791104	236	0
ID7	13044752	1009	0
OD7	803696	240	0
ID8	12749760	1005	0
OD8	815104	242	0
ID9	12586320	1006	0
OD9	796112	238	0
ID10	11788448	1002	0
OD10	797776	239	0
ID11	11238560	1007	0
OD11	781296	236	0
ID12	10195968	1006	0
OD12	780448	238	0
IE1	8357024	1008	0
OE1	763440	241	0
IE2	9300336	1013	0
OE2	756976	236	0
IE3	10565184	1008	0
OE3	780240	241	0
IE4	11507744	1007	0
OE4	779824	238	0
IE5	12296544	1009	0
OE5	789392	240	0
IE6	13074752	1007	0
OE6	804640	239	0
IE7	13264336	1006	0
OE7	814128	238	0
IE8	13073840	1003	0
OE8	813152	238	0
IE9	13015808	1009	0
OE9	807680	237	0
IE10	12310736	1010	0
OE10	808528	240	0
IE11	11746464	1011	0
OE11	801904	240	0
IE12	10777328	1010	0
OE12	790208	240	0
IF1	8545280	1011	0
OF1	749712	237	0
IF2	9244720	1006	0
OF2	763392	239	0
IF3	10795616	1011	0
OF3	778656	240	0
IF4	11707584	1007	0
OF4	775968	239	0
IF5	12422352	1006	0
OF5	775264	236	0
IF6	12664304	1008	0
OF6	785168	237	0
IF7	13074864	1009	0
OF7	797408	238	0
IF8	13438816	1013	0
OF8	805280	238	0
IF9	13032304	1009	0
OF9	813424	239	0
IF10	12672512	1006	0
OF10	807360	239	0
IF11	11973184	1008	0
OF11	807456	241	0
IF12	10926080	1014	0
OF12	775600	236	0
IG1	8410832	1012	0
OG1	757296	239	0
IG2	9273360	1009	0
OG2	771904	241	0
IG3	10414528	1002	0
OG3	770160	239	0
IG4	11441232	1008	0
OG4	763024	235	0
IG5	11994832	1008	0
OG5	784432	241	0
IG6	12504656	1011	0
OG6	790736	241	0
IG7	12880272	1006	0
OG7	790976	238	0
IG8	12851056	1008	0
OG8	805424	240	0
IG9	12558016	1013	0
OG9	792976	236	0
IG10	12165232	1014	0
OG10	787744	237	0
IG11	11440896	1011	0
OG11	797888	240	0
IG12	10971648	1005	0
OG12	777952	235	0
IH1	8324016	1008	0
OH1	748112	236	0
IH2	9024720	1006	0
OH2	747792	235	0
IH3	10167216	1006	0
OH3	769728	240	0
IH4	10750160	1009	0
OH4	763456	238	0
IH5	11580912	1007	0
OH5	765200	236	0
IH6	11680768	1016	0
OH6	756320	233	0
IH7	12174400	1016	0
OH7	768736	235	0
IH8	11891696	1009	0
OH8	791488	240	0
IH9	11710624	1006	0
OH9	777696	236	0
IH10	11405232	1010	0
OH10	777728	237	0
IH11	11000400	1011	0
OH11	771776	237	0
IH12	10194432	1009	0
OH12	771664	238	0
```
