## Supplementary material for "A toolbox of Stable Integration Vectors (SIV) in the fission yeast *Schizosaccharomyces pombe*": Source data: S02_C002_T02_P0001_M5_X5_E1.quant

```
[instrument]
blockid	numofrow	numofcol	coversn	version	coverid	lamphours	blocksn	type	sn
21	8	12	*	1.3.2	*	*	*	ruo	272510497

[head]
version	name	operator	timestamp	expirytime	calibrationID
1.0.5	Quantitation	GUEST	*	*	*

[properties]
quantversion
0.2.5

[conditions]
BlkID	Run	ExcitationColor	EmissionColor	CameraBias	EmissionIndex	BlockTemperature	CameraGain	Point	SampleVolume	Step	ExposureIndex	CoverID	Time	SampleTemperature	CoverTemperature	ExcitationIndex	Stage	Exposure	Cycle
21	20190205smp17-28	x5	m5	*	5	60.0101,60.0005,59.9877,60.0036,60.0055,59.9916	*	1	10	2	1	-1	1549373519.734	59.9993,59.9993,60,59.9992,59.9997,59.9995	104.966	5	2	200	2

[quant]
region	quant	count	saturation
IA1	2889824	1014	0
OA1	674464	237	0
IA2	2869872	1006	0
OA2	687824	241	0
IA3	2866944	1008	0
OA3	682096	240	0
IA4	2858064	1010	0
OA4	673072	238	0
IA5	2839040	1006	0
OA5	672160	238	0
IA6	2827856	1004	0
OA6	673712	239	0
IA7	2844288	1008	0
OA7	665984	237	0
IA8	2842736	1010	0
OA8	668000	238	0
IA9	2844976	1013	0
OA9	665872	237	0
IA10	2866464	1012	0
OA10	679360	241	0
IA11	2852624	1008	0
OA11	666736	237	0
IA12	2855744	1008	0
OA12	670288	238	0
IB1	2848720	1004	0
OB1	681408	241	0
IB2	2867104	1011	0
OB2	677040	239	0
IB3	2848528	1005	0
OB3	686576	243	0
IB4	2834544	1006	0
OB4	666400	237	0
IB5	2832160	1008	0
OB5	663696	236	0
IB6	2842080	1011	0
OB6	664176	237	0
IB7	2857632	1015	0
OB7	656128	234	0
IB8	2852400	1014	0
OB8	665008	237	0
IB9	2829056	1004	0
OB9	682384	244	0
IB10	2828496	1003	0
OB10	676480	242	0
IB11	2859392	1012	0
OB11	668768	238	0
IB12	2866496	1014	0
OB12	667040	237	0
IC1	2842880	1009	0
OC1	678256	241	0
IC2	2833664	1006	0
OC2	673216	239	0
IC3	2844160	1008	0
OC3	666912	237	0
IC4	2838592	1010	0
OC4	659056	235	0
IC5	2849488	1014	0
OC5	667600	238	0
IC6	2852160	1014	0
OC6	663616	237	0
IC7	2840816	1009	0
OC7	665536	238	0
IC8	2831232	1006	0
OC8	666768	238	0
IC9	2840656	1011	0
OC9	672944	241	0
IC10	2832512	1009	0
OC10	667872	239	0
IC11	2833648	1010	0
OC11	662352	238	0
IC12	2825728	1005	0
OC12	677984	243	0
ID1	2832176	1006	0
OD1	669824	238	0
ID2	2844832	1008	0
OD2	664672	236	0
ID3	2861408	1012	0
OD3	676416	240	0
ID4	2863776	1015	0
OD4	666016	236	0
ID5	2909456	1009	0
OD5	674800	239	0
ID6	2846192	1004	0
OD6	669536	236	0
ID7	2869904	1009	0
OD7	678800	241	0
ID8	2839136	1005	0
OD8	683472	244	0
ID9	2829392	1004	0
OD9	665296	237	0
ID10	2827792	1003	0
OD10	668704	239	0
ID11	2818768	1003	0
OD11	665696	238	0
ID12	2832240	1007	0
OD12	656992	235	0
IE1	2846560	1011	0
OE1	668064	237	0
IE2	2861744	1014	0
OE2	672928	238	0
IE3	2850992	1009	0
OE3	677248	240	0
IE4	2840960	1005	0
OE4	665280	235	0
IE5	2855632	1010	0
OE5	674752	239	0
IE6	2851632	1002	0
OE6	691168	243	0
IE7	2891120	1006	0
OE7	674080	238	0
IE8	2836384	1003	0
OE8	671776	239	0
IE9	2841440	1008	0
OE9	669504	239	0
IE10	2844144	1011	0
OE10	657680	235	0
IE11	2841616	1010	0
OE11	664752	238	0
IE12	2843680	1011	0
OE12	663936	237	0
IF1	2843360	1010	0
OF1	676736	240	0
IF2	2842416	1006	0
OF2	674656	239	0
IF3	2862800	1010	0
OF3	677008	240	0
IF4	2849376	1007	0
OF4	671264	239	0
IF5	2844096	1006	0
OF5	666864	237	0
IF6	2848112	1007	0
OF6	663920	236	0
IF7	2860144	1010	0
OF7	675552	240	0
IF8	2866336	1014	0
OF8	657744	234	0
IF9	2859152	1013	0
OF9	670944	239	0
IF10	2836864	1006	0
OF10	665664	238	0
IF11	2828208	1007	0
OF11	667760	239	0
IF12	2854336	1013	0
OF12	661712	237	0
IG1	2845408	1012	0
OG1	676400	240	0
IG2	2850992	1011	0
OG2	669216	237	0
IG3	2843392	1007	0
OG3	671328	237	0
IG4	2843392	1009	0
OG4	663168	236	0
IG5	2849376	1011	0
OG5	663568	236	0
IG6	2849792	1012	0
OG6	679392	242	0
IG7	2840528	1008	0
OG7	670512	239	0
IG8	2823088	1004	0
OG8	683744	244	0
IG9	2845824	1015	0
OG9	654720	234	0
IG10	2848000	1014	0
OG10	660400	236	0
IG11	2837696	1013	0
OG11	661136	237	0
IG12	2825680	1008	0
OG12	671520	240	0
IH1	2835072	1006	0
OH1	665632	237	0
IH2	2837776	1006	0
OH2	671488	238	0
IH3	2855040	1010	0
OH3	672064	238	0
IH4	2852272	1012	0
OH4	674336	240	0
IH5	2833552	1006	0
OH5	667392	238	0
IH6	2840544	1013	0
OH6	662816	237	0
IH7	2851616	1014	0
OH7	666352	238	0
IH8	2841040	1011	0
OH8	679360	242	0
IH9	2821872	1007	0
OH9	665024	238	0
IH10	2828192	1008	0
OH10	658528	236	0
IH11	2825264	1009	0
OH11	673584	241	0
IH12	2831568	1010	0
OH12	666784	240	0
```
