## Supplementary material for "A toolbox of Stable Integration Vectors (SIV) in the fission yeast *Schizosaccharomyces pombe*": Source data: S02_C002_T02_P0001_M5_X5_E2.quant

```
[instrument]
blockid	numofrow	numofcol	coversn	version	coverid	lamphours	blocksn	type	sn
21	8	12	*	1.3.2	*	*	*	ruo	272510497

[head]
version	name	operator	timestamp	expirytime	calibrationID
1.0.5	Quantitation	GUEST	*	*	*

[properties]
quantversion
0.2.5

[conditions]
BlkID	Run	ExcitationColor	EmissionColor	CameraBias	EmissionIndex	BlockTemperature	CameraGain	Point	SampleVolume	Step	ExposureIndex	CoverID	Time	SampleTemperature	CoverTemperature	ExcitationIndex	Stage	Exposure	Cycle
21	20190205smp17-28	x5	m5	*	5	60.0101,60.0005,59.9877,60.0036,60.0055,59.9916	*	1	10	2	2	-1	1549373520.452	59.9993,59.9993,60,59.9992,59.9997,59.9995	104.966	5	2	920	2

[quant]
region	quant	count	saturation
IA1	3208640	1014	0
OA1	748128	237	0
IA2	3189584	1006	0
OA2	765904	241	0
IA3	3163184	1008	0
OA3	752496	240	0
IA4	3125584	1010	0
OA4	732032	238	0
IA5	3088608	1006	0
OA5	725712	238	0
IA6	3088544	1004	0
OA6	731376	239	0
IA7	3118416	1008	0
OA7	725552	237	0
IA8	3132544	1010	0
OA8	726896	238	0
IA9	3155360	1013	0
OA9	723952	237	0
IA10	3222976	1012	0
OA10	752240	241	0
IA11	3221104	1008	0
OA11	745344	237	0
IA12	3219584	1008	0
OA12	744256	238	0
IB1	3132112	1004	0
OB1	747888	241	0
IB2	3133888	1011	0
OB2	739536	239	0
IB3	3092464	1005	0
OB3	745856	243	0
IB4	3062736	1006	0
OB4	721280	237	0
IB5	3071216	1008	0
OB5	714240	236	0
IB6	3085600	1011	0
OB6	716432	237	0
IB7	3132688	1015	0
OB7	710640	234	0
IB8	3130512	1014	0
OB8	721712	237	0
IB9	3137312	1004	0
OB9	739968	244	0
IB10	3148544	1003	0
OB10	743696	242	0
IB11	3209248	1012	0
OB11	737152	238	0
IB12	3212576	1014	0
OB12	734848	237	0
IC1	3071872	1009	0
OC1	734160	241	0
IC2	3061616	1006	0
OC2	725392	239	0
IC3	3068256	1008	0
OC3	711520	237	0
IC4	3069104	1010	0
OC4	711616	235	0
IC5	3103792	1014	0
OC5	720448	238	0
IC6	3116512	1014	0
OC6	720048	237	0
IC7	3137024	1009	0
OC7	722304	238	0
IC8	3127344	1006	0
OC8	723360	238	0
IC9	3151808	1011	0
OC9	731600	241	0
IC10	3149056	1009	0
OC10	721008	239	0
IC11	3144496	1010	0
OC11	724256	238	0
IC12	3131040	1005	0
OC12	739936	243	0
ID1	3029728	1006	0
OD1	717424	238	0
ID2	3040928	1008	0
OD2	713392	236	0
ID3	3078896	1012	0
OD3	724464	240	0
ID4	3091248	1015	0
OD4	716192	236	0
ID5	3382944	1009	0
OD5	730992	239	0
ID6	3179520	1004	0
OD6	744384	236	0
ID7	3222384	1009	0
OD7	745232	241	0
ID8	3150864	1005	0
OD8	746768	244	0
ID9	3128416	1004	0
OD9	720496	237	0
ID10	3148896	1003	0
OD10	723024	239	0
ID11	3118688	1003	0
OD11	721920	238	0
ID12	3105888	1007	0
OD12	712176	235	0
IE1	3037648	1011	0
OE1	711648	237	0
IE2	3067968	1014	0
OE2	722032	238	0
IE3	3073824	1009	0
OE3	732032	240	0
IE4	3086976	1005	0
OE4	718752	235	0
IE5	3122288	1010	0
OE5	732224	239	0
IE6	3210480	1002	0
OE6	780496	243	0
IE7	3358864	1006	0
OE7	757744	238	0
IE8	3167632	1003	0
OE8	738672	239	0
IE9	3148512	1008	0
OE9	728544	239	0
IE10	3162832	1011	0
OE10	715232	235	0
IE11	3150592	1010	0
OE11	723520	238	0
IE12	3118448	1011	0
OE12	717744	237	0
IF1	3043664	1010	0
OF1	721920	240	0
IF2	3046464	1006	0
OF2	723696	239	0
IF3	3086800	1010	0
OF3	729504	240	0
IF4	3111936	1007	0
OF4	728176	239	0
IF5	3117488	1006	0
OF5	728320	237	0
IF6	3153104	1007	0
OF6	729504	236	0
IF7	3172640	1010	0
OF7	741968	240	0
IF8	3163568	1014	0
OF8	717088	234	0
IF9	3167488	1013	0
OF9	730656	239	0
IF10	3147776	1006	0
OF10	723040	238	0
IF11	3132048	1007	0
OF11	724704	239	0
IF12	3148544	1013	0
OF12	716720	237	0
IG1	3042032	1012	0
OG1	722976	240	0
IG2	3074112	1011	0
OG2	719456	237	0
IG3	3064464	1007	0
OG3	722144	237	0
IG4	3078704	1009	0
OG4	716352	236	0
IG5	3091520	1011	0
OG5	715184	236	0
IG6	3110672	1012	0
OG6	739184	242	0
IG7	3110416	1008	0
OG7	725728	239	0
IG8	3109120	1004	0
OG8	740432	244	0
IG9	3136784	1015	0
OG9	709744	234	0
IG10	3147536	1014	0
OG10	714896	236	0
IG11	3130720	1013	0
OG11	718032	237	0
IG12	3096672	1008	0
OG12	720336	240	0
IH1	3038352	1006	0
OH1	712544	237	0
IH2	3044064	1006	0
OH2	723104	238	0
IH3	3075968	1010	0
OH3	722256	238	0
IH4	3071056	1012	0
OH4	728432	240	0
IH5	3066528	1006	0
OH5	721536	238	0
IH6	3070992	1013	0
OH6	718576	237	0
IH7	3096976	1014	0
OH7	723648	238	0
IH8	3091664	1011	0
OH8	734848	242	0
IH9	3083120	1007	0
OH9	720672	238	0
IH10	3092784	1008	0
OH10	714592	236	0
IH11	3083152	1009	0
OH11	724176	241	0
IH12	3067840	1010	0
OH12	719936	240	0
```
