## Supplementary material for "A toolbox of Stable Integration Vectors (SIV) in the fission yeast *Schizosaccharomyces pombe*": Source data: S02_C003_T02_P0001_M1_X1_E1.quant

```
[instrument]
blockid	numofrow	numofcol	coversn	version	coverid	lamphours	blocksn	type	sn
21	8	12	*	1.3.2	*	*	*	ruo	272510497

[head]
version	name	operator	timestamp	expirytime	calibrationID
1.0.5	Quantitation	GUEST	*	*	*

[properties]
quantversion
0.2.5

[conditions]
BlkID	Run	ExcitationColor	EmissionColor	CameraBias	EmissionIndex	BlockTemperature	CameraGain	Point	SampleVolume	Step	ExposureIndex	CoverID	Time	SampleTemperature	CoverTemperature	ExcitationIndex	Stage	Exposure	Cycle
21	20190205smp17-28	x1	m1	*	1	59.988,60.0031,59.9902,59.9914,60.003,60.0017	*	1	10	2	1	-1	1549373646.842	59.9988,59.998,59.9976,59.9981,59.9983,59.9988	104.989	1	2	60	3

[quant]
region	quant	count	saturation
IA1	2935696	1013	0
OA1	661120	237	0
IA2	2955920	1008	0
OA2	660128	236	0
IA3	2987008	1008	0
OA3	654944	234	0
IA4	3029712	1016	0
OA4	655616	234	0
IA5	3048944	1017	0
OA5	653296	233	0
IA6	3036896	1010	0
OA6	672144	240	0
IA7	3328880	1006	0
OA7	672272	239	0
IA8	3355440	1013	0
OA8	664848	237	0
IA9	3337664	1016	0
OA9	662240	237	0
IA10	3303792	1017	0
OA10	656832	236	0
IA11	3232288	1017	0
OA11	653232	235	0
IA12	3166448	1011	0
OA12	659472	238	0
IB1	2954688	1009	0
OB1	660736	237	0
IB2	2995488	1010	0
OB2	677344	241	0
IB3	3052800	1016	0
OB3	675296	240	0
IB4	3080336	1014	0
OB4	672800	239	0
IB5	3084448	1009	0
OB5	669168	237	0
IB6	3106704	1011	0
OB6	663296	235	0
IB7	3514176	1016	0
OB7	671344	237	0
IB8	3500848	1018	0
OB8	671136	237	0
IB9	3462208	1015	0
OB9	665008	236	0
IB10	3399088	1007	0
OB10	676736	240	0
IB11	3325840	1013	0
OB11	664944	237	0
IB12	3231136	1009	0
OB12	666656	239	0
IC1	2995984	1015	0
OC1	671440	239	0
IC2	3038928	1016	0
OC2	673744	240	0
IC3	3029872	1011	0
OC3	672496	238	0
IC4	3093424	1007	0
OC4	681456	241	0
IC5	3137984	1013	0
OC5	681696	240	0
IC6	3163824	1016	0
OC6	679744	240	0
IC7	3584720	1011	0
OC7	684704	240	0
IC8	3586512	1008	0
OC8	674128	236	0
IC9	3549968	1011	0
OC9	673728	237	0
IC10	3472928	1006	0
OC10	674592	239	0
IC11	3376128	1006	0
OC11	675040	240	0
IC12	3307936	1011	0
OC12	661488	236	0
ID1	3005008	1012	0
OD1	667280	238	0
ID2	3049888	1012	0
OD2	669984	237	0
ID3	3090048	1007	0
OD3	672640	237	0
ID4	3141664	1016	0
OD4	670016	236	0
ID5	3193472	1010	0
OD5	683264	241	0
ID6	3188304	1007	0
OD6	679568	238	0
ID7	3679248	1012	0
OD7	685632	240	0
ID8	3653776	1008	0
OD8	692384	242	0
ID9	3599328	1006	0
OD9	680176	239	0
ID10	3545952	1012	0
OD10	671856	237	0
ID11	3454960	1010	0
OD11	670048	238	0
ID12	3365936	1013	0
OD12	675232	241	0
IE1	3004160	1012	0
OE1	675712	242	0
IE2	3030608	1006	0
OE2	674784	240	0
IE3	3105360	1011	0
OE3	669888	237	0
IE4	3130128	1007	0
OE4	689280	243	0
IE5	3193904	1015	0
OE5	681920	240	0
IE6	3211952	1012	0
OE6	673888	237	0
IE7	3676016	1010	0
OE7	674480	236	0
IE8	3650240	1010	0
OE8	673856	236	0
IE9	3609520	1011	0
OE9	685136	241	0
IE10	3574240	1016	0
OE10	666448	236	0
IE11	3500512	1016	0
OE11	669376	238	0
IE12	3384768	1012	0
OE12	666480	238	0
IF1	3001056	1007	0
OF1	675872	241	0
IF2	3047936	1010	0
OF2	670448	238	0
IF3	3136592	1018	0
OF3	677312	239	0
IF4	3165856	1015	0
OF4	677568	239	0
IF5	3179040	1010	0
OF5	672736	237	0
IF6	3183952	1010	0
OF6	670320	236	0
IF7	3657104	1012	0
OF7	677216	237	0
IF8	3689296	1016	0
OF8	682688	239	0
IF9	3630192	1012	0
OF9	680304	239	0
IF10	3566224	1006	0
OF10	679536	240	0
IF11	3496976	1013	0
OF11	670800	238	0
IF12	3401968	1015	0
OF12	664704	237	0
IG1	2989936	1009	0
OG1	676192	243	0
IG2	3039680	1012	0
OG2	666064	238	0
IG3	3076448	1007	0
OG3	671344	238	0
IG4	3119648	1010	0
OG4	682848	242	0
IG5	3133920	1006	0
OG5	678112	240	0
IG6	3161776	1010	0
OG6	673280	238	0
IG7	3594432	1008	0
OG7	666640	235	0
IG8	3598944	1015	0
OG8	668672	236	0
IG9	3572480	1016	0
OG9	672656	239	0
IG10	3537344	1016	0
OG10	670896	238	0
IG11	3422032	1011	0
OG11	666192	238	0
IG12	3361104	1010	0
OG12	660256	236	0
IH1	2996400	1011	0
OH1	668576	239	0
IH2	3054624	1018	0
OH2	665280	237	0
IH3	3089744	1013	0
OH3	674752	240	0
IH4	3082032	1005	0
OH4	666656	237	0
IH5	3126208	1011	0
OH5	669824	238	0
IH6	3136976	1016	0
OH6	656256	234	0
IH7	3545680	1017	0
OH7	663520	235	0
IH8	3501344	1009	0
OH8	672368	238	0
IH9	3473808	1010	0
OH9	669920	239	0
IH10	3437248	1011	0
OH10	672336	240	0
IH11	3360896	1009	0
OH11	671232	240	0
IH12	3305984	1007	0
OH12	653968	235	0
```
