## Supplementary material for "A toolbox of Stable Integration Vectors (SIV) in the fission yeast *Schizosaccharomyces pombe*": Source data: S02_C003_T02_P0001_M1_X1_E2.quant

```
[instrument]
blockid	numofrow	numofcol	coversn	version	coverid	lamphours	blocksn	type	sn
21	8	12	*	1.3.2	*	*	*	ruo	272510497

[head]
version	name	operator	timestamp	expirytime	calibrationID
1.0.5	Quantitation	GUEST	*	*	*

[properties]
quantversion
0.2.5

[conditions]
BlkID	Run	ExcitationColor	EmissionColor	CameraBias	EmissionIndex	BlockTemperature	CameraGain	Point	SampleVolume	Step	ExposureIndex	CoverID	Time	SampleTemperature	CoverTemperature	ExcitationIndex	Stage	Exposure	Cycle
21	20190205smp17-28	x1	m1	*	1	59.988,60.0031,59.9902,59.9914,60.003,60.0017	*	1	10	2	2	-1	1549373647.479	59.9988,59.998,59.9976,59.9981,59.9983,59.9988	104.989	1	2	175	3

[quant]
region	quant	count	saturation
IA1	3213344	1013	0
OA1	677472	237	0
IA2	3275584	1008	0
OA2	676352	236	0
IA3	3377296	1008	0
OA3	676080	234	0
IA4	3468688	1016	0
OA4	679344	234	0
IA5	3547120	1017	0
OA5	680960	233	0
IA6	3560736	1010	0
OA6	704896	240	0
IA7	4434528	1006	0
OA7	709536	239	0
IA8	4488464	1013	0
OA8	704064	237	0
IA9	4426352	1016	0
OA9	699280	237	0
IA10	4310176	1017	0
OA10	692016	236	0
IA11	4116880	1017	0
OA11	682464	235	0
IA12	3945376	1011	0
OA12	684400	238	0
IB1	3273760	1009	0
OB1	677024	237	0
IB2	3382784	1010	0
OB2	696656	241	0
IB3	3529040	1016	0
OB3	702176	240	0
IB4	3619568	1014	0
OB4	704160	239	0
IB5	3679808	1009	0
OB5	706400	237	0
IB6	3744864	1011	0
OB6	700096	235	0
IB7	4910448	1016	0
OB7	715648	237	0
IB8	4875840	1018	0
OB8	716400	237	0
IB9	4798848	1015	0
OB9	708512	236	0
IB10	4645856	1007	0
OB10	715904	240	0
IB11	4420496	1013	0
OB11	698608	237	0
IB12	4136576	1009	0
OB12	694272	239	0
IC1	3351456	1015	0
OC1	686976	239	0
IC2	3470608	1016	0
OC2	700592	240	0
IC3	3464368	1011	0
OC3	698176	238	0
IC4	3693120	1007	0
OC4	716384	241	0
IC5	3801536	1013	0
OC5	716576	240	0
IC6	3875520	1016	0
OC6	722528	240	0
IC7	5126832	1011	0
OC7	733392	240	0
IC8	5153232	1008	0
OC8	721808	236	0
IC9	5052640	1011	0
OC9	718896	237	0
IC10	4857760	1006	0
OC10	719472	239	0
IC11	4579520	1006	0
OC11	714000	240	0
IC12	4333120	1011	0
OC12	689632	236	0
ID1	3398624	1012	0
OD1	685728	238	0
ID2	3523120	1012	0
OD2	690064	237	0
ID3	3661728	1007	0
OD3	699808	237	0
ID4	3787456	1016	0
OD4	705280	236	0
ID5	3966528	1010	0
OD5	725808	241	0
ID6	3995552	1007	0
OD6	727280	238	0
ID7	5405200	1012	0
OD7	741728	240	0
ID8	5358864	1008	0
OD8	747488	242	0
ID9	5229120	1006	0
OD9	732608	239	0
ID10	5038736	1012	0
OD10	717504	237	0
ID11	4798464	1010	0
OD11	712672	238	0
ID12	4502688	1013	0
OD12	709728	241	0
IE1	3427120	1012	0
OE1	696432	242	0
IE2	3532336	1006	0
OE2	700336	240	0
IE3	3709216	1011	0
OE3	700384	237	0
IE4	3824672	1007	0
OE4	727840	243	0
IE5	3969136	1015	0
OE5	722208	240	0
IE6	4061712	1012	0
OE6	726528	237	0
IE7	5421376	1010	0
OE7	734400	236	0
IE8	5352832	1010	0
OE8	729664	236	0
IE9	5256768	1011	0
OE9	739232	241	0
IE10	5109760	1016	0
OE10	718400	236	0
IE11	4897920	1016	0
OE11	713712	238	0
IE12	4584080	1012	0
OE12	700768	238	0
IF1	3411792	1007	0
OF1	694336	241	0
IF2	3535392	1010	0
OF2	693632	238	0
IF3	3741568	1018	0
OF3	704112	239	0
IF4	3851008	1015	0
OF4	710400	239	0
IF5	3928176	1010	0
OF5	711168	237	0
IF6	3973280	1010	0
OF6	711152	236	0
IF7	5325776	1012	0
OF7	723360	237	0
IF8	5426096	1016	0
OF8	731888	239	0
IF9	5259632	1012	0
OF9	728640	239	0
IF10	5113040	1006	0
OF10	721920	240	0
IF11	4874672	1013	0
OF11	705712	238	0
IF12	4604144	1015	0
OF12	693168	237	0
IG1	3393440	1009	0
OG1	693696	243	0
IG2	3520176	1012	0
OG2	687584	238	0
IG3	3653232	1007	0
OG3	696224	238	0
IG4	3780160	1010	0
OG4	714704	242	0
IG5	3846816	1006	0
OG5	712224	240	0
IG6	3917056	1010	0
OG6	708304	238	0
IG7	5192624	1008	0
OG7	710240	235	0
IG8	5169200	1015	0
OG8	712304	236	0
IG9	5110112	1016	0
OG9	719088	239	0
IG10	5019904	1016	0
OG10	707120	238	0
IG11	4693120	1011	0
OG11	701408	238	0
IG12	4518560	1010	0
OG12	686064	236	0
IH1	3374416	1011	0
OH1	682032	239	0
IH2	3499696	1018	0
OH2	682704	237	0
IH3	3630224	1013	0
OH3	695200	240	0
IH4	3664880	1005	0
OH4	690816	237	0
IH5	3771744	1011	0
OH5	699040	238	0
IH6	3804976	1016	0
OH6	687904	234	0
IH7	4983712	1017	0
OH7	697472	235	0
IH8	4911328	1009	0
OH8	708944	238	0
IH9	4857072	1010	0
OH9	707424	239	0
IH10	4732480	1011	0
OH10	704384	240	0
IH11	4524368	1009	0
OH11	697584	240	0
IH12	4360976	1007	0
OH12	680144	235	0
```
