## Supplementary material for "A toolbox of Stable Integration Vectors (SIV) in the fission yeast *Schizosaccharomyces pombe*": Source data: S02_C003_T02_P0001_M1_X1_E3.quant

```
[instrument]
blockid	numofrow	numofcol	coversn	version	coverid	lamphours	blocksn	type	sn
21	8	12	*	1.3.2	*	*	*	ruo	272510497

[head]
version	name	operator	timestamp	expirytime	calibrationID
1.0.5	Quantitation	GUEST	*	*	*

[properties]
quantversion
0.2.5

[conditions]
BlkID	Run	ExcitationColor	EmissionColor	CameraBias	EmissionIndex	BlockTemperature	CameraGain	Point	SampleVolume	Step	ExposureIndex	CoverID	Time	SampleTemperature	CoverTemperature	ExcitationIndex	Stage	Exposure	Cycle
21	20190205smp17-28	x1	m1	*	1	59.988,60.0031,59.9902,59.9914,60.003,60.0017	*	1	10	2	3	-1	1549373648.183	59.9988,59.998,59.9976,59.9981,59.9983,59.9988	104.989	1	2	520	3

[quant]
region	quant	count	saturation
IA1	4040992	1013	0
OA1	716992	237	0
IA2	4251520	1008	0
OA2	730048	236	0
IA3	4530640	1008	0
OA3	737216	234	0
IA4	4788400	1016	0
OA4	749408	234	0
IA5	5026384	1017	0
OA5	759328	233	0
IA6	5127184	1010	0
OA6	792032	240	0
IA7	7741200	1006	0
OA7	811792	239	0
IA8	7871760	1013	0
OA8	810016	237	0
IA9	7698544	1016	0
OA9	797584	237	0
IA10	7341056	1017	0
OA10	780832	236	0
IA11	6774944	1017	0
OA11	760320	235	0
IA12	6281008	1011	0
OA12	749424	238	0
IB1	4240736	1009	0
OB1	726640	237	0
IB2	4551104	1010	0
OB2	757952	241	0
IB3	4936448	1016	0
OB3	772912	240	0
IB4	5242128	1014	0
OB4	793104	239	0
IB5	5459184	1009	0
OB5	809728	237	0
IB6	5643712	1011	0
OB6	808256	235	0
IB7	9091392	1016	0
OB7	843984	237	0
IB8	9006624	1018	0
OB8	846992	237	0
IB9	8787696	1015	0
OB9	830144	236	0
IB10	8376752	1007	0
OB10	833952	240	0
IB11	7684224	1013	0
OB11	797120	237	0
IB12	6856304	1009	0
OB12	771824	239	0
IC1	4443648	1015	0
OC1	740832	239	0
IC2	4775040	1016	0
OC2	768096	240	0
IC3	4791968	1011	0
OC3	780816	238	0
IC4	5518432	1007	0
OC4	817200	241	0
IC5	5812544	1013	0
OC5	833440	240	0
IC6	6047440	1016	0
OC6	848592	240	0
IC7	9780112	1011	0
OC7	883520	240	0
IC8	9901472	1008	0
OC8	872752	236	0
IC9	9591904	1011	0
OC9	863968	237	0
IC10	9008704	1006	0
OC10	848608	239	0
IC11	8198784	1006	0
OC11	825728	240	0
IC12	7424480	1011	0
OC12	781184	236	0
ID1	4581264	1012	0
OD1	741664	238	0
ID2	4934000	1012	0
OD2	761040	237	0
ID3	5395456	1007	0
OD3	788352	237	0
ID4	5737328	1016	0
OD4	808864	236	0
ID5	6315024	1010	0
OD5	854544	241	0
ID6	6421024	1007	0
OD6	871776	238	0
ID7	10581664	1012	0
OD7	904352	240	0
ID8	10481104	1008	0
OD8	913072	242	0
ID9	10103760	1006	0
OD9	888240	239	0
ID10	9532480	1012	0
OD10	857072	237	0
ID11	8831920	1010	0
OD11	828752	238	0
ID12	7932720	1013	0
OD12	807248	241	0
IE1	4678896	1012	0
OE1	755360	242	0
IE2	5005072	1006	0
OE2	773424	240	0
IE3	5483136	1011	0
OE3	785696	237	0
IE4	5878176	1007	0
OE4	839088	243	0
IE5	6279712	1015	0
OE5	849520	240	0
IE6	6582016	1012	0
OE6	873792	237	0
IE7	10624000	1010	0
OE7	901712	236	0
IE8	10433552	1010	0
OE8	891664	236	0
IE9	10163424	1011	0
OE9	896816	241	0
IE10	9705328	1016	0
OE10	857200	236	0
IE11	9083328	1016	0
OE11	833184	238	0
IE12	8151360	1012	0
OE12	802656	238	0
IF1	4664288	1007	0
OF1	748640	241	0
IF2	5012448	1010	0
OF2	763056	238	0
IF3	5566352	1018	0
OF3	789792	239	0
IF4	5929040	1015	0
OF4	813456	239	0
IF5	6210672	1010	0
OF5	828464	237	0
IF6	6343184	1010	0
OF6	839696	236	0
IF7	10370848	1012	0
OF7	873024	237	0
IF8	10654560	1016	0
OF8	885440	239	0
IF9	10198432	1012	0
OF9	876016	239	0
IF10	9793008	1006	0
OF10	859696	240	0
IF11	9053792	1013	0
OF11	822720	238	0
IF12	8202720	1015	0
OF12	787984	237	0
IG1	4603360	1009	0
OG1	747456	243	0
IG2	4959872	1012	0
OG2	753552	238	0
IG3	5354288	1007	0
OG3	770848	238	0
IG4	5751600	1010	0
OG4	805856	242	0
IG5	5985392	1006	0
OG5	812736	240	0
IG6	6185312	1010	0
OG6	820368	238	0
IG7	9967584	1008	0
OG7	835456	235	0
IG8	9891712	1015	0
OG8	838976	236	0
IG9	9711312	1016	0
OG9	844528	239	0
IG10	9420496	1016	0
OG10	824480	238	0
IG11	8521056	1011	0
OG11	800560	238	0
IG12	7978064	1010	0
OG12	771968	236	0
IH1	4535792	1011	0
OH1	727712	239	0
IH2	4857600	1018	0
OH2	735408	237	0
IH3	5275632	1013	0
OH3	762400	240	0
IH4	5455632	1005	0
OH4	766816	237	0
IH5	5741792	1011	0
OH5	781184	238	0
IH6	5809072	1016	0
OH6	777520	234	0
IH7	9325632	1017	0
OH7	807168	235	0
IH8	9161568	1009	0
OH8	819264	238	0
IH9	8989600	1010	0
OH9	809904	239	0
IH10	8621664	1011	0
OH10	801984	240	0
IH11	8005888	1009	0
OH11	782384	240	0
IH12	7520560	1007	0
OH12	747824	235	0
```
