## Supplementary material for "A toolbox of Stable Integration Vectors (SIV) in the fission yeast *Schizosaccharomyces pombe*": Source data: S02_C003_T02_P0001_M2_X2_E1.quant

```
[instrument]
blockid	numofrow	numofcol	coversn	version	coverid	lamphours	blocksn	type	sn
21	8	12	*	1.3.2	*	*	*	ruo	272510497

[head]
version	name	operator	timestamp	expirytime	calibrationID
1.0.5	Quantitation	GUEST	*	*	*

[properties]
quantversion
0.2.5

[conditions]
BlkID	Run	ExcitationColor	EmissionColor	CameraBias	EmissionIndex	BlockTemperature	CameraGain	Point	SampleVolume	Step	ExposureIndex	CoverID	Time	SampleTemperature	CoverTemperature	ExcitationIndex	Stage	Exposure	Cycle
21	20190205smp17-28	x2	m2	*	2	59.988,60.0031,59.9902,59.9914,60.003,60.0017	*	1	10	2	1	-1	1549373644.942	59.9988,59.998,59.9976,59.9981,59.9983,59.9988	104.989	2	2	100	3

[quant]
region	quant	count	saturation
IA1	3041120	1006	0
OA1	674512	240	0
IA2	3070432	1009	0
OA2	670304	239	0
IA3	3108576	1008	0
OA3	670432	238	0
IA4	3148976	1015	0
OA4	667632	239	0
IA5	3157760	1011	0
OA5	662000	237	0
IA6	3164512	1009	0
OA6	655248	235	0
IA7	3282272	1009	0
OA7	653952	235	0
IA8	3294320	1012	0
OA8	667120	239	0
IA9	3305616	1016	0
OA9	654640	235	0
IA10	3291344	1015	0
OA10	658096	236	0
IA11	3233824	1005	0
OA11	683248	245	0
IA12	3228976	1005	0
OA12	671392	241	0
IB1	3074720	1007	0
OB1	674112	241	0
IB2	3118720	1011	0
OB2	669568	239	0
IB3	3190688	1016	0
OB3	655760	234	0
IB4	3207200	1010	0
OB4	661984	236	0
IB5	3223088	1005	0
OB5	663744	237	0
IB6	3252928	1010	0
OB6	665840	238	0
IB7	3437520	1016	0
OB7	651600	234	0
IB8	3428896	1016	0
OB8	654048	234	0
IB9	3394464	1009	0
OB9	665152	239	0
IB10	3378816	1008	0
OB10	662752	238	0
IB11	3347488	1011	0
OB11	670480	240	0
IB12	3298048	1010	0
OB12	672976	241	0
IC1	3132368	1016	0
OC1	660176	236	0
IC2	3168752	1015	0
OC2	670240	239	0
IC3	3125840	1009	0
OC3	660720	236	0
IC4	3273712	1011	0
OC4	666528	238	0
IC5	3313744	1014	0
OC5	664944	237	0
IC6	3344000	1014	0
OC6	662848	237	0
IC7	3498576	1009	0
OC7	666464	238	0
IC8	3521008	1008	0
OC8	669552	239	0
IC9	3507824	1010	0
OC9	674016	241	0
IC10	3483632	1005	0
OC10	683168	244	0
IC11	3393408	1007	0
OC11	655104	235	0
IC12	3346176	1008	0
OC12	661280	237	0
ID1	3139392	1010	0
OD1	666784	239	0
ID2	3192864	1009	0
OD2	658208	235	0
ID3	3271696	1008	0
OD3	672352	240	0
ID4	3326592	1015	0
OD4	671296	239	0
ID5	3374624	1006	0
OD5	683728	244	0
ID6	3419424	1010	0
OD6	662048	236	0
ID7	3613808	1011	0
OD7	673744	240	0
ID8	3595440	1008	0
OD8	667232	238	0
ID9	3573600	1010	0
OD9	659392	236	0
ID10	3529376	1009	0
OD10	657824	236	0
ID11	3487120	1010	0
OD11	660960	237	0
ID12	3437456	1014	0
OD12	668048	240	0
IE1	3165952	1008	0
OE1	663440	237	0
IE2	3227952	1011	0
OE2	664160	237	0
IE3	3307152	1009	0
OE3	668944	238	0
IE4	3362672	1008	0
OE4	678896	242	0
IE5	3427504	1014	0
OE5	668032	239	0
IE6	3460112	1011	0
OE6	661584	236	0
IE7	3620656	1008	0
OE7	671120	239	0
IE8	3620912	1010	0
OE8	664320	236	0
IE9	3612784	1012	0
OE9	669648	239	0
IE10	3593088	1016	0
OE10	654736	234	0
IE11	3550176	1014	0
OE11	663600	238	0
IE12	3467360	1007	0
OE12	682704	244	0
IF1	3182368	1009	0
OF1	658192	236	0
IF2	3233760	1010	0
OF2	676912	242	0
IF3	3360400	1018	0
OF3	661920	236	0
IF4	3398576	1013	0
OF4	670016	239	0
IF5	3421872	1008	0
OF5	664624	237	0
IF6	3427392	1008	0
OF6	665984	238	0
IF7	3622384	1009	0
OF7	676752	241	0
IF8	3685664	1016	0
OF8	663376	237	0
IF9	3630832	1009	0
OF9	670528	239	0
IF10	3605408	1005	0
OF10	685280	245	0
IF11	3580432	1015	0
OF11	659568	236	0
IF12	3514384	1015	0
OF12	654288	235	0
IG1	3206192	1017	0
OG1	645824	231	0
IG2	3239568	1011	0
OG2	668288	238	0
IG3	3303728	1007	0
OG3	668464	238	0
IG4	3373392	1010	0
OG4	662944	237	0
IG5	3400576	1006	0
OG5	669072	239	0
IG6	3430432	1009	0
OG6	668592	239	0
IG7	3604928	1007	0
OG7	663424	237	0
IG8	3642864	1017	0
OG8	648512	232	0
IG9	3608912	1015	0
OG9	665888	238	0
IG10	3601888	1014	0
OG10	664480	238	0
IG11	3516192	1011	0
OG11	658160	236	0
IG12	3507424	1010	0
OG12	658464	236	0
IH1	3184672	1009	0
OH1	677008	242	0
IH2	3245104	1016	0
OH2	657008	234	0
IH3	3302672	1009	0
OH3	665200	237	0
IH4	3310592	1003	0
OH4	669408	239	0
IH5	3379040	1011	0
OH5	666800	238	0
IH6	3384320	1014	0
OH6	669056	240	0
IH7	3572288	1017	0
OH7	648576	232	0
IH8	3521840	1007	0
OH8	667184	238	0
IH9	3536976	1010	0
OH9	662032	237	0
IH10	3518160	1011	0
OH10	661056	237	0
IH11	3473232	1008	0
OH11	668960	241	0
IH12	3462928	1007	0
OH12	656240	235	0
```
