## Supplementary material for "A toolbox of Stable Integration Vectors (SIV) in the fission yeast *Schizosaccharomyces pombe*": Source data: S02_C003_T02_P0001_M2_X2_E2.quant

```
[instrument]
blockid	numofrow	numofcol	coversn	version	coverid	lamphours	blocksn	type	sn
21	8	12	*	1.3.2	*	*	*	ruo	272510497

[head]
version	name	operator	timestamp	expirytime	calibrationID
1.0.5	Quantitation	GUEST	*	*	*

[properties]
quantversion
0.2.5

[conditions]
BlkID	Run	ExcitationColor	EmissionColor	CameraBias	EmissionIndex	BlockTemperature	CameraGain	Point	SampleVolume	Step	ExposureIndex	CoverID	Time	SampleTemperature	CoverTemperature	ExcitationIndex	Stage	Exposure	Cycle
21	20190205smp17-28	x2	m2	*	2	59.988,60.0031,59.9902,59.9914,60.003,60.0017	*	1	10	2	2	-1	1549373645.625	59.9988,59.998,59.9976,59.9981,59.9983,59.9988	104.989	2	2	430	3

[quant]
region	quant	count	saturation
IA1	3907888	1006	0
OA1	712112	240	0
IA2	4008512	1009	0
OA2	708768	239	0
IA3	4180768	1008	0
OA3	704544	238	0
IA4	4308576	1015	0
OA4	703328	239	0
IA5	4385200	1011	0
OA5	696960	237	0
IA6	4466048	1009	0
OA6	691680	235	0
IA7	4966192	1009	0
OA7	693328	235	0
IA8	5039664	1012	0
OA8	708320	239	0
IA9	5056384	1016	0
OA9	693072	235	0
IA10	5016704	1015	0
OA10	702896	236	0
IA11	4879232	1005	0
OA11	731600	245	0
IA12	4812896	1005	0
OA12	717296	241	0
IB1	4053776	1007	0
OB1	713792	241	0
IB2	4192576	1011	0
OB2	706960	239	0
IB3	4470272	1016	0
OB3	690592	234	0
IB4	4619360	1010	0
OB4	697152	236	0
IB5	4747856	1005	0
OB5	701648	237	0
IB6	4861280	1010	0
OB6	701664	238	0
IB7	5582816	1016	0
OB7	697104	234	0
IB8	5581216	1016	0
OB8	696432	234	0
IB9	5524976	1009	0
OB9	710272	239	0
IB10	5462816	1008	0
OB10	711776	238	0
IB11	5289632	1011	0
OB11	714800	240	0
IB12	5083744	1010	0
OB12	714560	241	0
IC1	4198352	1016	0
OC1	692944	236	0
IC2	4365376	1015	0
OC2	702048	239	0
IC3	4220608	1009	0
OC3	692304	236	0
IC4	4858944	1011	0
OC4	701120	238	0
IC5	5034928	1014	0
OC5	700720	237	0
IC6	5194080	1014	0
OC6	700896	237	0
IC7	5902128	1009	0
OC7	712384	238	0
IC8	6032928	1008	0
OC8	714432	239	0
IC9	5960288	1010	0
OC9	720784	241	0
IC10	5921728	1005	0
OC10	726816	244	0
IC11	5519312	1007	0
OC11	698048	235	0
IC12	5303616	1008	0
OC12	698864	237	0
ID1	4303648	1010	0
OD1	701840	239	0
ID2	4534368	1009	0
OD2	691200	235	0
ID3	4887936	1008	0
OD3	707456	240	0
ID4	5097696	1015	0
OD4	706304	239	0
ID5	5393824	1006	0
OD5	726944	244	0
ID6	5542672	1010	0
OD6	708176	236	0
ID7	6372640	1011	0
OD7	725408	240	0
ID8	6370880	1008	0
OD8	720128	238	0
ID9	6296448	1010	0
OD9	708944	236	0
ID10	6085408	1009	0
OD10	707264	236	0
ID11	5905200	1010	0
OD11	707888	237	0
ID12	5619824	1014	0
OD12	710336	240	0
IE1	4413024	1008	0
OE1	695664	237	0
IE2	4660336	1011	0
OE2	699296	237	0
IE3	4996288	1009	0
OE3	701344	238	0
IE4	5285696	1008	0
OE4	720272	242	0
IE5	5541568	1014	0
OE5	711200	239	0
IE6	5715936	1011	0
OE6	708448	236	0
IE7	6425296	1008	0
OE7	726112	239	0
IE8	6436976	1010	0
OE8	715888	236	0
IE9	6405856	1012	0
OE9	721328	239	0
IE10	6292192	1016	0
OE10	703712	234	0
IE11	6136656	1014	0
OE11	714096	238	0
IE12	5816832	1007	0
OE12	728672	244	0
IF1	4480256	1009	0
OF1	691424	236	0
IF2	4684400	1010	0
OF2	711920	242	0
IF3	5157600	1018	0
OF3	696640	236	0
IF4	5393184	1013	0
OF4	707856	239	0
IF5	5569056	1008	0
OF5	705040	237	0
IF6	5608688	1008	0
OF6	709520	238	0
IF7	6429552	1009	0
OF7	725104	241	0
IF8	6652624	1016	0
OF8	715200	237	0
IF9	6520896	1009	0
OF9	723312	239	0
IF10	6451328	1005	0
OF10	739344	245	0
IF11	6259136	1015	0
OF11	707584	236	0
IF12	5942240	1015	0
OF12	697600	235	0
IG1	4494000	1017	0
OG1	675696	231	0
IG2	4699440	1011	0
OG2	700800	238	0
IG3	5008752	1007	0
OG3	701472	238	0
IG4	5319952	1010	0
OG4	700880	237	0
IG5	5462112	1006	0
OG5	708016	239	0
IG6	5610176	1009	0
OG6	711712	239	0
IG7	6386960	1007	0
OG7	712944	237	0
IG8	6457680	1017	0
OG8	696224	232	0
IG9	6369808	1015	0
OG9	713696	238	0
IG10	6342192	1014	0
OG10	713280	238	0
IG11	6014352	1011	0
OG11	703392	236	0
IG12	5963088	1010	0
OG12	701920	236	0
IH1	4477280	1009	0
OH1	707392	242	0
IH2	4685632	1016	0
OH2	686032	234	0
IH3	4990752	1009	0
OH3	695920	237	0
IH4	5090576	1003	0
OH4	701728	239	0
IH5	5339840	1011	0
OH5	700336	238	0
IH6	5365408	1014	0
OH6	706128	240	0
IH7	6127856	1017	0
OH7	689728	232	0
IH8	6044064	1007	0
OH8	709024	238	0
IH9	6068768	1010	0
OH9	704656	237	0
IH10	6017536	1011	0
OH10	702224	237	0
IH11	5849248	1008	0
OH11	712288	241	0
IH12	5803792	1007	0
OH12	696464	235	0
```
