## Supplementary material for "A toolbox of Stable Integration Vectors (SIV) in the fission yeast *Schizosaccharomyces pombe*": Source data: S02_C003_T02_P0001_M3_X3_E1.quant

```
[instrument]
blockid	numofrow	numofcol	coversn	version	coverid	lamphours	blocksn	type	sn
21	8	12	*	1.3.2	*	*	*	ruo	272510497

[head]
version	name	operator	timestamp	expirytime	calibrationID
1.0.5	Quantitation	GUEST	*	*	*

[properties]
quantversion
0.2.5

[conditions]
BlkID	Run	ExcitationColor	EmissionColor	CameraBias	EmissionIndex	BlockTemperature	CameraGain	Point	SampleVolume	Step	ExposureIndex	CoverID	Time	SampleTemperature	CoverTemperature	ExcitationIndex	Stage	Exposure	Cycle
21	20190205smp17-28	x3	m3	*	3	59.988,60.0031,59.9902,59.9914,60.003,60.0017	*	1	10	2	1	-1	1549373640.826	59.9988,59.998,59.9976,59.9981,59.9983,59.9988	104.989	3	2	125	3

[quant]
region	quant	count	saturation
IA1	2934704	1011	0
OA1	668240	238	0
IA2	2954032	1011	0
OA2	668400	237	0
IA3	2968688	1008	0
OA3	673360	239	0
IA4	2989840	1014	0
OA4	670144	239	0
IA5	2990240	1008	0
OA5	662336	237	0
IA6	2992176	1009	0
OA6	660032	236	0
IA7	2997760	1010	0
OA7	657680	237	0
IA8	3001808	1013	0
OA8	666464	240	0
IA9	2993840	1014	0
OA9	659504	238	0
IA10	2981024	1014	0
OA10	658192	237	0
IA11	2940800	1006	0
OA11	677248	244	0
IA12	2940464	1009	0
OA12	664032	239	0
IB1	2932768	1007	0
OB1	668016	238	0
IB2	2970560	1011	0
OB2	667392	238	0
IB3	3003616	1012	0
OB3	665648	237	0
IB4	3003776	1008	0
OB4	660400	236	0
IB5	3009440	1006	0
OB5	666032	239	0
IB6	3031792	1011	0
OB6	662864	238	0
IB7	3055936	1014	0
OB7	660736	238	0
IB8	3047232	1016	0
OB8	648848	233	0
IB9	3009824	1007	0
OB9	662272	239	0
IB10	2999872	1009	0
OB10	655904	237	0
IB11	2984400	1013	0
OB11	661248	239	0
IB12	2961376	1013	0
OB12	659824	238	0
IC1	2965984	1015	0
OC1	662464	236	0
IC2	2978864	1011	0
OC2	662064	236	0
IC3	2967344	1003	0
OC3	676432	241	0
IC4	3040560	1013	0
OC4	657904	235	0
IC5	3066688	1015	0
OC5	660624	237	0
IC6	3081008	1016	0
OC6	653920	234	0
IC7	3072224	1008	0
OC7	663328	238	0
IC8	3064144	1008	0
OC8	666656	240	0
IC9	3050864	1010	0
OC9	668080	241	0
IC10	3026896	1008	0
OC10	673392	243	0
IC11	2984128	1007	0
OC11	653776	236	0
IC12	2963104	1009	0
OC12	657024	237	0
ID1	2964208	1009	0
OD1	667824	238	0
ID2	2985280	1006	0
OD2	675696	241	0
ID3	3042848	1011	0
OD3	665216	237	0
ID4	3072976	1015	0
OD4	666704	238	0
ID5	3093088	1007	0
OD5	676672	242	0
ID6	3115296	1010	0
OD6	664336	237	0
ID7	3129200	1010	0
OD7	671888	239	0
ID8	3103904	1008	0
OD8	662160	238	0
ID9	3081744	1008	0
OD9	659840	238	0
ID10	3036144	1003	0
OD10	666000	241	0
ID11	3029200	1012	0
OD11	654048	236	0
ID12	2993648	1010	0
OD12	661552	239	0
IE1	2962336	1006	0
OE1	661024	236	0
IE2	3012096	1012	0
OE2	665456	237	0
IE3	3054112	1010	0
OE3	673072	239	0
IE4	3070160	1009	0
OE4	674016	240	0
IE5	3111088	1013	0
OE5	668592	239	0
IE6	3125744	1008	0
OE6	663664	237	0
IE7	3137744	1008	0
OE7	661072	236	0
IE8	3107696	1008	0
OE8	657440	236	0
IE9	3090304	1010	0
OE9	669328	241	0
IE10	3077200	1016	0
OE10	646368	233	0
IE11	3042272	1012	0
OE11	664464	240	0
IE12	3002240	1011	0
OE12	656736	237	0
IF1	2979328	1011	0
OF1	664032	237	0
IF2	3014048	1011	0
OF2	667072	238	0
IF3	3074592	1015	0
OF3	671856	239	0
IF4	3082384	1010	0
OF4	679232	242	0
IF5	3088320	1004	0
OF5	668816	240	0
IF6	3113888	1011	0
OF6	662624	237	0
IF7	3126480	1012	0
OF7	658864	236	0
IF8	3133392	1014	0
OF8	665392	239	0
IF9	3096960	1012	0
OF9	657440	237	0
IF10	3063104	1006	0
OF10	664112	240	0
IF11	3046752	1012	0
OF11	661152	239	0
IF12	3026320	1016	0
OF12	663408	240	0
IG1	3000000	1018	0
OG1	665040	237	0
IG2	3018000	1013	0
OG2	675024	240	0
IG3	3041488	1008	0
OG3	669792	238	0
IG4	3057328	1006	0
OG4	662016	236	0
IG5	3079488	1008	0
OG5	684320	244	0
IG6	3103024	1013	0
OG6	668544	239	0
IG7	3093968	1006	0
OG7	668032	239	0
IG8	3097072	1012	0
OG8	658032	236	0
IG9	3083904	1015	0
OG9	666336	239	0
IG10	3070464	1013	0
OG10	668448	241	0
IG11	3018880	1009	0
OG11	665408	240	0
IG12	2991008	1006	0
OG12	664288	239	0
IH1	2950528	1007	0
OH1	667328	238	0
IH2	2992544	1011	0
OH2	666352	237	0
IH3	3022368	1007	0
OH3	666784	238	0
IH4	3046592	1012	0
OH4	663744	237	0
IH5	3060384	1011	0
OH5	660112	236	0
IH6	3064272	1014	0
OH6	665856	239	0
IH7	3081200	1015	0
OH7	658640	237	0
IH8	3046576	1010	0
OH8	665600	239	0
IH9	3026624	1008	0
OH9	662224	238	0
IH10	3022528	1011	0
OH10	652080	236	0
IH11	2983744	1008	0
OH11	661120	239	0
IH12	2962880	1006	0
OH12	660288	239	0
```
