## Supplementary material for "A toolbox of Stable Integration Vectors (SIV) in the fission yeast *Schizosaccharomyces pombe*": Source data: S02_C003_T02_P0001_M3_X3_E2.quant

```
[instrument]
blockid	numofrow	numofcol	coversn	version	coverid	lamphours	blocksn	type	sn
21	8	12	*	1.3.2	*	*	*	ruo	272510497

[head]
version	name	operator	timestamp	expirytime	calibrationID
1.0.5	Quantitation	GUEST	*	*	*

[properties]
quantversion
0.2.5

[conditions]
BlkID	Run	ExcitationColor	EmissionColor	CameraBias	EmissionIndex	BlockTemperature	CameraGain	Point	SampleVolume	Step	ExposureIndex	CoverID	Time	SampleTemperature	CoverTemperature	ExcitationIndex	Stage	Exposure	Cycle
21	20190205smp17-28	x3	m3	*	3	59.988,60.0031,59.9902,59.9914,60.003,60.0017	*	1	10	2	2	-1	1549373641.538	59.9988,59.998,59.9976,59.9981,59.9983,59.9988	104.989	3	2	560	3

[quant]
region	quant	count	saturation
IA1	3432416	1011	0
OA1	711312	238	0
IA2	3505296	1011	0
OA2	710704	237	0
IA3	3596256	1008	0
OA3	713184	239	0
IA4	3688320	1014	0
OA4	705104	239	0
IA5	3716432	1008	0
OA5	698624	237	0
IA6	3751120	1009	0
OA6	691824	236	0
IA7	3778736	1010	0
OA7	691424	237	0
IA8	3801280	1013	0
OA8	702576	240	0
IA9	3774544	1014	0
OA9	694816	238	0
IA10	3727056	1014	0
OA10	694064	237	0
IA11	3627856	1006	0
OA11	714608	244	0
IA12	3570256	1009	0
OA12	699168	239	0
IB1	3480384	1007	0
OB1	708176	238	0
IB2	3590928	1011	0
OB2	708848	238	0
IB3	3719568	1012	0
OB3	701952	237	0
IB4	3797328	1008	0
OB4	698544	236	0
IB5	3869200	1006	0
OB5	706080	239	0
IB6	3943344	1011	0
OB6	699584	238	0
IB7	4014800	1014	0
OB7	698928	238	0
IB8	3988128	1016	0
OB8	683312	233	0
IB9	3937808	1007	0
OB9	696720	239	0
IB10	3866416	1009	0
OB10	692912	237	0
IB11	3763328	1013	0
OB11	699456	239	0
IB12	3647344	1013	0
OB12	695760	238	0
IC1	3548512	1015	0
OC1	696560	236	0
IC2	3632288	1011	0
OC2	696560	236	0
IC3	3648096	1003	0
OC3	709840	241	0
IC4	3924560	1013	0
OC4	694032	235	0
IC5	4048240	1015	0
OC5	697856	237	0
IC6	4124800	1016	0
OC6	692160	234	0
IC7	4160704	1008	0
OC7	703280	238	0
IC8	4143360	1008	0
OC8	706336	240	0
IC9	4087408	1010	0
OC9	705024	241	0
IC10	3991120	1008	0
OC10	705824	243	0
IC11	3822448	1007	0
OC11	687024	236	0
IC12	3690704	1009	0
OC12	685776	237	0
ID1	3579168	1009	0
OD1	703232	238	0
ID2	3700928	1006	0
OD2	712272	241	0
ID3	3913040	1011	0
OD3	702800	237	0
ID4	4033120	1015	0
OD4	705840	238	0
ID5	4233168	1007	0
OD5	719888	242	0
ID6	4324016	1010	0
OD6	713152	237	0
ID7	4385824	1010	0
OD7	718240	239	0
ID8	4299696	1008	0
OD8	705488	238	0
ID9	4222464	1008	0
OD9	701808	238	0
ID10	4071232	1003	0
OD10	705328	241	0
ID11	3966112	1012	0
OD11	687712	236	0
ID12	3802400	1010	0
OD12	692288	239	0
IE1	3613424	1006	0
OE1	695952	236	0
IE2	3774384	1012	0
OE2	700896	237	0
IE3	3962352	1010	0
OE3	709696	239	0
IE4	4110896	1009	0
OE4	714384	240	0
IE5	4276048	1013	0
OE5	714288	239	0
IE6	4394944	1008	0
OE6	714896	237	0
IE7	4433552	1008	0
OE7	712352	236	0
IE8	4335872	1008	0
OE8	704096	236	0
IE9	4266864	1010	0
OE9	713280	241	0
IE10	4161616	1016	0
OE10	684544	233	0
IE11	4027200	1012	0
OE11	698528	240	0
IE12	3862800	1011	0
OE12	685584	237	0
IF1	3644880	1011	0
OF1	699824	237	0
IF2	3763024	1011	0
OF2	705424	238	0
IF3	3995632	1015	0
OF3	713568	239	0
IF4	4136576	1010	0
OF4	722144	242	0
IF5	4235024	1004	0
OF5	717152	240	0
IF6	4297552	1011	0
OF6	708864	237	0
IF7	4346064	1012	0
OF7	704016	236	0
IF8	4368768	1014	0
OF8	708656	239	0
IF9	4269184	1012	0
OF9	700560	237	0
IF10	4181152	1006	0
OF10	703840	240	0
IF11	4046480	1012	0
OF11	697984	239	0
IF12	3902400	1016	0
OF12	694928	240	0
IG1	3638032	1018	0
OG1	700368	237	0
IG2	3761760	1013	0
OG2	715216	240	0
IG3	3916480	1008	0
OG3	709680	238	0
IG4	4055936	1006	0
OG4	703280	236	0
IG5	4148768	1008	0
OG5	725952	244	0
IG6	4235408	1013	0
OG6	710416	239	0
IG7	4251072	1006	0
OG7	707616	239	0
IG8	4237024	1012	0
OG8	697184	236	0
IG9	4166336	1015	0
OG9	703072	239	0
IG10	4103136	1013	0
OG10	705696	241	0
IG11	3936768	1009	0
OG11	698528	240	0
IG12	3826432	1006	0
OG12	693024	239	0
IH1	3580432	1007	0
OH1	702384	238	0
IH2	3702016	1011	0
OH2	704896	237	0
IH3	3870816	1007	0
OH3	709696	238	0
IH4	3960048	1012	0
OH4	703936	237	0
IH5	4066768	1011	0
OH5	702000	236	0
IH6	4079984	1014	0
OH6	707872	239	0
IH7	4127344	1015	0
OH7	700400	237	0
IH8	4062144	1010	0
OH8	705232	239	0
IH9	4018176	1008	0
OH9	695616	238	0
IH10	3961040	1011	0
OH10	687488	236	0
IH11	3843472	1008	0
OH11	690080	239	0
IH12	3738080	1006	0
OH12	688720	239	0
```
