## Supplementary material for "A toolbox of Stable Integration Vectors (SIV) in the fission yeast *Schizosaccharomyces pombe*": Source data: S02_C003_T02_P0001_M4_X4_E1.quant

```
[instrument]
blockid	numofrow	numofcol	coversn	version	coverid	lamphours	blocksn	type	sn
21	8	12	*	1.3.2	*	*	*	ruo	272510497

[head]
version	name	operator	timestamp	expirytime	calibrationID
1.0.5	Quantitation	GUEST	*	*	*

[properties]
quantversion
0.2.5

[conditions]
BlkID	Run	ExcitationColor	EmissionColor	CameraBias	EmissionIndex	BlockTemperature	CameraGain	Point	SampleVolume	Step	ExposureIndex	CoverID	Time	SampleTemperature	CoverTemperature	ExcitationIndex	Stage	Exposure	Cycle
21	20190205smp17-28	x4	m4	*	4	59.988,60.0031,59.9902,59.9914,60.003,60.0017	*	1	10	2	1	-1	1549373642.882	59.9988,59.998,59.9976,59.9981,59.9983,59.9988	104.989	4	2	150	3

[quant]
region	quant	count	saturation
IA1	3483728	1011	0
OA1	680400	239	0
IA2	3549248	1007	0
OA2	680544	239	0
IA3	3688512	1009	0
OA3	680960	240	0
IA4	3792272	1013	0
OA4	675552	238	0
IA5	3839200	1009	0
OA5	669584	237	0
IA6	3884224	1003	0
OA6	676512	239	0
IA7	3936768	1008	0
OA7	666624	236	0
IA8	3954464	1010	0
OA8	674048	238	0
IA9	3944944	1011	0
OA9	676304	239	0
IA10	3900384	1012	0
OA10	674496	239	0
IA11	3813632	1006	0
OA11	671808	238	0
IA12	3762256	1007	0
OA12	674720	239	0
IB1	3564432	1004	0
OB1	686688	241	0
IB2	3702896	1012	0
OB2	679808	239	0
IB3	3866640	1008	0
OB3	679248	239	0
IB4	3969232	1006	0
OB4	676288	238	0
IB5	4061680	1004	0
OB5	677312	238	0
IB6	4142128	1011	0
OB6	668912	236	0
IB7	4242416	1016	0
OB7	662432	233	0
IB8	4211088	1014	0
OB8	669216	236	0
IB9	4147584	1004	0
OB9	693120	244	0
IB10	4108560	1007	0
OB10	676864	239	0
IB11	4007216	1012	0
OB11	676256	239	0
IB12	3903920	1015	0
OB12	660256	234	0
IC1	3687408	1011	0
OC1	678192	239	0
IC2	3788688	1007	0
OC2	674672	237	0
IC3	3816272	1004	0
OC3	671424	237	0
IC4	4131984	1008	0
OC4	680080	239	0
IC5	4280272	1015	0
OC5	667312	235	0
IC6	4350672	1015	0
OC6	663776	234	0
IC7	4418352	1006	0
OC7	683392	241	0
IC8	4424192	1007	0
OC8	675408	238	0
IC9	4396624	1011	0
OC9	682976	241	0
IC10	4302496	1010	0
OC10	673472	238	0
IC11	4138112	1009	0
OC11	667136	236	0
IC12	3991168	1009	0
OC12	666752	236	0
ID1	3761664	1007	0
OD1	672592	237	0
ID2	3909008	1008	0
OD2	669312	235	0
ID3	4169184	1011	0
OD3	690656	242	0
ID4	4295104	1014	0
OD4	676592	237	0
ID5	4476528	1009	0
OD5	684016	240	0
ID6	4568016	1006	0
OD6	676352	236	0
ID7	4688896	1009	0
OD7	687744	240	0
ID8	4621888	1005	0
OD8	693680	242	0
ID9	4585728	1006	0
OD9	679184	238	0
ID10	4420528	1002	0
OD10	680528	239	0
ID11	4318640	1007	0
OD11	673488	236	0
ID12	4150608	1006	0
OD12	676080	238	0
IE1	3822032	1008	0
OE1	683792	241	0
IE2	4008512	1013	0
OE2	668640	236	0
IE3	4237856	1008	0
OE3	686464	241	0
IE4	4397424	1007	0
OE4	677520	238	0
IE5	4554752	1009	0
OE5	682864	240	0
IE6	4684208	1007	0
OE6	682832	239	0
IE7	4723008	1006	0
OE7	681584	238	0
IE8	4662464	1003	0
OE8	679680	238	0
IE9	4649520	1009	0
OE9	676032	237	0
IE10	4531472	1010	0
OE10	681456	240	0
IE11	4424576	1011	0
OE11	682096	240	0
IE12	4265824	1010	0
OE12	679520	240	0
IF1	3869312	1011	0
OF1	671200	237	0
IF2	3993232	1006	0
OF2	681072	239	0
IF3	4298224	1011	0
OF3	685568	240	0
IF4	4450144	1007	0
OF4	681680	239	0
IF5	4573792	1006	0
OF5	672864	236	0
IF6	4613968	1008	0
OF6	675984	237	0
IF7	4694976	1009	0
OF7	680000	238	0
IF8	4768752	1013	0
OF8	680080	238	0
IF9	4663536	1009	0
OF9	683312	239	0
IF10	4600880	1006	0
OF10	681840	239	0
IF11	4459536	1008	0
OF11	684864	241	0
IF12	4302144	1014	0
OF12	670128	236	0
IG1	3844928	1012	0
OG1	676000	239	0
IG2	4005008	1009	0
OG2	685600	241	0
IG3	4201632	1002	0
OG3	679536	239	0
IG4	4395216	1008	0
OG4	669904	235	0
IG5	4501552	1008	0
OG5	684912	241	0
IG6	4587520	1011	0
OG6	684112	241	0
IG7	4641664	1006	0
OG7	676816	238	0
IG8	4642448	1008	0
OG8	683008	240	0
IG9	4586784	1013	0
OG9	673408	236	0
IG10	4522752	1014	0
OG10	672880	237	0
IG11	4375136	1011	0
OG11	681888	240	0
IG12	4287648	1005	0
OG12	668192	235	0
IH1	3821504	1008	0
OH1	669440	236	0
IH2	3942144	1006	0
OH2	668320	235	0
IH3	4162768	1006	0
OH3	681456	240	0
IH4	4271376	1009	0
OH4	676528	238	0
IH5	4420064	1007	0
OH5	671504	236	0
IH6	4453136	1016	0
OH6	663136	233	0
IH7	4532976	1016	0
OH7	668624	235	0
IH8	4463920	1009	0
OH8	681728	240	0
IH9	4416208	1006	0
OH9	669712	236	0
IH10	4369696	1010	0
OH10	671232	237	0
IH11	4289504	1011	0
OH11	672768	237	0
IH12	4161088	1009	0
OH12	674928	238	0
```
