## Supplementary material for "A toolbox of Stable Integration Vectors (SIV) in the fission yeast *Schizosaccharomyces pombe*": Source data: S02_C003_T02_P0001_M4_X4_E2.quant

```
[instrument]
blockid	numofrow	numofcol	coversn	version	coverid	lamphours	blocksn	type	sn
21	8	12	*	1.3.2	*	*	*	ruo	272510497

[head]
version	name	operator	timestamp	expirytime	calibrationID
1.0.5	Quantitation	GUEST	*	*	*

[properties]
quantversion
0.2.5

[conditions]
BlkID	Run	ExcitationColor	EmissionColor	CameraBias	EmissionIndex	BlockTemperature	CameraGain	Point	SampleVolume	Step	ExposureIndex	CoverID	Time	SampleTemperature	CoverTemperature	ExcitationIndex	Stage	Exposure	Cycle
21	20190205smp17-28	x4	m4	*	4	59.988,60.0031,59.9902,59.9914,60.003,60.0017	*	1	10	2	2	-1	1549373643.574	59.9988,59.998,59.9976,59.9981,59.9983,59.9988	104.989	4	2	800	3

[quant]
region	quant	count	saturation
IA1	6505536	1011	0
OA1	771376	239	0
IA2	6875696	1007	0
OA2	776080	239	0
IA3	7610000	1009	0
OA3	773920	240	0
IA4	8138160	1013	0
OA4	761552	238	0
IA5	8495376	1009	0
OA5	761328	237	0
IA6	8792320	1003	0
OA6	767696	239	0
IA7	9024048	1008	0
OA7	760592	236	0
IA8	9122064	1010	0
OA8	773776	238	0
IA9	9116912	1011	0
OA9	776640	239	0
IA10	8861344	1012	0
OA10	778960	239	0
IA11	8470480	1006	0
OA11	777792	238	0
IA12	8142560	1007	0
OA12	770224	239	0
IB1	6998080	1004	0
OB1	771344	241	0
IB2	7613488	1012	0
OB2	767488	239	0
IB3	8524208	1008	0
OB3	766576	239	0
IB4	9148960	1006	0
OB4	769984	238	0
IB5	9693856	1004	0
OB5	767968	238	0
IB6	10070848	1011	0
OB6	763616	236	0
IB7	10522432	1016	0
OB7	755088	233	0
IB8	10434560	1014	0
OB8	768512	236	0
IB9	10224352	1004	0
OB9	794784	244	0
IB10	10020864	1007	0
OB10	786208	239	0
IB11	9430704	1012	0
OB11	784016	239	0
IB12	8769280	1015	0
OB12	755792	234	0
IC1	7575008	1011	0
OC1	758528	239	0
IC2	8138208	1007	0
OC2	757968	237	0
IC3	8345376	1004	0
OC3	755488	237	0
IC4	10031536	1008	0
OC4	769248	239	0
IC5	10747440	1015	0
OC5	757744	235	0
IC6	11175696	1015	0
OC6	761664	234	0
IC7	11627856	1006	0
OC7	789408	241	0
IC8	11673712	1007	0
OC8	785968	238	0
IC9	11496816	1011	0
OC9	789872	241	0
IC10	10992432	1010	0
OC10	778096	238	0
IC11	10154944	1009	0
OC11	772976	236	0
IC12	9361264	1009	0
OC12	765488	236	0
ID1	7986288	1007	0
OD1	752384	237	0
ID2	8744160	1008	0
OD2	750352	235	0
ID3	10093136	1011	0
OD3	782272	242	0
ID4	10792320	1014	0
OD4	767376	237	0
ID5	11807664	1009	0
OD5	787296	240	0
ID6	12394016	1006	0
OD6	787424	236	0
ID7	13001536	1009	0
OD7	801216	240	0
ID8	12718384	1005	0
OD8	815904	242	0
ID9	12535264	1006	0
OD9	795952	238	0
ID10	11715968	1002	0
OD10	799040	239	0
ID11	11143616	1007	0
OD11	783520	236	0
ID12	10198352	1006	0
OD12	781472	238	0
IE1	8346880	1008	0
OE1	762176	241	0
IE2	9291488	1013	0
OE2	755184	236	0
IE3	10554960	1008	0
OE3	780560	241	0
IE4	11463728	1007	0
OE4	778544	238	0
IE5	12300528	1009	0
OE5	788480	240	0
IE6	13043344	1007	0
OE6	802464	239	0
IE7	13263312	1006	0
OE7	811408	238	0
IE8	13018896	1003	0
OE8	811472	238	0
IE9	12903232	1009	0
OE9	804864	237	0
IE10	12265568	1010	0
OE10	807344	240	0
IE11	11686224	1011	0
OE11	800912	240	0
IE12	10791360	1010	0
OE12	790816	240	0
IF1	8542176	1011	0
OF1	748320	237	0
IF2	9247216	1006	0
OF2	763584	239	0
IF3	10788016	1011	0
OF3	774736	240	0
IF4	11688944	1007	0
OF4	776208	239	0
IF5	12427792	1006	0
OF5	773632	236	0
IF6	12647056	1008	0
OF6	784848	237	0
IF7	13057968	1009	0
OF7	800416	238	0
IF8	13421856	1013	0
OF8	806304	238	0
IF9	12982048	1009	0
OF9	812624	239	0
IF10	12633600	1006	0
OF10	808992	239	0
IF11	11912048	1008	0
OF11	806400	241	0
IF12	10951488	1014	0
OF12	776032	236	0
IG1	8415840	1012	0
OG1	757280	239	0
IG2	9275552	1009	0
OG2	771984	241	0
IG3	10410464	1002	0
OG3	771744	239	0
IG4	11421648	1008	0
OG4	763088	235	0
IG5	12014976	1008	0
OG5	785120	241	0
IG6	12492096	1011	0
OG6	792448	241	0
IG7	12833856	1006	0
OG7	793552	238	0
IG8	12809120	1008	0
OG8	803152	240	0
IG9	12535920	1013	0
OG9	793488	236	0
IG10	12150064	1014	0
OG10	789376	237	0
IG11	11405520	1011	0
OG11	798736	240	0
IG12	10981824	1005	0
OG12	780384	235	0
IH1	8310464	1008	0
OH1	744992	236	0
IH2	8984560	1006	0
OH2	749488	235	0
IH3	10168128	1006	0
OH3	770416	240	0
IH4	10741792	1009	0
OH4	762944	238	0
IH5	11578560	1007	0
OH5	765552	236	0
IH6	11679520	1016	0
OH6	755360	233	0
IH7	12108032	1016	0
OH7	769328	235	0
IH8	11852608	1009	0
OH8	790208	240	0
IH9	11685280	1006	0
OH9	778496	236	0
IH10	11374512	1010	0
OH10	778336	237	0
IH11	10952256	1011	0
OH11	772064	237	0
IH12	10242000	1009	0
OH12	773696	238	0
```
