## Supplementary material for "A toolbox of Stable Integration Vectors (SIV) in the fission yeast *Schizosaccharomyces pombe*": Source data: S02_C003_T02_P0001_M5_X5_E1.quant

```
[instrument]
blockid	numofrow	numofcol	coversn	version	coverid	lamphours	blocksn	type	sn
21	8	12	*	1.3.2	*	*	*	ruo	272510497

[head]
version	name	operator	timestamp	expirytime	calibrationID
1.0.5	Quantitation	GUEST	*	*	*

[properties]
quantversion
0.2.5

[conditions]
BlkID	Run	ExcitationColor	EmissionColor	CameraBias	EmissionIndex	BlockTemperature	CameraGain	Point	SampleVolume	Step	ExposureIndex	CoverID	Time	SampleTemperature	CoverTemperature	ExcitationIndex	Stage	Exposure	Cycle
21	20190205smp17-28	x5	m5	*	5	59.988,60.0031,59.9902,59.9914,60.003,60.0017	*	1	10	2	1	-1	1549373638.653	59.9988,59.998,59.9976,59.9981,59.9983,59.9988	104.989	5	2	200	3

[quant]
region	quant	count	saturation
IA1	2889920	1014	0
OA1	673376	237	0
IA2	2872432	1006	0
OA2	687168	241	0
IA3	2874896	1008	0
OA3	682016	240	0
IA4	2864752	1010	0
OA4	673248	238	0
IA5	2837344	1006	0
OA5	670512	238	0
IA6	2832592	1004	0
OA6	672336	239	0
IA7	2847024	1008	0
OA7	666176	237	0
IA8	2849632	1010	0
OA8	668528	238	0
IA9	2861808	1013	0
OA9	665360	237	0
IA10	2870224	1012	0
OA10	678944	241	0
IA11	2855024	1008	0
OA11	668176	237	0
IA12	2860464	1008	0
OA12	669856	238	0
IB1	2853248	1004	0
OB1	685360	241	0
IB2	2869168	1011	0
OB2	677968	239	0
IB3	2845360	1005	0
OB3	688832	243	0
IB4	2834592	1006	0
OB4	668032	237	0
IB5	2831456	1008	0
OB5	664256	236	0
IB6	2843456	1011	0
OB6	663248	237	0
IB7	2855904	1015	0
OB7	657728	234	0
IB8	2851904	1014	0
OB8	665664	237	0
IB9	2826448	1004	0
OB9	683328	244	0
IB10	2829120	1003	0
OB10	677664	242	0
IB11	2857936	1012	0
OB11	666208	238	0
IB12	2866816	1014	0
OB12	665232	237	0
IC1	2853264	1009	0
OC1	679728	241	0
IC2	2845408	1006	0
OC2	673040	239	0
IC3	2850736	1008	0
OC3	668224	237	0
IC4	2849968	1010	0
OC4	661456	235	0
IC5	2863408	1014	0
OC5	669920	238	0
IC6	2857952	1014	0
OC6	664912	237	0
IC7	2848560	1009	0
OC7	667968	238	0
IC8	2834624	1006	0
OC8	667344	238	0
IC9	2850208	1011	0
OC9	675568	241	0
IC10	2845552	1009	0
OC10	668752	239	0
IC11	2844592	1010	0
OC11	668928	238	0
IC12	2834256	1005	0
OC12	681184	243	0
ID1	2833648	1006	0
OD1	670096	238	0
ID2	2841360	1008	0
OD2	665456	236	0
ID3	2861536	1012	0
OD3	678176	240	0
ID4	2859120	1015	0
OD4	665488	236	0
ID5	2906304	1009	0
OD5	673792	239	0
ID6	2847072	1004	0
OD6	667408	236	0
ID7	2870304	1009	0
OD7	678832	241	0
ID8	2841632	1005	0
OD8	685552	244	0
ID9	2826448	1004	0
OD9	662768	237	0
ID10	2829584	1003	0
OD10	669184	239	0
ID11	2816000	1003	0
OD11	666080	238	0
ID12	2831232	1007	0
OD12	658480	235	0
IE1	2847792	1011	0
OE1	667248	237	0
IE2	2860000	1014	0
OE2	670256	238	0
IE3	2854832	1009	0
OE3	679168	240	0
IE4	2840160	1005	0
OE4	665040	235	0
IE5	2855968	1010	0
OE5	672944	239	0
IE6	2852400	1002	0
OE6	691216	243	0
IE7	2896496	1006	0
OE7	675744	238	0
IE8	2843008	1003	0
OE8	670720	239	0
IE9	2841840	1008	0
OE9	668288	239	0
IE10	2845776	1011	0
OE10	656960	235	0
IE11	2841856	1010	0
OE11	666160	238	0
IE12	2845424	1011	0
OE12	662368	237	0
IF1	2844688	1010	0
OF1	674032	240	0
IF2	2832528	1006	0
OF2	675696	239	0
IF3	2856048	1010	0
OF3	677664	240	0
IF4	2849264	1007	0
OF4	673712	239	0
IF5	2842928	1006	0
OF5	667024	237	0
IF6	2845264	1007	0
OF6	666736	236	0
IF7	2856848	1010	0
OF7	674416	240	0
IF8	2858736	1014	0
OF8	658688	234	0
IF9	2851632	1013	0
OF9	670992	239	0
IF10	2833328	1006	0
OF10	665648	238	0
IF11	2831776	1007	0
OF11	668336	239	0
IF12	2853136	1013	0
OF12	662576	237	0
IG1	2849056	1012	0
OG1	675264	240	0
IG2	2855008	1011	0
OG2	671136	237	0
IG3	2843808	1007	0
OG3	669504	237	0
IG4	2847632	1009	0
OG4	665312	236	0
IG5	2844496	1011	0
OG5	661696	236	0
IG6	2849920	1012	0
OG6	679808	242	0
IG7	2841632	1008	0
OG7	671120	239	0
IG8	2820160	1004	0
OG8	683344	244	0
IG9	2846816	1015	0
OG9	654992	234	0
IG10	2849472	1014	0
OG10	659408	236	0
IG11	2839280	1013	0
OG11	659216	237	0
IG12	2832560	1008	0
OG12	668752	240	0
IH1	2828736	1006	0
OH1	667904	237	0
IH2	2833968	1006	0
OH2	669936	238	0
IH3	2847088	1010	0
OH3	670288	238	0
IH4	2847792	1012	0
OH4	676448	240	0
IH5	2824992	1006	0
OH5	669008	238	0
IH6	2844304	1013	0
OH6	663888	237	0
IH7	2848192	1014	0
OH7	665200	238	0
IH8	2834800	1011	0
OH8	679008	242	0
IH9	2817952	1007	0
OH9	666256	238	0
IH10	2824784	1008	0
OH10	659760	236	0
IH11	2822128	1009	0
OH11	674208	241	0
IH12	2826800	1010	0
OH12	668912	240	0
```
