## Supplementary material for "A toolbox of Stable Integration Vectors (SIV) in the fission yeast *Schizosaccharomyces pombe*": Source data: S02_C003_T02_P0001_M5_X5_E2.quant

```
[instrument]
blockid	numofrow	numofcol	coversn	version	coverid	lamphours	blocksn	type	sn
21	8	12	*	1.3.2	*	*	*	ruo	272510497

[head]
version	name	operator	timestamp	expirytime	calibrationID
1.0.5	Quantitation	GUEST	*	*	*

[properties]
quantversion
0.2.5

[conditions]
BlkID	Run	ExcitationColor	EmissionColor	CameraBias	EmissionIndex	BlockTemperature	CameraGain	Point	SampleVolume	Step	ExposureIndex	CoverID	Time	SampleTemperature	CoverTemperature	ExcitationIndex	Stage	Exposure	Cycle
21	20190205smp17-28	x5	m5	*	5	59.988,60.0031,59.9902,59.9914,60.003,60.0017	*	1	10	2	2	-1	1549373639.385	59.9988,59.998,59.9976,59.9981,59.9983,59.9988	104.989	5	2	920	3

[quant]
region	quant	count	saturation
IA1	3210064	1014	0
OA1	749392	237	0
IA2	3188912	1006	0
OA2	765360	241	0
IA3	3161376	1008	0
OA3	751344	240	0
IA4	3125984	1010	0
OA4	732400	238	0
IA5	3091440	1006	0
OA5	727008	238	0
IA6	3090384	1004	0
OA6	729184	239	0
IA7	3119616	1008	0
OA7	723520	237	0
IA8	3134400	1010	0
OA8	727088	238	0
IA9	3154800	1013	0
OA9	724320	237	0
IA10	3221600	1012	0
OA10	749216	241	0
IA11	3219968	1008	0
OA11	744880	237	0
IA12	3225168	1008	0
OA12	744064	238	0
IB1	3130128	1004	0
OB1	748272	241	0
IB2	3132864	1011	0
OB2	738192	239	0
IB3	3098272	1005	0
OB3	744848	243	0
IB4	3066512	1006	0
OB4	718080	237	0
IB5	3066528	1008	0
OB5	712880	236	0
IB6	3088784	1011	0
OB6	716624	237	0
IB7	3132192	1015	0
OB7	709968	234	0
IB8	3130400	1014	0
OB8	719296	237	0
IB9	3139040	1004	0
OB9	740016	244	0
IB10	3152400	1003	0
OB10	743200	242	0
IB11	3200624	1012	0
OB11	736864	238	0
IB12	3214960	1014	0
OB12	732720	237	0
IC1	3076496	1009	0
OC1	730496	241	0
IC2	3059408	1006	0
OC2	727200	239	0
IC3	3071280	1008	0
OC3	713968	237	0
IC4	3068976	1010	0
OC4	711776	235	0
IC5	3100096	1014	0
OC5	719296	238	0
IC6	3114176	1014	0
OC6	719104	237	0
IC7	3133520	1009	0
OC7	723840	238	0
IC8	3127056	1006	0
OC8	724080	238	0
IC9	3150672	1011	0
OC9	729248	241	0
IC10	3143264	1009	0
OC10	720336	239	0
IC11	3144480	1010	0
OC11	725056	238	0
IC12	3133680	1005	0
OC12	742208	243	0
ID1	3023840	1006	0
OD1	718672	238	0
ID2	3045088	1008	0
OD2	714192	236	0
ID3	3079264	1012	0
OD3	729104	240	0
ID4	3089552	1015	0
OD4	720144	236	0
ID5	3367696	1009	0
OD5	731152	239	0
ID6	3182464	1004	0
OD6	748560	236	0
ID7	3223136	1009	0
OD7	745808	241	0
ID8	3157568	1005	0
OD8	743744	244	0
ID9	3129328	1004	0
OD9	719472	237	0
ID10	3151984	1003	0
OD10	721504	239	0
ID11	3119040	1003	0
OD11	721136	238	0
ID12	3109904	1007	0
OD12	712704	235	0
IE1	3046912	1011	0
OE1	713200	237	0
IE2	3076128	1014	0
OE2	722624	238	0
IE3	3080000	1009	0
OE3	731360	240	0
IE4	3090512	1005	0
OE4	721632	235	0
IE5	3126960	1010	0
OE5	732464	239	0
IE6	3216432	1002	0
OE6	779952	243	0
IE7	3371920	1006	0
OE7	757056	238	0
IE8	3174880	1003	0
OE8	739728	239	0
IE9	3152496	1008	0
OE9	731024	239	0
IE10	3167840	1011	0
OE10	715712	235	0
IE11	3155312	1010	0
OE11	723760	238	0
IE12	3117456	1011	0
OE12	716768	237	0
IF1	3038912	1010	0
OF1	722464	240	0
IF2	3041024	1006	0
OF2	722128	239	0
IF3	3086560	1010	0
OF3	729248	240	0
IF4	3110832	1007	0
OF4	730240	239	0
IF5	3118480	1006	0
OF5	727024	237	0
IF6	3148688	1007	0
OF6	729200	236	0
IF7	3178432	1010	0
OF7	741792	240	0
IF8	3165856	1014	0
OF8	718432	234	0
IF9	3168624	1013	0
OF9	730560	239	0
IF10	3143264	1006	0
OF10	721008	238	0
IF11	3127440	1007	0
OF11	723408	239	0
IF12	3142480	1013	0
OF12	716256	237	0
IG1	3047968	1012	0
OG1	724944	240	0
IG2	3074960	1011	0
OG2	720128	237	0
IG3	3065808	1007	0
OG3	720848	237	0
IG4	3082224	1009	0
OG4	715760	236	0
IG5	3088384	1011	0
OG5	713024	236	0
IG6	3108336	1012	0
OG6	738288	242	0
IG7	3108032	1008	0
OG7	727472	239	0
IG8	3100432	1004	0
OG8	741264	244	0
IG9	3135248	1015	0
OG9	707904	234	0
IG10	3147584	1014	0
OG10	713936	236	0
IG11	3125648	1013	0
OG11	715696	237	0
IG12	3088800	1008	0
OG12	719088	240	0
IH1	3038464	1006	0
OH1	712048	237	0
IH2	3045264	1006	0
OH2	719520	238	0
IH3	3083024	1010	0
OH3	724512	238	0
IH4	3076016	1012	0
OH4	729584	240	0
IH5	3068880	1006	0
OH5	721232	238	0
IH6	3076816	1013	0
OH6	717456	237	0
IH7	3096592	1014	0
OH7	721264	238	0
IH8	3093376	1011	0
OH8	732400	242	0
IH9	3089056	1007	0
OH9	720416	238	0
IH10	3095376	1008	0
OH10	715184	236	0
IH11	3083552	1009	0
OH11	725728	241	0
IH12	3077376	1010	0
OH12	717376	240	0
```
