## Supplementary material for "A toolbox of Stable Integration Vectors (SIV) in the fission yeast *Schizosaccharomyces pombe*": Source data: S02_C004_T02_P0001_M1_X1_E1.quant

```
[instrument]
blockid	numofrow	numofcol	coversn	version	coverid	lamphours	blocksn	type	sn
21	8	12	*	1.3.2	*	*	*	ruo	272510497

[head]
version	name	operator	timestamp	expirytime	calibrationID
1.0.5	Quantitation	GUEST	*	*	*

[properties]
quantversion
0.2.5

[conditions]
BlkID	Run	ExcitationColor	EmissionColor	CameraBias	EmissionIndex	BlockTemperature	CameraGain	Point	SampleVolume	Step	ExposureIndex	CoverID	Time	SampleTemperature	CoverTemperature	ExcitationIndex	Stage	Exposure	Cycle
21	20190205smp17-28	x1	m1	*	1	60.0078,59.9933,60,59.9987,60.0055,60.0017	*	1	10	2	1	-1	1549373765.401	60.0005,60.0007,59.9994,59.9992,60.0001,60.0002	104.921	1	2	60	4

[quant]
region	quant	count	saturation
IA1	2944224	1013	0
OA1	660512	237	0
IA2	2956512	1008	0
OA2	660016	236	0
IA3	2991568	1008	0
OA3	654976	234	0
IA4	3031056	1016	0
OA4	655984	234	0
IA5	3060368	1017	0
OA5	652800	233	0
IA6	3041536	1010	0
OA6	674816	240	0
IA7	3336144	1006	0
OA7	674320	239	0
IA8	3361424	1013	0
OA8	669824	237	0
IA9	3341152	1016	0
OA9	665840	237	0
IA10	3300800	1017	0
OA10	661536	236	0
IA11	3231264	1017	0
OA11	657136	235	0
IA12	3174896	1011	0
OA12	663200	238	0
IB1	2954416	1009	0
OB1	663120	237	0
IB2	2996672	1010	0
OB2	676288	241	0
IB3	3057648	1016	0
OB3	675056	240	0
IB4	3076528	1014	0
OB4	674976	239	0
IB5	3086096	1009	0
OB5	669664	237	0
IB6	3105792	1011	0
OB6	664208	235	0
IB7	3514560	1016	0
OB7	672992	237	0
IB8	3500992	1018	0
OB8	672480	237	0
IB9	3465024	1015	0
OB9	667008	236	0
IB10	3395456	1007	0
OB10	675392	240	0
IB11	3323648	1013	0
OB11	663456	237	0
IB12	3225824	1009	0
OB12	667888	239	0
IC1	2993840	1015	0
OC1	668704	239	0
IC2	3035504	1016	0
OC2	676464	240	0
IC3	3026096	1011	0
OC3	672512	238	0
IC4	3093440	1007	0
OC4	682928	241	0
IC5	3139216	1013	0
OC5	681072	240	0
IC6	3162032	1016	0
OC6	681184	240	0
IC7	3584976	1011	0
OC7	683056	240	0
IC8	3576592	1008	0
OC8	671088	236	0
IC9	3546752	1011	0
OC9	674064	237	0
IC10	3463904	1006	0
OC10	674352	239	0
IC11	3368992	1006	0
OC11	674944	240	0
IC12	3297056	1011	0
OC12	660368	236	0
ID1	2998416	1012	0
OD1	665936	238	0
ID2	3043520	1012	0
OD2	668960	237	0
ID3	3086672	1007	0
OD3	671152	237	0
ID4	3139536	1016	0
OD4	669584	236	0
ID5	3185808	1010	0
OD5	684000	241	0
ID6	3181984	1007	0
OD6	679584	238	0
ID7	3672544	1012	0
OD7	687248	240	0
ID8	3645152	1008	0
OD8	694016	242	0
ID9	3595920	1006	0
OD9	680160	239	0
ID10	3544000	1012	0
OD10	670368	237	0
ID11	3449904	1010	0
OD11	670688	238	0
ID12	3360304	1013	0
OD12	677120	241	0
IE1	3016080	1012	0
OE1	679200	242	0
IE2	3046960	1006	0
OE2	678016	240	0
IE3	3113504	1011	0
OE3	670576	237	0
IE4	3139520	1007	0
OE4	691744	243	0
IE5	3201856	1015	0
OE5	683056	240	0
IE6	3219536	1012	0
OE6	675760	237	0
IE7	3682912	1010	0
OE7	677984	236	0
IE8	3656400	1010	0
OE8	675632	236	0
IE9	3617200	1011	0
OE9	687024	241	0
IE10	3579392	1016	0
OE10	671120	236	0
IE11	3503280	1016	0
OE11	670832	238	0
IE12	3393072	1012	0
OE12	668080	238	0
IF1	2996544	1007	0
OF1	674400	241	0
IF2	3046704	1010	0
OF2	670336	238	0
IF3	3129792	1018	0
OF3	676208	239	0
IF4	3157712	1015	0
OF4	674592	239	0
IF5	3175472	1010	0
OF5	671456	237	0
IF6	3180512	1010	0
OF6	669888	236	0
IF7	3652992	1012	0
OF7	675920	237	0
IF8	3692176	1016	0
OF8	681504	239	0
IF9	3615120	1012	0
OF9	680288	239	0
IF10	3558576	1006	0
OF10	679104	240	0
IF11	3487696	1013	0
OF11	669008	238	0
IF12	3403696	1015	0
OF12	663904	237	0
IG1	2998832	1009	0
OG1	677600	243	0
IG2	3049792	1012	0
OG2	668832	238	0
IG3	3081552	1007	0
OG3	670368	238	0
IG4	3122480	1010	0
OG4	681968	242	0
IG5	3140288	1006	0
OG5	675728	240	0
IG6	3169616	1010	0
OG6	673360	238	0
IG7	3595120	1008	0
OG7	665952	235	0
IG8	3596064	1015	0
OG8	668912	236	0
IG9	3574928	1016	0
OG9	676624	239	0
IG10	3540208	1016	0
OG10	671312	238	0
IG11	3420960	1011	0
OG11	666736	238	0
IG12	3360688	1010	0
OG12	658592	236	0
IH1	2993248	1011	0
OH1	667984	239	0
IH2	3048400	1018	0
OH2	664160	237	0
IH3	3088320	1013	0
OH3	674848	240	0
IH4	3082848	1005	0
OH4	666928	237	0
IH5	3123648	1011	0
OH5	670864	238	0
IH6	3140928	1016	0
OH6	658432	234	0
IH7	3547648	1017	0
OH7	664048	235	0
IH8	3496656	1009	0
OH8	672880	238	0
IH9	3471280	1010	0
OH9	672272	239	0
IH10	3435328	1011	0
OH10	672720	240	0
IH11	3355936	1009	0
OH11	671552	240	0
IH12	3302752	1007	0
OH12	653600	235	0
```
