## Supplementary material for "A toolbox of Stable Integration Vectors (SIV) in the fission yeast *Schizosaccharomyces pombe*": Source data: S02_C004_T02_P0001_M1_X1_E2.quant

```
[instrument]
blockid	numofrow	numofcol	coversn	version	coverid	lamphours	blocksn	type	sn
21	8	12	*	1.3.2	*	*	*	ruo	272510497

[head]
version	name	operator	timestamp	expirytime	calibrationID
1.0.5	Quantitation	GUEST	*	*	*

[properties]
quantversion
0.2.5

[conditions]
BlkID	Run	ExcitationColor	EmissionColor	CameraBias	EmissionIndex	BlockTemperature	CameraGain	Point	SampleVolume	Step	ExposureIndex	CoverID	Time	SampleTemperature	CoverTemperature	ExcitationIndex	Stage	Exposure	Cycle
21	20190205smp17-28	x1	m1	*	1	60.0078,59.9933,60,59.9987,60.0055,60.0017	*	1	10	2	2	-1	1549373766.045	60.0005,60.0007,59.9994,59.9992,60.0001,60.0002	104.921	1	2	175	4

[quant]
region	quant	count	saturation
IA1	3213440	1013	0
OA1	673008	237	0
IA2	3278944	1008	0
OA2	677168	236	0
IA3	3372912	1008	0
OA3	675936	234	0
IA4	3464864	1016	0
OA4	678304	234	0
IA5	3543648	1017	0
OA5	680944	233	0
IA6	3558608	1010	0
OA6	702816	240	0
IA7	4432096	1006	0
OA7	709520	239	0
IA8	4476112	1013	0
OA8	702384	237	0
IA9	4415216	1016	0
OA9	699536	237	0
IA10	4297728	1017	0
OA10	687488	236	0
IA11	4101872	1017	0
OA11	683344	235	0
IA12	3947024	1011	0
OA12	685360	238	0
IB1	3277904	1009	0
OB1	676704	237	0
IB2	3381984	1010	0
OB2	696096	241	0
IB3	3528384	1016	0
OB3	698928	240	0
IB4	3611536	1014	0
OB4	702704	239	0
IB5	3675456	1009	0
OB5	702640	237	0
IB6	3735760	1011	0
OB6	697648	235	0
IB7	4900016	1016	0
OB7	712768	237	0
IB8	4871712	1018	0
OB8	713904	237	0
IB9	4786160	1015	0
OB9	705616	236	0
IB10	4633888	1007	0
OB10	713600	240	0
IB11	4410224	1013	0
OB11	698368	237	0
IB12	4127168	1009	0
OB12	693696	239	0
IC1	3356080	1015	0
OC1	687248	239	0
IC2	3468864	1016	0
OC2	698592	240	0
IC3	3458512	1011	0
OC3	696016	238	0
IC4	3693856	1007	0
OC4	712864	241	0
IC5	3800880	1013	0
OC5	715376	240	0
IC6	3875744	1016	0
OC6	721728	240	0
IC7	5124512	1011	0
OC7	732544	240	0
IC8	5146240	1008	0
OC8	721712	236	0
IC9	5047984	1011	0
OC9	718416	237	0
IC10	4842352	1006	0
OC10	717664	239	0
IC11	4572416	1006	0
OC11	710688	240	0
IC12	4321168	1011	0
OC12	689824	236	0
ID1	3392032	1012	0
OD1	684560	238	0
ID2	3517648	1012	0
OD2	688528	237	0
ID3	3664880	1007	0
OD3	698720	237	0
ID4	3788928	1016	0
OD4	701904	236	0
ID5	3972448	1010	0
OD5	726144	241	0
ID6	3992000	1007	0
OD6	726784	238	0
ID7	5401376	1012	0
OD7	740352	240	0
ID8	5348000	1008	0
OD8	745968	242	0
ID9	5215456	1006	0
OD9	729312	239	0
ID10	5033328	1012	0
OD10	714624	237	0
ID11	4786704	1010	0
OD11	708784	238	0
ID12	4508528	1013	0
OD12	706912	241	0
IE1	3430192	1012	0
OE1	696832	242	0
IE2	3534608	1006	0
OE2	702784	240	0
IE3	3712992	1011	0
OE3	700352	237	0
IE4	3820736	1007	0
OE4	727920	243	0
IE5	3973984	1015	0
OE5	725072	240	0
IE6	4060400	1012	0
OE6	726320	237	0
IE7	5426336	1010	0
OE7	730640	236	0
IE8	5350304	1010	0
OE8	729632	236	0
IE9	5246016	1011	0
OE9	740896	241	0
IE10	5101760	1016	0
OE10	715696	236	0
IE11	4894704	1016	0
OE11	711904	238	0
IE12	4583872	1012	0
OE12	701776	238	0
IF1	3417936	1007	0
OF1	692544	241	0
IF2	3541168	1010	0
OF2	693712	238	0
IF3	3745936	1018	0
OF3	703344	239	0
IF4	3852608	1015	0
OF4	710384	239	0
IF5	3937712	1010	0
OF5	712112	237	0
IF6	3978272	1010	0
OF6	711248	236	0
IF7	5332368	1012	0
OF7	725632	237	0
IF8	5431424	1016	0
OF8	731008	239	0
IF9	5256880	1012	0
OF9	729680	239	0
IF10	5110864	1006	0
OF10	723744	240	0
IF11	4876688	1013	0
OF11	708752	238	0
IF12	4606864	1015	0
OF12	694288	237	0
IG1	3401680	1009	0
OG1	698896	243	0
IG2	3526144	1012	0
OG2	690352	238	0
IG3	3660992	1007	0
OG3	696304	238	0
IG4	3787136	1010	0
OG4	715584	242	0
IG5	3856704	1006	0
OG5	712816	240	0
IG6	3923968	1010	0
OG6	711232	238	0
IG7	5199952	1008	0
OG7	710240	235	0
IG8	5173696	1015	0
OG8	712432	236	0
IG9	5106016	1016	0
OG9	719168	239	0
IG10	5015312	1016	0
OG10	708256	238	0
IG11	4692048	1011	0
OG11	701760	238	0
IG12	4518256	1010	0
OG12	688448	236	0
IH1	3378224	1011	0
OH1	677984	239	0
IH2	3498288	1018	0
OH2	680592	237	0
IH3	3635024	1013	0
OH3	695344	240	0
IH4	3675136	1005	0
OH4	691840	237	0
IH5	3781488	1011	0
OH5	698000	238	0
IH6	3809312	1016	0
OH6	686848	234	0
IH7	4978016	1017	0
OH7	700112	235	0
IH8	4909072	1009	0
OH8	706672	238	0
IH9	4840736	1010	0
OH9	706352	239	0
IH10	4725120	1011	0
OH10	702272	240	0
IH11	4518448	1009	0
OH11	695904	240	0
IH12	4361840	1007	0
OH12	679216	235	0
```
