## Supplementary material for "A toolbox of Stable Integration Vectors (SIV) in the fission yeast *Schizosaccharomyces pombe*": Source data: S02_C004_T02_P0001_M1_X1_E3.quant

```
[instrument]
blockid	numofrow	numofcol	coversn	version	coverid	lamphours	blocksn	type	sn
21	8	12	*	1.3.2	*	*	*	ruo	272510497

[head]
version	name	operator	timestamp	expirytime	calibrationID
1.0.5	Quantitation	GUEST	*	*	*

[properties]
quantversion
0.2.5

[conditions]
BlkID	Run	ExcitationColor	EmissionColor	CameraBias	EmissionIndex	BlockTemperature	CameraGain	Point	SampleVolume	Step	ExposureIndex	CoverID	Time	SampleTemperature	CoverTemperature	ExcitationIndex	Stage	Exposure	Cycle
21	20190205smp17-28	x1	m1	*	1	60.0078,59.9933,60,59.9987,60.0055,60.0017	*	1	10	2	3	-1	1549373766.772	60.0005,60.0007,59.9994,59.9992,60.0001,60.0002	104.921	1	2	520	4

[quant]
region	quant	count	saturation
IA1	4048064	1013	0
OA1	718112	237	0
IA2	4255120	1008	0
OA2	732224	236	0
IA3	4524480	1008	0
OA3	739056	234	0
IA4	4790512	1016	0
OA4	750176	234	0
IA5	5021520	1017	0
OA5	759120	233	0
IA6	5118848	1010	0
OA6	792880	240	0
IA7	7727760	1006	0
OA7	813344	239	0
IA8	7859440	1013	0
OA8	810608	237	0
IA9	7678896	1016	0
OA9	797664	237	0
IA10	7301360	1017	0
OA10	782896	236	0
IA11	6740736	1017	0
OA11	762864	235	0
IA12	6301936	1011	0
OA12	751152	238	0
IB1	4237088	1009	0
OB1	727280	237	0
IB2	4554112	1010	0
OB2	757024	241	0
IB3	4931840	1016	0
OB3	773360	240	0
IB4	5227360	1014	0
OB4	790368	239	0
IB5	5456864	1009	0
OB5	807664	237	0
IB6	5630160	1011	0
OB6	807136	235	0
IB7	9072192	1016	0
OB7	843104	237	0
IB8	8965120	1018	0
OB8	843680	237	0
IB9	8756032	1015	0
OB9	830256	236	0
IB10	8346976	1007	0
OB10	832048	240	0
IB11	7645216	1013	0
OB11	795856	237	0
IB12	6837296	1009	0
OB12	771936	239	0
IC1	4449136	1015	0
OC1	740112	239	0
IC2	4777120	1016	0
OC2	768928	240	0
IC3	4780848	1011	0
OC3	779184	238	0
IC4	5516864	1007	0
OC4	815104	241	0
IC5	5808848	1013	0
OC5	830496	240	0
IC6	6031200	1016	0
OC6	849584	240	0
IC7	9774032	1011	0
OC7	881664	240	0
IC8	9860656	1008	0
OC8	874000	236	0
IC9	9563536	1011	0
OC9	864848	237	0
IC10	8965024	1006	0
OC10	848272	239	0
IC11	8174080	1006	0
OC11	824288	240	0
IC12	7410768	1011	0
OC12	780912	236	0
ID1	4595728	1012	0
OD1	743664	238	0
ID2	4949168	1012	0
OD2	764304	237	0
ID3	5406384	1007	0
OD3	789584	237	0
ID4	5756288	1016	0
OD4	808784	236	0
ID5	6330848	1010	0
OD5	854768	241	0
ID6	6429920	1007	0
OD6	874560	238	0
ID7	10561312	1012	0
OD7	909248	240	0
ID8	10466160	1008	0
OD8	912896	242	0
ID9	10093488	1006	0
OD9	891280	239	0
ID10	9507536	1012	0
OD10	860496	237	0
ID11	8803280	1010	0
OD11	833168	238	0
ID12	7944400	1013	0
OD12	808544	241	0
IE1	4686912	1012	0
OE1	755184	242	0
IE2	5021344	1006	0
OE2	775888	240	0
IE3	5514048	1011	0
OE3	789968	237	0
IE4	5888784	1007	0
OE4	838912	243	0
IE5	6315824	1015	0
OE5	852400	240	0
IE6	6589568	1012	0
OE6	873792	237	0
IE7	10658944	1010	0
OE7	903568	236	0
IE8	10443680	1010	0
OE8	891328	236	0
IE9	10145952	1011	0
OE9	897664	241	0
IE10	9690464	1016	0
OE10	858240	236	0
IE11	9090752	1016	0
OE11	832496	238	0
IE12	8165936	1012	0
OE12	798832	238	0
IF1	4683680	1007	0
OF1	751312	241	0
IF2	5026224	1010	0
OF2	763104	238	0
IF3	5578400	1018	0
OF3	790576	239	0
IF4	5934224	1015	0
OF4	811440	239	0
IF5	6227056	1010	0
OF5	827280	237	0
IF6	6361104	1010	0
OF6	841008	236	0
IF7	10370464	1012	0
OF7	877760	237	0
IF8	10638736	1016	0
OF8	882512	239	0
IF9	10183264	1012	0
OF9	878272	239	0
IF10	9782608	1006	0
OF10	859072	240	0
IF11	9034496	1013	0
OF11	821792	238	0
IF12	8218576	1015	0
OF12	787456	237	0
IG1	4619856	1009	0
OG1	749328	243	0
IG2	4968752	1012	0
OG2	751872	238	0
IG3	5369632	1007	0
OG3	770848	238	0
IG4	5761536	1010	0
OG4	804144	242	0
IG5	5999776	1006	0
OG5	813280	240	0
IG6	6187584	1010	0
OG6	821232	238	0
IG7	9971840	1008	0
OG7	839824	235	0
IG8	9876560	1015	0
OG8	842256	236	0
IG9	9694976	1016	0
OG9	847600	239	0
IG10	9409104	1016	0
OG10	822704	238	0
IG11	8489456	1011	0
OG11	799232	238	0
IG12	7953312	1010	0
OG12	769696	236	0
IH1	4551152	1011	0
OH1	728992	239	0
IH2	4866784	1018	0
OH2	736944	237	0
IH3	5294800	1013	0
OH3	762784	240	0
IH4	5473296	1005	0
OH4	764624	237	0
IH5	5766848	1011	0
OH5	780400	238	0
IH6	5844640	1016	0
OH6	776224	234	0
IH7	9312368	1017	0
OH7	806368	235	0
IH8	9150512	1009	0
OH8	819392	238	0
IH9	8965056	1010	0
OH9	811648	239	0
IH10	8596944	1011	0
OH10	800480	240	0
IH11	8009936	1009	0
OH11	783520	240	0
IH12	7547632	1007	0
OH12	749120	235	0
```
