## Supplementary material for "A toolbox of Stable Integration Vectors (SIV) in the fission yeast *Schizosaccharomyces pombe*": Source data: S02_C004_T02_P0001_M2_X2_E1.quant

```
[instrument]
blockid	numofrow	numofcol	coversn	version	coverid	lamphours	blocksn	type	sn
21	8	12	*	1.3.2	*	*	*	ruo	272510497

[head]
version	name	operator	timestamp	expirytime	calibrationID
1.0.5	Quantitation	GUEST	*	*	*

[properties]
quantversion
0.2.5

[conditions]
BlkID	Run	ExcitationColor	EmissionColor	CameraBias	EmissionIndex	BlockTemperature	CameraGain	Point	SampleVolume	Step	ExposureIndex	CoverID	Time	SampleTemperature	CoverTemperature	ExcitationIndex	Stage	Exposure	Cycle
21	20190205smp17-28	x2	m2	*	2	60.0078,59.9933,60,59.9987,60.0055,60.0017	*	1	10	2	1	-1	1549373763.550	60.0005,60.0007,59.9994,59.9992,60.0001,60.0002	104.921	2	2	100	4

[quant]
region	quant	count	saturation
IA1	3051248	1006	0
OA1	674672	240	0
IA2	3082672	1009	0
OA2	673392	239	0
IA3	3120336	1008	0
OA3	669120	238	0
IA4	3154896	1015	0
OA4	669120	239	0
IA5	3165008	1011	0
OA5	663984	237	0
IA6	3171728	1009	0
OA6	656688	235	0
IA7	3287264	1009	0
OA7	658032	235	0
IA8	3303968	1012	0
OA8	669888	239	0
IA9	3312912	1016	0
OA9	656304	235	0
IA10	3296976	1015	0
OA10	659024	236	0
IA11	3240096	1005	0
OA11	684944	245	0
IA12	3237808	1005	0
OA12	674768	241	0
IB1	3077968	1007	0
OB1	675552	241	0
IB2	3118432	1011	0
OB2	668672	239	0
IB3	3192112	1016	0
OB3	653728	234	0
IB4	3211424	1010	0
OB4	661056	236	0
IB5	3224592	1005	0
OB5	661680	237	0
IB6	3257440	1010	0
OB6	661936	238	0
IB7	3442592	1016	0
OB7	653104	234	0
IB8	3421216	1016	0
OB8	651008	234	0
IB9	3397392	1009	0
OB9	663280	239	0
IB10	3380272	1008	0
OB10	661776	238	0
IB11	3342432	1011	0
OB11	666960	240	0
IB12	3300464	1010	0
OB12	670080	241	0
IC1	3143344	1016	0
OC1	662144	236	0
IC2	3178384	1015	0
OC2	670944	239	0
IC3	3126992	1009	0
OC3	662912	236	0
IC4	3274432	1011	0
OC4	666224	238	0
IC5	3318288	1014	0
OC5	662592	237	0
IC6	3345936	1014	0
OC6	664192	237	0
IC7	3506192	1009	0
OC7	667216	238	0
IC8	3518832	1008	0
OC8	671104	239	0
IC9	3506560	1010	0
OC9	674752	241	0
IC10	3489312	1005	0
OC10	679904	244	0
IC11	3396032	1007	0
OC11	655200	235	0
IC12	3353744	1008	0
OC12	661184	237	0
ID1	3149552	1010	0
OD1	669344	239	0
ID2	3200784	1009	0
OD2	659184	235	0
ID3	3282480	1008	0
OD3	673984	240	0
ID4	3338256	1015	0
OD4	669968	239	0
ID5	3390192	1006	0
OD5	684384	244	0
ID6	3425872	1010	0
OD6	661088	236	0
ID7	3618608	1011	0
OD7	673392	240	0
ID8	3604832	1008	0
OD8	668192	238	0
ID9	3584384	1010	0
OD9	658544	236	0
ID10	3531776	1009	0
OD10	657744	236	0
ID11	3492784	1010	0
OD11	661696	237	0
ID12	3439904	1014	0
OD12	668160	240	0
IE1	3168224	1008	0
OE1	662752	237	0
IE2	3231920	1011	0
OE2	664448	237	0
IE3	3314304	1009	0
OE3	669344	238	0
IE4	3364496	1008	0
OE4	679408	242	0
IE5	3431600	1014	0
OE5	668720	239	0
IE6	3462320	1011	0
OE6	661968	236	0
IE7	3623168	1008	0
OE7	673424	239	0
IE8	3623344	1010	0
OE8	661936	236	0
IE9	3614880	1012	0
OE9	669904	239	0
IE10	3601040	1016	0
OE10	652736	234	0
IE11	3560272	1014	0
OE11	664320	238	0
IE12	3473584	1007	0
OE12	682464	244	0
IF1	3180320	1009	0
OF1	658944	236	0
IF2	3241104	1010	0
OF2	678736	242	0
IF3	3362048	1018	0
OF3	662304	236	0
IF4	3397408	1013	0
OF4	666896	239	0
IF5	3426432	1008	0
OF5	659808	237	0
IF6	3435616	1008	0
OF6	664000	238	0
IF7	3627312	1009	0
OF7	674480	241	0
IF8	3687488	1016	0
OF8	662416	237	0
IF9	3629152	1009	0
OF9	669008	239	0
IF10	3606976	1005	0
OF10	683872	245	0
IF11	3577952	1015	0
OF11	656864	236	0
IF12	3514640	1015	0
OF12	654624	235	0
IG1	3207536	1017	0
OG1	646624	231	0
IG2	3252144	1011	0
OG2	668864	238	0
IG3	3315872	1007	0
OG3	667376	238	0
IG4	3381936	1010	0
OG4	664224	237	0
IG5	3404160	1006	0
OG5	670192	239	0
IG6	3436224	1009	0
OG6	667600	239	0
IG7	3618416	1007	0
OG7	664656	237	0
IG8	3649392	1017	0
OG8	649328	232	0
IG9	3615504	1015	0
OG9	666368	238	0
IG10	3602176	1014	0
OG10	664512	238	0
IG11	3520976	1011	0
OG11	657632	236	0
IG12	3511088	1010	0
OG12	657248	236	0
IH1	3182096	1009	0
OH1	677248	242	0
IH2	3245808	1016	0
OH2	655040	234	0
IH3	3305760	1009	0
OH3	664032	237	0
IH4	3316528	1003	0
OH4	669264	239	0
IH5	3381776	1011	0
OH5	663088	238	0
IH6	3392208	1014	0
OH6	669728	240	0
IH7	3572736	1017	0
OH7	649008	232	0
IH8	3529056	1007	0
OH8	664624	238	0
IH9	3529424	1010	0
OH9	661472	237	0
IH10	3519568	1011	0
OH10	658592	237	0
IH11	3479408	1008	0
OH11	668832	241	0
IH12	3472448	1007	0
OH12	654208	235	0
```
