## Supplementary material for "A toolbox of Stable Integration Vectors (SIV) in the fission yeast *Schizosaccharomyces pombe*": Source data: S02_C004_T02_P0001_M2_X2_E2.quant

```
[instrument]
blockid	numofrow	numofcol	coversn	version	coverid	lamphours	blocksn	type	sn
21	8	12	*	1.3.2	*	*	*	ruo	272510497

[head]
version	name	operator	timestamp	expirytime	calibrationID
1.0.5	Quantitation	GUEST	*	*	*

[properties]
quantversion
0.2.5

[conditions]
BlkID	Run	ExcitationColor	EmissionColor	CameraBias	EmissionIndex	BlockTemperature	CameraGain	Point	SampleVolume	Step	ExposureIndex	CoverID	Time	SampleTemperature	CoverTemperature	ExcitationIndex	Stage	Exposure	Cycle
21	20190205smp17-28	x2	m2	*	2	60.0078,59.9933,60,59.9987,60.0055,60.0017	*	1	10	2	2	-1	1549373764.205	60.0005,60.0007,59.9994,59.9992,60.0001,60.0002	104.921	2	2	430	4

[quant]
region	quant	count	saturation
IA1	3928176	1006	0
OA1	711056	240	0
IA2	4013904	1009	0
OA2	710208	239	0
IA3	4184336	1008	0
OA3	705184	238	0
IA4	4316896	1015	0
OA4	702976	239	0
IA5	4398112	1011	0
OA5	697424	237	0
IA6	4473360	1009	0
OA6	688336	235	0
IA7	4984832	1009	0
OA7	693312	235	0
IA8	5040544	1012	0
OA8	706208	239	0
IA9	5060496	1016	0
OA9	693040	235	0
IA10	5006608	1015	0
OA10	699088	236	0
IA11	4868064	1005	0
OA11	728736	245	0
IA12	4842416	1005	0
OA12	714432	241	0
IB1	4061872	1007	0
OB1	710272	241	0
IB2	4214160	1011	0
OB2	705776	239	0
IB3	4481936	1016	0
OB3	690592	234	0
IB4	4625296	1010	0
OB4	699264	236	0
IB5	4770800	1005	0
OB5	700128	237	0
IB6	4863520	1010	0
OB6	702064	238	0
IB7	5608352	1016	0
OB7	693776	234	0
IB8	5587136	1016	0
OB8	696240	234	0
IB9	5529216	1009	0
OB9	705264	239	0
IB10	5467472	1008	0
OB10	709216	238	0
IB11	5289792	1011	0
OB11	717248	240	0
IB12	5107136	1010	0
OB12	714624	241	0
IC1	4228752	1016	0
OC1	694032	236	0
IC2	4394816	1015	0
OC2	704272	239	0
IC3	4239680	1009	0
OC3	692016	236	0
IC4	4883568	1011	0
OC4	701536	238	0
IC5	5060384	1014	0
OC5	698848	237	0
IC6	5207072	1014	0
OC6	703184	237	0
IC7	5944336	1009	0
OC7	711040	238	0
IC8	6041200	1008	0
OC8	716144	239	0
IC9	5978400	1010	0
OC9	720880	241	0
IC10	5927040	1005	0
OC10	726464	244	0
IC11	5532240	1007	0
OC11	701840	235	0
IC12	5330592	1008	0
OC12	701568	237	0
ID1	4325792	1010	0
OD1	701360	239	0
ID2	4554064	1009	0
OD2	691856	235	0
ID3	4916048	1008	0
OD3	709936	240	0
ID4	5120576	1015	0
OD4	708416	239	0
ID5	5430672	1006	0
OD5	725856	244	0
ID6	5573072	1010	0
OD6	710032	236	0
ID7	6406512	1011	0
OD7	724176	240	0
ID8	6385424	1008	0
OD8	719264	238	0
ID9	6326016	1010	0
OD9	710704	236	0
ID10	6099840	1009	0
OD10	708288	236	0
ID11	5917664	1010	0
OD11	707744	237	0
ID12	5658720	1014	0
OD12	714448	240	0
IE1	4445856	1008	0
OE1	695152	237	0
IE2	4684608	1011	0
OE2	699232	237	0
IE3	5031616	1009	0
OE3	707488	238	0
IE4	5317632	1008	0
OE4	719568	242	0
IE5	5580608	1014	0
OE5	712336	239	0
IE6	5749968	1011	0
OE6	710048	236	0
IE7	6474416	1008	0
OE7	730144	239	0
IE8	6468352	1010	0
OE8	715104	236	0
IE9	6436240	1012	0
OE9	722288	239	0
IE10	6321392	1016	0
OE10	705424	234	0
IE11	6173376	1014	0
OE11	713856	238	0
IE12	5866480	1007	0
OE12	728016	244	0
IF1	4513696	1009	0
OF1	691008	236	0
IF2	4724064	1010	0
OF2	713632	242	0
IF3	5197056	1018	0
OF3	696960	236	0
IF4	5426560	1013	0
OF4	708944	239	0
IF5	5613008	1008	0
OF5	704640	237	0
IF6	5659200	1008	0
OF6	710320	238	0
IF7	6464944	1009	0
OF7	726528	241	0
IF8	6697584	1016	0
OF8	717952	237	0
IF9	6549760	1009	0
OF9	724080	239	0
IF10	6485984	1005	0
OF10	738960	245	0
IF11	6281216	1015	0
OF11	709120	236	0
IF12	5982960	1015	0
OF12	700096	235	0
IG1	4526176	1017	0
OG1	677024	231	0
IG2	4744176	1011	0
OG2	702880	238	0
IG3	5056224	1007	0
OG3	701472	238	0
IG4	5356144	1010	0
OG4	700016	237	0
IG5	5517088	1006	0
OG5	707088	239	0
IG6	5656320	1009	0
OG6	711056	239	0
IG7	6430144	1007	0
OG7	711024	237	0
IG8	6485280	1017	0
OG8	696304	232	0
IG9	6403744	1015	0
OG9	714464	238	0
IG10	6368960	1014	0
OG10	713712	238	0
IG11	6028080	1011	0
OG11	705248	236	0
IG12	5991728	1010	0
OG12	704896	236	0
IH1	4498160	1009	0
OH1	708800	242	0
IH2	4698736	1016	0
OH2	686272	234	0
IH3	5020352	1009	0
OH3	697504	237	0
IH4	5133728	1003	0
OH4	704288	239	0
IH5	5389248	1011	0
OH5	701232	238	0
IH6	5411808	1014	0
OH6	705760	240	0
IH7	6152448	1017	0
OH7	689504	232	0
IH8	6072560	1007	0
OH8	707760	238	0
IH9	6083712	1010	0
OH9	701216	237	0
IH10	6034208	1011	0
OH10	702736	237	0
IH11	5879392	1008	0
OH11	713136	241	0
IH12	5848096	1007	0
OH12	696224	235	0
```
