## Supplementary material for "A toolbox of Stable Integration Vectors (SIV) in the fission yeast *Schizosaccharomyces pombe*": Source data: S02_C004_T02_P0001_M3_X3_E1.quant

```
[instrument]
blockid	numofrow	numofcol	coversn	version	coverid	lamphours	blocksn	type	sn
21	8	12	*	1.3.2	*	*	*	ruo	272510497

[head]
version	name	operator	timestamp	expirytime	calibrationID
1.0.5	Quantitation	GUEST	*	*	*

[properties]
quantversion
0.2.5

[conditions]
BlkID	Run	ExcitationColor	EmissionColor	CameraBias	EmissionIndex	BlockTemperature	CameraGain	Point	SampleVolume	Step	ExposureIndex	CoverID	Time	SampleTemperature	CoverTemperature	ExcitationIndex	Stage	Exposure	Cycle
21	20190205smp17-28	x3	m3	*	3	60.0078,59.9933,60,59.9987,60.0055,60.0017	*	1	10	2	1	-1	1549373759.539	60.0005,60.0007,59.9994,59.9992,60.0001,60.0002	104.921	3	2	125	4

[quant]
region	quant	count	saturation
IA1	2938640	1011	0
OA1	667712	238	0
IA2	2954624	1011	0
OA2	666480	237	0
IA3	2967936	1008	0
OA3	672224	239	0
IA4	2993536	1014	0
OA4	667280	239	0
IA5	2981472	1008	0
OA5	663504	237	0
IA6	2987952	1009	0
OA6	658320	236	0
IA7	2994032	1010	0
OA7	659328	237	0
IA8	3006960	1013	0
OA8	665472	240	0
IA9	2993008	1014	0
OA9	661904	238	0
IA10	2982592	1014	0
OA10	657872	237	0
IA11	2940864	1006	0
OA11	678368	244	0
IA12	2939760	1009	0
OA12	665408	239	0
IB1	2938944	1007	0
OB1	668320	238	0
IB2	2977712	1011	0
OB2	666400	238	0
IB3	3009792	1012	0
OB3	664496	237	0
IB4	3005440	1008	0
OB4	662480	236	0
IB5	3013488	1006	0
OB5	668576	239	0
IB6	3037792	1011	0
OB6	664160	238	0
IB7	3054736	1014	0
OB7	663088	238	0
IB8	3050144	1016	0
OB8	648192	233	0
IB9	3015248	1007	0
OB9	662928	239	0
IB10	3001280	1009	0
OB10	657424	237	0
IB11	2987456	1013	0
OB11	662560	239	0
IB12	2967200	1013	0
OB12	658512	238	0
IC1	2965600	1015	0
OC1	662048	236	0
IC2	2984720	1011	0
OC2	661712	236	0
IC3	2969856	1003	0
OC3	675472	241	0
IC4	3049376	1013	0
OC4	657168	235	0
IC5	3076608	1015	0
OC5	662912	237	0
IC6	3085520	1016	0
OC6	652112	234	0
IC7	3080368	1008	0
OC7	663728	238	0
IC8	3066768	1008	0
OC8	666416	240	0
IC9	3054768	1010	0
OC9	667888	241	0
IC10	3029600	1008	0
OC10	671840	243	0
IC11	2987568	1007	0
OC11	653568	236	0
IC12	2970864	1009	0
OC12	656320	237	0
ID1	2966384	1009	0
OD1	667808	238	0
ID2	2991216	1006	0
OD2	675104	241	0
ID3	3048688	1011	0
OD3	662368	237	0
ID4	3080640	1015	0
OD4	668480	238	0
ID5	3100512	1007	0
OD5	678928	242	0
ID6	3125680	1010	0
OD6	664480	237	0
ID7	3139568	1010	0
OD7	669680	239	0
ID8	3110112	1008	0
OD8	664832	238	0
ID9	3083680	1008	0
OD9	661904	238	0
ID10	3040048	1003	0
OD10	669344	241	0
ID11	3029712	1012	0
OD11	653328	236	0
ID12	2996032	1010	0
OD12	661008	239	0
IE1	2965440	1006	0
OE1	661792	236	0
IE2	3015600	1012	0
OE2	668432	237	0
IE3	3056640	1010	0
OE3	671984	239	0
IE4	3079360	1009	0
OE4	674816	240	0
IE5	3121248	1013	0
OE5	670832	239	0
IE6	3130432	1008	0
OE6	665920	237	0
IE7	3138032	1008	0
OE7	662944	236	0
IE8	3112128	1008	0
OE8	659136	236	0
IE9	3092928	1010	0
OE9	670640	241	0
IE10	3086752	1016	0
OE10	648288	233	0
IE11	3045104	1012	0
OE11	664400	240	0
IE12	3015008	1011	0
OE12	656048	237	0
IF1	2980480	1011	0
OF1	664720	237	0
IF2	3013312	1011	0
OF2	668496	238	0
IF3	3070608	1015	0
OF3	673392	239	0
IF4	3083808	1010	0
OF4	678944	242	0
IF5	3091712	1004	0
OF5	672496	240	0
IF6	3110864	1011	0
OF6	661696	237	0
IF7	3127840	1012	0
OF7	658896	236	0
IF8	3133504	1014	0
OF8	667760	239	0
IF9	3096816	1012	0
OF9	659152	237	0
IF10	3069840	1006	0
OF10	665120	240	0
IF11	3045424	1012	0
OF11	662240	239	0
IF12	3031536	1016	0
OF12	663744	240	0
IG1	3000512	1018	0
OG1	664368	237	0
IG2	3016768	1013	0
OG2	675648	240	0
IG3	3041024	1008	0
OG3	669264	238	0
IG4	3060752	1006	0
OG4	661376	236	0
IG5	3082640	1008	0
OG5	683632	244	0
IG6	3110688	1013	0
OG6	667024	239	0
IG7	3096816	1006	0
OG7	666848	239	0
IG8	3101488	1012	0
OG8	656816	236	0
IG9	3085920	1015	0
OG9	663904	239	0
IG10	3068304	1013	0
OG10	670112	241	0
IG11	3022512	1009	0
OG11	663120	240	0
IG12	2997936	1006	0
OG12	662976	239	0
IH1	2957280	1007	0
OH1	665632	238	0
IH2	2997392	1011	0
OH2	665680	237	0
IH3	3025984	1007	0
OH3	667824	238	0
IH4	3049712	1012	0
OH4	663888	237	0
IH5	3064928	1011	0
OH5	659760	236	0
IH6	3068368	1014	0
OH6	667296	239	0
IH7	3077168	1015	0
OH7	659696	237	0
IH8	3050896	1010	0
OH8	663360	239	0
IH9	3031104	1008	0
OH9	658192	238	0
IH10	3021776	1011	0
OH10	652960	236	0
IH11	2988048	1008	0
OH11	660192	239	0
IH12	2970256	1006	0
OH12	660496	239	0
```
