## Supplementary material for "A toolbox of Stable Integration Vectors (SIV) in the fission yeast *Schizosaccharomyces pombe*": Source data: S02_C004_T02_P0001_M3_X3_E2.quant

```
[instrument]
blockid	numofrow	numofcol	coversn	version	coverid	lamphours	blocksn	type	sn
21	8	12	*	1.3.2	*	*	*	ruo	272510497

[head]
version	name	operator	timestamp	expirytime	calibrationID
1.0.5	Quantitation	GUEST	*	*	*

[properties]
quantversion
0.2.5

[conditions]
BlkID	Run	ExcitationColor	EmissionColor	CameraBias	EmissionIndex	BlockTemperature	CameraGain	Point	SampleVolume	Step	ExposureIndex	CoverID	Time	SampleTemperature	CoverTemperature	ExcitationIndex	Stage	Exposure	Cycle
21	20190205smp17-28	x3	m3	*	3	60.0078,59.9933,60,59.9987,60.0055,60.0017	*	1	10	2	2	-1	1549373760.215	60.0005,60.0007,59.9994,59.9992,60.0001,60.0002	104.921	3	2	560	4

[quant]
region	quant	count	saturation
IA1	3439984	1011	0
OA1	711040	238	0
IA2	3512576	1011	0
OA2	711376	237	0
IA3	3602128	1008	0
OA3	711952	239	0
IA4	3687792	1014	0
OA4	706816	239	0
IA5	3724016	1008	0
OA5	698640	237	0
IA6	3756640	1009	0
OA6	694080	236	0
IA7	3786272	1010	0
OA7	695728	237	0
IA8	3808064	1013	0
OA8	702848	240	0
IA9	3774016	1014	0
OA9	693408	238	0
IA10	3733040	1014	0
OA10	691744	237	0
IA11	3630928	1006	0
OA11	716368	244	0
IA12	3574464	1009	0
OA12	698336	239	0
IB1	3478496	1007	0
OB1	706464	238	0
IB2	3589200	1011	0
OB2	706864	238	0
IB3	3720416	1012	0
OB3	700080	237	0
IB4	3797440	1008	0
OB4	697600	236	0
IB5	3874496	1006	0
OB5	704528	239	0
IB6	3935248	1011	0
OB6	699920	238	0
IB7	4015760	1014	0
OB7	699392	238	0
IB8	3985712	1016	0
OB8	683584	233	0
IB9	3940160	1007	0
OB9	696224	239	0
IB10	3862368	1009	0
OB10	692768	237	0
IB11	3763664	1013	0
OB11	700144	239	0
IB12	3650032	1013	0
OB12	693328	238	0
IC1	3562288	1015	0
OC1	697872	236	0
IC2	3645856	1011	0
OC2	700496	236	0
IC3	3669040	1003	0
OC3	712080	241	0
IC4	3940912	1013	0
OC4	694704	235	0
IC5	4061264	1015	0
OC5	702448	237	0
IC6	4129840	1016	0
OC6	693216	234	0
IC7	4175328	1008	0
OC7	705488	238	0
IC8	4157344	1008	0
OC8	707232	240	0
IC9	4097520	1010	0
OC9	708096	241	0
IC10	4004848	1008	0
OC10	707728	243	0
IC11	3832032	1007	0
OC11	689840	236	0
IC12	3697328	1009	0
OC12	687792	237	0
ID1	3585328	1009	0
OD1	699488	238	0
ID2	3703920	1006	0
OD2	711312	241	0
ID3	3909952	1011	0
OD3	700800	237	0
ID4	4037760	1015	0
OD4	705744	238	0
ID5	4240400	1007	0
OD5	719408	242	0
ID6	4329136	1010	0
OD6	709808	237	0
ID7	4394384	1010	0
OD7	716928	239	0
ID8	4305968	1008	0
OD8	705184	238	0
ID9	4226048	1008	0
OD9	699456	238	0
ID10	4074512	1003	0
OD10	703088	241	0
ID11	3970224	1012	0
OD11	686016	236	0
ID12	3809680	1010	0
OD12	690656	239	0
IE1	3615680	1006	0
OE1	696352	236	0
IE2	3782800	1012	0
OE2	702576	237	0
IE3	3976672	1010	0
OE3	712432	239	0
IE4	4114304	1009	0
OE4	717664	240	0
IE5	4284960	1013	0
OE5	714400	239	0
IE6	4407312	1008	0
OE6	715536	237	0
IE7	4437824	1008	0
OE7	712816	236	0
IE8	4340096	1008	0
OE8	704464	236	0
IE9	4269296	1010	0
OE9	712704	241	0
IE10	4165552	1016	0
OE10	682784	233	0
IE11	4031024	1012	0
OE11	699280	240	0
IE12	3867344	1011	0
OE12	684512	237	0
IF1	3646480	1011	0
OF1	698480	237	0
IF2	3774224	1011	0
OF2	705024	238	0
IF3	4004160	1015	0
OF3	711232	239	0
IF4	4144528	1010	0
OF4	720816	242	0
IF5	4241072	1004	0
OF5	714864	240	0
IF6	4304320	1011	0
OF6	706240	237	0
IF7	4341552	1012	0
OF7	703424	236	0
IF8	4377408	1014	0
OF8	708048	239	0
IF9	4269040	1012	0
OF9	698272	237	0
IF10	4180576	1006	0
OF10	703872	240	0
IF11	4045680	1012	0
OF11	697776	239	0
IF12	3905648	1016	0
OF12	692896	240	0
IG1	3641184	1018	0
OG1	701248	237	0
IG2	3762896	1013	0
OG2	712064	240	0
IG3	3913568	1008	0
OG3	709760	238	0
IG4	4056144	1006	0
OG4	701440	236	0
IG5	4157488	1008	0
OG5	724672	244	0
IG6	4237632	1013	0
OG6	711344	239	0
IG7	4256528	1006	0
OG7	707472	239	0
IG8	4233616	1012	0
OG8	696784	236	0
IG9	4170736	1015	0
OG9	702272	239	0
IG10	4105840	1013	0
OG10	706032	241	0
IG11	3937248	1009	0
OG11	698416	240	0
IG12	3828416	1006	0
OG12	691296	239	0
IH1	3581536	1007	0
OH1	703648	238	0
IH2	3702848	1011	0
OH2	702768	237	0
IH3	3870496	1007	0
OH3	707632	238	0
IH4	3960448	1012	0
OH4	704736	237	0
IH5	4066976	1011	0
OH5	701968	236	0
IH6	4076768	1014	0
OH6	706768	239	0
IH7	4129856	1015	0
OH7	700736	237	0
IH8	4058272	1010	0
OH8	704864	239	0
IH9	4013968	1008	0
OH9	697936	238	0
IH10	3954112	1011	0
OH10	688368	236	0
IH11	3842576	1008	0
OH11	691344	239	0
IH12	3738544	1006	0
OH12	688656	239	0
```
