## Supplementary material for "A toolbox of Stable Integration Vectors (SIV) in the fission yeast *Schizosaccharomyces pombe*": Source data: S02_C004_T02_P0001_M4_X4_E1.quant

```
[instrument]
blockid	numofrow	numofcol	coversn	version	coverid	lamphours	blocksn	type	sn
21	8	12	*	1.3.2	*	*	*	ruo	272510497

[head]
version	name	operator	timestamp	expirytime	calibrationID
1.0.5	Quantitation	GUEST	*	*	*

[properties]
quantversion
0.2.5

[conditions]
BlkID	Run	ExcitationColor	EmissionColor	CameraBias	EmissionIndex	BlockTemperature	CameraGain	Point	SampleVolume	Step	ExposureIndex	CoverID	Time	SampleTemperature	CoverTemperature	ExcitationIndex	Stage	Exposure	Cycle
21	20190205smp17-28	x4	m4	*	4	60.0078,59.9933,60,59.9987,60.0055,60.0017	*	1	10	2	1	-1	1549373761.525	60.0005,60.0007,59.9994,59.9992,60.0001,60.0002	104.921	4	2	150	4

[quant]
region	quant	count	saturation
IA1	3489680	1011	0
OA1	680704	239	0
IA2	3550384	1007	0
OA2	681424	239	0
IA3	3688768	1009	0
OA3	682192	240	0
IA4	3787200	1013	0
OA4	675264	238	0
IA5	3839952	1009	0
OA5	672304	237	0
IA6	3883280	1003	0
OA6	675280	239	0
IA7	3935056	1008	0
OA7	667696	236	0
IA8	3946496	1010	0
OA8	675760	238	0
IA9	3941808	1011	0
OA9	675344	239	0
IA10	3900976	1012	0
OA10	677232	239	0
IA11	3811696	1006	0
OA11	675344	238	0
IA12	3758000	1007	0
OA12	675760	239	0
IB1	3559632	1004	0
OB1	683792	241	0
IB2	3695904	1012	0
OB2	678736	239	0
IB3	3856096	1008	0
OB3	678512	239	0
IB4	3958256	1006	0
OB4	677120	238	0
IB5	4059184	1004	0
OB5	679296	238	0
IB6	4134608	1011	0
OB6	669056	236	0
IB7	4236784	1016	0
OB7	660624	233	0
IB8	4207552	1014	0
OB8	668512	236	0
IB9	4138000	1004	0
OB9	690896	244	0
IB10	4104144	1007	0
OB10	678832	239	0
IB11	4006288	1012	0
OB11	678976	239	0
IB12	3894096	1015	0
OB12	661632	234	0
IC1	3688080	1011	0
OC1	679440	239	0
IC2	3793056	1007	0
OC2	673952	237	0
IC3	3839632	1004	0
OC3	674384	237	0
IC4	4136672	1008	0
OC4	680448	239	0
IC5	4282704	1015	0
OC5	667584	235	0
IC6	4350736	1015	0
OC6	664432	234	0
IC7	4420592	1006	0
OC7	688912	241	0
IC8	4422208	1007	0
OC8	679984	238	0
IC9	4396416	1011	0
OC9	684752	241	0
IC10	4294832	1010	0
OC10	674128	238	0
IC11	4138912	1009	0
OC11	667520	236	0
IC12	3991520	1009	0
OC12	670224	236	0
ID1	3756032	1007	0
OD1	670496	237	0
ID2	3909520	1008	0
OD2	668480	235	0
ID3	4165392	1011	0
OD3	690848	242	0
ID4	4287136	1014	0
OD4	674112	237	0
ID5	4465056	1009	0
OD5	682944	240	0
ID6	4562560	1006	0
OD6	675152	236	0
ID7	4685920	1009	0
OD7	687072	240	0
ID8	4621840	1005	0
OD8	692640	242	0
ID9	4585120	1006	0
OD9	678528	238	0
ID10	4420000	1002	0
OD10	681216	239	0
ID11	4315216	1007	0
OD11	670912	236	0
ID12	4143488	1006	0
OD12	676368	238	0
IE1	3830768	1008	0
OE1	683104	241	0
IE2	4021312	1013	0
OE2	670496	236	0
IE3	4247280	1008	0
OE3	687280	241	0
IE4	4406880	1007	0
OE4	680784	238	0
IE5	4564144	1009	0
OE5	683808	240	0
IE6	4690784	1007	0
OE6	682992	239	0
IE7	4729520	1006	0
OE7	682912	238	0
IE8	4671024	1003	0
OE8	683376	238	0
IE9	4653024	1009	0
OE9	677904	237	0
IE10	4537136	1010	0
OE10	684192	240	0
IE11	4433968	1011	0
OE11	684080	240	0
IE12	4273312	1010	0
OE12	680976	240	0
IF1	3870016	1011	0
OF1	672096	237	0
IF2	4001680	1006	0
OF2	681552	239	0
IF3	4300544	1011	0
OF3	686176	240	0
IF4	4451184	1007	0
OF4	682224	239	0
IF5	4583568	1006	0
OF5	675056	236	0
IF6	4620304	1008	0
OF6	675536	237	0
IF7	4701520	1009	0
OF7	680624	238	0
IF8	4768832	1013	0
OF8	682720	238	0
IF9	4668640	1009	0
OF9	684176	239	0
IF10	4604752	1006	0
OF10	681472	239	0
IF11	4466944	1008	0
OF11	685744	241	0
IF12	4302384	1014	0
OF12	669664	236	0
IG1	3843200	1012	0
OG1	677920	239	0
IG2	4005616	1009	0
OG2	684752	241	0
IG3	4198160	1002	0
OG3	681760	239	0
IG4	4396656	1008	0
OG4	668400	235	0
IG5	4507600	1008	0
OG5	686144	241	0
IG6	4595488	1011	0
OG6	686336	241	0
IG7	4650064	1006	0
OG7	679920	238	0
IG8	4639312	1008	0
OG8	686032	240	0
IG9	4598960	1013	0
OG9	673824	236	0
IG10	4521632	1014	0
OG10	675008	237	0
IG11	4375760	1011	0
OG11	681456	240	0
IG12	4279008	1005	0
OG12	667920	235	0
IH1	3815504	1008	0
OH1	668080	236	0
IH2	3935008	1006	0
OH2	668160	235	0
IH3	4165312	1006	0
OH3	681824	240	0
IH4	4270544	1009	0
OH4	674976	238	0
IH5	4420448	1007	0
OH5	670288	236	0
IH6	4458512	1016	0
OH6	660704	233	0
IH7	4534496	1016	0
OH7	669376	235	0
IH8	4459184	1009	0
OH8	682672	240	0
IH9	4412944	1006	0
OH9	668528	236	0
IH10	4361776	1010	0
OH10	670720	237	0
IH11	4286000	1011	0
OH11	670352	237	0
IH12	4154064	1009	0
OH12	673504	238	0
```
