## Supplementary material for "A toolbox of Stable Integration Vectors (SIV) in the fission yeast *Schizosaccharomyces pombe*": Source data: S02_C004_T02_P0001_M4_X4_E2.quant

```
[instrument]
blockid	numofrow	numofcol	coversn	version	coverid	lamphours	blocksn	type	sn
21	8	12	*	1.3.2	*	*	*	ruo	272510497

[head]
version	name	operator	timestamp	expirytime	calibrationID
1.0.5	Quantitation	GUEST	*	*	*

[properties]
quantversion
0.2.5

[conditions]
BlkID	Run	ExcitationColor	EmissionColor	CameraBias	EmissionIndex	BlockTemperature	CameraGain	Point	SampleVolume	Step	ExposureIndex	CoverID	Time	SampleTemperature	CoverTemperature	ExcitationIndex	Stage	Exposure	Cycle
21	20190205smp17-28	x4	m4	*	4	60.0078,59.9933,60,59.9987,60.0055,60.0017	*	1	10	2	2	-1	1549373762.213	60.0005,60.0007,59.9994,59.9992,60.0001,60.0002	104.921	4	2	800	4

[quant]
region	quant	count	saturation
IA1	6505744	1011	0
OA1	767008	239	0
IA2	6865904	1007	0
OA2	772736	239	0
IA3	7589888	1009	0
OA3	774048	240	0
IA4	8123968	1013	0
OA4	761168	238	0
IA5	8464800	1009	0
OA5	761520	237	0
IA6	8782032	1003	0
OA6	765280	239	0
IA7	9008560	1008	0
OA7	758832	236	0
IA8	9104624	1010	0
OA8	774160	238	0
IA9	9104176	1011	0
OA9	775024	239	0
IA10	8824000	1012	0
OA10	775264	239	0
IA11	8440368	1006	0
OA11	777904	238	0
IA12	8142592	1007	0
OA12	771472	239	0
IB1	6988784	1004	0
OB1	771792	241	0
IB2	7625312	1012	0
OB2	766928	239	0
IB3	8520176	1008	0
OB3	767696	239	0
IB4	9130672	1006	0
OB4	769744	238	0
IB5	9688032	1004	0
OB5	771408	238	0
IB6	10052208	1011	0
OB6	763984	236	0
IB7	10524576	1016	0
OB7	756080	233	0
IB8	10421856	1014	0
OB8	767584	236	0
IB9	10218416	1004	0
OB9	794496	244	0
IB10	10000080	1007	0
OB10	787168	239	0
IB11	9410800	1012	0
OB11	784576	239	0
IB12	8756672	1015	0
OB12	756192	234	0
IC1	7566272	1011	0
OC1	759824	239	0
IC2	8141536	1007	0
OC2	758944	237	0
IC3	8433280	1004	0
OC3	756144	237	0
IC4	10038480	1008	0
OC4	770144	239	0
IC5	10757280	1015	0
OC5	758608	235	0
IC6	11153264	1015	0
OC6	762800	234	0
IC7	11635968	1006	0
OC7	790976	241	0
IC8	11661088	1007	0
OC8	786336	238	0
IC9	11490640	1011	0
OC9	791712	241	0
IC10	10977776	1010	0
OC10	777984	238	0
IC11	10138672	1009	0
OC11	773488	236	0
IC12	9329136	1009	0
OC12	763440	236	0
ID1	7975616	1007	0
OD1	750992	237	0
ID2	8750944	1008	0
OD2	748928	235	0
ID3	10080880	1011	0
OD3	779072	242	0
ID4	10791472	1014	0
OD4	766592	237	0
ID5	11817776	1009	0
OD5	787056	240	0
ID6	12376112	1006	0
OD6	789360	236	0
ID7	12995808	1009	0
OD7	799248	240	0
ID8	12708720	1005	0
OD8	811056	242	0
ID9	12534416	1006	0
OD9	794896	238	0
ID10	11702720	1002	0
OD10	796928	239	0
ID11	11134448	1007	0
OD11	782080	236	0
ID12	10184320	1006	0
OD12	778544	238	0
IE1	8338688	1008	0
OE1	760272	241	0
IE2	9283808	1013	0
OE2	757296	236	0
IE3	10572944	1008	0
OE3	780256	241	0
IE4	11449216	1007	0
OE4	777472	238	0
IE5	12312272	1009	0
OE5	792880	240	0
IE6	13041776	1007	0
OE6	804624	239	0
IE7	13273600	1006	0
OE7	812528	238	0
IE8	13011264	1003	0
OE8	812288	238	0
IE9	12884048	1009	0
OE9	808832	237	0
IE10	12244720	1010	0
OE10	807136	240	0
IE11	11675808	1011	0
OE11	801040	240	0
IE12	10780912	1010	0
OE12	790720	240	0
IF1	8542960	1011	0
OF1	748576	237	0
IF2	9256592	1006	0
OF2	765632	239	0
IF3	10811504	1011	0
OF3	774736	240	0
IF4	11709136	1007	0
OF4	776112	239	0
IF5	12431264	1006	0
OF5	776176	236	0
IF6	12659504	1008	0
OF6	786592	237	0
IF7	13058704	1009	0
OF7	798976	238	0
IF8	13435904	1013	0
OF8	808464	238	0
IF9	12972560	1009	0
OF9	815648	239	0
IF10	12620080	1006	0
OF10	807088	239	0
IF11	11904032	1008	0
OF11	807440	241	0
IF12	10940416	1014	0
OF12	776320	236	0
IG1	8411040	1012	0
OG1	755808	239	0
IG2	9279440	1009	0
OG2	769952	241	0
IG3	10411136	1002	0
OG3	771296	239	0
IG4	11435616	1008	0
OG4	763232	235	0
IG5	12029616	1008	0
OG5	784560	241	0
IG6	12495744	1011	0
OG6	792848	241	0
IG7	12822096	1006	0
OG7	791408	238	0
IG8	12777808	1008	0
OG8	807776	240	0
IG9	12529712	1013	0
OG9	793664	236	0
IG10	12135376	1014	0
OG10	787584	237	0
IG11	11405184	1011	0
OG11	802784	240	0
IG12	10929856	1005	0
OG12	778576	235	0
IH1	8312544	1008	0
OH1	747584	236	0
IH2	8978432	1006	0
OH2	750736	235	0
IH3	10170944	1006	0
OH3	770816	240	0
IH4	10762624	1009	0
OH4	767040	238	0
IH5	11595744	1007	0
OH5	768480	236	0
IH6	11678320	1016	0
OH6	756496	233	0
IH7	12110304	1016	0
OH7	769648	235	0
IH8	11833888	1009	0
OH8	791488	240	0
IH9	11680064	1006	0
OH9	779232	236	0
IH10	11351152	1010	0
OH10	778560	237	0
IH11	10920832	1011	0
OH11	774112	237	0
IH12	10235504	1009	0
OH12	774512	238	0
```
