## Supplementary material for "A toolbox of Stable Integration Vectors (SIV) in the fission yeast *Schizosaccharomyces pombe*": Source data: S02_C004_T02_P0001_M5_X5_E1.quant

```
[instrument]
blockid	numofrow	numofcol	coversn	version	coverid	lamphours	blocksn	type	sn
21	8	12	*	1.3.2	*	*	*	ruo	272510497

[head]
version	name	operator	timestamp	expirytime	calibrationID
1.0.5	Quantitation	GUEST	*	*	*

[properties]
quantversion
0.2.5

[conditions]
BlkID	Run	ExcitationColor	EmissionColor	CameraBias	EmissionIndex	BlockTemperature	CameraGain	Point	SampleVolume	Step	ExposureIndex	CoverID	Time	SampleTemperature	CoverTemperature	ExcitationIndex	Stage	Exposure	Cycle
21	20190205smp17-28	x5	m5	*	5	60.0078,59.9933,60,59.9987,60.0055,60.0017	*	1	10	2	1	-1	1549373757.347	60.0005,60.0007,59.9994,59.9992,60.0001,60.0002	104.921	5	2	200	4

[quant]
region	quant	count	saturation
IA1	2890528	1014	0
OA1	677216	237	0
IA2	2871616	1006	0
OA2	689216	241	0
IA3	2869904	1008	0
OA3	681920	240	0
IA4	2859984	1010	0
OA4	675184	238	0
IA5	2842112	1006	0
OA5	670688	238	0
IA6	2831248	1004	0
OA6	672048	239	0
IA7	2847408	1008	0
OA7	667296	237	0
IA8	2844560	1010	0
OA8	672000	238	0
IA9	2853648	1013	0
OA9	665328	237	0
IA10	2864880	1012	0
OA10	679216	241	0
IA11	2854944	1008	0
OA11	668192	237	0
IA12	2857808	1008	0
OA12	669600	238	0
IB1	2850416	1004	0
OB1	683920	241	0
IB2	2871168	1011	0
OB2	678720	239	0
IB3	2851920	1005	0
OB3	688896	243	0
IB4	2836848	1006	0
OB4	669472	237	0
IB5	2837504	1008	0
OB5	665120	236	0
IB6	2843088	1011	0
OB6	666304	237	0
IB7	2860368	1015	0
OB7	657312	234	0
IB8	2856288	1014	0
OB8	663760	237	0
IB9	2831808	1004	0
OB9	683136	244	0
IB10	2832288	1003	0
OB10	678400	242	0
IB11	2859584	1012	0
OB11	669680	238	0
IB12	2871648	1014	0
OB12	667936	237	0
IC1	2845264	1009	0
OC1	679728	241	0
IC2	2841584	1006	0
OC2	674720	239	0
IC3	2846240	1008	0
OC3	667424	237	0
IC4	2843600	1010	0
OC4	660832	235	0
IC5	2855952	1014	0
OC5	668800	238	0
IC6	2854976	1014	0
OC6	663056	237	0
IC7	2847328	1009	0
OC7	667952	238	0
IC8	2835120	1006	0
OC8	664880	238	0
IC9	2844224	1011	0
OC9	672128	241	0
IC10	2838864	1009	0
OC10	666272	239	0
IC11	2838416	1010	0
OC11	664064	238	0
IC12	2826528	1005	0
OC12	681472	243	0
ID1	2835808	1006	0
OD1	673088	238	0
ID2	2849008	1008	0
OD2	666544	236	0
ID3	2867424	1012	0
OD3	679744	240	0
ID4	2869504	1015	0
OD4	666016	236	0
ID5	2911536	1009	0
OD5	674208	239	0
ID6	2854032	1004	0
OD6	670848	236	0
ID7	2868368	1009	0
OD7	678224	241	0
ID8	2846528	1005	0
OD8	685024	244	0
ID9	2830976	1004	0
OD9	666016	237	0
ID10	2836240	1003	0
OD10	671168	239	0
ID11	2825680	1003	0
OD11	665312	238	0
ID12	2836336	1007	0
OD12	657200	235	0
IE1	2841040	1011	0
OE1	663968	237	0
IE2	2854416	1014	0
OE2	670816	238	0
IE3	2848896	1009	0
OE3	677984	240	0
IE4	2833744	1005	0
OE4	660752	235	0
IE5	2848272	1010	0
OE5	669792	239	0
IE6	2846288	1002	0
OE6	691600	243	0
IE7	2888624	1006	0
OE7	676096	238	0
IE8	2834560	1003	0
OE8	672128	239	0
IE9	2831968	1008	0
OE9	668784	239	0
IE10	2844720	1011	0
OE10	656816	235	0
IE11	2832592	1010	0
OE11	666704	238	0
IE12	2834272	1011	0
OE12	659728	237	0
IF1	2845744	1010	0
OF1	677376	240	0
IF2	2844192	1006	0
OF2	675536	239	0
IF3	2865024	1010	0
OF3	678160	240	0
IF4	2853056	1007	0
OF4	673760	239	0
IF5	2850864	1006	0
OF5	668576	237	0
IF6	2851216	1007	0
OF6	668640	236	0
IF7	2864624	1010	0
OF7	676672	240	0
IF8	2866848	1014	0
OF8	656704	234	0
IF9	2856960	1013	0
OF9	670304	239	0
IF10	2838384	1006	0
OF10	665888	238	0
IF11	2830624	1007	0
OF11	668048	239	0
IF12	2858960	1013	0
OF12	661456	237	0
IG1	2846784	1012	0
OG1	676016	240	0
IG2	2855264	1011	0
OG2	669328	237	0
IG3	2848112	1007	0
OG3	668944	237	0
IG4	2849120	1009	0
OG4	665920	236	0
IG5	2848784	1011	0
OG5	662576	236	0
IG6	2852896	1012	0
OG6	681296	242	0
IG7	2841568	1008	0
OG7	671024	239	0
IG8	2824352	1004	0
OG8	684048	244	0
IG9	2847808	1015	0
OG9	655632	234	0
IG10	2845904	1014	0
OG10	659232	236	0
IG11	2845136	1013	0
OG11	660528	237	0
IG12	2827184	1008	0
OG12	670336	240	0
IH1	2832064	1006	0
OH1	665536	237	0
IH2	2841040	1006	0
OH2	671296	238	0
IH3	2859248	1010	0
OH3	670848	238	0
IH4	2851568	1012	0
OH4	674384	240	0
IH5	2832576	1006	0
OH5	667808	238	0
IH6	2845376	1013	0
OH6	663872	237	0
IH7	2852240	1014	0
OH7	667776	238	0
IH8	2838848	1011	0
OH8	677648	242	0
IH9	2826176	1007	0
OH9	664736	238	0
IH10	2828400	1008	0
OH10	658128	236	0
IH11	2823360	1009	0
OH11	672432	241	0
IH12	2829872	1010	0
OH12	670688	240	0
```
