## Supplementary material for "A toolbox of Stable Integration Vectors (SIV) in the fission yeast *Schizosaccharomyces pombe*": Source data: S02_C004_T02_P0001_M5_X5_E2.quant

```
[instrument]
blockid	numofrow	numofcol	coversn	version	coverid	lamphours	blocksn	type	sn
21	8	12	*	1.3.2	*	*	*	ruo	272510497

[head]
version	name	operator	timestamp	expirytime	calibrationID
1.0.5	Quantitation	GUEST	*	*	*

[properties]
quantversion
0.2.5

[conditions]
BlkID	Run	ExcitationColor	EmissionColor	CameraBias	EmissionIndex	BlockTemperature	CameraGain	Point	SampleVolume	Step	ExposureIndex	CoverID	Time	SampleTemperature	CoverTemperature	ExcitationIndex	Stage	Exposure	Cycle
21	20190205smp17-28	x5	m5	*	5	60.0078,59.9933,60,59.9987,60.0055,60.0017	*	1	10	2	2	-1	1549373758.078	60.0005,60.0007,59.9994,59.9992,60.0001,60.0002	104.921	5	2	920	4

[quant]
region	quant	count	saturation
IA1	3212192	1014	0
OA1	750816	237	0
IA2	3193728	1006	0
OA2	764576	241	0
IA3	3162528	1008	0
OA3	752448	240	0
IA4	3132096	1010	0
OA4	733248	238	0
IA5	3094880	1006	0
OA5	727696	238	0
IA6	3089632	1004	0
OA6	732432	239	0
IA7	3120400	1008	0
OA7	725232	237	0
IA8	3136528	1010	0
OA8	727760	238	0
IA9	3162528	1013	0
OA9	724256	237	0
IA10	3220880	1012	0
OA10	749888	241	0
IA11	3226592	1008	0
OA11	744384	237	0
IA12	3224080	1008	0
OA12	742656	238	0
IB1	3133696	1004	0
OB1	748080	241	0
IB2	3135296	1011	0
OB2	740704	239	0
IB3	3094784	1005	0
OB3	746336	243	0
IB4	3064512	1006	0
OB4	722720	237	0
IB5	3065872	1008	0
OB5	713536	236	0
IB6	3090064	1011	0
OB6	715568	237	0
IB7	3129376	1015	0
OB7	709472	234	0
IB8	3124000	1014	0
OB8	721056	237	0
IB9	3136848	1004	0
OB9	739872	244	0
IB10	3146176	1003	0
OB10	742176	242	0
IB11	3202224	1012	0
OB11	735872	238	0
IB12	3212560	1014	0
OB12	733728	237	0
IC1	3069808	1009	0
OC1	734016	241	0
IC2	3055168	1006	0
OC2	724880	239	0
IC3	3066640	1008	0
OC3	711696	237	0
IC4	3065952	1010	0
OC4	709872	235	0
IC5	3100992	1014	0
OC5	718048	238	0
IC6	3110976	1014	0
OC6	717136	237	0
IC7	3132864	1009	0
OC7	724288	238	0
IC8	3120752	1006	0
OC8	723472	238	0
IC9	3148384	1011	0
OC9	729360	241	0
IC10	3146352	1009	0
OC10	720848	239	0
IC11	3140112	1010	0
OC11	725312	238	0
IC12	3128208	1005	0
OC12	739632	243	0
ID1	3031776	1006	0
OD1	717280	238	0
ID2	3043696	1008	0
OD2	711536	236	0
ID3	3081904	1012	0
OD3	726560	240	0
ID4	3095728	1015	0
OD4	718416	236	0
ID5	3365376	1009	0
OD5	731536	239	0
ID6	3184944	1004	0
OD6	746112	236	0
ID7	3214864	1009	0
OD7	744560	241	0
ID8	3150960	1005	0
OD8	744080	244	0
ID9	3130448	1004	0
OD9	719792	237	0
ID10	3150416	1003	0
OD10	722624	239	0
ID11	3117184	1003	0
OD11	720560	238	0
ID12	3104192	1007	0
OD12	711296	235	0
IE1	3039488	1011	0
OE1	713696	237	0
IE2	3064720	1014	0
OE2	722912	238	0
IE3	3076512	1009	0
OE3	731072	240	0
IE4	3086224	1005	0
OE4	716896	235	0
IE5	3123088	1010	0
OE5	730624	239	0
IE6	3213856	1002	0
OE6	778768	243	0
IE7	3367152	1006	0
OE7	756224	238	0
IE8	3173328	1003	0
OE8	737344	239	0
IE9	3148272	1008	0
OE9	729328	239	0
IE10	3161200	1011	0
OE10	712512	235	0
IE11	3143488	1010	0
OE11	723696	238	0
IE12	3119248	1011	0
OE12	714544	237	0
IF1	3044624	1010	0
OF1	720608	240	0
IF2	3053760	1006	0
OF2	725888	239	0
IF3	3092768	1010	0
OF3	731568	240	0
IF4	3116784	1007	0
OF4	728992	239	0
IF5	3121616	1006	0
OF5	730144	237	0
IF6	3156256	1007	0
OF6	731264	236	0
IF7	3176400	1010	0
OF7	744336	240	0
IF8	3166800	1014	0
OF8	720032	234	0
IF9	3167504	1013	0
OF9	733632	239	0
IF10	3144832	1006	0
OF10	722976	238	0
IF11	3131968	1007	0
OF11	726656	239	0
IF12	3151568	1013	0
OF12	717440	237	0
IG1	3044144	1012	0
OG1	725760	240	0
IG2	3073392	1011	0
OG2	719232	237	0
IG3	3071360	1007	0
OG3	720848	237	0
IG4	3080048	1009	0
OG4	716400	236	0
IG5	3091120	1011	0
OG5	713632	236	0
IG6	3105152	1012	0
OG6	735504	242	0
IG7	3111504	1008	0
OG7	723328	239	0
IG8	3107440	1004	0
OG8	740736	244	0
IG9	3133920	1015	0
OG9	708128	234	0
IG10	3146752	1014	0
OG10	716208	236	0
IG11	3126752	1013	0
OG11	716160	237	0
IG12	3093280	1008	0
OG12	718800	240	0
IH1	3033392	1006	0
OH1	711104	237	0
IH2	3040208	1006	0
OH2	720784	238	0
IH3	3075088	1010	0
OH3	721936	238	0
IH4	3068832	1012	0
OH4	727824	240	0
IH5	3064960	1006	0
OH5	720976	238	0
IH6	3069968	1013	0
OH6	718576	237	0
IH7	3096400	1014	0
OH7	720928	238	0
IH8	3086208	1011	0
OH8	734416	242	0
IH9	3085696	1007	0
OH9	721376	238	0
IH10	3091200	1008	0
OH10	715168	236	0
IH11	3078768	1009	0
OH11	722464	241	0
IH12	3072224	1010	0
OH12	718288	240	0
```
