## Supplementary material for "A toolbox of Stable Integration Vectors (SIV) in the fission yeast *Schizosaccharomyces pombe*": Source data: S02_C005_T02_P0001_M1_X1_E1.quant

```
[instrument]
blockid	numofrow	numofcol	coversn	version	coverid	lamphours	blocksn	type	sn
21	8	12	*	1.3.2	*	*	*	ruo	272510497

[head]
version	name	operator	timestamp	expirytime	calibrationID
1.0.5	Quantitation	GUEST	*	*	*

[properties]
quantversion
0.2.5

[conditions]
BlkID	Run	ExcitationColor	EmissionColor	CameraBias	EmissionIndex	BlockTemperature	CameraGain	Point	SampleVolume	Step	ExposureIndex	CoverID	Time	SampleTemperature	CoverTemperature	ExcitationIndex	Stage	Exposure	Cycle
21	20190205smp17-28	x1	m1	*	1	59.9977,59.9834,60.0168,60.001,60.0055,59.999	*	1	10	2	1	-1	1549373884.172	59.9979,59.9978,59.997,59.9973,59.998,59.9979	104.921	1	2	60	5

[quant]
region	quant	count	saturation
IA1	2948256	1013	0
OA1	662976	237	0
IA2	2963552	1008	0
OA2	662656	236	0
IA3	2998560	1008	0
OA3	659520	234	0
IA4	3036992	1016	0
OA4	658304	234	0
IA5	3060912	1017	0
OA5	653328	233	0
IA6	3051248	1010	0
OA6	675760	240	0
IA7	3342432	1006	0
OA7	675536	239	0
IA8	3365536	1013	0
OA8	668096	237	0
IA9	3344992	1016	0
OA9	666592	237	0
IA10	3305584	1017	0
OA10	661600	236	0
IA11	3240192	1017	0
OA11	655904	235	0
IA12	3178832	1011	0
OA12	663008	238	0
IB1	2953056	1009	0
OB1	660464	237	0
IB2	2995072	1010	0
OB2	675392	241	0
IB3	3055328	1016	0
OB3	675824	240	0
IB4	3073952	1014	0
OB4	673408	239	0
IB5	3085232	1009	0
OB5	669824	237	0
IB6	3102912	1011	0
OB6	663344	235	0
IB7	3509264	1016	0
OB7	673328	237	0
IB8	3503504	1018	0
OB8	673376	237	0
IB9	3458320	1015	0
OB9	664464	236	0
IB10	3396864	1007	0
OB10	674960	240	0
IB11	3327552	1013	0
OB11	665696	237	0
IB12	3229536	1009	0
OB12	666368	239	0
IC1	2994144	1015	0
OC1	668096	239	0
IC2	3040800	1016	0
OC2	675680	240	0
IC3	3021200	1011	0
OC3	672416	238	0
IC4	3090640	1007	0
OC4	680864	241	0
IC5	3138320	1013	0
OC5	682464	240	0
IC6	3164320	1016	0
OC6	681712	240	0
IC7	3586928	1011	0
OC7	682784	240	0
IC8	3575168	1008	0
OC8	675280	236	0
IC9	3547632	1011	0
OC9	671184	237	0
IC10	3464624	1006	0
OC10	675776	239	0
IC11	3368336	1006	0
OC11	675952	240	0
IC12	3299936	1011	0
OC12	660816	236	0
ID1	3002032	1012	0
OD1	667696	238	0
ID2	3049184	1012	0
OD2	667616	237	0
ID3	3094256	1007	0
OD3	672832	237	0
ID4	3150640	1016	0
OD4	669840	236	0
ID5	3194576	1010	0
OD5	685440	241	0
ID6	3189424	1007	0
OD6	680128	238	0
ID7	3682832	1012	0
OD7	687632	240	0
ID8	3654400	1008	0
OD8	694928	242	0
ID9	3598128	1006	0
OD9	680176	239	0
ID10	3547008	1012	0
OD10	672400	237	0
ID11	3460864	1010	0
OD11	669184	238	0
ID12	3373296	1013	0
OD12	676080	241	0
IE1	3016160	1012	0
OE1	677152	242	0
IE2	3035872	1006	0
OE2	677008	240	0
IE3	3112288	1011	0
OE3	669344	237	0
IE4	3137824	1007	0
OE4	689536	243	0
IE5	3198544	1015	0
OE5	679088	240	0
IE6	3218128	1012	0
OE6	675072	237	0
IE7	3684256	1010	0
OE7	677952	236	0
IE8	3650624	1010	0
OE8	674240	236	0
IE9	3616528	1011	0
OE9	684640	241	0
IE10	3575376	1016	0
OE10	667696	236	0
IE11	3499904	1016	0
OE11	667824	238	0
IE12	3392096	1012	0
OE12	665120	238	0
IF1	3002496	1007	0
OF1	676944	241	0
IF2	3049840	1010	0
OF2	668192	238	0
IF3	3137856	1018	0
OF3	676128	239	0
IF4	3168032	1015	0
OF4	676144	239	0
IF5	3182416	1010	0
OF5	671536	237	0
IF6	3184528	1010	0
OF6	668272	236	0
IF7	3657232	1012	0
OF7	675904	237	0
IF8	3691632	1016	0
OF8	681712	239	0
IF9	3620560	1012	0
OF9	680656	239	0
IF10	3565264	1006	0
OF10	679392	240	0
IF11	3490304	1013	0
OF11	669616	238	0
IF12	3411856	1015	0
OF12	663680	237	0
IG1	2998768	1009	0
OG1	679152	243	0
IG2	3052672	1012	0
OG2	668880	238	0
IG3	3089968	1007	0
OG3	672544	238	0
IG4	3133024	1010	0
OG4	683984	242	0
IG5	3147440	1006	0
OG5	677904	240	0
IG6	3168032	1010	0
OG6	674208	238	0
IG7	3602144	1008	0
OG7	666784	235	0
IG8	3601936	1015	0
OG8	668032	236	0
IG9	3577392	1016	0
OG9	675344	239	0
IG10	3541616	1016	0
OG10	670304	238	0
IG11	3423344	1011	0
OG11	667264	238	0
IG12	3361456	1010	0
OG12	660320	236	0
IH1	2997792	1011	0
OH1	665888	239	0
IH2	3048544	1018	0
OH2	664048	237	0
IH3	3089728	1013	0
OH3	673408	240	0
IH4	3082912	1005	0
OH4	665808	237	0
IH5	3129440	1011	0
OH5	666752	238	0
IH6	3140160	1016	0
OH6	657936	234	0
IH7	3545920	1017	0
OH7	661760	235	0
IH8	3498848	1009	0
OH8	669488	238	0
IH9	3472080	1010	0
OH9	671616	239	0
IH10	3442288	1011	0
OH10	673328	240	0
IH11	3358800	1009	0
OH11	668944	240	0
IH12	3304880	1007	0
OH12	655040	235	0
```
