## Supplementary material for "A toolbox of Stable Integration Vectors (SIV) in the fission yeast *Schizosaccharomyces pombe*": Source data: S02_C005_T02_P0001_M1_X1_E2.quant

```
[instrument]
blockid	numofrow	numofcol	coversn	version	coverid	lamphours	blocksn	type	sn
21	8	12	*	1.3.2	*	*	*	ruo	272510497

[head]
version	name	operator	timestamp	expirytime	calibrationID
1.0.5	Quantitation	GUEST	*	*	*

[properties]
quantversion
0.2.5

[conditions]
BlkID	Run	ExcitationColor	EmissionColor	CameraBias	EmissionIndex	BlockTemperature	CameraGain	Point	SampleVolume	Step	ExposureIndex	CoverID	Time	SampleTemperature	CoverTemperature	ExcitationIndex	Stage	Exposure	Cycle
21	20190205smp17-28	x1	m1	*	1	59.9977,59.9834,60.0168,60.001,60.0055,59.999	*	1	10	2	2	-1	1549373884.834	59.9979,59.9978,59.997,59.9973,59.998,59.9979	104.921	1	2	175	5

[quant]
region	quant	count	saturation
IA1	3218576	1013	0
OA1	676480	237	0
IA2	3277280	1008	0
OA2	678592	236	0
IA3	3374032	1008	0
OA3	674064	234	0
IA4	3472480	1016	0
OA4	678656	234	0
IA5	3551456	1017	0
OA5	681664	233	0
IA6	3560352	1010	0
OA6	702480	240	0
IA7	4425840	1006	0
OA7	708608	239	0
IA8	4482336	1013	0
OA8	703440	237	0
IA9	4425328	1016	0
OA9	697696	237	0
IA10	4298688	1017	0
OA10	691152	236	0
IA11	4108976	1017	0
OA11	681024	235	0
IA12	3957552	1011	0
OA12	685520	238	0
IB1	3276416	1009	0
OB1	678224	237	0
IB2	3391968	1010	0
OB2	696768	241	0
IB3	3529536	1016	0
OB3	699840	240	0
IB4	3619584	1014	0
OB4	704864	239	0
IB5	3690512	1009	0
OB5	704576	237	0
IB6	3740304	1011	0
OB6	700448	235	0
IB7	4909424	1016	0
OB7	718000	237	0
IB8	4873968	1018	0
OB8	714544	237	0
IB9	4792064	1015	0
OB9	705520	236	0
IB10	4639008	1007	0
OB10	714992	240	0
IB11	4406704	1013	0
OB11	698336	237	0
IB12	4134080	1009	0
OB12	695200	239	0
IC1	3361104	1015	0
OC1	687184	239	0
IC2	3471120	1016	0
OC2	698048	240	0
IC3	3455712	1011	0
OC3	697472	238	0
IC4	3700816	1007	0
OC4	715632	241	0
IC5	3805696	1013	0
OC5	717808	240	0
IC6	3882736	1016	0
OC6	723840	240	0
IC7	5134032	1011	0
OC7	733808	240	0
IC8	5153552	1008	0
OC8	721856	236	0
IC9	5052176	1011	0
OC9	719808	237	0
IC10	4838144	1006	0
OC10	718864	239	0
IC11	4569888	1006	0
OC11	711440	240	0
IC12	4327696	1011	0
OC12	690176	236	0
ID1	3401600	1012	0
OD1	686128	238	0
ID2	3525536	1012	0
OD2	692384	237	0
ID3	3671152	1007	0
OD3	699744	237	0
ID4	3798336	1016	0
OD4	704848	236	0
ID5	3980288	1010	0
OD5	728352	241	0
ID6	4002144	1007	0
OD6	728000	238	0
ID7	5398048	1012	0
OD7	740704	240	0
ID8	5355632	1008	0
OD8	747600	242	0
ID9	5220784	1006	0
OD9	732144	239	0
ID10	5040592	1012	0
OD10	718464	237	0
ID11	4790064	1010	0
OD11	712368	238	0
ID12	4513488	1013	0
OD12	707648	241	0
IE1	3433008	1012	0
OE1	695984	242	0
IE2	3538528	1006	0
OE2	699776	240	0
IE3	3715424	1011	0
OE3	700560	237	0
IE4	3831008	1007	0
OE4	725824	243	0
IE5	3980464	1015	0
OE5	723232	240	0
IE6	4065440	1012	0
OE6	725264	237	0
IE7	5435648	1010	0
OE7	732752	236	0
IE8	5353728	1010	0
OE8	727968	236	0
IE9	5254864	1011	0
OE9	735248	241	0
IE10	5104544	1016	0
OE10	714880	236	0
IE11	4897712	1016	0
OE11	712112	238	0
IE12	4595808	1012	0
OE12	702064	238	0
IF1	3426048	1007	0
OF1	693984	241	0
IF2	3550448	1010	0
OF2	694256	238	0
IF3	3755952	1018	0
OF3	705792	239	0
IF4	3865520	1015	0
OF4	710448	239	0
IF5	3946816	1010	0
OF5	713168	237	0
IF6	3987744	1010	0
OF6	712656	236	0
IF7	5339376	1012	0
OF7	724384	237	0
IF8	5437504	1016	0
OF8	730864	239	0
IF9	5257824	1012	0
OF9	731760	239	0
IF10	5127136	1006	0
OF10	725728	240	0
IF11	4883264	1013	0
OF11	708768	238	0
IF12	4612512	1015	0
OF12	695632	237	0
IG1	3406784	1009	0
OG1	696416	243	0
IG2	3534464	1012	0
OG2	689840	238	0
IG3	3658976	1007	0
OG3	697040	238	0
IG4	3794224	1010	0
OG4	712992	242	0
IG5	3859728	1006	0
OG5	711680	240	0
IG6	3932336	1010	0
OG6	709376	238	0
IG7	5204048	1008	0
OG7	710832	235	0
IG8	5172896	1015	0
OG8	711712	236	0
IG9	5108976	1016	0
OG9	717520	239	0
IG10	5015744	1016	0
OG10	708960	238	0
IG11	4696544	1011	0
OG11	702032	238	0
IG12	4514400	1010	0
OG12	688000	236	0
IH1	3388272	1011	0
OH1	681856	239	0
IH2	3511328	1018	0
OH2	685408	237	0
IH3	3646720	1013	0
OH3	695104	240	0
IH4	3692272	1005	0
OH4	690560	237	0
IH5	3799408	1011	0
OH5	696864	238	0
IH6	3822800	1016	0
OH6	686960	234	0
IH7	4999424	1017	0
OH7	699328	235	0
IH8	4917568	1009	0
OH8	708560	238	0
IH9	4844736	1010	0
OH9	705792	239	0
IH10	4734240	1011	0
OH10	703616	240	0
IH11	4519120	1009	0
OH11	699104	240	0
IH12	4370544	1007	0
OH12	678304	235	0
```
