## Supplementary material for "A toolbox of Stable Integration Vectors (SIV) in the fission yeast *Schizosaccharomyces pombe*": Source data: S02_C005_T02_P0001_M1_X1_E3.quant

```
[instrument]
blockid	numofrow	numofcol	coversn	version	coverid	lamphours	blocksn	type	sn
21	8	12	*	1.3.2	*	*	*	ruo	272510497

[head]
version	name	operator	timestamp	expirytime	calibrationID
1.0.5	Quantitation	GUEST	*	*	*

[properties]
quantversion
0.2.5

[conditions]
BlkID	Run	ExcitationColor	EmissionColor	CameraBias	EmissionIndex	BlockTemperature	CameraGain	Point	SampleVolume	Step	ExposureIndex	CoverID	Time	SampleTemperature	CoverTemperature	ExcitationIndex	Stage	Exposure	Cycle
21	20190205smp17-28	x1	m1	*	1	59.9977,59.9834,60.0168,60.001,60.0055,59.999	*	1	10	2	3	-1	1549373885.564	59.9979,59.9978,59.997,59.9973,59.998,59.9979	104.921	1	2	520	5

[quant]
region	quant	count	saturation
IA1	4054768	1013	0
OA1	718112	237	0
IA2	4259152	1008	0
OA2	731216	236	0
IA3	4535648	1008	0
OA3	737696	234	0
IA4	4802304	1016	0
OA4	747536	234	0
IA5	5037664	1017	0
OA5	760784	233	0
IA6	5134784	1010	0
OA6	792576	240	0
IA7	7726976	1006	0
OA7	812688	239	0
IA8	7860336	1013	0
OA8	808464	237	0
IA9	7676000	1016	0
OA9	799664	237	0
IA10	7298240	1017	0
OA10	783632	236	0
IA11	6749168	1017	0
OA11	763568	235	0
IA12	6302912	1011	0
OA12	749648	238	0
IB1	4251952	1009	0
OB1	728208	237	0
IB2	4571424	1010	0
OB2	760496	241	0
IB3	4959920	1016	0
OB3	776752	240	0
IB4	5243520	1014	0
OB4	792896	239	0
IB5	5480784	1009	0
OB5	810240	237	0
IB6	5655120	1011	0
OB6	808768	235	0
IB7	9091424	1016	0
OB7	842768	237	0
IB8	8993488	1018	0
OB8	846880	237	0
IB9	8774128	1015	0
OB9	829952	236	0
IB10	8361024	1007	0
OB10	835664	240	0
IB11	7666528	1013	0
OB11	796320	237	0
IB12	6856384	1009	0
OB12	773952	239	0
IC1	4452992	1015	0
OC1	741648	239	0
IC2	4782256	1016	0
OC2	766544	240	0
IC3	4760704	1011	0
OC3	778944	238	0
IC4	5531568	1007	0
OC4	813376	241	0
IC5	5829040	1013	0
OC5	829552	240	0
IC6	6044896	1016	0
OC6	848144	240	0
IC7	9809024	1011	0
OC7	882944	240	0
IC8	9884288	1008	0
OC8	870368	236	0
IC9	9578496	1011	0
OC9	861024	237	0
IC10	8974608	1006	0
OC10	846048	239	0
IC11	8178592	1006	0
OC11	826192	240	0
IC12	7412080	1011	0
OC12	780096	236	0
ID1	4604288	1012	0
OD1	742160	238	0
ID2	4961664	1012	0
OD2	760864	237	0
ID3	5417168	1007	0
OD3	788864	237	0
ID4	5765104	1016	0
OD4	807232	236	0
ID5	6355264	1010	0
OD5	852624	241	0
ID6	6445456	1007	0
OD6	873728	238	0
ID7	10562112	1012	0
OD7	906192	240	0
ID8	10477488	1008	0
OD8	911824	242	0
ID9	10100384	1006	0
OD9	884944	239	0
ID10	9523840	1012	0
OD10	857840	237	0
ID11	8816224	1010	0
OD11	832544	238	0
ID12	7948832	1013	0
OD12	805472	241	0
IE1	4693056	1012	0
OE1	755296	242	0
IE2	5034496	1006	0
OE2	774784	240	0
IE3	5530704	1011	0
OE3	787344	237	0
IE4	5904400	1007	0
OE4	838912	243	0
IE5	6326736	1015	0
OE5	852464	240	0
IE6	6614080	1012	0
OE6	875504	237	0
IE7	10693744	1010	0
OE7	901936	236	0
IE8	10450336	1010	0
OE8	892368	236	0
IE9	10173776	1011	0
OE9	898208	241	0
IE10	9707504	1016	0
OE10	854304	236	0
IE11	9092416	1016	0
OE11	831824	238	0
IE12	8183056	1012	0
OE12	799424	238	0
IF1	4688528	1007	0
OF1	749072	241	0
IF2	5039088	1010	0
OF2	760896	238	0
IF3	5588288	1018	0
OF3	788624	239	0
IF4	5956432	1015	0
OF4	811552	239	0
IF5	6248448	1010	0
OF5	826528	237	0
IF6	6369328	1010	0
OF6	842848	236	0
IF7	10391312	1012	0
OF7	875200	237	0
IF8	10669184	1016	0
OF8	880688	239	0
IF9	10196000	1012	0
OF9	876480	239	0
IF10	9806704	1006	0
OF10	860816	240	0
IF11	9037408	1013	0
OF11	820624	238	0
IF12	8220656	1015	0
OF12	786448	237	0
IG1	4630144	1009	0
OG1	749280	243	0
IG2	4985616	1012	0
OG2	754704	238	0
IG3	5399008	1007	0
OG3	771696	238	0
IG4	5773792	1010	0
OG4	803264	242	0
IG5	6024592	1006	0
OG5	813120	240	0
IG6	6215520	1010	0
OG6	822784	238	0
IG7	9996544	1008	0
OG7	835728	235	0
IG8	9876704	1015	0
OG8	842800	236	0
IG9	9711184	1016	0
OG9	845280	239	0
IG10	9438464	1016	0
OG10	824480	238	0
IG11	8513712	1011	0
OG11	803376	238	0
IG12	7951376	1010	0
OG12	771568	236	0
IH1	4563728	1011	0
OH1	725760	239	0
IH2	4876464	1018	0
OH2	736240	237	0
IH3	5305856	1013	0
OH3	762960	240	0
IH4	5497200	1005	0
OH4	766224	237	0
IH5	5785312	1011	0
OH5	782368	238	0
IH6	5858208	1016	0
OH6	775376	234	0
IH7	9334432	1017	0
OH7	806224	235	0
IH8	9157232	1009	0
OH8	818832	238	0
IH9	8965712	1010	0
OH9	810928	239	0
IH10	8601792	1011	0
OH10	798496	240	0
IH11	8001216	1009	0
OH11	782640	240	0
IH12	7550272	1007	0
OH12	747968	235	0
```
