## Supplementary material for "A toolbox of Stable Integration Vectors (SIV) in the fission yeast *Schizosaccharomyces pombe*": Source data: S02_C005_T02_P0001_M2_X2_E1.quant

```
[instrument]
blockid	numofrow	numofcol	coversn	version	coverid	lamphours	blocksn	type	sn
21	8	12	*	1.3.2	*	*	*	ruo	272510497

[head]
version	name	operator	timestamp	expirytime	calibrationID
1.0.5	Quantitation	GUEST	*	*	*

[properties]
quantversion
0.2.5

[conditions]
BlkID	Run	ExcitationColor	EmissionColor	CameraBias	EmissionIndex	BlockTemperature	CameraGain	Point	SampleVolume	Step	ExposureIndex	CoverID	Time	SampleTemperature	CoverTemperature	ExcitationIndex	Stage	Exposure	Cycle
21	20190205smp17-28	x2	m2	*	2	59.9977,59.9834,60.0168,60.001,60.0055,59.999	*	1	10	2	1	-1	1549373882.279	59.9979,59.9978,59.997,59.9973,59.998,59.9979	104.921	2	2	100	5

[quant]
region	quant	count	saturation
IA1	3042848	1006	0
OA1	673040	240	0
IA2	3074192	1009	0
OA2	671712	239	0
IA3	3116176	1008	0
OA3	667312	238	0
IA4	3149168	1015	0
OA4	668944	239	0
IA5	3158272	1011	0
OA5	661792	237	0
IA6	3165008	1009	0
OA6	654992	235	0
IA7	3287392	1009	0
OA7	656080	235	0
IA8	3303136	1012	0
OA8	667120	239	0
IA9	3312016	1016	0
OA9	654192	235	0
IA10	3290624	1015	0
OA10	656912	236	0
IA11	3240560	1005	0
OA11	682000	245	0
IA12	3236272	1005	0
OA12	671664	241	0
IB1	3086416	1007	0
OB1	675856	241	0
IB2	3127520	1011	0
OB2	671424	239	0
IB3	3201440	1016	0
OB3	657280	234	0
IB4	3216736	1010	0
OB4	662752	236	0
IB5	3234624	1005	0
OB5	663200	237	0
IB6	3261104	1010	0
OB6	663856	238	0
IB7	3450896	1016	0
OB7	653728	234	0
IB8	3440768	1016	0
OB8	655488	234	0
IB9	3405328	1009	0
OB9	665376	239	0
IB10	3385296	1008	0
OB10	663040	238	0
IB11	3350688	1011	0
OB11	667392	240	0
IB12	3306160	1010	0
OB12	671280	241	0
IC1	3144192	1016	0
OC1	660496	236	0
IC2	3177968	1015	0
OC2	671584	239	0
IC3	3129728	1009	0
OC3	662576	236	0
IC4	3287648	1011	0
OC4	669136	238	0
IC5	3327296	1014	0
OC5	663360	237	0
IC6	3353552	1014	0
OC6	663744	237	0
IC7	3515888	1009	0
OC7	665904	238	0
IC8	3530752	1008	0
OC8	668880	239	0
IC9	3516800	1010	0
OC9	673216	241	0
IC10	3489808	1005	0
OC10	680736	244	0
IC11	3400400	1007	0
OC11	655040	235	0
IC12	3356176	1008	0
OC12	659584	237	0
ID1	3149568	1010	0
OD1	669488	239	0
ID2	3205328	1009	0
OD2	658528	235	0
ID3	3287904	1008	0
OD3	675056	240	0
ID4	3345600	1015	0
OD4	671296	239	0
ID5	3397136	1006	0
OD5	684272	244	0
ID6	3434160	1010	0
OD6	663840	236	0
ID7	3629824	1011	0
OD7	675552	240	0
ID8	3610592	1008	0
OD8	669024	238	0
ID9	3589216	1010	0
OD9	661712	236	0
ID10	3535488	1009	0
OD10	659232	236	0
ID11	3497008	1010	0
OD11	661344	237	0
ID12	3448928	1014	0
OD12	668800	240	0
IE1	3172128	1008	0
OE1	662848	237	0
IE2	3243264	1011	0
OE2	665072	237	0
IE3	3322064	1009	0
OE3	668816	238	0
IE4	3377776	1008	0
OE4	678352	242	0
IE5	3447296	1014	0
OE5	669632	239	0
IE6	3475856	1011	0
OE6	662288	236	0
IE7	3643184	1008	0
OE7	672112	239	0
IE8	3637664	1010	0
OE8	662768	236	0
IE9	3625360	1012	0
OE9	670304	239	0
IE10	3606288	1016	0
OE10	653648	234	0
IE11	3567648	1014	0
OE11	664112	238	0
IE12	3488096	1007	0
OE12	680496	244	0
IF1	3191376	1009	0
OF1	660080	236	0
IF2	3254080	1010	0
OF2	678128	242	0
IF3	3381824	1018	0
OF3	663424	236	0
IF4	3413424	1013	0
OF4	670960	239	0
IF5	3443184	1008	0
OF5	663520	237	0
IF6	3446704	1008	0
OF6	667264	238	0
IF7	3640896	1009	0
OF7	677296	241	0
IF8	3706448	1016	0
OF8	666448	237	0
IF9	3646848	1009	0
OF9	670960	239	0
IF10	3621536	1005	0
OF10	684976	245	0
IF11	3595824	1015	0
OF11	656976	236	0
IF12	3530304	1015	0
OF12	655408	235	0
IG1	3209440	1017	0
OG1	646128	231	0
IG2	3250896	1011	0
OG2	667120	238	0
IG3	3313328	1007	0
OG3	668912	238	0
IG4	3384800	1010	0
OG4	665344	237	0
IG5	3410736	1006	0
OG5	669552	239	0
IG6	3443552	1009	0
OG6	670384	239	0
IG7	3620288	1007	0
OG7	666336	237	0
IG8	3648384	1017	0
OG8	649488	232	0
IG9	3622640	1015	0
OG9	665552	238	0
IG10	3618288	1014	0
OG10	665200	238	0
IG11	3522576	1011	0
OG11	658816	236	0
IG12	3515072	1010	0
OG12	658720	236	0
IH1	3185040	1009	0
OH1	677392	242	0
IH2	3249856	1016	0
OH2	654896	234	0
IH3	3310320	1009	0
OH3	664992	237	0
IH4	3324688	1003	0
OH4	668336	239	0
IH5	3394192	1011	0
OH5	665904	238	0
IH6	3398576	1014	0
OH6	668064	240	0
IH7	3574544	1017	0
OH7	646720	232	0
IH8	3533568	1007	0
OH8	665872	238	0
IH9	3532480	1010	0
OH9	660336	237	0
IH10	3521152	1011	0
OH10	660208	237	0
IH11	3482496	1008	0
OH11	669856	241	0
IH12	3483024	1007	0
OH12	653840	235	0
```
