## Supplementary material for "A toolbox of Stable Integration Vectors (SIV) in the fission yeast *Schizosaccharomyces pombe*": Source data: S02_C005_T02_P0001_M2_X2_E2.quant

```
[instrument]
blockid	numofrow	numofcol	coversn	version	coverid	lamphours	blocksn	type	sn
21	8	12	*	1.3.2	*	*	*	ruo	272510497

[head]
version	name	operator	timestamp	expirytime	calibrationID
1.0.5	Quantitation	GUEST	*	*	*

[properties]
quantversion
0.2.5

[conditions]
BlkID	Run	ExcitationColor	EmissionColor	CameraBias	EmissionIndex	BlockTemperature	CameraGain	Point	SampleVolume	Step	ExposureIndex	CoverID	Time	SampleTemperature	CoverTemperature	ExcitationIndex	Stage	Exposure	Cycle
21	20190205smp17-28	x2	m2	*	2	59.9977,59.9834,60.0168,60.001,60.0055,59.999	*	1	10	2	2	-1	1549373882.963	59.9979,59.9978,59.997,59.9973,59.998,59.9979	104.921	2	2	430	5

[quant]
region	quant	count	saturation
IA1	3944640	1006	0
OA1	713072	240	0
IA2	4039920	1009	0
OA2	712912	239	0
IA3	4208272	1008	0
OA3	705344	238	0
IA4	4342144	1015	0
OA4	706160	239	0
IA5	4425616	1011	0
OA5	699760	237	0
IA6	4498656	1009	0
OA6	690800	235	0
IA7	5007440	1009	0
OA7	693456	235	0
IA8	5073328	1012	0
OA8	707072	239	0
IA9	5089056	1016	0
OA9	694672	235	0
IA10	5031872	1015	0
OA10	700704	236	0
IA11	4900304	1005	0
OA11	728560	245	0
IA12	4881184	1005	0
OA12	715664	241	0
IB1	4073568	1007	0
OB1	711344	241	0
IB2	4230448	1011	0
OB2	707152	239	0
IB3	4502240	1016	0
OB3	688208	234	0
IB4	4648928	1010	0
OB4	697936	236	0
IB5	4796256	1005	0
OB5	700176	237	0
IB6	4891312	1010	0
OB6	700976	238	0
IB7	5638880	1016	0
OB7	694624	234	0
IB8	5617808	1016	0
OB8	695088	234	0
IB9	5553840	1009	0
OB9	709040	239	0
IB10	5494480	1008	0
OB10	709792	238	0
IB11	5310672	1011	0
OB11	715456	240	0
IB12	5108416	1010	0
OB12	713536	241	0
IC1	4249696	1016	0
OC1	694272	236	0
IC2	4415056	1015	0
OC2	704816	239	0
IC3	4229904	1009	0
OC3	693056	236	0
IC4	4915728	1011	0
OC4	703840	238	0
IC5	5089296	1014	0
OC5	702592	237	0
IC6	5238288	1014	0
OC6	705072	237	0
IC7	5984192	1009	0
OC7	712464	238	0
IC8	6071440	1008	0
OC8	717456	239	0
IC9	6011072	1010	0
OC9	723024	241	0
IC10	5953296	1005	0
OC10	728960	244	0
IC11	5562224	1007	0
OC11	698784	235	0
IC12	5343248	1008	0
OC12	702080	237	0
ID1	4348848	1010	0
OD1	699568	239	0
ID2	4577040	1009	0
OD2	689872	235	0
ID3	4943232	1008	0
OD3	708912	240	0
ID4	5158144	1015	0
OD4	707136	239	0
ID5	5465488	1006	0
OD5	727968	244	0
ID6	5612416	1010	0
OD6	710112	236	0
ID7	6437248	1011	0
OD7	724256	240	0
ID8	6413584	1008	0
OD8	719568	238	0
ID9	6354432	1010	0
OD9	708688	236	0
ID10	6135696	1009	0
OD10	708032	236	0
ID11	5940336	1010	0
OD11	710224	237	0
ID12	5688048	1014	0
OD12	712176	240	0
IE1	4465552	1008	0
OE1	692768	237	0
IE2	4717248	1011	0
OE2	699152	237	0
IE3	5074560	1009	0
OE3	704720	238	0
IE4	5349440	1008	0
OE4	719264	242	0
IE5	5626368	1014	0
OE5	714528	239	0
IE6	5793008	1011	0
OE6	708496	236	0
IE7	6530592	1008	0
OE7	730032	239	0
IE8	6515136	1010	0
OE8	714928	236	0
IE9	6474720	1012	0
OE9	725280	239	0
IE10	6356480	1016	0
OE10	703808	234	0
IE11	6209120	1014	0
OE11	716368	238	0
IE12	5889264	1007	0
OE12	729616	244	0
IF1	4542416	1009	0
OF1	690848	236	0
IF2	4751792	1010	0
OF2	715904	242	0
IF3	5233440	1018	0
OF3	698272	236	0
IF4	5458288	1013	0
OF4	709552	239	0
IF5	5661856	1008	0
OF5	705824	237	0
IF6	5697584	1008	0
OF6	711088	238	0
IF7	6506256	1009	0
OF7	727616	241	0
IF8	6735424	1016	0
OF8	716752	237	0
IF9	6588896	1009	0
OF9	724992	239	0
IF10	6535392	1005	0
OF10	738448	245	0
IF11	6312256	1015	0
OF11	708464	236	0
IF12	6019008	1015	0
OF12	698448	235	0
IG1	4553248	1017	0
OG1	674160	231	0
IG2	4766288	1011	0
OG2	701312	238	0
IG3	5077488	1007	0
OG3	702112	238	0
IG4	5389312	1010	0
OG4	701536	237	0
IG5	5555120	1006	0
OG5	705840	239	0
IG6	5690560	1009	0
OG6	711264	239	0
IG7	6470128	1007	0
OG7	711568	237	0
IG8	6523776	1017	0
OG8	695376	232	0
IG9	6425600	1015	0
OG9	713520	238	0
IG10	6403312	1014	0
OG10	713376	238	0
IG11	6058416	1011	0
OG11	704960	236	0
IG12	6002592	1010	0
OG12	701536	236	0
IH1	4521936	1009	0
OH1	710016	242	0
IH2	4727600	1016	0
OH2	687664	234	0
IH3	5053936	1009	0
OH3	697728	237	0
IH4	5171520	1003	0
OH4	703680	239	0
IH5	5431568	1011	0
OH5	702224	238	0
IH6	5453984	1014	0
OH6	707664	240	0
IH7	6193936	1017	0
OH7	690560	232	0
IH8	6103344	1007	0
OH8	710144	238	0
IH9	6110352	1010	0
OH9	704688	237	0
IH10	6064544	1011	0
OH10	702752	237	0
IH11	5909840	1008	0
OH11	714736	241	0
IH12	5887856	1007	0
OH12	700560	235	0
```
