## Supplementary material for "A toolbox of Stable Integration Vectors (SIV) in the fission yeast *Schizosaccharomyces pombe*": Source data: S02_C005_T02_P0001_M3_X3_E1.quant

```
[instrument]
blockid	numofrow	numofcol	coversn	version	coverid	lamphours	blocksn	type	sn
21	8	12	*	1.3.2	*	*	*	ruo	272510497

[head]
version	name	operator	timestamp	expirytime	calibrationID
1.0.5	Quantitation	GUEST	*	*	*

[properties]
quantversion
0.2.5

[conditions]
BlkID	Run	ExcitationColor	EmissionColor	CameraBias	EmissionIndex	BlockTemperature	CameraGain	Point	SampleVolume	Step	ExposureIndex	CoverID	Time	SampleTemperature	CoverTemperature	ExcitationIndex	Stage	Exposure	Cycle
21	20190205smp17-28	x3	m3	*	3	59.9977,59.9834,60.0168,60.001,60.0055,59.999	*	1	10	2	1	-1	1549373878.182	59.9979,59.9978,59.997,59.9973,59.998,59.9979	104.921	3	2	125	5

[quant]
region	quant	count	saturation
IA1	2933312	1011	0
OA1	669808	238	0
IA2	2958960	1011	0
OA2	669024	237	0
IA3	2974288	1008	0
OA3	673344	239	0
IA4	2996480	1014	0
OA4	669856	239	0
IA5	2985984	1008	0
OA5	663584	237	0
IA6	2987696	1009	0
OA6	658480	236	0
IA7	2999056	1010	0
OA7	659712	237	0
IA8	3006976	1013	0
OA8	668400	240	0
IA9	2991136	1014	0
OA9	660896	238	0
IA10	2984992	1014	0
OA10	655456	237	0
IA11	2941024	1006	0
OA11	677744	244	0
IA12	2939824	1009	0
OA12	663568	239	0
IB1	2937008	1007	0
OB1	669264	238	0
IB2	2971456	1011	0
OB2	669200	238	0
IB3	3006080	1012	0
OB3	665424	237	0
IB4	3010592	1008	0
OB4	661440	236	0
IB5	3012912	1006	0
OB5	668880	239	0
IB6	3036144	1011	0
OB6	662912	238	0
IB7	3063104	1014	0
OB7	664304	238	0
IB8	3053088	1016	0
OB8	649424	233	0
IB9	3016000	1007	0
OB9	662800	239	0
IB10	3003488	1009	0
OB10	658240	237	0
IB11	2988864	1013	0
OB11	662576	239	0
IB12	2968112	1013	0
OB12	661216	238	0
IC1	2967856	1015	0
OC1	660304	236	0
IC2	2983536	1011	0
OC2	662464	236	0
IC3	2972704	1003	0
OC3	676384	241	0
IC4	3042976	1013	0
OC4	657120	235	0
IC5	3071248	1015	0
OC5	661392	237	0
IC6	3089600	1016	0
OC6	655008	234	0
IC7	3074464	1008	0
OC7	662912	238	0
IC8	3069280	1008	0
OC8	667952	240	0
IC9	3055920	1010	0
OC9	669072	241	0
IC10	3025664	1008	0
OC10	671376	243	0
IC11	2986880	1007	0
OC11	652256	236	0
IC12	2969360	1009	0
OC12	653648	237	0
ID1	2963728	1009	0
OD1	668256	238	0
ID2	2987392	1006	0
OD2	678064	241	0
ID3	3047904	1011	0
OD3	666176	237	0
ID4	3078976	1015	0
OD4	668160	238	0
ID5	3099120	1007	0
OD5	676592	242	0
ID6	3118768	1010	0
OD6	666624	237	0
ID7	3135136	1010	0
OD7	670512	239	0
ID8	3104192	1008	0
OD8	664240	238	0
ID9	3087600	1008	0
OD9	660928	238	0
ID10	3039216	1003	0
OD10	670784	241	0
ID11	3031792	1012	0
OD11	652768	236	0
ID12	2994416	1010	0
OD12	662432	239	0
IE1	2961552	1006	0
OE1	660864	236	0
IE2	3007248	1012	0
OE2	666432	237	0
IE3	3053264	1010	0
OE3	670384	239	0
IE4	3073792	1009	0
OE4	673840	240	0
IE5	3120032	1013	0
OE5	670064	239	0
IE6	3125616	1008	0
OE6	664576	237	0
IE7	3136032	1008	0
OE7	661312	236	0
IE8	3115152	1008	0
OE8	659152	236	0
IE9	3089360	1010	0
OE9	667680	241	0
IE10	3081232	1016	0
OE10	644896	233	0
IE11	3046176	1012	0
OE11	664560	240	0
IE12	3002736	1011	0
OE12	656944	237	0
IF1	2981472	1011	0
OF1	663600	237	0
IF2	3016160	1011	0
OF2	668752	238	0
IF3	3075744	1015	0
OF3	672688	239	0
IF4	3087312	1010	0
OF4	678896	242	0
IF5	3089584	1004	0
OF5	672016	240	0
IF6	3119360	1011	0
OF6	663280	237	0
IF7	3135456	1012	0
OF7	659792	236	0
IF8	3131856	1014	0
OF8	668944	239	0
IF9	3100592	1012	0
OF9	658928	237	0
IF10	3066368	1006	0
OF10	664864	240	0
IF11	3049808	1012	0
OF11	662832	239	0
IF12	3024560	1016	0
OF12	664624	240	0
IG1	2995904	1018	0
OG1	664368	237	0
IG2	3013088	1013	0
OG2	675840	240	0
IG3	3040512	1008	0
OG3	667072	238	0
IG4	3057728	1006	0
OG4	662640	236	0
IG5	3083376	1008	0
OG5	685296	244	0
IG6	3103712	1013	0
OG6	669328	239	0
IG7	3094480	1006	0
OG7	666928	239	0
IG8	3096928	1012	0
OG8	657424	236	0
IG9	3079072	1015	0
OG9	663440	239	0
IG10	3068096	1013	0
OG10	669408	241	0
IG11	3023520	1009	0
OG11	665056	240	0
IG12	2993216	1006	0
OG12	662112	239	0
IH1	2958224	1007	0
OH1	665344	238	0
IH2	2997712	1011	0
OH2	662432	237	0
IH3	3020256	1007	0
OH3	666992	238	0
IH4	3049648	1012	0
OH4	665088	237	0
IH5	3067248	1011	0
OH5	658064	236	0
IH6	3062544	1014	0
OH6	666384	239	0
IH7	3081376	1015	0
OH7	660800	237	0
IH8	3048016	1010	0
OH8	664640	239	0
IH9	3027744	1008	0
OH9	659952	238	0
IH10	3022112	1011	0
OH10	652224	236	0
IH11	2990336	1008	0
OH11	659056	239	0
IH12	2968336	1006	0
OH12	659392	239	0
```
