## Supplementary material for "A toolbox of Stable Integration Vectors (SIV) in the fission yeast *Schizosaccharomyces pombe*": Source data: S02_C005_T02_P0001_M3_X3_E2.quant

```
[instrument]
blockid	numofrow	numofcol	coversn	version	coverid	lamphours	blocksn	type	sn
21	8	12	*	1.3.2	*	*	*	ruo	272510497

[head]
version	name	operator	timestamp	expirytime	calibrationID
1.0.5	Quantitation	GUEST	*	*	*

[properties]
quantversion
0.2.5

[conditions]
BlkID	Run	ExcitationColor	EmissionColor	CameraBias	EmissionIndex	BlockTemperature	CameraGain	Point	SampleVolume	Step	ExposureIndex	CoverID	Time	SampleTemperature	CoverTemperature	ExcitationIndex	Stage	Exposure	Cycle
21	20190205smp17-28	x3	m3	*	3	59.9977,59.9834,60.0168,60.001,60.0055,59.999	*	1	10	2	2	-1	1549373878.877	59.9979,59.9978,59.997,59.9973,59.998,59.9979	104.921	3	2	560	5

[quant]
region	quant	count	saturation
IA1	3442976	1011	0
OA1	708784	238	0
IA2	3512688	1011	0
OA2	708432	237	0
IA3	3604384	1008	0
OA3	712496	239	0
IA4	3687328	1014	0
OA4	705520	239	0
IA5	3725408	1008	0
OA5	697712	237	0
IA6	3769328	1009	0
OA6	691968	236	0
IA7	3792832	1010	0
OA7	694224	237	0
IA8	3810224	1013	0
OA8	701600	240	0
IA9	3778560	1014	0
OA9	695424	238	0
IA10	3738496	1014	0
OA10	695216	237	0
IA11	3632416	1006	0
OA11	717440	244	0
IA12	3578784	1009	0
OA12	699968	239	0
IB1	3478896	1007	0
OB1	708912	238	0
IB2	3590992	1011	0
OB2	706032	238	0
IB3	3716688	1012	0
OB3	700832	237	0
IB4	3796608	1008	0
OB4	698256	236	0
IB5	3875232	1006	0
OB5	702656	239	0
IB6	3934144	1011	0
OB6	700400	238	0
IB7	4014768	1014	0
OB7	698784	238	0
IB8	3983968	1016	0
OB8	682816	233	0
IB9	3933392	1007	0
OB9	697840	239	0
IB10	3865504	1009	0
OB10	691184	237	0
IB11	3768048	1013	0
OB11	698448	239	0
IB12	3649360	1013	0
OB12	692800	238	0
IC1	3557840	1015	0
OC1	696144	236	0
IC2	3645344	1011	0
OC2	697360	236	0
IC3	3657456	1003	0
OC3	710912	241	0
IC4	3937232	1013	0
OC4	693456	235	0
IC5	4055280	1015	0
OC5	700832	237	0
IC6	4133872	1016	0
OC6	692000	234	0
IC7	4174768	1008	0
OC7	706144	238	0
IC8	4153824	1008	0
OC8	708304	240	0
IC9	4094256	1010	0
OC9	709504	241	0
IC10	4001728	1008	0
OC10	706192	243	0
IC11	3832560	1007	0
OC11	686352	236	0
IC12	3699008	1009	0
OC12	687472	237	0
ID1	3590640	1009	0
OD1	702576	238	0
ID2	3707376	1006	0
OD2	711856	241	0
ID3	3919968	1011	0
OD3	702384	237	0
ID4	4045920	1015	0
OD4	705840	238	0
ID5	4247936	1007	0
OD5	722400	242	0
ID6	4333008	1010	0
OD6	712048	237	0
ID7	4397472	1010	0
OD7	718096	239	0
ID8	4309680	1008	0
OD8	707312	238	0
ID9	4238432	1008	0
OD9	700496	238	0
ID10	4079072	1003	0
OD10	705488	241	0
ID11	3977632	1012	0
OD11	686048	236	0
ID12	3808064	1010	0
OD12	693056	239	0
IE1	3619056	1006	0
OE1	695936	236	0
IE2	3777904	1012	0
OE2	703184	237	0
IE3	3970240	1010	0
OE3	708880	239	0
IE4	4107536	1009	0
OE4	714112	240	0
IE5	4280976	1013	0
OE5	712944	239	0
IE6	4403424	1008	0
OE6	713888	237	0
IE7	4436256	1008	0
OE7	712400	236	0
IE8	4339984	1008	0
OE8	703584	236	0
IE9	4271280	1010	0
OE9	711968	241	0
IE10	4163520	1016	0
OE10	685840	233	0
IE11	4030464	1012	0
OE11	699472	240	0
IE12	3862160	1011	0
OE12	685936	237	0
IF1	3653008	1011	0
OF1	698624	237	0
IF2	3779888	1011	0
OF2	709280	238	0
IF3	4011184	1015	0
OF3	711840	239	0
IF4	4149408	1010	0
OF4	723360	242	0
IF5	4250240	1004	0
OF5	716256	240	0
IF6	4310256	1011	0
OF6	707280	237	0
IF7	4360576	1012	0
OF7	704256	236	0
IF8	4381440	1014	0
OF8	711808	239	0
IF9	4270432	1012	0
OF9	699760	237	0
IF10	4186112	1006	0
OF10	704096	240	0
IF11	4041072	1012	0
OF11	696720	239	0
IF12	3914096	1016	0
OF12	695520	240	0
IG1	3644416	1018	0
OG1	700960	237	0
IG2	3770768	1013	0
OG2	715424	240	0
IG3	3923888	1008	0
OG3	710320	238	0
IG4	4064816	1006	0
OG4	702848	236	0
IG5	4166896	1008	0
OG5	725840	244	0
IG6	4249712	1013	0
OG6	711424	239	0
IG7	4269424	1006	0
OG7	708720	239	0
IG8	4247600	1012	0
OG8	698432	236	0
IG9	4180080	1015	0
OG9	702368	239	0
IG10	4115856	1013	0
OG10	705856	241	0
IG11	3948208	1009	0
OG11	698848	240	0
IG12	3832944	1006	0
OG12	691952	239	0
IH1	3590880	1007	0
OH1	703024	238	0
IH2	3711328	1011	0
OH2	703504	237	0
IH3	3881440	1007	0
OH3	709264	238	0
IH4	3968576	1012	0
OH4	704560	237	0
IH5	4078912	1011	0
OH5	701040	236	0
IH6	4086752	1014	0
OH6	706384	239	0
IH7	4133600	1015	0
OH7	699680	237	0
IH8	4069456	1010	0
OH8	703984	239	0
IH9	4025072	1008	0
OH9	696640	238	0
IH10	3966640	1011	0
OH10	686256	236	0
IH11	3855584	1008	0
OH11	692336	239	0
IH12	3750576	1006	0
OH12	689760	239	0
```
