## Supplementary material for "A toolbox of Stable Integration Vectors (SIV) in the fission yeast *Schizosaccharomyces pombe*": Source data: S02_C005_T02_P0001_M4_X4_E1.quant

```
[instrument]
blockid	numofrow	numofcol	coversn	version	coverid	lamphours	blocksn	type	sn
21	8	12	*	1.3.2	*	*	*	ruo	272510497

[head]
version	name	operator	timestamp	expirytime	calibrationID
1.0.5	Quantitation	GUEST	*	*	*

[properties]
quantversion
0.2.5

[conditions]
BlkID	Run	ExcitationColor	EmissionColor	CameraBias	EmissionIndex	BlockTemperature	CameraGain	Point	SampleVolume	Step	ExposureIndex	CoverID	Time	SampleTemperature	CoverTemperature	ExcitationIndex	Stage	Exposure	Cycle
21	20190205smp17-28	x4	m4	*	4	59.9977,59.9834,60.0168,60.001,60.0055,59.999	*	1	10	2	1	-1	1549373880.194	59.9979,59.9978,59.997,59.9973,59.998,59.9979	104.921	4	2	150	5

[quant]
region	quant	count	saturation
IA1	3479872	1011	0
OA1	679952	239	0
IA2	3551104	1007	0
OA2	682320	239	0
IA3	3690432	1009	0
OA3	683952	240	0
IA4	3789840	1013	0
OA4	677168	238	0
IA5	3835872	1009	0
OA5	671056	237	0
IA6	3878256	1003	0
OA6	677120	239	0
IA7	3935152	1008	0
OA7	668656	236	0
IA8	3944720	1010	0
OA8	675456	238	0
IA9	3940480	1011	0
OA9	676240	239	0
IA10	3895664	1012	0
OA10	676272	239	0
IA11	3804624	1006	0
OA11	673328	238	0
IA12	3754256	1007	0
OA12	674992	239	0
IB1	3563152	1004	0
OB1	686992	241	0
IB2	3708048	1012	0
OB2	681584	239	0
IB3	3866544	1008	0
OB3	680512	239	0
IB4	3968240	1006	0
OB4	679616	238	0
IB5	4064720	1004	0
OB5	677504	238	0
IB6	4142352	1011	0
OB6	671456	236	0
IB7	4238256	1016	0
OB7	662784	233	0
IB8	4218656	1014	0
OB8	671936	236	0
IB9	4142464	1004	0
OB9	691760	244	0
IB10	4115232	1007	0
OB10	678608	239	0
IB11	4011424	1012	0
OB11	678592	239	0
IB12	3897952	1015	0
OB12	662272	234	0
IC1	3691872	1011	0
OC1	679632	239	0
IC2	3791280	1007	0
OC2	677344	237	0
IC3	3835648	1004	0
OC3	673600	237	0
IC4	4140880	1008	0
OC4	680608	239	0
IC5	4285472	1015	0
OC5	667664	235	0
IC6	4353376	1015	0
OC6	664784	234	0
IC7	4429360	1006	0
OC7	685152	241	0
IC8	4425264	1007	0
OC8	679120	238	0
IC9	4404736	1011	0
OC9	684288	241	0
IC10	4304112	1010	0
OC10	673936	238	0
IC11	4133824	1009	0
OC11	667920	236	0
IC12	3985504	1009	0
OC12	667728	236	0
ID1	3752496	1007	0
OD1	673120	237	0
ID2	3905984	1008	0
OD2	667440	235	0
ID3	4162096	1011	0
OD3	689072	242	0
ID4	4287872	1014	0
OD4	673648	237	0
ID5	4475648	1009	0
OD5	681616	240	0
ID6	4564848	1006	0
OD6	674208	236	0
ID7	4678752	1009	0
OD7	682896	240	0
ID8	4615776	1005	0
OD8	691088	242	0
ID9	4578544	1006	0
OD9	677632	238	0
ID10	4417200	1002	0
OD10	681472	239	0
ID11	4318496	1007	0
OD11	668064	236	0
ID12	4143168	1006	0
OD12	675360	238	0
IE1	3829888	1008	0
OE1	681136	241	0
IE2	4018688	1013	0
OE2	669568	236	0
IE3	4253360	1008	0
OE3	687152	241	0
IE4	4402512	1007	0
OE4	678496	238	0
IE5	4567216	1009	0
OE5	683056	240	0
IE6	4696320	1007	0
OE6	683200	239	0
IE7	4730608	1006	0
OE7	682624	238	0
IE8	4671040	1003	0
OE8	680560	238	0
IE9	4655696	1009	0
OE9	679504	237	0
IE10	4538720	1010	0
OE10	684480	240	0
IE11	4421392	1011	0
OE11	681744	240	0
IE12	4264560	1010	0
OE12	681584	240	0
IF1	3869840	1011	0
OF1	671376	237	0
IF2	3993264	1006	0
OF2	681440	239	0
IF3	4301888	1011	0
OF3	684096	240	0
IF4	4451728	1007	0
OF4	680368	239	0
IF5	4581920	1006	0
OF5	674560	236	0
IF6	4620320	1008	0
OF6	676128	237	0
IF7	4696864	1009	0
OF7	680112	238	0
IF8	4769120	1013	0
OF8	682768	238	0
IF9	4667600	1009	0
OF9	683984	239	0
IF10	4599392	1006	0
OF10	680832	239	0
IF11	4460256	1008	0
OF11	686848	241	0
IF12	4301440	1014	0
OF12	670720	236	0
IG1	3843984	1012	0
OG1	677808	239	0
IG2	3998992	1009	0
OG2	686720	241	0
IG3	4202880	1002	0
OG3	682272	239	0
IG4	4388832	1008	0
OG4	668688	235	0
IG5	4510080	1008	0
OG5	687264	241	0
IG6	4588000	1011	0
OG6	687264	241	0
IG7	4653712	1006	0
OG7	677936	238	0
IG8	4638064	1008	0
OG8	686832	240	0
IG9	4595008	1013	0
OG9	672080	236	0
IG10	4522704	1014	0
OG10	672256	237	0
IG11	4376736	1011	0
OG11	683088	240	0
IG12	4277328	1005	0
OG12	670144	235	0
IH1	3815120	1008	0
OH1	668816	236	0
IH2	3940128	1006	0
OH2	669648	235	0
IH3	4166496	1006	0
OH3	684128	240	0
IH4	4276464	1009	0
OH4	677024	238	0
IH5	4422944	1007	0
OH5	673024	236	0
IH6	4455600	1016	0
OH6	661760	233	0
IH7	4534288	1016	0
OH7	667712	235	0
IH8	4459552	1009	0
OH8	681488	240	0
IH9	4416032	1006	0
OH9	669616	236	0
IH10	4368624	1010	0
OH10	671568	237	0
IH11	4286944	1011	0
OH11	670016	237	0
IH12	4159088	1009	0
OH12	675040	238	0
```
