## Supplementary material for "A toolbox of Stable Integration Vectors (SIV) in the fission yeast *Schizosaccharomyces pombe*": Source data: S02_C005_T02_P0001_M4_X4_E2.quant

```
[instrument]
blockid	numofrow	numofcol	coversn	version	coverid	lamphours	blocksn	type	sn
21	8	12	*	1.3.2	*	*	*	ruo	272510497

[head]
version	name	operator	timestamp	expirytime	calibrationID
1.0.5	Quantitation	GUEST	*	*	*

[properties]
quantversion
0.2.5

[conditions]
BlkID	Run	ExcitationColor	EmissionColor	CameraBias	EmissionIndex	BlockTemperature	CameraGain	Point	SampleVolume	Step	ExposureIndex	CoverID	Time	SampleTemperature	CoverTemperature	ExcitationIndex	Stage	Exposure	Cycle
21	20190205smp17-28	x4	m4	*	4	59.9977,59.9834,60.0168,60.001,60.0055,59.999	*	1	10	2	2	-1	1549373880.907	59.9979,59.9978,59.997,59.9973,59.998,59.9979	104.921	4	2	800	5

[quant]
region	quant	count	saturation
IA1	6489280	1011	0
OA1	766880	239	0
IA2	6867056	1007	0
OA2	774896	239	0
IA3	7595248	1009	0
OA3	773808	240	0
IA4	8134832	1013	0
OA4	761024	238	0
IA5	8466752	1009	0
OA5	760048	237	0
IA6	8770352	1003	0
OA6	765488	239	0
IA7	9010352	1008	0
OA7	760864	236	0
IA8	9087696	1010	0
OA8	771952	238	0
IA9	9087936	1011	0
OA9	773840	239	0
IA10	8817824	1012	0
OA10	778192	239	0
IA11	8433296	1006	0
OA11	777680	238	0
IA12	8119728	1007	0
OA12	771600	239	0
IB1	6983296	1004	0
OB1	771680	241	0
IB2	7624848	1012	0
OB2	766160	239	0
IB3	8512752	1008	0
OB3	767408	239	0
IB4	9138144	1006	0
OB4	770672	238	0
IB5	9689072	1004	0
OB5	770448	238	0
IB6	10042048	1011	0
OB6	764224	236	0
IB7	10520448	1016	0
OB7	756304	233	0
IB8	10426576	1014	0
OB8	770144	236	0
IB9	10214624	1004	0
OB9	795632	244	0
IB10	10004400	1007	0
OB10	789312	239	0
IB11	9412352	1012	0
OB11	784736	239	0
IB12	8744912	1015	0
OB12	753952	234	0
IC1	7570400	1011	0
OC1	761472	239	0
IC2	8159584	1007	0
OC2	759136	237	0
IC3	8404048	1004	0
OC3	758352	237	0
IC4	10047584	1008	0
OC4	771632	239	0
IC5	10738016	1015	0
OC5	758560	235	0
IC6	11155936	1015	0
OC6	761824	234	0
IC7	11649568	1006	0
OC7	792368	241	0
IC8	11676896	1007	0
OC8	787376	238	0
IC9	11497472	1011	0
OC9	793600	241	0
IC10	10979088	1010	0
OC10	779536	238	0
IC11	10147424	1009	0
OC11	775008	236	0
IC12	9325536	1009	0
OC12	763456	236	0
ID1	7982832	1007	0
OD1	750656	237	0
ID2	8756368	1008	0
OD2	749104	235	0
ID3	10100512	1011	0
OD3	781520	242	0
ID4	10802592	1014	0
OD4	764912	237	0
ID5	11831344	1009	0
OD5	784528	240	0
ID6	12391856	1006	0
OD6	785904	236	0
ID7	12993296	1009	0
OD7	798400	240	0
ID8	12727920	1005	0
OD8	815280	242	0
ID9	12544096	1006	0
OD9	796112	238	0
ID10	11717152	1002	0
OD10	796832	239	0
ID11	11118896	1007	0
OD11	782032	236	0
ID12	10181920	1006	0
OD12	781296	238	0
IE1	8344336	1008	0
OE1	763696	241	0
IE2	9294144	1013	0
OE2	755888	236	0
IE3	10584768	1008	0
OE3	780976	241	0
IE4	11466752	1007	0
OE4	778624	238	0
IE5	12329408	1009	0
OE5	790448	240	0
IE6	13053136	1007	0
OE6	803472	239	0
IE7	13285168	1006	0
OE7	815488	238	0
IE8	13016208	1003	0
OE8	811216	238	0
IE9	12906544	1009	0
OE9	806112	237	0
IE10	12252992	1010	0
OE10	808464	240	0
IE11	11686128	1011	0
OE11	803904	240	0
IE12	10772912	1010	0
OE12	793456	240	0
IF1	8544752	1011	0
OF1	748912	237	0
IF2	9266960	1006	0
OF2	765008	239	0
IF3	10807280	1011	0
OF3	775344	240	0
IF4	11716336	1007	0
OF4	776720	239	0
IF5	12444976	1006	0
OF5	778432	236	0
IF6	12670176	1008	0
OF6	785360	237	0
IF7	13072688	1009	0
OF7	800336	238	0
IF8	13450320	1013	0
OF8	807728	238	0
IF9	12976512	1009	0
OF9	816848	239	0
IF10	12637344	1006	0
OF10	808640	239	0
IF11	11900128	1008	0
OF11	807808	241	0
IF12	10932208	1014	0
OF12	776352	236	0
IG1	8396960	1012	0
OG1	755344	239	0
IG2	9283376	1009	0
OG2	771904	241	0
IG3	10423312	1002	0
OG3	770928	239	0
IG4	11430288	1008	0
OG4	762464	235	0
IG5	12046208	1008	0
OG5	785040	241	0
IG6	12503984	1011	0
OG6	791808	241	0
IG7	12824176	1006	0
OG7	792912	238	0
IG8	12772080	1008	0
OG8	803248	240	0
IG9	12528704	1013	0
OG9	792176	236	0
IG10	12136272	1014	0
OG10	787504	237	0
IG11	11417664	1011	0
OG11	802368	240	0
IG12	10908560	1005	0
OG12	780160	235	0
IH1	8308448	1008	0
OH1	746320	236	0
IH2	8978112	1006	0
OH2	749392	235	0
IH3	10170848	1006	0
OH3	767616	240	0
IH4	10771040	1009	0
OH4	763456	238	0
IH5	11596192	1007	0
OH5	766336	236	0
IH6	11704928	1016	0
OH6	756320	233	0
IH7	12122000	1016	0
OH7	768016	235	0
IH8	11847856	1009	0
OH8	792944	240	0
IH9	11672160	1006	0
OH9	779280	236	0
IH10	11355344	1010	0
OH10	779504	237	0
IH11	10925392	1011	0
OH11	773264	237	0
IH12	10213904	1009	0
OH12	776544	238	0
```
