## Supplementary material for "A toolbox of Stable Integration Vectors (SIV) in the fission yeast *Schizosaccharomyces pombe*": Source data: S02_C005_T02_P0001_M5_X5_E1.quant

```
[instrument]
blockid	numofrow	numofcol	coversn	version	coverid	lamphours	blocksn	type	sn
21	8	12	*	1.3.2	*	*	*	ruo	272510497

[head]
version	name	operator	timestamp	expirytime	calibrationID
1.0.5	Quantitation	GUEST	*	*	*

[properties]
quantversion
0.2.5

[conditions]
BlkID	Run	ExcitationColor	EmissionColor	CameraBias	EmissionIndex	BlockTemperature	CameraGain	Point	SampleVolume	Step	ExposureIndex	CoverID	Time	SampleTemperature	CoverTemperature	ExcitationIndex	Stage	Exposure	Cycle
21	20190205smp17-28	x5	m5	*	5	59.9977,59.9834,60.0168,60.001,60.0055,59.999	*	1	10	2	1	-1	1549373876.012	59.9979,59.9978,59.997,59.9973,59.998,59.9979	104.921	5	2	200	5

[quant]
region	quant	count	saturation
IA1	2884496	1014	0
OA1	673904	237	0
IA2	2867648	1006	0
OA2	688688	241	0
IA3	2865248	1008	0
OA3	682880	240	0
IA4	2857312	1010	0
OA4	673088	238	0
IA5	2838240	1006	0
OA5	669488	238	0
IA6	2828512	1004	0
OA6	672928	239	0
IA7	2842496	1008	0
OA7	666352	237	0
IA8	2846128	1010	0
OA8	666928	238	0
IA9	2845440	1013	0
OA9	666512	237	0
IA10	2865472	1012	0
OA10	677552	241	0
IA11	2851408	1008	0
OA11	667744	237	0
IA12	2856928	1008	0
OA12	672096	238	0
IB1	2853280	1004	0
OB1	683728	241	0
IB2	2873600	1011	0
OB2	675312	239	0
IB3	2850448	1005	0
OB3	685232	243	0
IB4	2834992	1006	0
OB4	667520	237	0
IB5	2836816	1008	0
OB5	661968	236	0
IB6	2844096	1011	0
OB6	664512	237	0
IB7	2859488	1015	0
OB7	656640	234	0
IB8	2847840	1014	0
OB8	663664	237	0
IB9	2822352	1004	0
OB9	679248	244	0
IB10	2828656	1003	0
OB10	676928	242	0
IB11	2857728	1012	0
OB11	666128	238	0
IB12	2863632	1014	0
OB12	666128	237	0
IC1	2853920	1009	0
OC1	682848	241	0
IC2	2847424	1006	0
OC2	676288	239	0
IC3	2851536	1008	0
OC3	666144	237	0
IC4	2847856	1010	0
OC4	663264	235	0
IC5	2860176	1014	0
OC5	670896	238	0
IC6	2856272	1014	0
OC6	667040	237	0
IC7	2853680	1009	0
OC7	669536	238	0
IC8	2840368	1006	0
OC8	667808	238	0
IC9	2849792	1011	0
OC9	674032	241	0
IC10	2840736	1009	0
OC10	669936	239	0
IC11	2842720	1010	0
OC11	666992	238	0
IC12	2836368	1005	0
OC12	682272	243	0
ID1	2831968	1006	0
OD1	670528	238	0
ID2	2839616	1008	0
OD2	665296	236	0
ID3	2859776	1012	0
OD3	676352	240	0
ID4	2867904	1015	0
OD4	664272	236	0
ID5	2902736	1009	0
OD5	673008	239	0
ID6	2850752	1004	0
OD6	667584	236	0
ID7	2866064	1009	0
OD7	678320	241	0
ID8	2840176	1005	0
OD8	685104	244	0
ID9	2829440	1004	0
OD9	663136	237	0
ID10	2827344	1003	0
OD10	666512	239	0
ID11	2814864	1003	0
OD11	663232	238	0
ID12	2833072	1007	0
OD12	657408	235	0
IE1	2845280	1011	0
OE1	668048	237	0
IE2	2859120	1014	0
OE2	671184	238	0
IE3	2853408	1009	0
OE3	677408	240	0
IE4	2840384	1005	0
OE4	662128	235	0
IE5	2856352	1010	0
OE5	672960	239	0
IE6	2851488	1002	0
OE6	691808	243	0
IE7	2896176	1006	0
OE7	677664	238	0
IE8	2838896	1003	0
OE8	672944	239	0
IE9	2833888	1008	0
OE9	669680	239	0
IE10	2846592	1011	0
OE10	658256	235	0
IE11	2835136	1010	0
OE11	664816	238	0
IE12	2834880	1011	0
OE12	663472	237	0
IF1	2837696	1010	0
OF1	676752	240	0
IF2	2835056	1006	0
OF2	674368	239	0
IF3	2852656	1010	0
OF3	677792	240	0
IF4	2843632	1007	0
OF4	673728	239	0
IF5	2836144	1006	0
OF5	669456	237	0
IF6	2841264	1007	0
OF6	664368	236	0
IF7	2855680	1010	0
OF7	675088	240	0
IF8	2853136	1014	0
OF8	657760	234	0
IF9	2848368	1013	0
OF9	669504	239	0
IF10	2827216	1006	0
OF10	666352	238	0
IF11	2822192	1007	0
OF11	668240	239	0
IF12	2849232	1013	0
OF12	664336	237	0
IG1	2845696	1012	0
OG1	675136	240	0
IG2	2850816	1011	0
OG2	669280	237	0
IG3	2845664	1007	0
OG3	670528	237	0
IG4	2844832	1009	0
OG4	663712	236	0
IG5	2847440	1011	0
OG5	663424	236	0
IG6	2846512	1012	0
OG6	680112	242	0
IG7	2839072	1008	0
OG7	671200	239	0
IG8	2822096	1004	0
OG8	684592	244	0
IG9	2848064	1015	0
OG9	653824	234	0
IG10	2846048	1014	0
OG10	659600	236	0
IG11	2834720	1013	0
OG11	661024	237	0
IG12	2829984	1008	0
OG12	670448	240	0
IH1	2840368	1006	0
OH1	666736	237	0
IH2	2839536	1006	0
OH2	671936	238	0
IH3	2862144	1010	0
OH3	670784	238	0
IH4	2855152	1012	0
OH4	675040	240	0
IH5	2834048	1006	0
OH5	669376	238	0
IH6	2844816	1013	0
OH6	665312	237	0
IH7	2854976	1014	0
OH7	667376	238	0
IH8	2845760	1011	0
OH8	675680	242	0
IH9	2823008	1007	0
OH9	663328	238	0
IH10	2827552	1008	0
OH10	660208	236	0
IH11	2826912	1009	0
OH11	672480	241	0
IH12	2837328	1010	0
OH12	670432	240	0
```
