## Supplementary material for "A toolbox of Stable Integration Vectors (SIV) in the fission yeast *Schizosaccharomyces pombe*": Source data: S02_C005_T02_P0001_M5_X5_E2.quant

```
[instrument]
blockid	numofrow	numofcol	coversn	version	coverid	lamphours	blocksn	type	sn
21	8	12	*	1.3.2	*	*	*	ruo	272510497

[head]
version	name	operator	timestamp	expirytime	calibrationID
1.0.5	Quantitation	GUEST	*	*	*

[properties]
quantversion
0.2.5

[conditions]
BlkID	Run	ExcitationColor	EmissionColor	CameraBias	EmissionIndex	BlockTemperature	CameraGain	Point	SampleVolume	Step	ExposureIndex	CoverID	Time	SampleTemperature	CoverTemperature	ExcitationIndex	Stage	Exposure	Cycle
21	20190205smp17-28	x5	m5	*	5	59.9977,59.9834,60.0168,60.001,60.0055,59.999	*	1	10	2	2	-1	1549373876.754	59.9979,59.9978,59.997,59.9973,59.998,59.9979	104.921	5	2	920	5

[quant]
region	quant	count	saturation
IA1	3207344	1014	0
OA1	746960	237	0
IA2	3187216	1006	0
OA2	763984	241	0
IA3	3157088	1008	0
OA3	752560	240	0
IA4	3124704	1010	0
OA4	731456	238	0
IA5	3085536	1006	0
OA5	728320	238	0
IA6	3090512	1004	0
OA6	729104	239	0
IA7	3114352	1008	0
OA7	726528	237	0
IA8	3132992	1010	0
OA8	726384	238	0
IA9	3158000	1013	0
OA9	722800	237	0
IA10	3215792	1012	0
OA10	749664	241	0
IA11	3217536	1008	0
OA11	745072	237	0
IA12	3218928	1008	0
OA12	742448	238	0
IB1	3128736	1004	0
OB1	746880	241	0
IB2	3132880	1011	0
OB2	737136	239	0
IB3	3089216	1005	0
OB3	743456	243	0
IB4	3057952	1006	0
OB4	720576	237	0
IB5	3064192	1008	0
OB5	711616	236	0
IB6	3079584	1011	0
OB6	713040	237	0
IB7	3125072	1015	0
OB7	708704	234	0
IB8	3122992	1014	0
OB8	718960	237	0
IB9	3137680	1004	0
OB9	736864	244	0
IB10	3146000	1003	0
OB10	739744	242	0
IB11	3197600	1012	0
OB11	738176	238	0
IB12	3206672	1014	0
OB12	732512	237	0
IC1	3077744	1009	0
OC1	733424	241	0
IC2	3062288	1006	0
OC2	726320	239	0
IC3	3070912	1008	0
OC3	711232	237	0
IC4	3072192	1010	0
OC4	708784	235	0
IC5	3104816	1014	0
OC5	719712	238	0
IC6	3115616	1014	0
OC6	719152	237	0
IC7	3137536	1009	0
OC7	724944	238	0
IC8	3126080	1006	0
OC8	722160	238	0
IC9	3151184	1011	0
OC9	729152	241	0
IC10	3144768	1009	0
OC10	718720	239	0
IC11	3142752	1010	0
OC11	723520	238	0
IC12	3131968	1005	0
OC12	741056	243	0
ID1	3030320	1006	0
OD1	718912	238	0
ID2	3038896	1008	0
OD2	714096	236	0
ID3	3076096	1012	0
OD3	726048	240	0
ID4	3091536	1015	0
OD4	716896	236	0
ID5	3358928	1009	0
OD5	732496	239	0
ID6	3187472	1004	0
OD6	745536	236	0
ID7	3210384	1009	0
OD7	743600	241	0
ID8	3154288	1005	0
OD8	744352	244	0
ID9	3130624	1004	0
OD9	721440	237	0
ID10	3148368	1003	0
OD10	722832	239	0
ID11	3109056	1003	0
OD11	719488	238	0
ID12	3100496	1007	0
OD12	710096	235	0
IE1	3038528	1011	0
OE1	713760	237	0
IE2	3070480	1014	0
OE2	722960	238	0
IE3	3076832	1009	0
OE3	733168	240	0
IE4	3087248	1005	0
OE4	719712	235	0
IE5	3127520	1010	0
OE5	732032	239	0
IE6	3209728	1002	0
OE6	779776	243	0
IE7	3371808	1006	0
OE7	754976	238	0
IE8	3167184	1003	0
OE8	740640	239	0
IE9	3146496	1008	0
OE9	729840	239	0
IE10	3161328	1011	0
OE10	715056	235	0
IE11	3146608	1010	0
OE11	723648	238	0
IE12	3113184	1011	0
OE12	716032	237	0
IF1	3040112	1010	0
OF1	720848	240	0
IF2	3047472	1006	0
OF2	722432	239	0
IF3	3092992	1010	0
OF3	730688	240	0
IF4	3110064	1007	0
OF4	728464	239	0
IF5	3113280	1006	0
OF5	726064	237	0
IF6	3146512	1007	0
OF6	728368	236	0
IF7	3172592	1010	0
OF7	740912	240	0
IF8	3164368	1014	0
OF8	716416	234	0
IF9	3165264	1013	0
OF9	729376	239	0
IF10	3141312	1006	0
OF10	722240	238	0
IF11	3127552	1007	0
OF11	723280	239	0
IF12	3142352	1013	0
OF12	716736	237	0
IG1	3040224	1012	0
OG1	724176	240	0
IG2	3069440	1011	0
OG2	722736	237	0
IG3	3061456	1007	0
OG3	718800	237	0
IG4	3075520	1009	0
OG4	716512	236	0
IG5	3091232	1011	0
OG5	713184	236	0
IG6	3108304	1012	0
OG6	737712	242	0
IG7	3104080	1008	0
OG7	725488	239	0
IG8	3095856	1004	0
OG8	741520	244	0
IG9	3133008	1015	0
OG9	707248	234	0
IG10	3145648	1014	0
OG10	714960	236	0
IG11	3119088	1013	0
OG11	713376	237	0
IG12	3081744	1008	0
OG12	720432	240	0
IH1	3039200	1006	0
OH1	713152	237	0
IH2	3048416	1006	0
OH2	720736	238	0
IH3	3079104	1010	0
OH3	723904	238	0
IH4	3074208	1012	0
OH4	729808	240	0
IH5	3072976	1006	0
OH5	720944	238	0
IH6	3077040	1013	0
OH6	717760	237	0
IH7	3101552	1014	0
OH7	722128	238	0
IH8	3093312	1011	0
OH8	734288	242	0
IH9	3090832	1007	0
OH9	721200	238	0
IH10	3098256	1008	0
OH10	716496	236	0
IH11	3083216	1009	0
OH11	725664	241	0
IH12	3077968	1010	0
OH12	717904	240	0
```
