## Supplementary material for "A toolbox of Stable Integration Vectors (SIV) in the fission yeast *Schizosaccharomyces pombe*": Source data: S02_C006_T02_P0001_M1_X1_E1.quant

```
[instrument]
blockid	numofrow	numofcol	coversn	version	coverid	lamphours	blocksn	type	sn
21	8	12	*	1.3.2	*	*	*	ruo	272510497

[head]
version	name	operator	timestamp	expirytime	calibrationID
1.0.5	Quantitation	GUEST	*	*	*

[properties]
quantversion
0.2.5

[conditions]
BlkID	Run	ExcitationColor	EmissionColor	CameraBias	EmissionIndex	BlockTemperature	CameraGain	Point	SampleVolume	Step	ExposureIndex	CoverID	Time	SampleTemperature	CoverTemperature	ExcitationIndex	Stage	Exposure	Cycle
21	20190205smp17-28	x1	m1	*	1	60.0221,59.9933,60.0194,60.001,59.9788,60.0017	*	1	10	2	1	-1	1549374002.947	59.9987,59.9988,59.9982,59.9983,59.999,59.9987	104.943	1	2	60	6

[quant]
region	quant	count	saturation
IA1	2946672	1013	0
OA1	660736	237	0
IA2	2957136	1008	0
OA2	661312	236	0
IA3	2997376	1008	0
OA3	656736	234	0
IA4	3036672	1016	0
OA4	656480	234	0
IA5	3062096	1017	0
OA5	652832	233	0
IA6	3047568	1010	0
OA6	674064	240	0
IA7	3332464	1006	0
OA7	674176	239	0
IA8	3367104	1013	0
OA8	666928	237	0
IA9	3342096	1016	0
OA9	664224	237	0
IA10	3305152	1017	0
OA10	659728	236	0
IA11	3236640	1017	0
OA11	657152	235	0
IA12	3177904	1011	0
OA12	661008	238	0
IB1	2957008	1009	0
OB1	662736	237	0
IB2	2997568	1010	0
OB2	675680	241	0
IB3	3058064	1016	0
OB3	676544	240	0
IB4	3075104	1014	0
OB4	674224	239	0
IB5	3083728	1009	0
OB5	667888	237	0
IB6	3108480	1011	0
OB6	664368	235	0
IB7	3516656	1016	0
OB7	674224	237	0
IB8	3505728	1018	0
OB8	672352	237	0
IB9	3465648	1015	0
OB9	666304	236	0
IB10	3401264	1007	0
OB10	676816	240	0
IB11	3328528	1013	0
OB11	665984	237	0
IB12	3229968	1009	0
OB12	669056	239	0
IC1	2999664	1015	0
OC1	667856	239	0
IC2	3042736	1016	0
OC2	674704	240	0
IC3	3027440	1011	0
OC3	671984	238	0
IC4	3099536	1007	0
OC4	684416	241	0
IC5	3146752	1013	0
OC5	680720	240	0
IC6	3167504	1016	0
OC6	682560	240	0
IC7	3587456	1011	0
OC7	683920	240	0
IC8	3590544	1008	0
OC8	673648	236	0
IC9	3558320	1011	0
OC9	670672	237	0
IC10	3478112	1006	0
OC10	677136	239	0
IC11	3378144	1006	0
OC11	676288	240	0
IC12	3300304	1011	0
OC12	662832	236	0
ID1	3003392	1012	0
OD1	666448	238	0
ID2	3048400	1012	0
OD2	667680	237	0
ID3	3088432	1007	0
OD3	669344	237	0
ID4	3139040	1016	0
OD4	668176	236	0
ID5	3192432	1010	0
OD5	684960	241	0
ID6	3191088	1007	0
OD6	678640	238	0
ID7	3676736	1012	0
OD7	687264	240	0
ID8	3654368	1008	0
OD8	690768	242	0
ID9	3597120	1006	0
OD9	682000	239	0
ID10	3545408	1012	0
OD10	671296	237	0
ID11	3455424	1010	0
OD11	671008	238	0
ID12	3365776	1013	0
OD12	674720	241	0
IE1	3013584	1012	0
OE1	677920	242	0
IE2	3043968	1006	0
OE2	675904	240	0
IE3	3112176	1011	0
OE3	670832	237	0
IE4	3139200	1007	0
OE4	690688	243	0
IE5	3206992	1015	0
OE5	681536	240	0
IE6	3228192	1012	0
OE6	675600	237	0
IE7	3694528	1010	0
OE7	678160	236	0
IE8	3658080	1010	0
OE8	675664	236	0
IE9	3616496	1011	0
OE9	685856	241	0
IE10	3577088	1016	0
OE10	668160	236	0
IE11	3503952	1016	0
OE11	669040	238	0
IE12	3396640	1012	0
OE12	668352	238	0
IF1	3000928	1007	0
OF1	675872	241	0
IF2	3056400	1010	0
OF2	669216	238	0
IF3	3139424	1018	0
OF3	675248	239	0
IF4	3167184	1015	0
OF4	676896	239	0
IF5	3179536	1010	0
OF5	671856	237	0
IF6	3190672	1010	0
OF6	670096	236	0
IF7	3654336	1012	0
OF7	676656	237	0
IF8	3694080	1016	0
OF8	680688	239	0
IF9	3622016	1012	0
OF9	678016	239	0
IF10	3567632	1006	0
OF10	679360	240	0
IF11	3491808	1013	0
OF11	669168	238	0
IF12	3406144	1015	0
OF12	663632	237	0
IG1	3004592	1009	0
OG1	679952	243	0
IG2	3055360	1012	0
OG2	669760	238	0
IG3	3091440	1007	0
OG3	671712	238	0
IG4	3133440	1010	0
OG4	682032	242	0
IG5	3153040	1006	0
OG5	679568	240	0
IG6	3174864	1010	0
OG6	674080	238	0
IG7	3610080	1008	0
OG7	666944	235	0
IG8	3606288	1015	0
OG8	669296	236	0
IG9	3576720	1016	0
OG9	674880	239	0
IG10	3552240	1016	0
OG10	669344	238	0
IG11	3428160	1011	0
OG11	666064	238	0
IG12	3362240	1010	0
OG12	658304	236	0
IH1	2995744	1011	0
OH1	667136	239	0
IH2	3049520	1018	0
OH2	663520	237	0
IH3	3091968	1013	0
OH3	673344	240	0
IH4	3081648	1005	0
OH4	666416	237	0
IH5	3125888	1011	0
OH5	669360	238	0
IH6	3141632	1016	0
OH6	658864	234	0
IH7	3547776	1017	0
OH7	662080	235	0
IH8	3500224	1009	0
OH8	670768	238	0
IH9	3474368	1010	0
OH9	670080	239	0
IH10	3434656	1011	0
OH10	669072	240	0
IH11	3357200	1009	0
OH11	670272	240	0
IH12	3305504	1007	0
OH12	654816	235	0
```
