## Supplementary material for "A toolbox of Stable Integration Vectors (SIV) in the fission yeast *Schizosaccharomyces pombe*": Source data: S02_C006_T02_P0001_M1_X1_E2.quant

```
[instrument]
blockid	numofrow	numofcol	coversn	version	coverid	lamphours	blocksn	type	sn
21	8	12	*	1.3.2	*	*	*	ruo	272510497

[head]
version	name	operator	timestamp	expirytime	calibrationID
1.0.5	Quantitation	GUEST	*	*	*

[properties]
quantversion
0.2.5

[conditions]
BlkID	Run	ExcitationColor	EmissionColor	CameraBias	EmissionIndex	BlockTemperature	CameraGain	Point	SampleVolume	Step	ExposureIndex	CoverID	Time	SampleTemperature	CoverTemperature	ExcitationIndex	Stage	Exposure	Cycle
21	20190205smp17-28	x1	m1	*	1	60.0221,59.9933,60.0194,60.001,59.9788,60.0017	*	1	10	2	2	-1	1549374003.602	59.9987,59.9988,59.9982,59.9983,59.999,59.9987	104.943	1	2	175	6

[quant]
region	quant	count	saturation
IA1	3228320	1013	0
OA1	676704	237	0
IA2	3292112	1008	0
OA2	678608	236	0
IA3	3385392	1008	0
OA3	676288	234	0
IA4	3480960	1016	0
OA4	680128	234	0
IA5	3563120	1017	0
OA5	681632	233	0
IA6	3570800	1010	0
OA6	702928	240	0
IA7	4438512	1006	0
OA7	710848	239	0
IA8	4491392	1013	0
OA8	704128	237	0
IA9	4430336	1016	0
OA9	697008	237	0
IA10	4309040	1017	0
OA10	690816	236	0
IA11	4115440	1017	0
OA11	683936	235	0
IA12	3967152	1011	0
OA12	683728	238	0
IB1	3271040	1009	0
OB1	677728	237	0
IB2	3389296	1010	0
OB2	695776	241	0
IB3	3533344	1016	0
OB3	698272	240	0
IB4	3622128	1014	0
OB4	702256	239	0
IB5	3683280	1009	0
OB5	704320	237	0
IB6	3737328	1011	0
OB6	701440	235	0
IB7	4907328	1016	0
OB7	714560	237	0
IB8	4873552	1018	0
OB8	715888	237	0
IB9	4788288	1015	0
OB9	705216	236	0
IB10	4632448	1007	0
OB10	713040	240	0
IB11	4405632	1013	0
OB11	697680	237	0
IB12	4132144	1009	0
OB12	694608	239	0
IC1	3365328	1015	0
OC1	687776	239	0
IC2	3478112	1016	0
OC2	698576	240	0
IC3	3452784	1011	0
OC3	698016	238	0
IC4	3710080	1007	0
OC4	714112	241	0
IC5	3812160	1013	0
OC5	716768	240	0
IC6	3886112	1016	0
OC6	723648	240	0
IC7	5138128	1011	0
OC7	733200	240	0
IC8	5165792	1008	0
OC8	723056	236	0
IC9	5061824	1011	0
OC9	719232	237	0
IC10	4850096	1006	0
OC10	718608	239	0
IC11	4575440	1006	0
OC11	712576	240	0
IC12	4326256	1011	0
OC12	690352	236	0
ID1	3404240	1012	0
OD1	685584	238	0
ID2	3527568	1012	0
OD2	691680	237	0
ID3	3673552	1007	0
OD3	699968	237	0
ID4	3801200	1016	0
OD4	704848	236	0
ID5	3988080	1010	0
OD5	726336	241	0
ID6	4008912	1007	0
OD6	728144	238	0
ID7	5404240	1012	0
OD7	740800	240	0
ID8	5364656	1008	0
OD8	745200	242	0
ID9	5221792	1006	0
OD9	729680	239	0
ID10	5041024	1012	0
OD10	717168	237	0
ID11	4799888	1010	0
OD11	711120	238	0
ID12	4512768	1013	0
OD12	708608	241	0
IE1	3441248	1012	0
OE1	698240	242	0
IE2	3544912	1006	0
OE2	701200	240	0
IE3	3724608	1011	0
OE3	701472	237	0
IE4	3839216	1007	0
OE4	727072	243	0
IE5	3995328	1015	0
OE5	724960	240	0
IE6	4078000	1012	0
OE6	726800	237	0
IE7	5450560	1010	0
OE7	732496	236	0
IE8	5360656	1010	0
OE8	730144	236	0
IE9	5260208	1011	0
OE9	741104	241	0
IE10	5117424	1016	0
OE10	714688	236	0
IE11	4911648	1016	0
OE11	713040	238	0
IE12	4595856	1012	0
OE12	702480	238	0
IF1	3423856	1007	0
OF1	693552	241	0
IF2	3556992	1010	0
OF2	694816	238	0
IF3	3759616	1018	0
OF3	703664	239	0
IF4	3873840	1015	0
OF4	709584	239	0
IF5	3957520	1010	0
OF5	710000	237	0
IF6	3994608	1010	0
OF6	712800	236	0
IF7	5327712	1012	0
OF7	726432	237	0
IF8	5444528	1016	0
OF8	732720	239	0
IF9	5268208	1012	0
OF9	728528	239	0
IF10	5129760	1006	0
OF10	723456	240	0
IF11	4878016	1013	0
OF11	709168	238	0
IF12	4620624	1015	0
OF12	695232	237	0
IG1	3408432	1009	0
OG1	696032	243	0
IG2	3537280	1012	0
OG2	689360	238	0
IG3	3665312	1007	0
OG3	695392	238	0
IG4	3793392	1010	0
OG4	712976	242	0
IG5	3865280	1006	0
OG5	713232	240	0
IG6	3939040	1010	0
OG6	708608	238	0
IG7	5209088	1008	0
OG7	707008	235	0
IG8	5180608	1015	0
OG8	711488	236	0
IG9	5115760	1016	0
OG9	717504	239	0
IG10	5020144	1016	0
OG10	707376	238	0
IG11	4697808	1011	0
OG11	700256	238	0
IG12	4508960	1010	0
OG12	688512	236	0
IH1	3394608	1011	0
OH1	684160	239	0
IH2	3512400	1018	0
OH2	682032	237	0
IH3	3652448	1013	0
OH3	696400	240	0
IH4	3693328	1005	0
OH4	692160	237	0
IH5	3804768	1011	0
OH5	699072	238	0
IH6	3830400	1016	0
OH6	690176	234	0
IH7	4996160	1017	0
OH7	698272	235	0
IH8	4920464	1009	0
OH8	710640	238	0
IH9	4848416	1010	0
OH9	709968	239	0
IH10	4731216	1011	0
OH10	705808	240	0
IH11	4528048	1009	0
OH11	700384	240	0
IH12	4381296	1007	0
OH12	679072	235	0
```
