## Supplementary material for "A toolbox of Stable Integration Vectors (SIV) in the fission yeast *Schizosaccharomyces pombe*": Source data: S02_C006_T02_P0001_M1_X1_E3.quant

```
[instrument]
blockid	numofrow	numofcol	coversn	version	coverid	lamphours	blocksn	type	sn
21	8	12	*	1.3.2	*	*	*	ruo	272510497

[head]
version	name	operator	timestamp	expirytime	calibrationID
1.0.5	Quantitation	GUEST	*	*	*

[properties]
quantversion
0.2.5

[conditions]
BlkID	Run	ExcitationColor	EmissionColor	CameraBias	EmissionIndex	BlockTemperature	CameraGain	Point	SampleVolume	Step	ExposureIndex	CoverID	Time	SampleTemperature	CoverTemperature	ExcitationIndex	Stage	Exposure	Cycle
21	20190205smp17-28	x1	m1	*	1	60.0221,59.9933,60.0194,60.001,59.9788,60.0017	*	1	10	2	3	-1	1549374004.304	59.9987,59.9988,59.9982,59.9983,59.999,59.9987	104.943	1	2	520	6

[quant]
region	quant	count	saturation
IA1	4056240	1013	0
OA1	717232	237	0
IA2	4271296	1008	0
OA2	731648	236	0
IA3	4544112	1008	0
OA3	736128	234	0
IA4	4809536	1016	0
OA4	747600	234	0
IA5	5042656	1017	0
OA5	757584	233	0
IA6	5143072	1010	0
OA6	789712	240	0
IA7	7736032	1006	0
OA7	810080	239	0
IA8	7866288	1013	0
OA8	809280	237	0
IA9	7690960	1016	0
OA9	796032	237	0
IA10	7305952	1017	0
OA10	781552	236	0
IA11	6754608	1017	0
OA11	763056	235	0
IA12	6316512	1011	0
OA12	750688	238	0
IB1	4256736	1009	0
OB1	726336	237	0
IB2	4582672	1010	0
OB2	758688	241	0
IB3	4964640	1016	0
OB3	774816	240	0
IB4	5255184	1014	0
OB4	791408	239	0
IB5	5491328	1009	0
OB5	807232	237	0
IB6	5665424	1011	0
OB6	808832	235	0
IB7	9108208	1016	0
OB7	844016	237	0
IB8	9014432	1018	0
OB8	845120	237	0
IB9	8795392	1015	0
OB9	831504	236	0
IB10	8369968	1007	0
OB10	832368	240	0
IB11	7677584	1013	0
OB11	798528	237	0
IB12	6857744	1009	0
OB12	775296	239	0
IC1	4481136	1015	0
OC1	739440	239	0
IC2	4803216	1016	0
OC2	768560	240	0
IC3	4757696	1011	0
OC3	780112	238	0
IC4	5562352	1007	0
OC4	816000	241	0
IC5	5858160	1013	0
OC5	831840	240	0
IC6	6063744	1016	0
OC6	850320	240	0
IC7	9817872	1011	0
OC7	885456	240	0
IC8	9907440	1008	0
OC8	875504	236	0
IC9	9606896	1011	0
OC9	863776	237	0
IC10	9010240	1006	0
OC10	851344	239	0
IC11	8212432	1006	0
OC11	828688	240	0
IC12	7420624	1011	0
OC12	780400	236	0
ID1	4609584	1012	0
OD1	741120	238	0
ID2	4974432	1012	0
OD2	762992	237	0
ID3	5432848	1007	0
OD3	786800	237	0
ID4	5783840	1016	0
OD4	807728	236	0
ID5	6376352	1010	0
OD5	851296	241	0
ID6	6463664	1007	0
OD6	871488	238	0
ID7	10586208	1012	0
OD7	903136	240	0
ID8	10485968	1008	0
OD8	911856	242	0
ID9	10122480	1006	0
OD9	884816	239	0
ID10	9543168	1012	0
OD10	855760	237	0
ID11	8823200	1010	0
OD11	830912	238	0
ID12	7958816	1013	0
OD12	807072	241	0
IE1	4709632	1012	0
OE1	755184	242	0
IE2	5047152	1006	0
OE2	775568	240	0
IE3	5552560	1011	0
OE3	788320	237	0
IE4	5924752	1007	0
OE4	837888	243	0
IE5	6355920	1015	0
OE5	852576	240	0
IE6	6640208	1012	0
OE6	873296	237	0
IE7	10734160	1010	0
OE7	901040	236	0
IE8	10475312	1010	0
OE8	891520	236	0
IE9	10173328	1011	0
OE9	894416	241	0
IE10	9724304	1016	0
OE10	856384	236	0
IE11	9112064	1016	0
OE11	833376	238	0
IE12	8192480	1012	0
OE12	801664	238	0
IF1	4709568	1007	0
OF1	748176	241	0
IF2	5061840	1010	0
OF2	763728	238	0
IF3	5616592	1018	0
OF3	789008	239	0
IF4	5973936	1015	0
OF4	811040	239	0
IF5	6277104	1010	0
OF5	825200	237	0
IF6	6393056	1010	0
OF6	839536	236	0
IF7	10382096	1012	0
OF7	875776	237	0
IF8	10695120	1016	0
OF8	883280	239	0
IF9	10210064	1012	0
OF9	879792	239	0
IF10	9828032	1006	0
OF10	861088	240	0
IF11	9066384	1013	0
OF11	820304	238	0
IF12	8247648	1015	0
OF12	787280	237	0
IG1	4644224	1009	0
OG1	748400	243	0
IG2	5002320	1012	0
OG2	751456	238	0
IG3	5405408	1007	0
OG3	771040	238	0
IG4	5797728	1010	0
OG4	805264	242	0
IG5	6052176	1006	0
OG5	815472	240	0
IG6	6247232	1010	0
OG6	823936	238	0
IG7	10017584	1008	0
OG7	839360	235	0
IG8	9904576	1015	0
OG8	842672	236	0
IG9	9738848	1016	0
OG9	845920	239	0
IG10	9447104	1016	0
OG10	825168	238	0
IG11	8527168	1011	0
OG11	804496	238	0
IG12	7958288	1010	0
OG12	772096	236	0
IH1	4578544	1011	0
OH1	729424	239	0
IH2	4889056	1018	0
OH2	737920	237	0
IH3	5327568	1013	0
OH3	762992	240	0
IH4	5517616	1005	0
OH4	767424	237	0
IH5	5808160	1011	0
OH5	783104	238	0
IH6	5882864	1016	0
OH6	776448	234	0
IH7	9343152	1017	0
OH7	807328	235	0
IH8	9182176	1009	0
OH8	818496	238	0
IH9	8983520	1010	0
OH9	811584	239	0
IH10	8605456	1011	0
OH10	798864	240	0
IH11	8032400	1009	0
OH11	782272	240	0
IH12	7561440	1007	0
OH12	749680	235	0
```
