## Supplementary material for "A toolbox of Stable Integration Vectors (SIV) in the fission yeast *Schizosaccharomyces pombe*": Source data: S02_C006_T02_P0001_M2_X2_E1.quant

```
[instrument]
blockid	numofrow	numofcol	coversn	version	coverid	lamphours	blocksn	type	sn
21	8	12	*	1.3.2	*	*	*	ruo	272510497

[head]
version	name	operator	timestamp	expirytime	calibrationID
1.0.5	Quantitation	GUEST	*	*	*

[properties]
quantversion
0.2.5

[conditions]
BlkID	Run	ExcitationColor	EmissionColor	CameraBias	EmissionIndex	BlockTemperature	CameraGain	Point	SampleVolume	Step	ExposureIndex	CoverID	Time	SampleTemperature	CoverTemperature	ExcitationIndex	Stage	Exposure	Cycle
21	20190205smp17-28	x2	m2	*	2	60.0221,59.9933,60.0194,60.001,59.9788,60.0017	*	1	10	2	1	-1	1549374001.035	59.9987,59.9988,59.9982,59.9983,59.999,59.9987	104.943	2	2	100	6

[quant]
region	quant	count	saturation
IA1	3050240	1006	0
OA1	672000	240	0
IA2	3081584	1009	0
OA2	672688	239	0
IA3	3118672	1008	0
OA3	668912	238	0
IA4	3156816	1015	0
OA4	668368	239	0
IA5	3163008	1011	0
OA5	661360	237	0
IA6	3173920	1009	0
OA6	655008	235	0
IA7	3298416	1009	0
OA7	655152	235	0
IA8	3303248	1012	0
OA8	667680	239	0
IA9	3314048	1016	0
OA9	655056	235	0
IA10	3298320	1015	0
OA10	655904	236	0
IA11	3244736	1005	0
OA11	684880	245	0
IA12	3244800	1005	0
OA12	671936	241	0
IB1	3084080	1007	0
OB1	678704	241	0
IB2	3135488	1011	0
OB2	672416	239	0
IB3	3207008	1016	0
OB3	658752	234	0
IB4	3223984	1010	0
OB4	661168	236	0
IB5	3243008	1005	0
OB5	662608	237	0
IB6	3275600	1010	0
OB6	664368	238	0
IB7	3452032	1016	0
OB7	655184	234	0
IB8	3446672	1016	0
OB8	653424	234	0
IB9	3413888	1009	0
OB9	663760	239	0
IB10	3391616	1008	0
OB10	663376	238	0
IB11	3358096	1011	0
OB11	668192	240	0
IB12	3312800	1010	0
OB12	673248	241	0
IC1	3146864	1016	0
OC1	662800	236	0
IC2	3187072	1015	0
OC2	670912	239	0
IC3	3124624	1009	0
OC3	660752	236	0
IC4	3288800	1011	0
OC4	666256	238	0
IC5	3336304	1014	0
OC5	664048	237	0
IC6	3359776	1014	0
OC6	663328	237	0
IC7	3524112	1009	0
OC7	669264	238	0
IC8	3542512	1008	0
OC8	668112	239	0
IC9	3524320	1010	0
OC9	672480	241	0
IC10	3503696	1005	0
OC10	679424	244	0
IC11	3411056	1007	0
OC11	655440	235	0
IC12	3365696	1008	0
OC12	660880	237	0
ID1	3153552	1010	0
OD1	670592	239	0
ID2	3206400	1009	0
OD2	659792	235	0
ID3	3302560	1008	0
OD3	673568	240	0
ID4	3354112	1015	0
OD4	669568	239	0
ID5	3404128	1006	0
OD5	682400	244	0
ID6	3438880	1010	0
OD6	662128	236	0
ID7	3637072	1011	0
OD7	674064	240	0
ID8	3618032	1008	0
OD8	666752	238	0
ID9	3605232	1010	0
OD9	660432	236	0
ID10	3547536	1009	0
OD10	660160	236	0
ID11	3507552	1010	0
OD11	660800	237	0
ID12	3458096	1014	0
OD12	668912	240	0
IE1	3180256	1008	0
OE1	662080	237	0
IE2	3251056	1011	0
OE2	666592	237	0
IE3	3333888	1009	0
OE3	671312	238	0
IE4	3388208	1008	0
OE4	681344	242	0
IE5	3454864	1014	0
OE5	671376	239	0
IE6	3485424	1011	0
OE6	662736	236	0
IE7	3654080	1008	0
OE7	673648	239	0
IE8	3647440	1010	0
OE8	663776	236	0
IE9	3636304	1012	0
OE9	671904	239	0
IE10	3617136	1016	0
OE10	654624	234	0
IE11	3578240	1014	0
OE11	665392	238	0
IE12	3496160	1007	0
OE12	683216	244	0
IF1	3203984	1009	0
OF1	661136	236	0
IF2	3259104	1010	0
OF2	679504	242	0
IF3	3393488	1018	0
OF3	662208	236	0
IF4	3426912	1013	0
OF4	669520	239	0
IF5	3454096	1008	0
OF5	664640	237	0
IF6	3457072	1008	0
OF6	666912	238	0
IF7	3646560	1009	0
OF7	677056	241	0
IF8	3720576	1016	0
OF8	667568	237	0
IF9	3657024	1009	0
OF9	670304	239	0
IF10	3637344	1005	0
OF10	685664	245	0
IF11	3605216	1015	0
OF11	658704	236	0
IF12	3544144	1015	0
OF12	657264	235	0
IG1	3214288	1017	0
OG1	646464	231	0
IG2	3259232	1011	0
OG2	668784	238	0
IG3	3327072	1007	0
OG3	666576	238	0
IG4	3394144	1010	0
OG4	665840	237	0
IG5	3420240	1006	0
OG5	666960	239	0
IG6	3455008	1009	0
OG6	668048	239	0
IG7	3635920	1007	0
OG7	664544	237	0
IG8	3662544	1017	0
OG8	649248	232	0
IG9	3635168	1015	0
OG9	665072	238	0
IG10	3623504	1014	0
OG10	663328	238	0
IG11	3536080	1011	0
OG11	658272	236	0
IG12	3521712	1010	0
OG12	657296	236	0
IH1	3195104	1009	0
OH1	677456	242	0
IH2	3259504	1016	0
OH2	656400	234	0
IH3	3321936	1009	0
OH3	666976	237	0
IH4	3331920	1003	0
OH4	668864	239	0
IH5	3400336	1011	0
OH5	665760	238	0
IH6	3408752	1014	0
OH6	671040	240	0
IH7	3590064	1017	0
OH7	649040	232	0
IH8	3541744	1007	0
OH8	665104	238	0
IH9	3541840	1010	0
OH9	662448	237	0
IH10	3536320	1011	0
OH10	662512	237	0
IH11	3492656	1008	0
OH11	670784	241	0
IH12	3489936	1007	0
OH12	655488	235	0
```
