## Supplementary material for "A toolbox of Stable Integration Vectors (SIV) in the fission yeast *Schizosaccharomyces pombe*": Source data: S02_C006_T02_P0001_M2_X2_E2.quant

```
[instrument]
blockid	numofrow	numofcol	coversn	version	coverid	lamphours	blocksn	type	sn
21	8	12	*	1.3.2	*	*	*	ruo	272510497

[head]
version	name	operator	timestamp	expirytime	calibrationID
1.0.5	Quantitation	GUEST	*	*	*

[properties]
quantversion
0.2.5

[conditions]
BlkID	Run	ExcitationColor	EmissionColor	CameraBias	EmissionIndex	BlockTemperature	CameraGain	Point	SampleVolume	Step	ExposureIndex	CoverID	Time	SampleTemperature	CoverTemperature	ExcitationIndex	Stage	Exposure	Cycle
21	20190205smp17-28	x2	m2	*	2	60.0221,59.9933,60.0194,60.001,59.9788,60.0017	*	1	10	2	2	-1	1549374001.732	59.9987,59.9988,59.9982,59.9983,59.999,59.9987	104.943	2	2	430	6

[quant]
region	quant	count	saturation
IA1	3951584	1006	0
OA1	711920	240	0
IA2	4036800	1009	0
OA2	710688	239	0
IA3	4209264	1008	0
OA3	705200	238	0
IA4	4345712	1015	0
OA4	703040	239	0
IA5	4437136	1011	0
OA5	697968	237	0
IA6	4508160	1009	0
OA6	690080	235	0
IA7	5010272	1009	0
OA7	692400	235	0
IA8	5078992	1012	0
OA8	706192	239	0
IA9	5100080	1016	0
OA9	693600	235	0
IA10	5038912	1015	0
OA10	701296	236	0
IA11	4901008	1005	0
OA11	730208	245	0
IA12	4878656	1005	0
OA12	714416	241	0
IB1	4089200	1007	0
OB1	713520	241	0
IB2	4250016	1011	0
OB2	708608	239	0
IB3	4523040	1016	0
OB3	690304	234	0
IB4	4676528	1010	0
OB4	698336	236	0
IB5	4822016	1005	0
OB5	701376	237	0
IB6	4921440	1010	0
OB6	704384	238	0
IB7	5662608	1016	0
OB7	698080	234	0
IB8	5641520	1016	0
OB8	696416	234	0
IB9	5584880	1009	0
OB9	708880	239	0
IB10	5515472	1008	0
OB10	709968	238	0
IB11	5336176	1011	0
OB11	716304	240	0
IB12	5133920	1010	0
OB12	716848	241	0
IC1	4268656	1016	0
OC1	692896	236	0
IC2	4431056	1015	0
OC2	704048	239	0
IC3	4223504	1009	0
OC3	691328	236	0
IC4	4939536	1011	0
OC4	703440	238	0
IC5	5128000	1014	0
OC5	700976	237	0
IC6	5264784	1014	0
OC6	702512	237	0
IC7	6004672	1009	0
OC7	713984	238	0
IC8	6108048	1008	0
OC8	714544	239	0
IC9	6046448	1010	0
OC9	720800	241	0
IC10	5978240	1005	0
OC10	728112	244	0
IC11	5590992	1007	0
OC11	701328	235	0
IC12	5365168	1008	0
OC12	702768	237	0
ID1	4376592	1010	0
OD1	700016	239	0
ID2	4601600	1009	0
OD2	693024	235	0
ID3	4980832	1008	0
OD3	709680	240	0
ID4	5185008	1015	0
OD4	708656	239	0
ID5	5499920	1006	0
OD5	727808	244	0
ID6	5643344	1010	0
OD6	710544	236	0
ID7	6469088	1011	0
OD7	725872	240	0
ID8	6460320	1008	0
OD8	719808	238	0
ID9	6393120	1010	0
OD9	711392	236	0
ID10	6167984	1009	0
OD10	711120	236	0
ID11	5978800	1010	0
OD11	710368	237	0
ID12	5718928	1014	0
OD12	713792	240	0
IE1	4469824	1008	0
OE1	694256	237	0
IE2	4738608	1011	0
OE2	698256	237	0
IE3	5096400	1009	0
OE3	702880	238	0
IE4	5372688	1008	0
OE4	719408	242	0
IE5	5655616	1014	0
OE5	712096	239	0
IE6	5824448	1011	0
OE6	707648	236	0
IE7	6558400	1008	0
OE7	726016	239	0
IE8	6541648	1010	0
OE8	714768	236	0
IE9	6499200	1012	0
OE9	722480	239	0
IE10	6382224	1016	0
OE10	702128	234	0
IE11	6229600	1014	0
OE11	715760	238	0
IE12	5913984	1007	0
OE12	727696	244	0
IF1	4564336	1009	0
OF1	691520	236	0
IF2	4779296	1010	0
OF2	713376	242	0
IF3	5260928	1018	0
OF3	697936	236	0
IF4	5488864	1013	0
OF4	709712	239	0
IF5	5691264	1008	0
OF5	706160	237	0
IF6	5727856	1008	0
OF6	711872	238	0
IF7	6516352	1009	0
OF7	725232	241	0
IF8	6777728	1016	0
OF8	716176	237	0
IF9	6612048	1009	0
OF9	725280	239	0
IF10	6561696	1005	0
OF10	738896	245	0
IF11	6343424	1015	0
OF11	708928	236	0
IF12	6048576	1015	0
OF12	700384	235	0
IG1	4562368	1017	0
OG1	674112	231	0
IG2	4786080	1011	0
OG2	701472	238	0
IG3	5114064	1007	0
OG3	702768	238	0
IG4	5418176	1010	0
OG4	701648	237	0
IG5	5588304	1006	0
OG5	708576	239	0
IG6	5724736	1009	0
OG6	713056	239	0
IG7	6514672	1007	0
OG7	712384	237	0
IG8	6550240	1017	0
OG8	697616	232	0
IG9	6470080	1015	0
OG9	714544	238	0
IG10	6435744	1014	0
OG10	714320	238	0
IG11	6093040	1011	0
OG11	704576	236	0
IG12	6020880	1010	0
OG12	702976	236	0
IH1	4550704	1009	0
OH1	709312	242	0
IH2	4747312	1016	0
OH2	689312	234	0
IH3	5085728	1009	0
OH3	699584	237	0
IH4	5208544	1003	0
OH4	703824	239	0
IH5	5467696	1011	0
OH5	704960	238	0
IH6	5503600	1014	0
OH6	708672	240	0
IH7	6230160	1017	0
OH7	691728	232	0
IH8	6135648	1007	0
OH8	709040	238	0
IH9	6147648	1010	0
OH9	705936	237	0
IH10	6094688	1011	0
OH10	705408	237	0
IH11	5943824	1008	0
OH11	714416	241	0
IH12	5915376	1007	0
OH12	696464	235	0
```
