## Supplementary material for "A toolbox of Stable Integration Vectors (SIV) in the fission yeast *Schizosaccharomyces pombe*": Source data: S02_C006_T02_P0001_M3_X3_E1.quant

```
[instrument]
blockid	numofrow	numofcol	coversn	version	coverid	lamphours	blocksn	type	sn
21	8	12	*	1.3.2	*	*	*	ruo	272510497

[head]
version	name	operator	timestamp	expirytime	calibrationID
1.0.5	Quantitation	GUEST	*	*	*

[properties]
quantversion
0.2.5

[conditions]
BlkID	Run	ExcitationColor	EmissionColor	CameraBias	EmissionIndex	BlockTemperature	CameraGain	Point	SampleVolume	Step	ExposureIndex	CoverID	Time	SampleTemperature	CoverTemperature	ExcitationIndex	Stage	Exposure	Cycle
21	20190205smp17-28	x3	m3	*	3	60.0221,59.9933,60.0194,60.001,59.9788,60.0017	*	1	10	2	1	-1	1549373996.963	59.9987,59.9988,59.9982,59.9983,59.999,59.9987	104.943	3	2	125	6

[quant]
region	quant	count	saturation
IA1	2932592	1011	0
OA1	668544	238	0
IA2	2955504	1011	0
OA2	666240	237	0
IA3	2968880	1008	0
OA3	673040	239	0
IA4	2994944	1014	0
OA4	668864	239	0
IA5	2986640	1008	0
OA5	660944	237	0
IA6	2985568	1009	0
OA6	656816	236	0
IA7	2999136	1010	0
OA7	658784	237	0
IA8	3007216	1013	0
OA8	665520	240	0
IA9	2995408	1014	0
OA9	660032	238	0
IA10	2984224	1014	0
OA10	657200	237	0
IA11	2945408	1006	0
OA11	678304	244	0
IA12	2943120	1009	0
OA12	662496	239	0
IB1	2946608	1007	0
OB1	669008	238	0
IB2	2976896	1011	0
OB2	667792	238	0
IB3	3012816	1012	0
OB3	665696	237	0
IB4	3009552	1008	0
OB4	661296	236	0
IB5	3015744	1006	0
OB5	669232	239	0
IB6	3036720	1011	0
OB6	664992	238	0
IB7	3063264	1014	0
OB7	664320	238	0
IB8	3056304	1016	0
OB8	648000	233	0
IB9	3018976	1007	0
OB9	663776	239	0
IB10	3009376	1009	0
OB10	657984	237	0
IB11	2988976	1013	0
OB11	663024	239	0
IB12	2969776	1013	0
OB12	660144	238	0
IC1	2972896	1015	0
OC1	661312	236	0
IC2	2990576	1011	0
OC2	664304	236	0
IC3	2975312	1003	0
OC3	677808	241	0
IC4	3049216	1013	0
OC4	657536	235	0
IC5	3076432	1015	0
OC5	662640	237	0
IC6	3093168	1016	0
OC6	654000	234	0
IC7	3085584	1008	0
OC7	666960	238	0
IC8	3073104	1008	0
OC8	668688	240	0
IC9	3062912	1010	0
OC9	670240	241	0
IC10	3035888	1008	0
OC10	673840	243	0
IC11	2987328	1007	0
OC11	653616	236	0
IC12	2970832	1009	0
OC12	658464	237	0
ID1	2964112	1009	0
OD1	665264	238	0
ID2	2985808	1006	0
OD2	674160	241	0
ID3	3044528	1011	0
OD3	664352	237	0
ID4	3074000	1015	0
OD4	666128	238	0
ID5	3095216	1007	0
OD5	676816	242	0
ID6	3117744	1010	0
OD6	664528	237	0
ID7	3130352	1010	0
OD7	668992	239	0
ID8	3102960	1008	0
OD8	663328	238	0
ID9	3080880	1008	0
OD9	661632	238	0
ID10	3031248	1003	0
OD10	667072	241	0
ID11	3027280	1012	0
OD11	652832	236	0
ID12	2989376	1010	0
OD12	662128	239	0
IE1	2966880	1006	0
OE1	660448	236	0
IE2	3016416	1012	0
OE2	664816	237	0
IE3	3056016	1010	0
OE3	671312	239	0
IE4	3075968	1009	0
OE4	674192	240	0
IE5	3118688	1013	0
OE5	670448	239	0
IE6	3128320	1008	0
OE6	663312	237	0
IE7	3136144	1008	0
OE7	661296	236	0
IE8	3112768	1008	0
OE8	658496	236	0
IE9	3094864	1010	0
OE9	670176	241	0
IE10	3082624	1016	0
OE10	646656	233	0
IE11	3043680	1012	0
OE11	665712	240	0
IE12	3009792	1011	0
OE12	657376	237	0
IF1	2983728	1011	0
OF1	662992	237	0
IF2	3015584	1011	0
OF2	668752	238	0
IF3	3082240	1015	0
OF3	670928	239	0
IF4	3088400	1010	0
OF4	680352	242	0
IF5	3093808	1004	0
OF5	670208	240	0
IF6	3119552	1011	0
OF6	665088	237	0
IF7	3127344	1012	0
OF7	660592	236	0
IF8	3136096	1014	0
OF8	666704	239	0
IF9	3101952	1012	0
OF9	659584	237	0
IF10	3069936	1006	0
OF10	667040	240	0
IF11	3048960	1012	0
OF11	663360	239	0
IF12	3027760	1016	0
OF12	666192	240	0
IG1	3001376	1018	0
OG1	663968	237	0
IG2	3025008	1013	0
OG2	672896	240	0
IG3	3048448	1008	0
OG3	669056	238	0
IG4	3063408	1006	0
OG4	661440	236	0
IG5	3089648	1008	0
OG5	684000	244	0
IG6	3111712	1013	0
OG6	667968	239	0
IG7	3099600	1006	0
OG7	668896	239	0
IG8	3105136	1012	0
OG8	657120	236	0
IG9	3090288	1015	0
OG9	666032	239	0
IG10	3071712	1013	0
OG10	668864	241	0
IG11	3025952	1009	0
OG11	665216	240	0
IG12	2999680	1006	0
OG12	663872	239	0
IH1	2957984	1007	0
OH1	666592	238	0
IH2	2998624	1011	0
OH2	665008	237	0
IH3	3029200	1007	0
OH3	668832	238	0
IH4	3050080	1012	0
OH4	664336	237	0
IH5	3066224	1011	0
OH5	659360	236	0
IH6	3071280	1014	0
OH6	665312	239	0
IH7	3089808	1015	0
OH7	659616	237	0
IH8	3057728	1010	0
OH8	663696	239	0
IH9	3036368	1008	0
OH9	660608	238	0
IH10	3031168	1011	0
OH10	652624	236	0
IH11	2996288	1008	0
OH11	661024	239	0
IH12	2971472	1006	0
OH12	660368	239	0
```
