## Supplementary material for "A toolbox of Stable Integration Vectors (SIV) in the fission yeast *Schizosaccharomyces pombe*": Source data: S02_C006_T02_P0001_M3_X3_E2.quant

```
[instrument]
blockid	numofrow	numofcol	coversn	version	coverid	lamphours	blocksn	type	sn
21	8	12	*	1.3.2	*	*	*	ruo	272510497

[head]
version	name	operator	timestamp	expirytime	calibrationID
1.0.5	Quantitation	GUEST	*	*	*

[properties]
quantversion
0.2.5

[conditions]
BlkID	Run	ExcitationColor	EmissionColor	CameraBias	EmissionIndex	BlockTemperature	CameraGain	Point	SampleVolume	Step	ExposureIndex	CoverID	Time	SampleTemperature	CoverTemperature	ExcitationIndex	Stage	Exposure	Cycle
21	20190205smp17-28	x3	m3	*	3	60.0221,59.9933,60.0194,60.001,59.9788,60.0017	*	1	10	2	2	-1	1549373997.664	59.9987,59.9988,59.9982,59.9983,59.999,59.9987	104.943	3	2	560	6

[quant]
region	quant	count	saturation
IA1	3442368	1011	0
OA1	709712	238	0
IA2	3518768	1011	0
OA2	708848	237	0
IA3	3608160	1008	0
OA3	712160	239	0
IA4	3697328	1014	0
OA4	706016	239	0
IA5	3733776	1008	0
OA5	698864	237	0
IA6	3765520	1009	0
OA6	694992	236	0
IA7	3793360	1010	0
OA7	694944	237	0
IA8	3814896	1013	0
OA8	703696	240	0
IA9	3783104	1014	0
OA9	698144	238	0
IA10	3736752	1014	0
OA10	695520	237	0
IA11	3630320	1006	0
OA11	715120	244	0
IA12	3583328	1009	0
OA12	699728	239	0
IB1	3482480	1007	0
OB1	711744	238	0
IB2	3596048	1011	0
OB2	706368	238	0
IB3	3728720	1012	0
OB3	700608	237	0
IB4	3801184	1008	0
OB4	696800	236	0
IB5	3882208	1006	0
OB5	705136	239	0
IB6	3947056	1011	0
OB6	700976	238	0
IB7	4018880	1014	0
OB7	699840	238	0
IB8	3994112	1016	0
OB8	682976	233	0
IB9	3940224	1007	0
OB9	694352	239	0
IB10	3875392	1009	0
OB10	691552	237	0
IB11	3773584	1013	0
OB11	699584	239	0
IB12	3654880	1013	0
OB12	694496	238	0
IC1	3562400	1015	0
OC1	696192	236	0
IC2	3647696	1011	0
OC2	697136	236	0
IC3	3662496	1003	0
OC3	711936	241	0
IC4	3946320	1013	0
OC4	693552	235	0
IC5	4059312	1015	0
OC5	698816	237	0
IC6	4136176	1016	0
OC6	692272	234	0
IC7	4182576	1008	0
OC7	703776	238	0
IC8	4157648	1008	0
OC8	706656	240	0
IC9	4108016	1010	0
OC9	702032	241	0
IC10	4013216	1008	0
OC10	707040	243	0
IC11	3841776	1007	0
OC11	685088	236	0
IC12	3707136	1009	0
OC12	686064	237	0
ID1	3593392	1009	0
OD1	700784	238	0
ID2	3707904	1006	0
OD2	712384	241	0
ID3	3916608	1011	0
OD3	703904	237	0
ID4	4043392	1015	0
OD4	704112	238	0
ID5	4252464	1007	0
OD5	722016	242	0
ID6	4337216	1010	0
OD6	710448	237	0
ID7	4399296	1010	0
OD7	717456	239	0
ID8	4315840	1008	0
OD8	706224	238	0
ID9	4233568	1008	0
OD9	701776	238	0
ID10	4079792	1003	0
OD10	704800	241	0
ID11	3974192	1012	0
OD11	688624	236	0
ID12	3810624	1010	0
OD12	691376	239	0
IE1	3620096	1006	0
OE1	697104	236	0
IE2	3784944	1012	0
OE2	703888	237	0
IE3	3976176	1010	0
OE3	710304	239	0
IE4	4124320	1009	0
OE4	717056	240	0
IE5	4292176	1013	0
OE5	714656	239	0
IE6	4415248	1008	0
OE6	715040	237	0
IE7	4448112	1008	0
OE7	710816	236	0
IE8	4353680	1008	0
OE8	702640	236	0
IE9	4275264	1010	0
OE9	712384	241	0
IE10	4174800	1016	0
OE10	684544	233	0
IE11	4039088	1012	0
OE11	701536	240	0
IE12	3878496	1011	0
OE12	685664	237	0
IF1	3656720	1011	0
OF1	700832	237	0
IF2	3781552	1011	0
OF2	707856	238	0
IF3	4014288	1015	0
OF3	714448	239	0
IF4	4157920	1010	0
OF4	722112	242	0
IF5	4254496	1004	0
OF5	718288	240	0
IF6	4314560	1011	0
OF6	709120	237	0
IF7	4358704	1012	0
OF7	703248	236	0
IF8	4394432	1014	0
OF8	708256	239	0
IF9	4276880	1012	0
OF9	699136	237	0
IF10	4188576	1006	0
OF10	705584	240	0
IF11	4055296	1012	0
OF11	697328	239	0
IF12	3914512	1016	0
OF12	693072	240	0
IG1	3647264	1018	0
OG1	699776	237	0
IG2	3777984	1013	0
OG2	714816	240	0
IG3	3930384	1008	0
OG3	710496	238	0
IG4	4070928	1006	0
OG4	703520	236	0
IG5	4171520	1008	0
OG5	726704	244	0
IG6	4252176	1013	0
OG6	709568	239	0
IG7	4269280	1006	0
OG7	710560	239	0
IG8	4244032	1012	0
OG8	695728	236	0
IG9	4184016	1015	0
OG9	703120	239	0
IG10	4115328	1013	0
OG10	708496	241	0
IG11	3956112	1009	0
OG11	699056	240	0
IG12	3833312	1006	0
OG12	693472	239	0
IH1	3589968	1007	0
OH1	701360	238	0
IH2	3711664	1011	0
OH2	703216	237	0
IH3	3883456	1007	0
OH3	706720	238	0
IH4	3977936	1012	0
OH4	704432	237	0
IH5	4078208	1011	0
OH5	700224	236	0
IH6	4094208	1014	0
OH6	705424	239	0
IH7	4139472	1015	0
OH7	699888	237	0
IH8	4067520	1010	0
OH8	703200	239	0
IH9	4023680	1008	0
OH9	695552	238	0
IH10	3969088	1011	0
OH10	689760	236	0
IH11	3852064	1008	0
OH11	691552	239	0
IH12	3751408	1006	0
OH12	691680	239	0
```
