## Supplementary material for "A toolbox of Stable Integration Vectors (SIV) in the fission yeast *Schizosaccharomyces pombe*": Source data: S02_C006_T02_P0001_M4_X4_E1.quant

```
[instrument]
blockid	numofrow	numofcol	coversn	version	coverid	lamphours	blocksn	type	sn
21	8	12	*	1.3.2	*	*	*	ruo	272510497

[head]
version	name	operator	timestamp	expirytime	calibrationID
1.0.5	Quantitation	GUEST	*	*	*

[properties]
quantversion
0.2.5

[conditions]
BlkID	Run	ExcitationColor	EmissionColor	CameraBias	EmissionIndex	BlockTemperature	CameraGain	Point	SampleVolume	Step	ExposureIndex	CoverID	Time	SampleTemperature	CoverTemperature	ExcitationIndex	Stage	Exposure	Cycle
21	20190205smp17-28	x4	m4	*	4	60.0221,59.9933,60.0194,60.001,59.9788,60.0017	*	1	10	2	1	-1	1549373998.957	59.9987,59.9988,59.9982,59.9983,59.999,59.9987	104.943	4	2	150	6

[quant]
region	quant	count	saturation
IA1	3479456	1011	0
OA1	679088	239	0
IA2	3547568	1007	0
OA2	680112	239	0
IA3	3688608	1009	0
OA3	681152	240	0
IA4	3786528	1013	0
OA4	674752	238	0
IA5	3840000	1009	0
OA5	671152	237	0
IA6	3877504	1003	0
OA6	676496	239	0
IA7	3931232	1008	0
OA7	668592	236	0
IA8	3945040	1010	0
OA8	674720	238	0
IA9	3947696	1011	0
OA9	676192	239	0
IA10	3896176	1012	0
OA10	674320	239	0
IA11	3802304	1006	0
OA11	672080	238	0
IA12	3752832	1007	0
OA12	673280	239	0
IB1	3553008	1004	0
OB1	685312	241	0
IB2	3695984	1012	0
OB2	680336	239	0
IB3	3852736	1008	0
OB3	679632	239	0
IB4	3966864	1006	0
OB4	676096	238	0
IB5	4056336	1004	0
OB5	677584	238	0
IB6	4134976	1011	0
OB6	667120	236	0
IB7	4234432	1016	0
OB7	659968	233	0
IB8	4204928	1014	0
OB8	669184	236	0
IB9	4141488	1004	0
OB9	688160	244	0
IB10	4102832	1007	0
OB10	677024	239	0
IB11	4002848	1012	0
OB11	676112	239	0
IB12	3889120	1015	0
OB12	661728	234	0
IC1	3691248	1011	0
OC1	677520	239	0
IC2	3795088	1007	0
OC2	674944	237	0
IC3	3839600	1004	0
OC3	675584	237	0
IC4	4150352	1008	0
OC4	681024	239	0
IC5	4288880	1015	0
OC5	667264	235	0
IC6	4360336	1015	0
OC6	665888	234	0
IC7	4434736	1006	0
OC7	686704	241	0
IC8	4431728	1007	0
OC8	677456	238	0
IC9	4405952	1011	0
OC9	683824	241	0
IC10	4304000	1010	0
OC10	674704	238	0
IC11	4147968	1009	0
OC11	670800	236	0
IC12	3988336	1009	0
OC12	666592	236	0
ID1	3756000	1007	0
OD1	669952	237	0
ID2	3910224	1008	0
OD2	667072	235	0
ID3	4167600	1011	0
OD3	688672	242	0
ID4	4292848	1014	0
OD4	672608	237	0
ID5	4474400	1009	0
OD5	683696	240	0
ID6	4565072	1006	0
OD6	673456	236	0
ID7	4682896	1009	0
OD7	681920	240	0
ID8	4625280	1005	0
OD8	690592	242	0
ID9	4587760	1006	0
OD9	677136	238	0
ID10	4420928	1002	0
OD10	678400	239	0
ID11	4318624	1007	0
OD11	670064	236	0
ID12	4146768	1006	0
OD12	675568	238	0
IE1	3827536	1008	0
OE1	683296	241	0
IE2	4015216	1013	0
OE2	673072	236	0
IE3	4255472	1008	0
OE3	689632	241	0
IE4	4402672	1007	0
OE4	679168	238	0
IE5	4563856	1009	0
OE5	684784	240	0
IE6	4694800	1007	0
OE6	682912	239	0
IE7	4729616	1006	0
OE7	683376	238	0
IE8	4673392	1003	0
OE8	683344	238	0
IE9	4652384	1009	0
OE9	678288	237	0
IE10	4541328	1010	0
OE10	683216	240	0
IE11	4432624	1011	0
OE11	682096	240	0
IE12	4263200	1010	0
OE12	681920	240	0
IF1	3870288	1011	0
OF1	670240	237	0
IF2	4003200	1006	0
OF2	679440	239	0
IF3	4303328	1011	0
OF3	685616	240	0
IF4	4446672	1007	0
OF4	681808	239	0
IF5	4585984	1006	0
OF5	671760	236	0
IF6	4626432	1008	0
OF6	675696	237	0
IF7	4701472	1009	0
OF7	678960	238	0
IF8	4778880	1013	0
OF8	679952	238	0
IF9	4671504	1009	0
OF9	682768	239	0
IF10	4602592	1006	0
OF10	682160	239	0
IF11	4461568	1008	0
OF11	687088	241	0
IF12	4298800	1014	0
OF12	669856	236	0
IG1	3841664	1012	0
OG1	675360	239	0
IG2	4000912	1009	0
OG2	683776	241	0
IG3	4197840	1002	0
OG3	678896	239	0
IG4	4392672	1008	0
OG4	668336	235	0
IG5	4512384	1008	0
OG5	682816	241	0
IG6	4596912	1011	0
OG6	685408	241	0
IG7	4644960	1006	0
OG7	676352	238	0
IG8	4632608	1008	0
OG8	682704	240	0
IG9	4590560	1013	0
OG9	673360	236	0
IG10	4518992	1014	0
OG10	674832	237	0
IG11	4374640	1011	0
OG11	680208	240	0
IG12	4271952	1005	0
OG12	668544	235	0
IH1	3819632	1008	0
OH1	671184	236	0
IH2	3943328	1006	0
OH2	668000	235	0
IH3	4169408	1006	0
OH3	683584	240	0
IH4	4275840	1009	0
OH4	677856	238	0
IH5	4433104	1007	0
OH5	671984	236	0
IH6	4458864	1016	0
OH6	661376	233	0
IH7	4532432	1016	0
OH7	668272	235	0
IH8	4467888	1009	0
OH8	684000	240	0
IH9	4418176	1006	0
OH9	669248	236	0
IH10	4372512	1010	0
OH10	673888	237	0
IH11	4285168	1011	0
OH11	670160	237	0
IH12	4153664	1009	0
OH12	675216	238	0
```
