## Supplementary material for "A toolbox of Stable Integration Vectors (SIV) in the fission yeast *Schizosaccharomyces pombe*": Source data: S02_C006_T02_P0001_M4_X4_E2.quant

```
[instrument]
blockid	numofrow	numofcol	coversn	version	coverid	lamphours	blocksn	type	sn
21	8	12	*	1.3.2	*	*	*	ruo	272510497

[head]
version	name	operator	timestamp	expirytime	calibrationID
1.0.5	Quantitation	GUEST	*	*	*

[properties]
quantversion
0.2.5

[conditions]
BlkID	Run	ExcitationColor	EmissionColor	CameraBias	EmissionIndex	BlockTemperature	CameraGain	Point	SampleVolume	Step	ExposureIndex	CoverID	Time	SampleTemperature	CoverTemperature	ExcitationIndex	Stage	Exposure	Cycle
21	20190205smp17-28	x4	m4	*	4	60.0221,59.9933,60.0194,60.001,59.9788,60.0017	*	1	10	2	2	-1	1549373999.679	59.9987,59.9988,59.9982,59.9983,59.999,59.9987	104.943	4	2	800	6

[quant]
region	quant	count	saturation
IA1	6480720	1011	0
OA1	767568	239	0
IA2	6859728	1007	0
OA2	773136	239	0
IA3	7579568	1009	0
OA3	772048	240	0
IA4	8121424	1013	0
OA4	760592	238	0
IA5	8465344	1009	0
OA5	756496	237	0
IA6	8753152	1003	0
OA6	764704	239	0
IA7	8992160	1008	0
OA7	759696	236	0
IA8	9089248	1010	0
OA8	771344	238	0
IA9	9089616	1011	0
OA9	773792	239	0
IA10	8814144	1012	0
OA10	775600	239	0
IA11	8427312	1006	0
OA11	776304	238	0
IA12	8106832	1007	0
OA12	769040	239	0
IB1	6986320	1004	0
OB1	768496	241	0
IB2	7646464	1012	0
OB2	767440	239	0
IB3	8514480	1008	0
OB3	764464	239	0
IB4	9154416	1006	0
OB4	770720	238	0
IB5	9705824	1004	0
OB5	772016	238	0
IB6	10053120	1011	0
OB6	764144	236	0
IB7	10536672	1016	0
OB7	753392	233	0
IB8	10432656	1014	0
OB8	770400	236	0
IB9	10230192	1004	0
OB9	795776	244	0
IB10	10014992	1007	0
OB10	787312	239	0
IB11	9413552	1012	0
OB11	785760	239	0
IB12	8739920	1015	0
OB12	758320	234	0
IC1	7579280	1011	0
OC1	761680	239	0
IC2	8165216	1007	0
OC2	759232	237	0
IC3	8430064	1004	0
OC3	757472	237	0
IC4	10059232	1008	0
OC4	772960	239	0
IC5	10758384	1015	0
OC5	756080	235	0
IC6	11161552	1015	0
OC6	763632	234	0
IC7	11664960	1006	0
OC7	791888	241	0
IC8	11683696	1007	0
OC8	790080	238	0
IC9	11514080	1011	0
OC9	793776	241	0
IC10	11002144	1010	0
OC10	779904	238	0
IC11	10155616	1009	0
OC11	774144	236	0
IC12	9306944	1009	0
OC12	765312	236	0
ID1	7987504	1007	0
OD1	751104	237	0
ID2	8767968	1008	0
OD2	748752	235	0
ID3	10102880	1011	0
OD3	780784	242	0
ID4	10798992	1014	0
OD4	765696	237	0
ID5	11841952	1009	0
OD5	783392	240	0
ID6	12397648	1006	0
OD6	786448	236	0
ID7	12999920	1009	0
OD7	799872	240	0
ID8	12735888	1005	0
OD8	812000	242	0
ID9	12562480	1006	0
OD9	793888	238	0
ID10	11709952	1002	0
OD10	795840	239	0
ID11	11140576	1007	0
OD11	780240	236	0
ID12	10175712	1006	0
OD12	778272	238	0
IE1	8345984	1008	0
OE1	762256	241	0
IE2	9300272	1013	0
OE2	755520	236	0
IE3	10599968	1008	0
OE3	781552	241	0
IE4	11464560	1007	0
OE4	777216	238	0
IE5	12340160	1009	0
OE5	790736	240	0
IE6	13064208	1007	0
OE6	802128	239	0
IE7	13301184	1006	0
OE7	811872	238	0
IE8	13009552	1003	0
OE8	810576	238	0
IE9	12893920	1009	0
OE9	806912	237	0
IE10	12250528	1010	0
OE10	806992	240	0
IE11	11678128	1011	0
OE11	801312	240	0
IE12	10779136	1010	0
OE12	791568	240	0
IF1	8546544	1011	0
OF1	747344	237	0
IF2	9271920	1006	0
OF2	764560	239	0
IF3	10824752	1011	0
OF3	775088	240	0
IF4	11720176	1007	0
OF4	777440	239	0
IF5	12458880	1006	0
OF5	774544	236	0
IF6	12690096	1008	0
OF6	784080	237	0
IF7	13079296	1009	0
OF7	799200	238	0
IF8	13466752	1013	0
OF8	806352	238	0
IF9	12977488	1009	0
OF9	814864	239	0
IF10	12647200	1006	0
OF10	808512	239	0
IF11	11901152	1008	0
OF11	807888	241	0
IF12	10927248	1014	0
OF12	779136	236	0
IG1	8394336	1012	0
OG1	755680	239	0
IG2	9298624	1009	0
OG2	774288	241	0
IG3	10435680	1002	0
OG3	772464	239	0
IG4	11435056	1008	0
OG4	764704	235	0
IG5	12059184	1008	0
OG5	783696	241	0
IG6	12507072	1011	0
OG6	794192	241	0
IG7	12847936	1006	0
OG7	793264	238	0
IG8	12780496	1008	0
OG8	805184	240	0
IG9	12544896	1013	0
OG9	792928	236	0
IG10	12150544	1014	0
OG10	788304	237	0
IG11	11424080	1011	0
OG11	801440	240	0
IG12	10903952	1005	0
OG12	780688	235	0
IH1	8304608	1008	0
OH1	745024	236	0
IH2	8990432	1006	0
OH2	749552	235	0
IH3	10188672	1006	0
OH3	771968	240	0
IH4	10785728	1009	0
OH4	764992	238	0
IH5	11620640	1007	0
OH5	766640	236	0
IH6	11711280	1016	0
OH6	757536	233	0
IH7	12136448	1016	0
OH7	770096	235	0
IH8	11864848	1009	0
OH8	793440	240	0
IH9	11677376	1006	0
OH9	781104	236	0
IH10	11353952	1010	0
OH10	779328	237	0
IH11	10928592	1011	0
OH11	774608	237	0
IH12	10200720	1009	0
OH12	777536	238	0
```
