## Supplementary material for "A toolbox of Stable Integration Vectors (SIV) in the fission yeast *Schizosaccharomyces pombe*": Source data: S02_C006_T02_P0001_M5_X5_E1.quant

```
[instrument]
blockid	numofrow	numofcol	coversn	version	coverid	lamphours	blocksn	type	sn
21	8	12	*	1.3.2	*	*	*	ruo	272510497

[head]
version	name	operator	timestamp	expirytime	calibrationID
1.0.5	Quantitation	GUEST	*	*	*

[properties]
quantversion
0.2.5

[conditions]
BlkID	Run	ExcitationColor	EmissionColor	CameraBias	EmissionIndex	BlockTemperature	CameraGain	Point	SampleVolume	Step	ExposureIndex	CoverID	Time	SampleTemperature	CoverTemperature	ExcitationIndex	Stage	Exposure	Cycle
21	20190205smp17-28	x5	m5	*	5	60.0221,59.9933,60.0194,60.001,59.9788,60.0017	*	1	10	2	1	-1	1549373994.802	59.9987,59.9988,59.9982,59.9983,59.999,59.9987	104.943	5	2	200	6

[quant]
region	quant	count	saturation
IA1	2891600	1014	0
OA1	675568	237	0
IA2	2867808	1006	0
OA2	689648	241	0
IA3	2869296	1008	0
OA3	682688	240	0
IA4	2861296	1010	0
OA4	673520	238	0
IA5	2840240	1006	0
OA5	671200	238	0
IA6	2825328	1004	0
OA6	672688	239	0
IA7	2843184	1008	0
OA7	665904	237	0
IA8	2850368	1010	0
OA8	669216	238	0
IA9	2850128	1013	0
OA9	664944	237	0
IA10	2862272	1012	0
OA10	679056	241	0
IA11	2850192	1008	0
OA11	668400	237	0
IA12	2854720	1008	0
OA12	669600	238	0
IB1	2847744	1004	0
OB1	682448	241	0
IB2	2865136	1011	0
OB2	676256	239	0
IB3	2842592	1005	0
OB3	686096	243	0
IB4	2831584	1006	0
OB4	667584	237	0
IB5	2834208	1008	0
OB5	662160	236	0
IB6	2839760	1011	0
OB6	664224	237	0
IB7	2855248	1015	0
OB7	657712	234	0
IB8	2845792	1014	0
OB8	664624	237	0
IB9	2823504	1004	0
OB9	680944	244	0
IB10	2831872	1003	0
OB10	676224	242	0
IB11	2856624	1012	0
OB11	667888	238	0
IB12	2863600	1014	0
OB12	667376	237	0
IC1	2848880	1009	0
OC1	680400	241	0
IC2	2838976	1006	0
OC2	675584	239	0
IC3	2847904	1008	0
OC3	666528	237	0
IC4	2841520	1010	0
OC4	661104	235	0
IC5	2855392	1014	0
OC5	667936	238	0
IC6	2853408	1014	0
OC6	663248	237	0
IC7	2845184	1009	0
OC7	667168	238	0
IC8	2835136	1006	0
OC8	665776	238	0
IC9	2848160	1011	0
OC9	673504	241	0
IC10	2841856	1009	0
OC10	666224	239	0
IC11	2835648	1010	0
OC11	664928	238	0
IC12	2826528	1005	0
OC12	679488	243	0
ID1	2831440	1006	0
OD1	671280	238	0
ID2	2839168	1008	0
OD2	664768	236	0
ID3	2864128	1012	0
OD3	677056	240	0
ID4	2866144	1015	0
OD4	665344	236	0
ID5	2905600	1009	0
OD5	673040	239	0
ID6	2846864	1004	0
OD6	669408	236	0
ID7	2864992	1009	0
OD7	680064	241	0
ID8	2841232	1005	0
OD8	685840	244	0
ID9	2825552	1004	0
OD9	662368	237	0
ID10	2826448	1003	0
OD10	667920	239	0
ID11	2816624	1003	0
OD11	665184	238	0
ID12	2831840	1007	0
OD12	656640	235	0
IE1	2843728	1011	0
OE1	667040	237	0
IE2	2861520	1014	0
OE2	671216	238	0
IE3	2852608	1009	0
OE3	677760	240	0
IE4	2841424	1005	0
OE4	663712	235	0
IE5	2855424	1010	0
OE5	674240	239	0
IE6	2851264	1002	0
OE6	692064	243	0
IE7	2898192	1006	0
OE7	676736	238	0
IE8	2839728	1003	0
OE8	673792	239	0
IE9	2836208	1008	0
OE9	668640	239	0
IE10	2848528	1011	0
OE10	657744	235	0
IE11	2844192	1010	0
OE11	664800	238	0
IE12	2841920	1011	0
OE12	663840	237	0
IF1	2841520	1010	0
OF1	674784	240	0
IF2	2838400	1006	0
OF2	674304	239	0
IF3	2859856	1010	0
OF3	678400	240	0
IF4	2848160	1007	0
OF4	673456	239	0
IF5	2844832	1006	0
OF5	668144	237	0
IF6	2847600	1007	0
OF6	665872	236	0
IF7	2862896	1010	0
OF7	676080	240	0
IF8	2859952	1014	0
OF8	658032	234	0
IF9	2850352	1013	0
OF9	669216	239	0
IF10	2833904	1006	0
OF10	665312	238	0
IF11	2829072	1007	0
OF11	668304	239	0
IF12	2852352	1013	0
OF12	665488	237	0
IG1	2851088	1012	0
OG1	676000	240	0
IG2	2856688	1011	0
OG2	669920	237	0
IG3	2844704	1007	0
OG3	672112	237	0
IG4	2847408	1009	0
OG4	664608	236	0
IG5	2849440	1011	0
OG5	662800	236	0
IG6	2849328	1012	0
OG6	680624	242	0
IG7	2839760	1008	0
OG7	671488	239	0
IG8	2821712	1004	0
OG8	682912	244	0
IG9	2849808	1015	0
OG9	654032	234	0
IG10	2851504	1014	0
OG10	660624	236	0
IG11	2841952	1013	0
OG11	661296	237	0
IG12	2826368	1008	0
OG12	670832	240	0
IH1	2835248	1006	0
OH1	670400	237	0
IH2	2841120	1006	0
OH2	674800	238	0
IH3	2857552	1010	0
OH3	674304	238	0
IH4	2853648	1012	0
OH4	677712	240	0
IH5	2835872	1006	0
OH5	671168	238	0
IH6	2848080	1013	0
OH6	666224	237	0
IH7	2853952	1014	0
OH7	668416	238	0
IH8	2840432	1011	0
OH8	679008	242	0
IH9	2822544	1007	0
OH9	665024	238	0
IH10	2832240	1008	0
OH10	657872	236	0
IH11	2827888	1009	0
OH11	672688	241	0
IH12	2833984	1010	0
OH12	669456	240	0
```
