## Supplementary material for "A toolbox of Stable Integration Vectors (SIV) in the fission yeast *Schizosaccharomyces pombe*": Source data: S02_C006_T02_P0001_M5_X5_E2.quant

```
[instrument]
blockid	numofrow	numofcol	coversn	version	coverid	lamphours	blocksn	type	sn
21	8	12	*	1.3.2	*	*	*	ruo	272510497

[head]
version	name	operator	timestamp	expirytime	calibrationID
1.0.5	Quantitation	GUEST	*	*	*

[properties]
quantversion
0.2.5

[conditions]
BlkID	Run	ExcitationColor	EmissionColor	CameraBias	EmissionIndex	BlockTemperature	CameraGain	Point	SampleVolume	Step	ExposureIndex	CoverID	Time	SampleTemperature	CoverTemperature	ExcitationIndex	Stage	Exposure	Cycle
21	20190205smp17-28	x5	m5	*	5	60.0221,59.9933,60.0194,60.001,59.9788,60.0017	*	1	10	2	2	-1	1549373995.525	59.9987,59.9988,59.9982,59.9983,59.999,59.9987	104.943	5	2	920	6

[quant]
region	quant	count	saturation
IA1	3206512	1014	0
OA1	745328	237	0
IA2	3183824	1006	0
OA2	765152	241	0
IA3	3153952	1008	0
OA3	750608	240	0
IA4	3122320	1010	0
OA4	732784	238	0
IA5	3084528	1006	0
OA5	727856	238	0
IA6	3083152	1004	0
OA6	729904	239	0
IA7	3117264	1008	0
OA7	724400	237	0
IA8	3130368	1010	0
OA8	729104	238	0
IA9	3153552	1013	0
OA9	725408	237	0
IA10	3216912	1012	0
OA10	752208	241	0
IA11	3219776	1008	0
OA11	744240	237	0
IA12	3217376	1008	0
OA12	743600	238	0
IB1	3126784	1004	0
OB1	748864	241	0
IB2	3129600	1011	0
OB2	737136	239	0
IB3	3089872	1005	0
OB3	745616	243	0
IB4	3055648	1006	0
OB4	720560	237	0
IB5	3064672	1008	0
OB5	710576	236	0
IB6	3082416	1011	0
OB6	713280	237	0
IB7	3122336	1015	0
OB7	707664	234	0
IB8	3122560	1014	0
OB8	719488	237	0
IB9	3136480	1004	0
OB9	739712	244	0
IB10	3139568	1003	0
OB10	743904	242	0
IB11	3192080	1012	0
OB11	735040	238	0
IB12	3208800	1014	0
OB12	733392	237	0
IC1	3077856	1009	0
OC1	733808	241	0
IC2	3057280	1006	0
OC2	728400	239	0
IC3	3070736	1008	0
OC3	712400	237	0
IC4	3071024	1010	0
OC4	712096	235	0
IC5	3103024	1014	0
OC5	719648	238	0
IC6	3116688	1014	0
OC6	718448	237	0
IC7	3132080	1009	0
OC7	722720	238	0
IC8	3126496	1006	0
OC8	722992	238	0
IC9	3151920	1011	0
OC9	729664	241	0
IC10	3147168	1009	0
OC10	718416	239	0
IC11	3144624	1010	0
OC11	723008	238	0
IC12	3129712	1005	0
OC12	740016	243	0
ID1	3037888	1006	0
OD1	720960	238	0
ID2	3042928	1008	0
OD2	713920	236	0
ID3	3087696	1012	0
OD3	729328	240	0
ID4	3104016	1015	0
OD4	717936	236	0
ID5	3367056	1009	0
OD5	731808	239	0
ID6	3196784	1004	0
OD6	746832	236	0
ID7	3226496	1009	0
OD7	746240	241	0
ID8	3162384	1005	0
OD8	748112	244	0
ID9	3139424	1004	0
OD9	723552	237	0
ID10	3153856	1003	0
OD10	724144	239	0
ID11	3115392	1003	0
OD11	720992	238	0
ID12	3107584	1007	0
OD12	713776	235	0
IE1	3041488	1011	0
OE1	714528	237	0
IE2	3071344	1014	0
OE2	722352	238	0
IE3	3080048	1009	0
OE3	732544	240	0
IE4	3091856	1005	0
OE4	721264	235	0
IE5	3127616	1010	0
OE5	733440	239	0
IE6	3219024	1002	0
OE6	782176	243	0
IE7	3371248	1006	0
OE7	757792	238	0
IE8	3176848	1003	0
OE8	739568	239	0
IE9	3148128	1008	0
OE9	731152	239	0
IE10	3157856	1011	0
OE10	716384	235	0
IE11	3146576	1010	0
OE11	723776	238	0
IE12	3113808	1011	0
OE12	715888	237	0
IF1	3045696	1010	0
OF1	721872	240	0
IF2	3046848	1006	0
OF2	724800	239	0
IF3	3092160	1010	0
OF3	733024	240	0
IF4	3111024	1007	0
OF4	729056	239	0
IF5	3123632	1006	0
OF5	726192	237	0
IF6	3155024	1007	0
OF6	731152	236	0
IF7	3182672	1010	0
OF7	740480	240	0
IF8	3169776	1014	0
OF8	717312	234	0
IF9	3168144	1013	0
OF9	730560	239	0
IF10	3150224	1006	0
OF10	723168	238	0
IF11	3123184	1007	0
OF11	725360	239	0
IF12	3150864	1013	0
OF12	715536	237	0
IG1	3041872	1012	0
OG1	725024	240	0
IG2	3072512	1011	0
OG2	720352	237	0
IG3	3066992	1007	0
OG3	719920	237	0
IG4	3080464	1009	0
OG4	716560	236	0
IG5	3093184	1011	0
OG5	713120	236	0
IG6	3105040	1012	0
OG6	736432	242	0
IG7	3110240	1008	0
OG7	726800	239	0
IG8	3096080	1004	0
OG8	741504	244	0
IG9	3135472	1015	0
OG9	708000	234	0
IG10	3148336	1014	0
OG10	714128	236	0
IG11	3122512	1013	0
OG11	714336	237	0
IG12	3083280	1008	0
OG12	719568	240	0
IH1	3034304	1006	0
OH1	713568	237	0
IH2	3038048	1006	0
OH2	720800	238	0
IH3	3075600	1010	0
OH3	722480	238	0
IH4	3073216	1012	0
OH4	727936	240	0
IH5	3060480	1006	0
OH5	720800	238	0
IH6	3065376	1013	0
OH6	715648	237	0
IH7	3091744	1014	0
OH7	722224	238	0
IH8	3087136	1011	0
OH8	732720	242	0
IH9	3080608	1007	0
OH9	720368	238	0
IH10	3090192	1008	0
OH10	714032	236	0
IH11	3077808	1009	0
OH11	725024	241	0
IH12	3066992	1010	0
OH12	718272	240	0
```
