## Supplementary material for "A toolbox of Stable Integration Vectors (SIV) in the fission yeast *Schizosaccharomyces pombe*": Source data: S02_C007_T02_P0001_M1_X1_E1.quant

```
[instrument]
blockid	numofrow	numofcol	coversn	version	coverid	lamphours	blocksn	type	sn
21	8	12	*	1.3.2	*	*	*	ruo	272510497

[head]
version	name	operator	timestamp	expirytime	calibrationID
1.0.5	Quantitation	GUEST	*	*	*

[properties]
quantversion
0.2.5

[conditions]
BlkID	Run	ExcitationColor	EmissionColor	CameraBias	EmissionIndex	BlockTemperature	CameraGain	Point	SampleVolume	Step	ExposureIndex	CoverID	Time	SampleTemperature	CoverTemperature	ExcitationIndex	Stage	Exposure	Cycle
21	20190205smp17-28	x1	m1	*	1	59.9977,59.9933,59.9975,60.001,60.003,60.0017	*	1	10	2	1	-1	1549374121.589	59.9994,59.9985,59.9991,59.9986,59.9987,59.9987	104.989	1	2	60	7

[quant]
region	quant	count	saturation
IA1	2939984	1013	0
OA1	659264	237	0
IA2	2954240	1008	0
OA2	660400	236	0
IA3	2991744	1008	0
OA3	655648	234	0
IA4	3029056	1016	0
OA4	656848	234	0
IA5	3052976	1017	0
OA5	653568	233	0
IA6	3042000	1010	0
OA6	672304	240	0
IA7	3332736	1006	0
OA7	671840	239	0
IA8	3358448	1013	0
OA8	666560	237	0
IA9	3341232	1016	0
OA9	663984	237	0
IA10	3299808	1017	0
OA10	658640	236	0
IA11	3230832	1017	0
OA11	655696	235	0
IA12	3167200	1011	0
OA12	659408	238	0
IB1	2954704	1009	0
OB1	661888	237	0
IB2	3004160	1010	0
OB2	677760	241	0
IB3	3060528	1016	0
OB3	677168	240	0
IB4	3079216	1014	0
OB4	673728	239	0
IB5	3095936	1009	0
OB5	670048	237	0
IB6	3109408	1011	0
OB6	664624	235	0
IB7	3523088	1016	0
OB7	671472	237	0
IB8	3511232	1018	0
OB8	672688	237	0
IB9	3470992	1015	0
OB9	664608	236	0
IB10	3403984	1007	0
OB10	677504	240	0
IB11	3330240	1013	0
OB11	664208	237	0
IB12	3237840	1009	0
OB12	669536	239	0
IC1	2991040	1015	0
OC1	668544	239	0
IC2	3041856	1016	0
OC2	674032	240	0
IC3	3019024	1011	0
OC3	672016	238	0
IC4	3094976	1007	0
OC4	681328	241	0
IC5	3136656	1013	0
OC5	679472	240	0
IC6	3170752	1016	0
OC6	682960	240	0
IC7	3589664	1011	0
OC7	682608	240	0
IC8	3584272	1008	0
OC8	675632	236	0
IC9	3555216	1011	0
OC9	670928	237	0
IC10	3469120	1006	0
OC10	676656	239	0
IC11	3372128	1006	0
OC11	675200	240	0
IC12	3297376	1011	0
OC12	659360	236	0
ID1	3010080	1012	0
OD1	668400	238	0
ID2	3055264	1012	0
OD2	667616	237	0
ID3	3092960	1007	0
OD3	669616	237	0
ID4	3150944	1016	0
OD4	669904	236	0
ID5	3196992	1010	0
OD5	683216	241	0
ID6	3192784	1007	0
OD6	677168	238	0
ID7	3687776	1012	0
OD7	688384	240	0
ID8	3649536	1008	0
OD8	692032	242	0
ID9	3600560	1006	0
OD9	682576	239	0
ID10	3550736	1012	0
OD10	672592	237	0
ID11	3457456	1010	0
OD11	670992	238	0
ID12	3372288	1013	0
OD12	676992	241	0
IE1	3015440	1012	0
OE1	677936	242	0
IE2	3044464	1006	0
OE2	676912	240	0
IE3	3117152	1011	0
OE3	671712	237	0
IE4	3138688	1007	0
OE4	690192	243	0
IE5	3202016	1015	0
OE5	681056	240	0
IE6	3223584	1012	0
OE6	677344	237	0
IE7	3699424	1010	0
OE7	675104	236	0
IE8	3657024	1010	0
OE8	675424	236	0
IE9	3615056	1011	0
OE9	687632	241	0
IE10	3578448	1016	0
OE10	670688	236	0
IE11	3505360	1016	0
OE11	671824	238	0
IE12	3395616	1012	0
OE12	667792	238	0
IF1	3001536	1007	0
OF1	675760	241	0
IF2	3053040	1010	0
OF2	668992	238	0
IF3	3138448	1018	0
OF3	674000	239	0
IF4	3165568	1015	0
OF4	676480	239	0
IF5	3182544	1010	0
OF5	671664	237	0
IF6	3191536	1010	0
OF6	668368	236	0
IF7	3656048	1012	0
OF7	675376	237	0
IF8	3693792	1016	0
OF8	683760	239	0
IF9	3622480	1012	0
OF9	679968	239	0
IF10	3561504	1006	0
OF10	679152	240	0
IF11	3492576	1013	0
OF11	670720	238	0
IF12	3404912	1015	0
OF12	665504	237	0
IG1	2993136	1009	0
OG1	679232	243	0
IG2	3047088	1012	0
OG2	666096	238	0
IG3	3079712	1007	0
OG3	671200	238	0
IG4	3129072	1010	0
OG4	680368	242	0
IG5	3142432	1006	0
OG5	676448	240	0
IG6	3170000	1010	0
OG6	671664	238	0
IG7	3604352	1008	0
OG7	667296	235	0
IG8	3601152	1015	0
OG8	668368	236	0
IG9	3570400	1016	0
OG9	675504	239	0
IG10	3541120	1016	0
OG10	669072	238	0
IG11	3424368	1011	0
OG11	667216	238	0
IG12	3355168	1010	0
OG12	658592	236	0
IH1	3000480	1011	0
OH1	668240	239	0
IH2	3053040	1018	0
OH2	664000	237	0
IH3	3091200	1013	0
OH3	675344	240	0
IH4	3087600	1005	0
OH4	665648	237	0
IH5	3130672	1011	0
OH5	670928	238	0
IH6	3144800	1016	0
OH6	659632	234	0
IH7	3551360	1017	0
OH7	661520	235	0
IH8	3504240	1009	0
OH8	669840	238	0
IH9	3475792	1010	0
OH9	672208	239	0
IH10	3434352	1011	0
OH10	672144	240	0
IH11	3367808	1009	0
OH11	671136	240	0
IH12	3309024	1007	0
OH12	655616	235	0
```
