## Supplementary material for "A toolbox of Stable Integration Vectors (SIV) in the fission yeast *Schizosaccharomyces pombe*": Source data: S02_C007_T02_P0001_M1_X1_E2.quant

```
[instrument]
blockid	numofrow	numofcol	coversn	version	coverid	lamphours	blocksn	type	sn
21	8	12	*	1.3.2	*	*	*	ruo	272510497

[head]
version	name	operator	timestamp	expirytime	calibrationID
1.0.5	Quantitation	GUEST	*	*	*

[properties]
quantversion
0.2.5

[conditions]
BlkID	Run	ExcitationColor	EmissionColor	CameraBias	EmissionIndex	BlockTemperature	CameraGain	Point	SampleVolume	Step	ExposureIndex	CoverID	Time	SampleTemperature	CoverTemperature	ExcitationIndex	Stage	Exposure	Cycle
21	20190205smp17-28	x1	m1	*	1	59.9977,59.9933,59.9975,60.001,60.003,60.0017	*	1	10	2	2	-1	1549374122.225	59.9994,59.9985,59.9991,59.9986,59.9987,59.9987	104.989	1	2	175	7

[quant]
region	quant	count	saturation
IA1	3230576	1013	0
OA1	676368	237	0
IA2	3298064	1008	0
OA2	680544	236	0
IA3	3388320	1008	0
OA3	676848	234	0
IA4	3487568	1016	0
OA4	680016	234	0
IA5	3567920	1017	0
OA5	682288	233	0
IA6	3578656	1010	0
OA6	705168	240	0
IA7	4450864	1006	0
OA7	710032	239	0
IA8	4503600	1013	0
OA8	706416	237	0
IA9	4441808	1016	0
OA9	699072	237	0
IA10	4315440	1017	0
OA10	693424	236	0
IA11	4125472	1017	0
OA11	683424	235	0
IA12	3968624	1011	0
OA12	686384	238	0
IB1	3278992	1009	0
OB1	679072	237	0
IB2	3397584	1010	0
OB2	696304	241	0
IB3	3537712	1016	0
OB3	700416	240	0
IB4	3623808	1014	0
OB4	704208	239	0
IB5	3692752	1009	0
OB5	705920	237	0
IB6	3753216	1011	0
OB6	700016	235	0
IB7	4918928	1016	0
OB7	715152	237	0
IB8	4883680	1018	0
OB8	715808	237	0
IB9	4799728	1015	0
OB9	707328	236	0
IB10	4649920	1007	0
OB10	716144	240	0
IB11	4412832	1013	0
OB11	698624	237	0
IB12	4143808	1009	0
OB12	696992	239	0
IC1	3367648	1015	0
OC1	686336	239	0
IC2	3487408	1016	0
OC2	697936	240	0
IC3	3451904	1011	0
OC3	699712	238	0
IC4	3713760	1007	0
OC4	716192	241	0
IC5	3825760	1013	0
OC5	717632	240	0
IC6	3896400	1016	0
OC6	723760	240	0
IC7	5159744	1011	0
OC7	733136	240	0
IC8	5167680	1008	0
OC8	721504	236	0
IC9	5069920	1011	0
OC9	721056	237	0
IC10	4861920	1006	0
OC10	718960	239	0
IC11	4589792	1006	0
OC11	714512	240	0
IC12	4330384	1011	0
OC12	690112	236	0
ID1	3410336	1012	0
OD1	685984	238	0
ID2	3532048	1012	0
OD2	691072	237	0
ID3	3688096	1007	0
OD3	699536	237	0
ID4	3811136	1016	0
OD4	704032	236	0
ID5	3998720	1010	0
OD5	726944	241	0
ID6	4017584	1007	0
OD6	726080	238	0
ID7	5417952	1012	0
OD7	742016	240	0
ID8	5369616	1008	0
OD8	747904	242	0
ID9	5239152	1006	0
OD9	730736	239	0
ID10	5054144	1012	0
OD10	720288	237	0
ID11	4808496	1010	0
OD11	710304	238	0
ID12	4526576	1013	0
OD12	709328	241	0
IE1	3441680	1012	0
OE1	696848	242	0
IE2	3544560	1006	0
OE2	698832	240	0
IE3	3723968	1011	0
OE3	698640	237	0
IE4	3839328	1007	0
OE4	727264	243	0
IE5	3993920	1015	0
OE5	725936	240	0
IE6	4085488	1012	0
OE6	726256	237	0
IE7	5449920	1010	0
OE7	733360	236	0
IE8	5371376	1010	0
OE8	728944	236	0
IE9	5260496	1011	0
OE9	738160	241	0
IE10	5128512	1016	0
OE10	717088	236	0
IE11	4913504	1016	0
OE11	710416	238	0
IE12	4595728	1012	0
OE12	700784	238	0
IF1	3424672	1007	0
OF1	691024	241	0
IF2	3558688	1010	0
OF2	692752	238	0
IF3	3765648	1018	0
OF3	703856	239	0
IF4	3875424	1015	0
OF4	709616	239	0
IF5	3957616	1010	0
OF5	710528	237	0
IF6	4003728	1010	0
OF6	712240	236	0
IF7	5353888	1012	0
OF7	723824	237	0
IF8	5456176	1016	0
OF8	730160	239	0
IF9	5278224	1012	0
OF9	728784	239	0
IF10	5134976	1006	0
OF10	723984	240	0
IF11	4882832	1013	0
OF11	708752	238	0
IF12	4623744	1015	0
OF12	694816	237	0
IG1	3411776	1009	0
OG1	697760	243	0
IG2	3544432	1012	0
OG2	690992	238	0
IG3	3679776	1007	0
OG3	697104	238	0
IG4	3807440	1010	0
OG4	715280	242	0
IG5	3877856	1006	0
OG5	712080	240	0
IG6	3945088	1010	0
OG6	708560	238	0
IG7	5220544	1008	0
OG7	709216	235	0
IG8	5183552	1015	0
OG8	711056	236	0
IG9	5121728	1016	0
OG9	719504	239	0
IG10	5031248	1016	0
OG10	708384	238	0
IG11	4705968	1011	0
OG11	700768	238	0
IG12	4512736	1010	0
OG12	688400	236	0
IH1	3400768	1011	0
OH1	684912	239	0
IH2	3527520	1018	0
OH2	681936	237	0
IH3	3665344	1013	0
OH3	698944	240	0
IH4	3705344	1005	0
OH4	693024	237	0
IH5	3814000	1011	0
OH5	697344	238	0
IH6	3840320	1016	0
OH6	689456	234	0
IH7	5003728	1017	0
OH7	699904	235	0
IH8	4934544	1009	0
OH8	708016	238	0
IH9	4862448	1010	0
OH9	706864	239	0
IH10	4744640	1011	0
OH10	704992	240	0
IH11	4542128	1009	0
OH11	700480	240	0
IH12	4384080	1007	0
OH12	679680	235	0
```
