## Supplementary material for "A toolbox of Stable Integration Vectors (SIV) in the fission yeast *Schizosaccharomyces pombe*": Source data: S02_C007_T02_P0001_M1_X1_E3.quant

```
[instrument]
blockid	numofrow	numofcol	coversn	version	coverid	lamphours	blocksn	type	sn
21	8	12	*	1.3.2	*	*	*	ruo	272510497

[head]
version	name	operator	timestamp	expirytime	calibrationID
1.0.5	Quantitation	GUEST	*	*	*

[properties]
quantversion
0.2.5

[conditions]
BlkID	Run	ExcitationColor	EmissionColor	CameraBias	EmissionIndex	BlockTemperature	CameraGain	Point	SampleVolume	Step	ExposureIndex	CoverID	Time	SampleTemperature	CoverTemperature	ExcitationIndex	Stage	Exposure	Cycle
21	20190205smp17-28	x1	m1	*	1	59.9977,59.9933,59.9975,60.001,60.003,60.0017	*	1	10	2	3	-1	1549374122.931	59.9994,59.9985,59.9991,59.9986,59.9987,59.9987	104.989	1	2	520	7

[quant]
region	quant	count	saturation
IA1	4071232	1013	0
OA1	717280	237	0
IA2	4276688	1008	0
OA2	731664	236	0
IA3	4561968	1008	0
OA3	737072	234	0
IA4	4831968	1016	0
OA4	746992	234	0
IA5	5069440	1017	0
OA5	758832	233	0
IA6	5166832	1010	0
OA6	791792	240	0
IA7	7767616	1006	0
OA7	812160	239	0
IA8	7890480	1013	0
OA8	809296	237	0
IA9	7726336	1016	0
OA9	796576	237	0
IA10	7328384	1017	0
OA10	784160	236	0
IA11	6767168	1017	0
OA11	762112	235	0
IA12	6326672	1011	0
OA12	751456	238	0
IB1	4262592	1009	0
OB1	728384	237	0
IB2	4593840	1010	0
OB2	757568	241	0
IB3	4983520	1016	0
OB3	776176	240	0
IB4	5278736	1014	0
OB4	790848	239	0
IB5	5516944	1009	0
OB5	808992	237	0
IB6	5679168	1011	0
OB6	809440	235	0
IB7	9132704	1016	0
OB7	843888	237	0
IB8	9030432	1018	0
OB8	846352	237	0
IB9	8810528	1015	0
OB9	829856	236	0
IB10	8389536	1007	0
OB10	834736	240	0
IB11	7682416	1013	0
OB11	796960	237	0
IB12	6867968	1009	0
OB12	774640	239	0
IC1	4489312	1015	0
OC1	740960	239	0
IC2	4819312	1016	0
OC2	768144	240	0
IC3	4752256	1011	0
OC3	780752	238	0
IC4	5574416	1007	0
OC4	816368	241	0
IC5	5883280	1013	0
OC5	829824	240	0
IC6	6091248	1016	0
OC6	848848	240	0
IC7	9864416	1011	0
OC7	881808	240	0
IC8	9929568	1008	0
OC8	872304	236	0
IC9	9639312	1011	0
OC9	862256	237	0
IC10	9031520	1006	0
OC10	848000	239	0
IC11	8221568	1006	0
OC11	825136	240	0
IC12	7436064	1011	0
OC12	781216	236	0
ID1	4641072	1012	0
OD1	744896	238	0
ID2	4996928	1012	0
OD2	764496	237	0
ID3	5463008	1007	0
OD3	790640	237	0
ID4	5812576	1016	0
OD4	807568	236	0
ID5	6408448	1010	0
OD5	853328	241	0
ID6	6492896	1007	0
OD6	874576	238	0
ID7	10619824	1012	0
OD7	905984	240	0
ID8	10524656	1008	0
OD8	913744	242	0
ID9	10151600	1006	0
OD9	887840	239	0
ID10	9577200	1012	0
OD10	858752	237	0
ID11	8854608	1010	0
OD11	833216	238	0
ID12	7980768	1013	0
OD12	811056	241	0
IE1	4724000	1012	0
OE1	755712	242	0
IE2	5059120	1006	0
OE2	775664	240	0
IE3	5567408	1011	0
OE3	789808	237	0
IE4	5944096	1007	0
OE4	838464	243	0
IE5	6379072	1015	0
OE5	851824	240	0
IE6	6666688	1012	0
OE6	874288	237	0
IE7	10752160	1010	0
OE7	900336	236	0
IE8	10508112	1010	0
OE8	889392	236	0
IE9	10212320	1011	0
OE9	899168	241	0
IE10	9746048	1016	0
OE10	856032	236	0
IE11	9133344	1016	0
OE11	833488	238	0
IE12	8207184	1012	0
OE12	801056	238	0
IF1	4714320	1007	0
OF1	751264	241	0
IF2	5073728	1010	0
OF2	762560	238	0
IF3	5632656	1018	0
OF3	790032	239	0
IF4	5992336	1015	0
OF4	813152	239	0
IF5	6295680	1010	0
OF5	826544	237	0
IF6	6416288	1010	0
OF6	841424	236	0
IF7	10443216	1012	0
OF7	874512	237	0
IF8	10730432	1016	0
OF8	881152	239	0
IF9	10225920	1012	0
OF9	877984	239	0
IF10	9854816	1006	0
OF10	858752	240	0
IF11	9084544	1013	0
OF11	822080	238	0
IF12	8253600	1015	0
OF12	787376	237	0
IG1	4650928	1009	0
OG1	747680	243	0
IG2	5016720	1012	0
OG2	754528	238	0
IG3	5424560	1007	0
OG3	769888	238	0
IG4	5816992	1010	0
OG4	805376	242	0
IG5	6069968	1006	0
OG5	815584	240	0
IG6	6260160	1010	0
OG6	821792	238	0
IG7	10057376	1008	0
OG7	840816	235	0
IG8	9929648	1015	0
OG8	843600	236	0
IG9	9752848	1016	0
OG9	848400	239	0
IG10	9463648	1016	0
OG10	826544	238	0
IG11	8555168	1011	0
OG11	802128	238	0
IG12	7947056	1010	0
OG12	772976	236	0
IH1	4596608	1011	0
OH1	727504	239	0
IH2	4909776	1018	0
OH2	738560	237	0
IH3	5347120	1013	0
OH3	763488	240	0
IH4	5532560	1005	0
OH4	768576	237	0
IH5	5832112	1011	0
OH5	784256	238	0
IH6	5912144	1016	0
OH6	777616	234	0
IH7	9372416	1017	0
OH7	808416	235	0
IH8	9203552	1009	0
OH8	820608	238	0
IH9	9001792	1010	0
OH9	814272	239	0
IH10	8645696	1011	0
OH10	800352	240	0
IH11	8063632	1009	0
OH11	784848	240	0
IH12	7573488	1007	0
OH12	752032	235	0
```
