## Supplementary material for "A toolbox of Stable Integration Vectors (SIV) in the fission yeast *Schizosaccharomyces pombe*": Source data: S02_C007_T02_P0001_M2_X2_E1.quant

```
[instrument]
blockid	numofrow	numofcol	coversn	version	coverid	lamphours	blocksn	type	sn
21	8	12	*	1.3.2	*	*	*	ruo	272510497

[head]
version	name	operator	timestamp	expirytime	calibrationID
1.0.5	Quantitation	GUEST	*	*	*

[properties]
quantversion
0.2.5

[conditions]
BlkID	Run	ExcitationColor	EmissionColor	CameraBias	EmissionIndex	BlockTemperature	CameraGain	Point	SampleVolume	Step	ExposureIndex	CoverID	Time	SampleTemperature	CoverTemperature	ExcitationIndex	Stage	Exposure	Cycle
21	20190205smp17-28	x2	m2	*	2	59.9977,59.9933,59.9975,60.001,60.003,60.0017	*	1	10	2	1	-1	1549374119.721	59.9994,59.9985,59.9991,59.9986,59.9987,59.9987	104.989	2	2	100	7

[quant]
region	quant	count	saturation
IA1	3053152	1006	0
OA1	673920	240	0
IA2	3090272	1009	0
OA2	672496	239	0
IA3	3131104	1008	0
OA3	668336	238	0
IA4	3169664	1015	0
OA4	669760	239	0
IA5	3180144	1011	0
OA5	662336	237	0
IA6	3184480	1009	0
OA6	657472	235	0
IA7	3302064	1009	0
OA7	656992	235	0
IA8	3319360	1012	0
OA8	668448	239	0
IA9	3329504	1016	0
OA9	654912	235	0
IA10	3314000	1015	0
OA10	659856	236	0
IA11	3253072	1005	0
OA11	684768	245	0
IA12	3252096	1005	0
OA12	674160	241	0
IB1	3089904	1007	0
OB1	677872	241	0
IB2	3141504	1011	0
OB2	671728	239	0
IB3	3214096	1016	0
OB3	658400	234	0
IB4	3230448	1010	0
OB4	662144	236	0
IB5	3244400	1005	0
OB5	665184	237	0
IB6	3278352	1010	0
OB6	665728	238	0
IB7	3463792	1016	0
OB7	654416	234	0
IB8	3453920	1016	0
OB8	654160	234	0
IB9	3420720	1009	0
OB9	667664	239	0
IB10	3401584	1008	0
OB10	664896	238	0
IB11	3363136	1011	0
OB11	670880	240	0
IB12	3314160	1010	0
OB12	673808	241	0
IC1	3149216	1016	0
OC1	659952	236	0
IC2	3190560	1015	0
OC2	669216	239	0
IC3	3120992	1009	0
OC3	661504	236	0
IC4	3294288	1011	0
OC4	666432	238	0
IC5	3337056	1014	0
OC5	663200	237	0
IC6	3364176	1014	0
OC6	663680	237	0
IC7	3533824	1009	0
OC7	666528	238	0
IC8	3543328	1008	0
OC8	669856	239	0
IC9	3528032	1010	0
OC9	673280	241	0
IC10	3498912	1005	0
OC10	681600	244	0
IC11	3408480	1007	0
OC11	654512	235	0
IC12	3365536	1008	0
OC12	661248	237	0
ID1	3159232	1010	0
OD1	670288	239	0
ID2	3217760	1009	0
OD2	657520	235	0
ID3	3301760	1008	0
OD3	674496	240	0
ID4	3362528	1015	0
OD4	671664	239	0
ID5	3411072	1006	0
OD5	685632	244	0
ID6	3444512	1010	0
OD6	662960	236	0
ID7	3641968	1011	0
OD7	674928	240	0
ID8	3626864	1008	0
OD8	667024	238	0
ID9	3608880	1010	0
OD9	659040	236	0
ID10	3559360	1009	0
OD10	659616	236	0
ID11	3512624	1010	0
OD11	660992	237	0
ID12	3460864	1014	0
OD12	669632	240	0
IE1	3179648	1008	0
OE1	663344	237	0
IE2	3252624	1011	0
OE2	664736	237	0
IE3	3330432	1009	0
OE3	667744	238	0
IE4	3390896	1008	0
OE4	679520	242	0
IE5	3461680	1014	0
OE5	669280	239	0
IE6	3492144	1011	0
OE6	661536	236	0
IE7	3656352	1008	0
OE7	673328	239	0
IE8	3652960	1010	0
OE8	661488	236	0
IE9	3634912	1012	0
OE9	671616	239	0
IE10	3621056	1016	0
OE10	653824	234	0
IE11	3572880	1014	0
OE11	664864	238	0
IE12	3490112	1007	0
OE12	678368	244	0
IF1	3204112	1009	0
OF1	661184	236	0
IF2	3265056	1010	0
OF2	677168	242	0
IF3	3391968	1018	0
OF3	662656	236	0
IF4	3425392	1013	0
OF4	672512	239	0
IF5	3462960	1008	0
OF5	663616	237	0
IF6	3463840	1008	0
OF6	668336	238	0
IF7	3657360	1009	0
OF7	677408	241	0
IF8	3721472	1016	0
OF8	663968	237	0
IF9	3659024	1009	0
OF9	670464	239	0
IF10	3639664	1005	0
OF10	687168	245	0
IF11	3606992	1015	0
OF11	659808	236	0
IF12	3541792	1015	0
OF12	655152	235	0
IG1	3221088	1017	0
OG1	646896	231	0
IG2	3268176	1011	0
OG2	669184	238	0
IG3	3340368	1007	0
OG3	669120	238	0
IG4	3410496	1010	0
OG4	664432	237	0
IG5	3438656	1006	0
OG5	668352	239	0
IG6	3463184	1009	0
OG6	668016	239	0
IG7	3646096	1007	0
OG7	663184	237	0
IG8	3669824	1017	0
OG8	648848	232	0
IG9	3638848	1015	0
OG9	664672	238	0
IG10	3630688	1014	0
OG10	665664	238	0
IG11	3541952	1011	0
OG11	658672	236	0
IG12	3529760	1010	0
OG12	659072	236	0
IH1	3202176	1009	0
OH1	678032	242	0
IH2	3273968	1016	0
OH2	657536	234	0
IH3	3335712	1009	0
OH3	665312	237	0
IH4	3341120	1003	0
OH4	669680	239	0
IH5	3413648	1011	0
OH5	668160	238	0
IH6	3422272	1014	0
OH6	671216	240	0
IH7	3598032	1017	0
OH7	650064	232	0
IH8	3552416	1007	0
OH8	667232	238	0
IH9	3557968	1010	0
OH9	661136	237	0
IH10	3548032	1011	0
OH10	661200	237	0
IH11	3506656	1008	0
OH11	670608	241	0
IH12	3498816	1007	0
OH12	657008	235	0
```
