## Supplementary material for "A toolbox of Stable Integration Vectors (SIV) in the fission yeast *Schizosaccharomyces pombe*": Source data: S02_C007_T02_P0001_M2_X2_E2.quant

```
[instrument]
blockid	numofrow	numofcol	coversn	version	coverid	lamphours	blocksn	type	sn
21	8	12	*	1.3.2	*	*	*	ruo	272510497

[head]
version	name	operator	timestamp	expirytime	calibrationID
1.0.5	Quantitation	GUEST	*	*	*

[properties]
quantversion
0.2.5

[conditions]
BlkID	Run	ExcitationColor	EmissionColor	CameraBias	EmissionIndex	BlockTemperature	CameraGain	Point	SampleVolume	Step	ExposureIndex	CoverID	Time	SampleTemperature	CoverTemperature	ExcitationIndex	Stage	Exposure	Cycle
21	20190205smp17-28	x2	m2	*	2	59.9977,59.9933,59.9975,60.001,60.003,60.0017	*	1	10	2	2	-1	1549374120.389	59.9994,59.9985,59.9991,59.9986,59.9987,59.9987	104.989	2	2	430	7

[quant]
region	quant	count	saturation
IA1	3970720	1006	0
OA1	713200	240	0
IA2	4068624	1009	0
OA2	711904	239	0
IA3	4236448	1008	0
OA3	706224	238	0
IA4	4374224	1015	0
OA4	705184	239	0
IA5	4471616	1011	0
OA5	697552	237	0
IA6	4542848	1009	0
OA6	692160	235	0
IA7	5048016	1009	0
OA7	695104	235	0
IA8	5110544	1012	0
OA8	710208	239	0
IA9	5132416	1016	0
OA9	696768	235	0
IA10	5066768	1015	0
OA10	700992	236	0
IA11	4936496	1005	0
OA11	729616	245	0
IA12	4910480	1005	0
OA12	716384	241	0
IB1	4105696	1007	0
OB1	712704	241	0
IB2	4266416	1011	0
OB2	707936	239	0
IB3	4544400	1016	0
OB3	691696	234	0
IB4	4703424	1010	0
OB4	698576	236	0
IB5	4850512	1005	0
OB5	701520	237	0
IB6	4949088	1010	0
OB6	701968	238	0
IB7	5686544	1016	0
OB7	693904	234	0
IB8	5670992	1016	0
OB8	696912	234	0
IB9	5612560	1009	0
OB9	709104	239	0
IB10	5543712	1008	0
OB10	709248	238	0
IB11	5363840	1011	0
OB11	716864	240	0
IB12	5156368	1010	0
OB12	715664	241	0
IC1	4285088	1016	0
OC1	693920	236	0
IC2	4457856	1015	0
OC2	703648	239	0
IC3	4220176	1009	0
OC3	692720	236	0
IC4	4972992	1011	0
OC4	703136	238	0
IC5	5154576	1014	0
OC5	700864	237	0
IC6	5304112	1014	0
OC6	704160	237	0
IC7	6054048	1009	0
OC7	712512	238	0
IC8	6140320	1008	0
OC8	718496	239	0
IC9	6078160	1010	0
OC9	722032	241	0
IC10	6018032	1005	0
OC10	728272	244	0
IC11	5614688	1007	0
OC11	703488	235	0
IC12	5384144	1008	0
OC12	703776	237	0
ID1	4392768	1010	0
OD1	701184	239	0
ID2	4617536	1009	0
OD2	693680	235	0
ID3	5003408	1008	0
OD3	710624	240	0
ID4	5212384	1015	0
OD4	708304	239	0
ID5	5539696	1006	0
OD5	728896	244	0
ID6	5684512	1010	0
OD6	707504	236	0
ID7	6506224	1011	0
OD7	725232	240	0
ID8	6489952	1008	0
OD8	719808	238	0
ID9	6423456	1010	0
OD9	709104	236	0
ID10	6192592	1009	0
OD10	707296	236	0
ID11	6012752	1010	0
OD11	711824	237	0
ID12	5739376	1014	0
OD12	712832	240	0
IE1	4499504	1008	0
OE1	694080	237	0
IE2	4761776	1011	0
OE2	698224	237	0
IE3	5126176	1009	0
OE3	705104	238	0
IE4	5401488	1008	0
OE4	717728	242	0
IE5	5699200	1014	0
OE5	713792	239	0
IE6	5866112	1011	0
OE6	708384	236	0
IE7	6598128	1008	0
OE7	728656	239	0
IE8	6580192	1010	0
OE8	716080	236	0
IE9	6535184	1012	0
OE9	722448	239	0
IE10	6426384	1016	0
OE10	703168	234	0
IE11	6256432	1014	0
OE11	713840	238	0
IE12	5948640	1007	0
OE12	728096	244	0
IF1	4583312	1009	0
OF1	690720	236	0
IF2	4797856	1010	0
OF2	714320	242	0
IF3	5286064	1018	0
OF3	699728	236	0
IF4	5525040	1013	0
OF4	708544	239	0
IF5	5729392	1008	0
OF5	706304	237	0
IF6	5764368	1008	0
OF6	712368	238	0
IF7	6589232	1009	0
OF7	727648	241	0
IF8	6816048	1016	0
OF8	717760	237	0
IF9	6643504	1009	0
OF9	725328	239	0
IF10	6590848	1005	0
OF10	738160	245	0
IF11	6371904	1015	0
OF11	707456	236	0
IF12	6076112	1015	0
OF12	701712	235	0
IG1	4581776	1017	0
OG1	675040	231	0
IG2	4815968	1011	0
OG2	699152	238	0
IG3	5129280	1007	0
OG3	699472	238	0
IG4	5451808	1010	0
OG4	701040	237	0
IG5	5619568	1006	0
OG5	705472	239	0
IG6	5753968	1009	0
OG6	712112	239	0
IG7	6542304	1007	0
OG7	709024	237	0
IG8	6577360	1017	0
OG8	695216	232	0
IG9	6488912	1015	0
OG9	714400	238	0
IG10	6471136	1014	0
OG10	712880	238	0
IG11	6118816	1011	0
OG11	703184	236	0
IG12	6033712	1010	0
OG12	701056	236	0
IH1	4572384	1009	0
OH1	708704	242	0
IH2	4774416	1016	0
OH2	689312	234	0
IH3	5116128	1009	0
OH3	700304	237	0
IH4	5233152	1003	0
OH4	705824	239	0
IH5	5495616	1011	0
OH5	703312	238	0
IH6	5529168	1014	0
OH6	708896	240	0
IH7	6256992	1017	0
OH7	693280	232	0
IH8	6169952	1007	0
OH8	711584	238	0
IH9	6167552	1010	0
OH9	706640	237	0
IH10	6120512	1011	0
OH10	704752	237	0
IH11	5985280	1008	0
OH11	715536	241	0
IH12	5940992	1007	0
OH12	700256	235	0
```
