## Supplementary material for "A toolbox of Stable Integration Vectors (SIV) in the fission yeast *Schizosaccharomyces pombe*": Source data: S02_C007_T02_P0001_M3_X3_E1.quant

```
[instrument]
blockid	numofrow	numofcol	coversn	version	coverid	lamphours	blocksn	type	sn
21	8	12	*	1.3.2	*	*	*	ruo	272510497

[head]
version	name	operator	timestamp	expirytime	calibrationID
1.0.5	Quantitation	GUEST	*	*	*

[properties]
quantversion
0.2.5

[conditions]
BlkID	Run	ExcitationColor	EmissionColor	CameraBias	EmissionIndex	BlockTemperature	CameraGain	Point	SampleVolume	Step	ExposureIndex	CoverID	Time	SampleTemperature	CoverTemperature	ExcitationIndex	Stage	Exposure	Cycle
21	20190205smp17-28	x3	m3	*	3	59.9977,59.9933,59.9975,60.001,60.003,60.0017	*	1	10	2	1	-1	1549374115.670	59.9994,59.9985,59.9991,59.9986,59.9987,59.9987	104.989	3	2	125	7

[quant]
region	quant	count	saturation
IA1	2936880	1011	0
OA1	669008	238	0
IA2	2953184	1011	0
OA2	668624	237	0
IA3	2972192	1008	0
OA3	670848	239	0
IA4	2994912	1014	0
OA4	669376	239	0
IA5	2986032	1008	0
OA5	662592	237	0
IA6	2992704	1009	0
OA6	659216	236	0
IA7	2996128	1010	0
OA7	660000	237	0
IA8	3001696	1013	0
OA8	667264	240	0
IA9	2993328	1014	0
OA9	658400	238	0
IA10	2987888	1014	0
OA10	657136	237	0
IA11	2942736	1006	0
OA11	676800	244	0
IA12	2941376	1009	0
OA12	662976	239	0
IB1	2936976	1007	0
OB1	667488	238	0
IB2	2977856	1011	0
OB2	666992	238	0
IB3	3011680	1012	0
OB3	665648	237	0
IB4	3005216	1008	0
OB4	662608	236	0
IB5	3017280	1006	0
OB5	667504	239	0
IB6	3038016	1011	0
OB6	663360	238	0
IB7	3058928	1014	0
OB7	664448	238	0
IB8	3053504	1016	0
OB8	645776	233	0
IB9	3018176	1007	0
OB9	661488	239	0
IB10	3005840	1009	0
OB10	658032	237	0
IB11	2988400	1013	0
OB11	663136	239	0
IB12	2968048	1013	0
OB12	659200	238	0
IC1	2975024	1015	0
OC1	663504	236	0
IC2	2988896	1011	0
OC2	663904	236	0
IC3	2974256	1003	0
OC3	678752	241	0
IC4	3053680	1013	0
OC4	658368	235	0
IC5	3079168	1015	0
OC5	662800	237	0
IC6	3089216	1016	0
OC6	656592	234	0
IC7	3085328	1008	0
OC7	663920	238	0
IC8	3073552	1008	0
OC8	668992	240	0
IC9	3060096	1010	0
OC9	669040	241	0
IC10	3035008	1008	0
OC10	672752	243	0
IC11	2993168	1007	0
OC11	654016	236	0
IC12	2968688	1009	0
OC12	656736	237	0
ID1	2967200	1009	0
OD1	665888	238	0
ID2	2984512	1006	0
OD2	674480	241	0
ID3	3049136	1011	0
OD3	665904	237	0
ID4	3076128	1015	0
OD4	665360	238	0
ID5	3102032	1007	0
OD5	676992	242	0
ID6	3118784	1010	0
OD6	661824	237	0
ID7	3136176	1010	0
OD7	668928	239	0
ID8	3105856	1008	0
OD8	664176	238	0
ID9	3082688	1008	0
OD9	661360	238	0
ID10	3035520	1003	0
OD10	668768	241	0
ID11	3029344	1012	0
OD11	653376	236	0
ID12	2990000	1010	0
OD12	660784	239	0
IE1	2966128	1006	0
OE1	657392	236	0
IE2	3020720	1012	0
OE2	664752	237	0
IE3	3056080	1010	0
OE3	671888	239	0
IE4	3080480	1009	0
OE4	675136	240	0
IE5	3121920	1013	0
OE5	667904	239	0
IE6	3127104	1008	0
OE6	663776	237	0
IE7	3141888	1008	0
OE7	662416	236	0
IE8	3114912	1008	0
OE8	659152	236	0
IE9	3096464	1010	0
OE9	669632	241	0
IE10	3087520	1016	0
OE10	644512	233	0
IE11	3044848	1012	0
OE11	664368	240	0
IE12	3012080	1011	0
OE12	655168	237	0
IF1	2991024	1011	0
OF1	664736	237	0
IF2	3018704	1011	0
OF2	670672	238	0
IF3	3077536	1015	0
OF3	674480	239	0
IF4	3091664	1010	0
OF4	681040	242	0
IF5	3097360	1004	0
OF5	675088	240	0
IF6	3121216	1011	0
OF6	664400	237	0
IF7	3135344	1012	0
OF7	660720	236	0
IF8	3138944	1014	0
OF8	669232	239	0
IF9	3100336	1012	0
OF9	660448	237	0
IF10	3073904	1006	0
OF10	667232	240	0
IF11	3051536	1012	0
OF11	663792	239	0
IF12	3033600	1016	0
OF12	665200	240	0
IG1	2992608	1018	0
OG1	665488	237	0
IG2	3011424	1013	0
OG2	674384	240	0
IG3	3039008	1008	0
OG3	669744	238	0
IG4	3057168	1006	0
OG4	663808	236	0
IG5	3084896	1008	0
OG5	682096	244	0
IG6	3105872	1013	0
OG6	668560	239	0
IG7	3094448	1006	0
OG7	666752	239	0
IG8	3098656	1012	0
OG8	658992	236	0
IG9	3084016	1015	0
OG9	664688	239	0
IG10	3065472	1013	0
OG10	669200	241	0
IG11	3021840	1009	0
OG11	665168	240	0
IG12	2989952	1006	0
OG12	662720	239	0
IH1	2957984	1007	0
OH1	667392	238	0
IH2	2994816	1011	0
OH2	664736	237	0
IH3	3026176	1007	0
OH3	667984	238	0
IH4	3051712	1012	0
OH4	663248	237	0
IH5	3070464	1011	0
OH5	659776	236	0
IH6	3071056	1014	0
OH6	666656	239	0
IH7	3083712	1015	0
OH7	659312	237	0
IH8	3055504	1010	0
OH8	664448	239	0
IH9	3034144	1008	0
OH9	661312	238	0
IH10	3029184	1011	0
OH10	651904	236	0
IH11	2994608	1008	0
OH11	659152	239	0
IH12	2973296	1006	0
OH12	659488	239	0
```
