## Supplementary material for "A toolbox of Stable Integration Vectors (SIV) in the fission yeast *Schizosaccharomyces pombe*": Source data: S02_C007_T02_P0001_M3_X3_E2.quant

```
[instrument]
blockid	numofrow	numofcol	coversn	version	coverid	lamphours	blocksn	type	sn
21	8	12	*	1.3.2	*	*	*	ruo	272510497

[head]
version	name	operator	timestamp	expirytime	calibrationID
1.0.5	Quantitation	GUEST	*	*	*

[properties]
quantversion
0.2.5

[conditions]
BlkID	Run	ExcitationColor	EmissionColor	CameraBias	EmissionIndex	BlockTemperature	CameraGain	Point	SampleVolume	Step	ExposureIndex	CoverID	Time	SampleTemperature	CoverTemperature	ExcitationIndex	Stage	Exposure	Cycle
21	20190205smp17-28	x3	m3	*	3	59.9977,59.9933,59.9975,60.001,60.003,60.0017	*	1	10	2	2	-1	1549374116.346	59.9994,59.9985,59.9991,59.9986,59.9987,59.9987	104.989	3	2	560	7

[quant]
region	quant	count	saturation
IA1	3439664	1011	0
OA1	711008	238	0
IA2	3515040	1011	0
OA2	711968	237	0
IA3	3604544	1008	0
OA3	713712	239	0
IA4	3693696	1014	0
OA4	705008	239	0
IA5	3731280	1008	0
OA5	698176	237	0
IA6	3763408	1009	0
OA6	691776	236	0
IA7	3795392	1010	0
OA7	695648	237	0
IA8	3811424	1013	0
OA8	703792	240	0
IA9	3785296	1014	0
OA9	695664	238	0
IA10	3734976	1014	0
OA10	696480	237	0
IA11	3636848	1006	0
OA11	716944	244	0
IA12	3577328	1009	0
OA12	698224	239	0
IB1	3481312	1007	0
OB1	710064	238	0
IB2	3595120	1011	0
OB2	708528	238	0
IB3	3727552	1012	0
OB3	701152	237	0
IB4	3802160	1008	0
OB4	698976	236	0
IB5	3879856	1006	0
OB5	703472	239	0
IB6	3945840	1011	0
OB6	702048	238	0
IB7	4023264	1014	0
OB7	701328	238	0
IB8	3999968	1016	0
OB8	684944	233	0
IB9	3947184	1007	0
OB9	697344	239	0
IB10	3874608	1009	0
OB10	693248	237	0
IB11	3768496	1013	0
OB11	699200	239	0
IB12	3649728	1013	0
OB12	695568	238	0
IC1	3560976	1015	0
OC1	695808	236	0
IC2	3648528	1011	0
OC2	695328	236	0
IC3	3662304	1003	0
OC3	710320	241	0
IC4	3948256	1013	0
OC4	695616	235	0
IC5	4059184	1015	0
OC5	701088	237	0
IC6	4132864	1016	0
OC6	693392	234	0
IC7	4179968	1008	0
OC7	702800	238	0
IC8	4159440	1008	0
OC8	707184	240	0
IC9	4105168	1010	0
OC9	706640	241	0
IC10	4012128	1008	0
OC10	705632	243	0
IC11	3839552	1007	0
OC11	686288	236	0
IC12	3701072	1009	0
OC12	687888	237	0
ID1	3593824	1009	0
OD1	700432	238	0
ID2	3712288	1006	0
OD2	713040	241	0
ID3	3926464	1011	0
OD3	702832	237	0
ID4	4050496	1015	0
OD4	706976	238	0
ID5	4260992	1007	0
OD5	722432	242	0
ID6	4343600	1010	0
OD6	712640	237	0
ID7	4406640	1010	0
OD7	719072	239	0
ID8	4320528	1008	0
OD8	704672	238	0
ID9	4245056	1008	0
OD9	700544	238	0
ID10	4086720	1003	0
OD10	706960	241	0
ID11	3984416	1012	0
OD11	688128	236	0
ID12	3817184	1010	0
OD12	693216	239	0
IE1	3621856	1006	0
OE1	693888	236	0
IE2	3784656	1012	0
OE2	700800	237	0
IE3	3980784	1010	0
OE3	709920	239	0
IE4	4126816	1009	0
OE4	714608	240	0
IE5	4291392	1013	0
OE5	714464	239	0
IE6	4416048	1008	0
OE6	713120	237	0
IE7	4452384	1008	0
OE7	713328	236	0
IE8	4350592	1008	0
OE8	702864	236	0
IE9	4280592	1010	0
OE9	711488	241	0
IE10	4175712	1016	0
OE10	683216	233	0
IE11	4043888	1012	0
OE11	700528	240	0
IE12	3872816	1011	0
OE12	686288	237	0
IF1	3661664	1011	0
OF1	700160	237	0
IF2	3785408	1011	0
OF2	706480	238	0
IF3	4016704	1015	0
OF3	710912	239	0
IF4	4158400	1010	0
OF4	722896	242	0
IF5	4260656	1004	0
OF5	716944	240	0
IF6	4320368	1011	0
OF6	707856	237	0
IF7	4364816	1012	0
OF7	704384	236	0
IF8	4397360	1014	0
OF8	710432	239	0
IF9	4284080	1012	0
OF9	701536	237	0
IF10	4192016	1006	0
OF10	702544	240	0
IF11	4055296	1012	0
OF11	696992	239	0
IF12	3920976	1016	0
OF12	696736	240	0
IG1	3647888	1018	0
OG1	698928	237	0
IG2	3775984	1013	0
OG2	711696	240	0
IG3	3926752	1008	0
OG3	708016	238	0
IG4	4062016	1006	0
OG4	700576	236	0
IG5	4169376	1008	0
OG5	722736	244	0
IG6	4250960	1013	0
OG6	709776	239	0
IG7	4263168	1006	0
OG7	707040	239	0
IG8	4247264	1012	0
OG8	696480	236	0
IG9	4181488	1015	0
OG9	701600	239	0
IG10	4114656	1013	0
OG10	705744	241	0
IG11	3952048	1009	0
OG11	696240	240	0
IG12	3834224	1006	0
OG12	691088	239	0
IH1	3595120	1007	0
OH1	700944	238	0
IH2	3718784	1011	0
OH2	704720	237	0
IH3	3884384	1007	0
OH3	709104	238	0
IH4	3980000	1012	0
OH4	703488	237	0
IH5	4080480	1011	0
OH5	699392	236	0
IH6	4097664	1014	0
OH6	708592	239	0
IH7	4144720	1015	0
OH7	698944	237	0
IH8	4076912	1010	0
OH8	703920	239	0
IH9	4031888	1008	0
OH9	698528	238	0
IH10	3970048	1011	0
OH10	690672	236	0
IH11	3860928	1008	0
OH11	691296	239	0
IH12	3755152	1006	0
OH12	691904	239	0
```
