## Supplementary material for "A toolbox of Stable Integration Vectors (SIV) in the fission yeast *Schizosaccharomyces pombe*": Source data: S02_C007_T02_P0001_M4_X4_E1.quant

```
[instrument]
blockid	numofrow	numofcol	coversn	version	coverid	lamphours	blocksn	type	sn
21	8	12	*	1.3.2	*	*	*	ruo	272510497

[head]
version	name	operator	timestamp	expirytime	calibrationID
1.0.5	Quantitation	GUEST	*	*	*

[properties]
quantversion
0.2.5

[conditions]
BlkID	Run	ExcitationColor	EmissionColor	CameraBias	EmissionIndex	BlockTemperature	CameraGain	Point	SampleVolume	Step	ExposureIndex	CoverID	Time	SampleTemperature	CoverTemperature	ExcitationIndex	Stage	Exposure	Cycle
21	20190205smp17-28	x4	m4	*	4	59.9977,59.9933,59.9975,60.001,60.003,60.0017	*	1	10	2	1	-1	1549374117.658	59.9994,59.9985,59.9991,59.9986,59.9987,59.9987	104.989	4	2	150	7

[quant]
region	quant	count	saturation
IA1	3484320	1011	0
OA1	680176	239	0
IA2	3550608	1007	0
OA2	682864	239	0
IA3	3694464	1009	0
OA3	683776	240	0
IA4	3799232	1013	0
OA4	676496	238	0
IA5	3848880	1009	0
OA5	669584	237	0
IA6	3880768	1003	0
OA6	677424	239	0
IA7	3939072	1008	0
OA7	669152	236	0
IA8	3956400	1010	0
OA8	676880	238	0
IA9	3953584	1011	0
OA9	674832	239	0
IA10	3903776	1012	0
OA10	675280	239	0
IA11	3811360	1006	0
OA11	675040	238	0
IA12	3754048	1007	0
OA12	676032	239	0
IB1	3560752	1004	0
OB1	685088	241	0
IB2	3710576	1012	0
OB2	680384	239	0
IB3	3865040	1008	0
OB3	679984	239	0
IB4	3966688	1006	0
OB4	677568	238	0
IB5	4064336	1004	0
OB5	676928	238	0
IB6	4142384	1011	0
OB6	669872	236	0
IB7	4244960	1016	0
OB7	661056	233	0
IB8	4214928	1014	0
OB8	670080	236	0
IB9	4143296	1004	0
OB9	688944	244	0
IB10	4118496	1007	0
OB10	677472	239	0
IB11	4006960	1012	0
OB11	678544	239	0
IB12	3895792	1015	0
OB12	663424	234	0
IC1	3691296	1011	0
OC1	678112	239	0
IC2	3794656	1007	0
OC2	673680	237	0
IC3	3841712	1004	0
OC3	672080	237	0
IC4	4148112	1008	0
OC4	678432	239	0
IC5	4285840	1015	0
OC5	666192	235	0
IC6	4358912	1015	0
OC6	665088	234	0
IC7	4431824	1006	0
OC7	685744	241	0
IC8	4431760	1007	0
OC8	677072	238	0
IC9	4399536	1011	0
OC9	683696	241	0
IC10	4305024	1010	0
OC10	674096	238	0
IC11	4144464	1009	0
OC11	668912	236	0
IC12	3983456	1009	0
OC12	668960	236	0
ID1	3763408	1007	0
OD1	672416	237	0
ID2	3914448	1008	0
OD2	668032	235	0
ID3	4169888	1011	0
OD3	689792	242	0
ID4	4305072	1014	0
OD4	675600	237	0
ID5	4486464	1009	0
OD5	683088	240	0
ID6	4576000	1006	0
OD6	675328	236	0
ID7	4690368	1009	0
OD7	684944	240	0
ID8	4626800	1005	0
OD8	691808	242	0
ID9	4587904	1006	0
OD9	678048	238	0
ID10	4427664	1002	0
OD10	679760	239	0
ID11	4326896	1007	0
OD11	672304	236	0
ID12	4146800	1006	0
OD12	676624	238	0
IE1	3822496	1008	0
OE1	683472	241	0
IE2	4014944	1013	0
OE2	671376	236	0
IE3	4249808	1008	0
OE3	688064	241	0
IE4	4406656	1007	0
OE4	678832	238	0
IE5	4566864	1009	0
OE5	684192	240	0
IE6	4694592	1007	0
OE6	683040	239	0
IE7	4736880	1006	0
OE7	683808	238	0
IE8	4666384	1003	0
OE8	683152	238	0
IE9	4654848	1009	0
OE9	678592	237	0
IE10	4538944	1010	0
OE10	684400	240	0
IE11	4432576	1011	0
OE11	683392	240	0
IE12	4257488	1010	0
OE12	681376	240	0
IF1	3866032	1011	0
OF1	672096	237	0
IF2	3995456	1006	0
OF2	677776	239	0
IF3	4300128	1011	0
OF3	684720	240	0
IF4	4452544	1007	0
OF4	679632	239	0
IF5	4584656	1006	0
OF5	673968	236	0
IF6	4627840	1008	0
OF6	676192	237	0
IF7	4701952	1009	0
OF7	680384	238	0
IF8	4774912	1013	0
OF8	680592	238	0
IF9	4669808	1009	0
OF9	684416	239	0
IF10	4599216	1006	0
OF10	682848	239	0
IF11	4462864	1008	0
OF11	685296	241	0
IF12	4300560	1014	0
OF12	670640	236	0
IG1	3841648	1012	0
OG1	676448	239	0
IG2	4007280	1009	0
OG2	685232	241	0
IG3	4203776	1002	0
OG3	681168	239	0
IG4	4398576	1008	0
OG4	667088	235	0
IG5	4510736	1008	0
OG5	684256	241	0
IG6	4593024	1011	0
OG6	683408	241	0
IG7	4648848	1006	0
OG7	676192	238	0
IG8	4637712	1008	0
OG8	686592	240	0
IG9	4592976	1013	0
OG9	672896	236	0
IG10	4524544	1014	0
OG10	675088	237	0
IG11	4379008	1011	0
OG11	682384	240	0
IG12	4269360	1005	0
OG12	670176	235	0
IH1	3819008	1008	0
OH1	668992	236	0
IH2	3946640	1006	0
OH2	666832	235	0
IH3	4161744	1006	0
OH3	684112	240	0
IH4	4275744	1009	0
OH4	674592	238	0
IH5	4430960	1007	0
OH5	671392	236	0
IH6	4453264	1016	0
OH6	660560	233	0
IH7	4538288	1016	0
OH7	667264	235	0
IH8	4466432	1009	0
OH8	682448	240	0
IH9	4419760	1006	0
OH9	668704	236	0
IH10	4369920	1010	0
OH10	673568	237	0
IH11	4288976	1011	0
OH11	670768	237	0
IH12	4151120	1009	0
OH12	675040	238	0
```
