## Supplementary material for "A toolbox of Stable Integration Vectors (SIV) in the fission yeast *Schizosaccharomyces pombe*": Source data: S02_C007_T02_P0001_M4_X4_E2.quant

```
[instrument]
blockid	numofrow	numofcol	coversn	version	coverid	lamphours	blocksn	type	sn
21	8	12	*	1.3.2	*	*	*	ruo	272510497

[head]
version	name	operator	timestamp	expirytime	calibrationID
1.0.5	Quantitation	GUEST	*	*	*

[properties]
quantversion
0.2.5

[conditions]
BlkID	Run	ExcitationColor	EmissionColor	CameraBias	EmissionIndex	BlockTemperature	CameraGain	Point	SampleVolume	Step	ExposureIndex	CoverID	Time	SampleTemperature	CoverTemperature	ExcitationIndex	Stage	Exposure	Cycle
21	20190205smp17-28	x4	m4	*	4	59.9977,59.9933,59.9975,60.001,60.003,60.0017	*	1	10	2	2	-1	1549374118.359	59.9994,59.9985,59.9991,59.9986,59.9987,59.9987	104.989	4	2	800	7

[quant]
region	quant	count	saturation
IA1	6507600	1011	0
OA1	768352	239	0
IA2	6886352	1007	0
OA2	772944	239	0
IA3	7610944	1009	0
OA3	771664	240	0
IA4	8150416	1013	0
OA4	758928	238	0
IA5	8491632	1009	0
OA5	759296	237	0
IA6	8788112	1003	0
OA6	765568	239	0
IA7	9035824	1008	0
OA7	761872	236	0
IA8	9124176	1010	0
OA8	772992	238	0
IA9	9130672	1011	0
OA9	777456	239	0
IA10	8838800	1012	0
OA10	777568	239	0
IA11	8453360	1006	0
OA11	778912	238	0
IA12	8116832	1007	0
OA12	769184	239	0
IB1	6980832	1004	0
OB1	772352	241	0
IB2	7637216	1012	0
OB2	766560	239	0
IB3	8524512	1008	0
OB3	768368	239	0
IB4	9157968	1006	0
OB4	768400	238	0
IB5	9714768	1004	0
OB5	771664	238	0
IB6	10064128	1011	0
OB6	762816	236	0
IB7	10538928	1016	0
OB7	756352	233	0
IB8	10453104	1014	0
OB8	771072	236	0
IB9	10243920	1004	0
OB9	796448	244	0
IB10	10032288	1007	0
OB10	789264	239	0
IB11	9417248	1012	0
OB11	785888	239	0
IB12	8741072	1015	0
OB12	753632	234	0
IC1	7575520	1011	0
OC1	760016	239	0
IC2	8165200	1007	0
OC2	758832	237	0
IC3	8435264	1004	0
OC3	755248	237	0
IC4	10067168	1008	0
OC4	770880	239	0
IC5	10752224	1015	0
OC5	758352	235	0
IC6	11169040	1015	0
OC6	760560	234	0
IC7	11677312	1006	0
OC7	792512	241	0
IC8	11693440	1007	0
OC8	787776	238	0
IC9	11520656	1011	0
OC9	791296	241	0
IC10	10990928	1010	0
OC10	779680	238	0
IC11	10152720	1009	0
OC11	773424	236	0
IC12	9306752	1009	0
OC12	767920	236	0
ID1	8002224	1007	0
OD1	753040	237	0
ID2	8790720	1008	0
OD2	747520	235	0
ID3	10117712	1011	0
OD3	780784	242	0
ID4	10815088	1014	0
OD4	764448	237	0
ID5	11840448	1009	0
OD5	787216	240	0
ID6	12408592	1006	0
OD6	788016	236	0
ID7	12996288	1009	0
OD7	800112	240	0
ID8	12739888	1005	0
OD8	813424	242	0
ID9	12569824	1006	0
OD9	795472	238	0
ID10	11726080	1002	0
OD10	797616	239	0
ID11	11153552	1007	0
OD11	782768	236	0
ID12	10183984	1006	0
OD12	781008	238	0
IE1	8355344	1008	0
OE1	761872	241	0
IE2	9297632	1013	0
OE2	757248	236	0
IE3	10615680	1008	0
OE3	781616	241	0
IE4	11482192	1007	0
OE4	777664	238	0
IE5	12348720	1009	0
OE5	792464	240	0
IE6	13067808	1007	0
OE6	801840	239	0
IE7	13316496	1006	0
OE7	817040	238	0
IE8	13027904	1003	0
OE8	812368	238	0
IE9	12915408	1009	0
OE9	807472	237	0
IE10	12275408	1010	0
OE10	809024	240	0
IE11	11696144	1011	0
OE11	801760	240	0
IE12	10765248	1010	0
OE12	791680	240	0
IF1	8554816	1011	0
OF1	747360	237	0
IF2	9301536	1006	0
OF2	764592	239	0
IF3	10832880	1011	0
OF3	775120	240	0
IF4	11732912	1007	0
OF4	777248	239	0
IF5	12471360	1006	0
OF5	777776	236	0
IF6	12702144	1008	0
OF6	787232	237	0
IF7	13112144	1009	0
OF7	799376	238	0
IF8	13485520	1013	0
OF8	806688	238	0
IF9	12968896	1009	0
OF9	815584	239	0
IF10	12649632	1006	0
OF10	810000	239	0
IF11	11904752	1008	0
OF11	810240	241	0
IF12	10935232	1014	0
OF12	781360	236	0
IG1	8425184	1012	0
OG1	755408	239	0
IG2	9308928	1009	0
OG2	770256	241	0
IG3	10447472	1002	0
OG3	770784	239	0
IG4	11455952	1008	0
OG4	765072	235	0
IG5	12080816	1008	0
OG5	784880	241	0
IG6	12526528	1011	0
OG6	793232	241	0
IG7	12871760	1006	0
OG7	794512	238	0
IG8	12800880	1008	0
OG8	807408	240	0
IG9	12553632	1013	0
OG9	795776	236	0
IG10	12154928	1014	0
OG10	791680	237	0
IG11	11441120	1011	0
OG11	802112	240	0
IG12	10898368	1005	0
OG12	782336	235	0
IH1	8314624	1008	0
OH1	747504	236	0
IH2	8999984	1006	0
OH2	752176	235	0
IH3	10198608	1006	0
OH3	772112	240	0
IH4	10791536	1009	0
OH4	764528	238	0
IH5	11619280	1007	0
OH5	770320	236	0
IH6	11716784	1016	0
OH6	757680	233	0
IH7	12142448	1016	0
OH7	770896	235	0
IH8	11869200	1009	0
OH8	793392	240	0
IH9	11677120	1006	0
OH9	781184	236	0
IH10	11369504	1010	0
OH10	779728	237	0
IH11	10932272	1011	0
OH11	774208	237	0
IH12	10187328	1009	0
OH12	777120	238	0
```
