## Supplementary material for "A toolbox of Stable Integration Vectors (SIV) in the fission yeast *Schizosaccharomyces pombe*": Source data: S02_C007_T02_P0001_M5_X5_E1.quant

```
[instrument]
blockid	numofrow	numofcol	coversn	version	coverid	lamphours	blocksn	type	sn
21	8	12	*	1.3.2	*	*	*	ruo	272510497

[head]
version	name	operator	timestamp	expirytime	calibrationID
1.0.5	Quantitation	GUEST	*	*	*

[properties]
quantversion
0.2.5

[conditions]
BlkID	Run	ExcitationColor	EmissionColor	CameraBias	EmissionIndex	BlockTemperature	CameraGain	Point	SampleVolume	Step	ExposureIndex	CoverID	Time	SampleTemperature	CoverTemperature	ExcitationIndex	Stage	Exposure	Cycle
21	20190205smp17-28	x5	m5	*	5	59.9977,59.9933,59.9975,60.001,60.003,60.0017	*	1	10	2	1	-1	1549374113.525	59.9994,59.9985,59.9991,59.9986,59.9987,59.9987	104.989	5	2	200	7

[quant]
region	quant	count	saturation
IA1	2890448	1014	0
OA1	671648	237	0
IA2	2871312	1006	0
OA2	686704	241	0
IA3	2870544	1008	0
OA3	678832	240	0
IA4	2857728	1010	0
OA4	671424	238	0
IA5	2836192	1006	0
OA5	671088	238	0
IA6	2830912	1004	0
OA6	670752	239	0
IA7	2839984	1008	0
OA7	666400	237	0
IA8	2846912	1010	0
OA8	669344	238	0
IA9	2848080	1013	0
OA9	664688	237	0
IA10	2863792	1012	0
OA10	676464	241	0
IA11	2852192	1008	0
OA11	668256	237	0
IA12	2855968	1008	0
OA12	669888	238	0
IB1	2853440	1004	0
OB1	682640	241	0
IB2	2872384	1011	0
OB2	678128	239	0
IB3	2854128	1005	0
OB3	686560	243	0
IB4	2833984	1006	0
OB4	668144	237	0
IB5	2840800	1008	0
OB5	662496	236	0
IB6	2847248	1011	0
OB6	666640	237	0
IB7	2866016	1015	0
OB7	657120	234	0
IB8	2852912	1014	0
OB8	663520	237	0
IB9	2829792	1004	0
OB9	682800	244	0
IB10	2828480	1003	0
OB10	677872	242	0
IB11	2853696	1012	0
OB11	669248	238	0
IB12	2870512	1014	0
OB12	665648	237	0
IC1	2840560	1009	0
OC1	679792	241	0
IC2	2830768	1006	0
OC2	673216	239	0
IC3	2839712	1008	0
OC3	668656	237	0
IC4	2838448	1010	0
OC4	660256	235	0
IC5	2853824	1014	0
OC5	667600	238	0
IC6	2846976	1014	0
OC6	664848	237	0
IC7	2839552	1009	0
OC7	667008	238	0
IC8	2828480	1006	0
OC8	664944	238	0
IC9	2834976	1011	0
OC9	674080	241	0
IC10	2833648	1009	0
OC10	665424	239	0
IC11	2833632	1010	0
OC11	665664	238	0
IC12	2823376	1005	0
OC12	678992	243	0
ID1	2829488	1006	0
OD1	670608	238	0
ID2	2836432	1008	0
OD2	664928	236	0
ID3	2856672	1012	0
OD3	676240	240	0
ID4	2855376	1015	0
OD4	666608	236	0
ID5	2902096	1009	0
OD5	673664	239	0
ID6	2844256	1004	0
OD6	668992	236	0
ID7	2862704	1009	0
OD7	678848	241	0
ID8	2835296	1005	0
OD8	682896	244	0
ID9	2823152	1004	0
OD9	662576	237	0
ID10	2822528	1003	0
OD10	668752	239	0
ID11	2814160	1003	0
OD11	663424	238	0
ID12	2824640	1007	0
OD12	657424	235	0
IE1	2846464	1011	0
OE1	667904	237	0
IE2	2858912	1014	0
OE2	672688	238	0
IE3	2852032	1009	0
OE3	678208	240	0
IE4	2834448	1005	0
OE4	662384	235	0
IE5	2851760	1010	0
OE5	672208	239	0
IE6	2849280	1002	0
OE6	692848	243	0
IE7	2891712	1006	0
OE7	674000	238	0
IE8	2837024	1003	0
OE8	675872	239	0
IE9	2838480	1008	0
OE9	671680	239	0
IE10	2844304	1011	0
OE10	657920	235	0
IE11	2836944	1010	0
OE11	666320	238	0
IE12	2840928	1011	0
OE12	664240	237	0
IF1	2841008	1010	0
OF1	674464	240	0
IF2	2836816	1006	0
OF2	673824	239	0
IF3	2858096	1010	0
OF3	678400	240	0
IF4	2850528	1007	0
OF4	672640	239	0
IF5	2846656	1006	0
OF5	668400	237	0
IF6	2847136	1007	0
OF6	664112	236	0
IF7	2859248	1010	0
OF7	678400	240	0
IF8	2856160	1014	0
OF8	657808	234	0
IF9	2852816	1013	0
OF9	669920	239	0
IF10	2833568	1006	0
OF10	665168	238	0
IF11	2826576	1007	0
OF11	668032	239	0
IF12	2848672	1013	0
OF12	661696	237	0
IG1	2849488	1012	0
OG1	676672	240	0
IG2	2854320	1011	0
OG2	667536	237	0
IG3	2846336	1007	0
OG3	671504	237	0
IG4	2839232	1009	0
OG4	664816	236	0
IG5	2848256	1011	0
OG5	662944	236	0
IG6	2847008	1012	0
OG6	679920	242	0
IG7	2840896	1008	0
OG7	671232	239	0
IG8	2824256	1004	0
OG8	685136	244	0
IG9	2847136	1015	0
OG9	654096	234	0
IG10	2845792	1014	0
OG10	660944	236	0
IG11	2840720	1013	0
OG11	662320	237	0
IG12	2824000	1008	0
OG12	670912	240	0
IH1	2831360	1006	0
OH1	666688	237	0
IH2	2836496	1006	0
OH2	672096	238	0
IH3	2854992	1010	0
OH3	671088	238	0
IH4	2853440	1012	0
OH4	676016	240	0
IH5	2830368	1006	0
OH5	668960	238	0
IH6	2840320	1013	0
OH6	665296	237	0
IH7	2846304	1014	0
OH7	667968	238	0
IH8	2834704	1011	0
OH8	676768	242	0
IH9	2817312	1007	0
OH9	665152	238	0
IH10	2827264	1008	0
OH10	659712	236	0
IH11	2822432	1009	0
OH11	669504	241	0
IH12	2826176	1010	0
OH12	669120	240	0
```
