## Supplementary material for "A toolbox of Stable Integration Vectors (SIV) in the fission yeast *Schizosaccharomyces pombe*": Source data: S02_C007_T02_P0001_M5_X5_E2.quant

```
[instrument]
blockid	numofrow	numofcol	coversn	version	coverid	lamphours	blocksn	type	sn
21	8	12	*	1.3.2	*	*	*	ruo	272510497

[head]
version	name	operator	timestamp	expirytime	calibrationID
1.0.5	Quantitation	GUEST	*	*	*

[properties]
quantversion
0.2.5

[conditions]
BlkID	Run	ExcitationColor	EmissionColor	CameraBias	EmissionIndex	BlockTemperature	CameraGain	Point	SampleVolume	Step	ExposureIndex	CoverID	Time	SampleTemperature	CoverTemperature	ExcitationIndex	Stage	Exposure	Cycle
21	20190205smp17-28	x5	m5	*	5	59.9977,59.9933,59.9975,60.001,60.003,60.0017	*	1	10	2	2	-1	1549374114.240	59.9994,59.9985,59.9991,59.9986,59.9987,59.9987	104.989	5	2	920	7

[quant]
region	quant	count	saturation
IA1	3202416	1014	0
OA1	743600	237	0
IA2	3180592	1006	0
OA2	765040	241	0
IA3	3154816	1008	0
OA3	751600	240	0
IA4	3120832	1010	0
OA4	731808	238	0
IA5	3084944	1006	0
OA5	727040	238	0
IA6	3082784	1004	0
OA6	729968	239	0
IA7	3118032	1008	0
OA7	722848	237	0
IA8	3132256	1010	0
OA8	726832	238	0
IA9	3147264	1013	0
OA9	723312	237	0
IA10	3213680	1012	0
OA10	748816	241	0
IA11	3218544	1008	0
OA11	744560	237	0
IA12	3213616	1008	0
OA12	741392	238	0
IB1	3137792	1004	0
OB1	749696	241	0
IB2	3133312	1011	0
OB2	738384	239	0
IB3	3092800	1005	0
OB3	745456	243	0
IB4	3063264	1006	0
OB4	718352	237	0
IB5	3065888	1008	0
OB5	715664	236	0
IB6	3080112	1011	0
OB6	717136	237	0
IB7	3125616	1015	0
OB7	707952	234	0
IB8	3121696	1014	0
OB8	720256	237	0
IB9	3142656	1004	0
OB9	740816	244	0
IB10	3140512	1003	0
OB10	738768	242	0
IB11	3193120	1012	0
OB11	737008	238	0
IB12	3204048	1014	0
OB12	734640	237	0
IC1	3074016	1009	0
OC1	732992	241	0
IC2	3055904	1006	0
OC2	726832	239	0
IC3	3068672	1008	0
OC3	713712	237	0
IC4	3065296	1010	0
OC4	710848	235	0
IC5	3100992	1014	0
OC5	719664	238	0
IC6	3112512	1014	0
OC6	717232	237	0
IC7	3133904	1009	0
OC7	721648	238	0
IC8	3123712	1006	0
OC8	722592	238	0
IC9	3146784	1011	0
OC9	729008	241	0
IC10	3144672	1009	0
OC10	719392	239	0
IC11	3141536	1010	0
OC11	724880	238	0
IC12	3129120	1005	0
OC12	740976	243	0
ID1	3032272	1006	0
OD1	721264	238	0
ID2	3047360	1008	0
OD2	715616	236	0
ID3	3086192	1012	0
OD3	726144	240	0
ID4	3097856	1015	0
OD4	720544	236	0
ID5	3365584	1009	0
OD5	732608	239	0
ID6	3192224	1004	0
OD6	747024	236	0
ID7	3219408	1009	0
OD7	745472	241	0
ID8	3155824	1005	0
OD8	745248	244	0
ID9	3135808	1004	0
OD9	721968	237	0
ID10	3148960	1003	0
OD10	723344	239	0
ID11	3114288	1003	0
OD11	723088	238	0
ID12	3105152	1007	0
OD12	712752	235	0
IE1	3038160	1011	0
OE1	713296	237	0
IE2	3068272	1014	0
OE2	722256	238	0
IE3	3073104	1009	0
OE3	729776	240	0
IE4	3088480	1005	0
OE4	718464	235	0
IE5	3122640	1010	0
OE5	730240	239	0
IE6	3212224	1002	0
OE6	779360	243	0
IE7	3368096	1006	0
OE7	755648	238	0
IE8	3172688	1003	0
OE8	739600	239	0
IE9	3144064	1008	0
OE9	727312	239	0
IE10	3157664	1011	0
OE10	713072	235	0
IE11	3140592	1010	0
OE11	722064	238	0
IE12	3108352	1011	0
OE12	713632	237	0
IF1	3046416	1010	0
OF1	722160	240	0
IF2	3046704	1006	0
OF2	725040	239	0
IF3	3090832	1010	0
OF3	731216	240	0
IF4	3113120	1007	0
OF4	729824	239	0
IF5	3123440	1006	0
OF5	727344	237	0
IF6	3155632	1007	0
OF6	729280	236	0
IF7	3174608	1010	0
OF7	741936	240	0
IF8	3165984	1014	0
OF8	719264	234	0
IF9	3166384	1013	0
OF9	731712	239	0
IF10	3142240	1006	0
OF10	722496	238	0
IF11	3125040	1007	0
OF11	724272	239	0
IF12	3143328	1013	0
OF12	715808	237	0
IG1	3039824	1012	0
OG1	726032	240	0
IG2	3069008	1011	0
OG2	719600	237	0
IG3	3065216	1007	0
OG3	722144	237	0
IG4	3079456	1009	0
OG4	716368	236	0
IG5	3088512	1011	0
OG5	711360	236	0
IG6	3103104	1012	0
OG6	735312	242	0
IG7	3103600	1008	0
OG7	726336	239	0
IG8	3092896	1004	0
OG8	740208	244	0
IG9	3128304	1015	0
OG9	709360	234	0
IG10	3138912	1014	0
OG10	713824	236	0
IG11	3111968	1013	0
OG11	714800	237	0
IG12	3081632	1008	0
OG12	718416	240	0
IH1	3030608	1006	0
OH1	712832	237	0
IH2	3037024	1006	0
OH2	720272	238	0
IH3	3071040	1010	0
OH3	724480	238	0
IH4	3071408	1012	0
OH4	725968	240	0
IH5	3062704	1006	0
OH5	722352	238	0
IH6	3070768	1013	0
OH6	717360	237	0
IH7	3096336	1014	0
OH7	722176	238	0
IH8	3086576	1011	0
OH8	733536	242	0
IH9	3078640	1007	0
OH9	719952	238	0
IH10	3085488	1008	0
OH10	714848	236	0
IH11	3076336	1009	0
OH11	723424	241	0
IH12	3064288	1010	0
OH12	718384	240	0
```
