## Supplementary material for "A toolbox of Stable Integration Vectors (SIV) in the fission yeast *Schizosaccharomyces pombe*": Source data: S02_C008_T02_P0001_M1_X1_E1.quant

```
[instrument]
blockid	numofrow	numofcol	coversn	version	coverid	lamphours	blocksn	type	sn
21	8	12	*	1.3.2	*	*	*	ruo	272510497

[head]
version	name	operator	timestamp	expirytime	calibrationID
1.0.5	Quantitation	GUEST	*	*	*

[properties]
quantversion
0.2.5

[conditions]
BlkID	Run	ExcitationColor	EmissionColor	CameraBias	EmissionIndex	BlockTemperature	CameraGain	Point	SampleVolume	Step	ExposureIndex	CoverID	Time	SampleTemperature	CoverTemperature	ExcitationIndex	Stage	Exposure	Cycle
21	20190205smp17-28	x1	m1	*	1	59.9857,60.0079,60,60.001,60.003,59.999	*	1	10	2	1	-1	1549374240.382	59.9992,59.9988,59.9984,59.9985,59.999,59.9988	104.966	1	2	60	8

[quant]
region	quant	count	saturation
IA1	2947024	1013	0
OA1	661296	237	0
IA2	2957504	1008	0
OA2	661104	236	0
IA3	2991040	1008	0
OA3	657552	234	0
IA4	3030384	1016	0
OA4	654832	234	0
IA5	3055920	1017	0
OA5	652832	233	0
IA6	3045184	1010	0
OA6	672464	240	0
IA7	3337824	1006	0
OA7	672688	239	0
IA8	3362672	1013	0
OA8	666400	237	0
IA9	3342752	1016	0
OA9	664784	237	0
IA10	3303008	1017	0
OA10	660544	236	0
IA11	3232784	1017	0
OA11	654096	235	0
IA12	3170336	1011	0
OA12	661952	238	0
IB1	2959568	1009	0
OB1	663568	237	0
IB2	3004608	1010	0
OB2	677888	241	0
IB3	3066400	1016	0
OB3	677504	240	0
IB4	3085440	1014	0
OB4	676784	239	0
IB5	3096784	1009	0
OB5	670176	237	0
IB6	3117440	1011	0
OB6	662976	235	0
IB7	3520704	1016	0
OB7	673504	237	0
IB8	3509136	1018	0
OB8	673808	237	0
IB9	3473472	1015	0
OB9	666800	236	0
IB10	3403392	1007	0
OB10	676864	240	0
IB11	3334672	1013	0
OB11	666176	237	0
IB12	3236384	1009	0
OB12	666992	239	0
IC1	2996848	1015	0
OC1	667472	239	0
IC2	3039536	1016	0
OC2	674944	240	0
IC3	3019552	1011	0
OC3	671888	238	0
IC4	3097984	1007	0
OC4	681216	241	0
IC5	3145232	1013	0
OC5	679696	240	0
IC6	3169360	1016	0
OC6	681376	240	0
IC7	3598704	1011	0
OC7	682848	240	0
IC8	3588896	1008	0
OC8	673328	236	0
IC9	3558096	1011	0
OC9	670912	237	0
IC10	3471744	1006	0
OC10	674288	239	0
IC11	3376496	1006	0
OC11	675104	240	0
IC12	3298432	1011	0
OC12	661088	236	0
ID1	3005760	1012	0
OD1	665984	238	0
ID2	3048400	1012	0
OD2	667936	237	0
ID3	3095104	1007	0
OD3	672112	237	0
ID4	3147312	1016	0
OD4	669104	236	0
ID5	3207104	1010	0
OD5	684432	241	0
ID6	3192736	1007	0
OD6	678240	238	0
ID7	3686688	1012	0
OD7	685824	240	0
ID8	3652016	1008	0
OD8	692400	242	0
ID9	3603200	1006	0
OD9	681472	239	0
ID10	3554016	1012	0
OD10	671552	237	0
ID11	3462240	1010	0
OD11	672592	238	0
ID12	3373456	1013	0
OD12	676528	241	0
IE1	3022768	1012	0
OE1	677408	242	0
IE2	3049456	1006	0
OE2	675280	240	0
IE3	3116736	1011	0
OE3	669600	237	0
IE4	3146208	1007	0
OE4	689536	243	0
IE5	3206864	1015	0
OE5	681504	240	0
IE6	3224272	1012	0
OE6	676976	237	0
IE7	3697808	1010	0
OE7	678144	236	0
IE8	3661424	1010	0
OE8	674704	236	0
IE9	3622256	1011	0
OE9	686080	241	0
IE10	3580352	1016	0
OE10	669072	236	0
IE11	3506928	1016	0
OE11	669408	238	0
IE12	3400192	1012	0
OE12	666848	238	0
IF1	3007232	1007	0
OF1	673824	241	0
IF2	3057344	1010	0
OF2	668368	238	0
IF3	3142096	1018	0
OF3	673632	239	0
IF4	3166176	1015	0
OF4	672640	239	0
IF5	3185056	1010	0
OF5	670416	237	0
IF6	3194016	1010	0
OF6	669520	236	0
IF7	3661552	1012	0
OF7	673776	237	0
IF8	3703200	1016	0
OF8	679232	239	0
IF9	3623024	1012	0
OF9	678048	239	0
IF10	3567168	1006	0
OF10	676688	240	0
IF11	3490928	1013	0
OF11	668480	238	0
IF12	3408416	1015	0
OF12	663104	237	0
IG1	3000608	1009	0
OG1	679232	243	0
IG2	3048624	1012	0
OG2	668112	238	0
IG3	3085328	1007	0
OG3	670384	238	0
IG4	3132960	1010	0
OG4	683984	242	0
IG5	3145664	1006	0
OG5	676672	240	0
IG6	3173664	1010	0
OG6	671312	238	0
IG7	3606528	1008	0
OG7	665200	235	0
IG8	3597568	1015	0
OG8	666688	236	0
IG9	3576736	1016	0
OG9	676528	239	0
IG10	3546240	1016	0
OG10	669168	238	0
IG11	3420480	1011	0
OG11	667824	238	0
IG12	3356208	1010	0
OG12	657440	236	0
IH1	3002400	1011	0
OH1	666400	239	0
IH2	3054416	1018	0
OH2	664768	237	0
IH3	3095680	1013	0
OH3	675376	240	0
IH4	3089552	1005	0
OH4	666400	237	0
IH5	3131824	1011	0
OH5	668768	238	0
IH6	3155184	1016	0
OH6	657808	234	0
IH7	3553904	1017	0
OH7	661680	235	0
IH8	3507248	1009	0
OH8	672096	238	0
IH9	3474416	1010	0
OH9	670368	239	0
IH10	3439376	1011	0
OH10	670368	240	0
IH11	3364928	1009	0
OH11	669664	240	0
IH12	3312256	1007	0
OH12	655040	235	0
```
