## Supplementary material for "A toolbox of Stable Integration Vectors (SIV) in the fission yeast *Schizosaccharomyces pombe*": Source data: S02_C008_T02_P0001_M1_X1_E2.quant

```
[instrument]
blockid	numofrow	numofcol	coversn	version	coverid	lamphours	blocksn	type	sn
21	8	12	*	1.3.2	*	*	*	ruo	272510497

[head]
version	name	operator	timestamp	expirytime	calibrationID
1.0.5	Quantitation	GUEST	*	*	*

[properties]
quantversion
0.2.5

[conditions]
BlkID	Run	ExcitationColor	EmissionColor	CameraBias	EmissionIndex	BlockTemperature	CameraGain	Point	SampleVolume	Step	ExposureIndex	CoverID	Time	SampleTemperature	CoverTemperature	ExcitationIndex	Stage	Exposure	Cycle
21	20190205smp17-28	x1	m1	*	1	59.9857,60.0079,60,60.001,60.003,59.999	*	1	10	2	2	-1	1549374241.029	59.9992,59.9988,59.9984,59.9985,59.999,59.9988	104.966	1	2	175	8

[quant]
region	quant	count	saturation
IA1	3225664	1013	0
OA1	675072	237	0
IA2	3290080	1008	0
OA2	677408	236	0
IA3	3389648	1008	0
OA3	676256	234	0
IA4	3487776	1016	0
OA4	680752	234	0
IA5	3562240	1017	0
OA5	680912	233	0
IA6	3580992	1010	0
OA6	702640	240	0
IA7	4442064	1006	0
OA7	708848	239	0
IA8	4496304	1013	0
OA8	703920	237	0
IA9	4439104	1016	0
OA9	699520	237	0
IA10	4311328	1017	0
OA10	693056	236	0
IA11	4117648	1017	0
OA11	681712	235	0
IA12	3967408	1011	0
OA12	684800	238	0
IB1	3282592	1009	0
OB1	678080	237	0
IB2	3397328	1010	0
OB2	696688	241	0
IB3	3541472	1016	0
OB3	700752	240	0
IB4	3629600	1014	0
OB4	705472	239	0
IB5	3704160	1009	0
OB5	704768	237	0
IB6	3757344	1011	0
OB6	700048	235	0
IB7	4925168	1016	0
OB7	714624	237	0
IB8	4893520	1018	0
OB8	712944	237	0
IB9	4807904	1015	0
OB9	706384	236	0
IB10	4651456	1007	0
OB10	714768	240	0
IB11	4422096	1013	0
OB11	697792	237	0
IB12	4143072	1009	0
OB12	693024	239	0
IC1	3369008	1015	0
OC1	686944	239	0
IC2	3489728	1016	0
OC2	697216	240	0
IC3	3448336	1011	0
OC3	698320	238	0
IC4	3724560	1007	0
OC4	714784	241	0
IC5	3831744	1013	0
OC5	718528	240	0
IC6	3903472	1016	0
OC6	723504	240	0
IC7	5176864	1011	0
OC7	733728	240	0
IC8	5176480	1008	0
OC8	723616	236	0
IC9	5082960	1011	0
OC9	719184	237	0
IC10	4868144	1006	0
OC10	717968	239	0
IC11	4593264	1006	0
OC11	714288	240	0
IC12	4339280	1011	0
OC12	690928	236	0
ID1	3415312	1012	0
OD1	685168	238	0
ID2	3538208	1012	0
OD2	690544	237	0
ID3	3687296	1007	0
OD3	700080	237	0
ID4	3815776	1016	0
OD4	703216	236	0
ID5	4004640	1010	0
OD5	725728	241	0
ID6	4025888	1007	0
OD6	727664	238	0
ID7	5418320	1012	0
OD7	740192	240	0
ID8	5375952	1008	0
OD8	746544	242	0
ID9	5245856	1006	0
OD9	731680	239	0
ID10	5063344	1012	0
OD10	717344	237	0
ID11	4809520	1010	0
OD11	710032	238	0
ID12	4522560	1013	0
OD12	709280	241	0
IE1	3444240	1012	0
OE1	695072	242	0
IE2	3555232	1006	0
OE2	701104	240	0
IE3	3734576	1011	0
OE3	699952	237	0
IE4	3846704	1007	0
OE4	726976	243	0
IE5	4000704	1015	0
OE5	725200	240	0
IE6	4095328	1012	0
OE6	726096	237	0
IE7	5461632	1010	0
OE7	731344	236	0
IE8	5379216	1010	0
OE8	728640	236	0
IE9	5269152	1011	0
OE9	739680	241	0
IE10	5128992	1016	0
OE10	715456	236	0
IE11	4916576	1016	0
OE11	711648	238	0
IE12	4602736	1012	0
OE12	701744	238	0
IF1	3432608	1007	0
OF1	692816	241	0
IF2	3561408	1010	0
OF2	692800	238	0
IF3	3771968	1018	0
OF3	703344	239	0
IF4	3878880	1015	0
OF4	710880	239	0
IF5	3968288	1010	0
OF5	710688	237	0
IF6	4003472	1010	0
OF6	710928	236	0
IF7	5362656	1012	0
OF7	725600	237	0
IF8	5455312	1016	0
OF8	730608	239	0
IF9	5284496	1012	0
OF9	729312	239	0
IF10	5141776	1006	0
OF10	723456	240	0
IF11	4891408	1013	0
OF11	709136	238	0
IF12	4624352	1015	0
OF12	694400	237	0
IG1	3418096	1009	0
OG1	696816	243	0
IG2	3549440	1012	0
OG2	690896	238	0
IG3	3685232	1007	0
OG3	698512	238	0
IG4	3812368	1010	0
OG4	714960	242	0
IG5	3889248	1006	0
OG5	714048	240	0
IG6	3959328	1010	0
OG6	712032	238	0
IG7	5228992	1008	0
OG7	711088	235	0
IG8	5187824	1015	0
OG8	712800	236	0
IG9	5123664	1016	0
OG9	718640	239	0
IG10	5037728	1016	0
OG10	710240	238	0
IG11	4720160	1011	0
OG11	701696	238	0
IG12	4512992	1010	0
OG12	689216	236	0
IH1	3396960	1011	0
OH1	683088	239	0
IH2	3518624	1018	0
OH2	684240	237	0
IH3	3663376	1013	0
OH3	696064	240	0
IH4	3701408	1005	0
OH4	690176	237	0
IH5	3814368	1011	0
OH5	697712	238	0
IH6	3841232	1016	0
OH6	688704	234	0
IH7	5010976	1017	0
OH7	699744	235	0
IH8	4923024	1009	0
OH8	708000	238	0
IH9	4854720	1010	0
OH9	706096	239	0
IH10	4742064	1011	0
OH10	702816	240	0
IH11	4543824	1009	0
OH11	697920	240	0
IH12	4380976	1007	0
OH12	680272	235	0
```
