## Supplementary material for "A toolbox of Stable Integration Vectors (SIV) in the fission yeast *Schizosaccharomyces pombe*": Source data: S02_C008_T02_P0001_M1_X1_E3.quant

```
[instrument]
blockid	numofrow	numofcol	coversn	version	coverid	lamphours	blocksn	type	sn
21	8	12	*	1.3.2	*	*	*	ruo	272510497

[head]
version	name	operator	timestamp	expirytime	calibrationID
1.0.5	Quantitation	GUEST	*	*	*

[properties]
quantversion
0.2.5

[conditions]
BlkID	Run	ExcitationColor	EmissionColor	CameraBias	EmissionIndex	BlockTemperature	CameraGain	Point	SampleVolume	Step	ExposureIndex	CoverID	Time	SampleTemperature	CoverTemperature	ExcitationIndex	Stage	Exposure	Cycle
21	20190205smp17-28	x1	m1	*	1	59.9857,60.0079,60,60.001,60.003,59.999	*	1	10	2	3	-1	1549374241.764	59.9992,59.9988,59.9984,59.9985,59.999,59.9988	104.966	1	2	520	8

[quant]
region	quant	count	saturation
IA1	4074112	1013	0
OA1	716368	237	0
IA2	4287760	1008	0
OA2	732336	236	0
IA3	4569264	1008	0
OA3	735344	234	0
IA4	4836944	1016	0
OA4	747200	234	0
IA5	5074608	1017	0
OA5	758288	233	0
IA6	5177584	1010	0
OA6	790896	240	0
IA7	7767216	1006	0
OA7	811152	239	0
IA8	7906544	1013	0
OA8	809344	237	0
IA9	7722720	1016	0
OA9	797280	237	0
IA10	7333392	1017	0
OA10	780704	236	0
IA11	6778240	1017	0
OA11	760112	235	0
IA12	6329696	1011	0
OA12	750064	238	0
IB1	4266608	1009	0
OB1	725104	237	0
IB2	4607952	1010	0
OB2	757216	241	0
IB3	4991392	1016	0
OB3	772960	240	0
IB4	5290080	1014	0
OB4	790128	239	0
IB5	5532720	1009	0
OB5	806272	237	0
IB6	5700624	1011	0
OB6	804736	235	0
IB7	9145440	1016	0
OB7	842112	237	0
IB8	9050928	1018	0
OB8	843472	237	0
IB9	8823872	1015	0
OB9	829232	236	0
IB10	8409488	1007	0
OB10	832240	240	0
IB11	7696816	1013	0
OB11	796256	237	0
IB12	6880848	1009	0
OB12	773280	239	0
IC1	4501920	1015	0
OC1	739984	239	0
IC2	4829872	1016	0
OC2	766848	240	0
IC3	4747792	1011	0
OC3	778928	238	0
IC4	5593744	1007	0
OC4	816672	241	0
IC5	5901664	1013	0
OC5	832672	240	0
IC6	6114800	1016	0
OC6	849904	240	0
IC7	9925712	1011	0
OC7	882592	240	0
IC8	9953680	1008	0
OC8	873056	236	0
IC9	9653936	1011	0
OC9	862672	237	0
IC10	9050400	1006	0
OC10	848640	239	0
IC11	8246528	1006	0
OC11	826208	240	0
IC12	7439632	1011	0
OC12	782304	236	0
ID1	4650336	1012	0
OD1	742272	238	0
ID2	5007904	1012	0
OD2	762832	237	0
ID3	5472256	1007	0
OD3	788736	237	0
ID4	5822608	1016	0
OD4	808432	236	0
ID5	6421008	1010	0
OD5	852128	241	0
ID6	6510032	1007	0
OD6	875280	238	0
ID7	10634704	1012	0
OD7	904944	240	0
ID8	10553760	1008	0
OD8	912688	242	0
ID9	10167840	1006	0
OD9	887824	239	0
ID10	9598112	1012	0
OD10	856528	237	0
ID11	8864016	1010	0
OD11	833936	238	0
ID12	7987728	1013	0
OD12	810560	241	0
IE1	4735120	1012	0
OE1	754384	242	0
IE2	5078784	1006	0
OE2	774064	240	0
IE3	5591552	1011	0
OE3	790192	237	0
IE4	5966240	1007	0
OE4	835792	243	0
IE5	6407552	1015	0
OE5	852624	240	0
IE6	6689360	1012	0
OE6	876656	237	0
IE7	10758144	1010	0
OE7	898976	236	0
IE8	10531232	1010	0
OE8	891568	236	0
IE9	10228864	1011	0
OE9	899184	241	0
IE10	9774688	1016	0
OE10	857584	236	0
IE11	9141408	1016	0
OE11	834816	238	0
IE12	8218080	1012	0
OE12	802720	238	0
IF1	4729072	1007	0
OF1	750800	241	0
IF2	5091632	1010	0
OF2	764496	238	0
IF3	5661216	1018	0
OF3	790240	239	0
IF4	6022480	1015	0
OF4	811280	239	0
IF5	6333456	1010	0
OF5	827712	237	0
IF6	6448768	1010	0
OF6	841984	236	0
IF7	10449264	1012	0
OF7	874640	237	0
IF8	10757088	1016	0
OF8	884192	239	0
IF9	10242528	1012	0
OF9	879936	239	0
IF10	9882560	1006	0
OF10	863424	240	0
IF11	9108224	1013	0
OF11	822448	238	0
IF12	8269360	1015	0
OF12	788592	237	0
IG1	4666304	1009	0
OG1	749472	243	0
IG2	5034640	1012	0
OG2	753792	238	0
IG3	5445504	1007	0
OG3	771680	238	0
IG4	5839936	1010	0
OG4	805488	242	0
IG5	6093040	1006	0
OG5	816272	240	0
IG6	6285184	1010	0
OG6	820912	238	0
IG7	10081824	1008	0
OG7	839984	235	0
IG8	9945152	1015	0
OG8	842976	236	0
IG9	9751456	1016	0
OG9	846064	239	0
IG10	9490672	1016	0
OG10	822688	238	0
IG11	8584592	1011	0
OG11	804128	238	0
IG12	7962832	1010	0
OG12	773600	236	0
IH1	4596928	1011	0
OH1	729616	239	0
IH2	4919584	1018	0
OH2	736816	237	0
IH3	5367552	1013	0
OH3	763600	240	0
IH4	5549424	1005	0
OH4	766336	237	0
IH5	5850048	1011	0
OH5	784608	238	0
IH6	5923680	1016	0
OH6	778704	234	0
IH7	9395728	1017	0
OH7	805888	235	0
IH8	9202864	1009	0
OH8	821200	238	0
IH9	9011104	1010	0
OH9	813072	239	0
IH10	8649088	1011	0
OH10	802224	240	0
IH11	8075680	1009	0
OH11	784464	240	0
IH12	7579632	1007	0
OH12	752064	235	0
```
