## Supplementary material for "A toolbox of Stable Integration Vectors (SIV) in the fission yeast *Schizosaccharomyces pombe*": Source data: S02_C008_T02_P0001_M2_X2_E1.quant

```
[instrument]
blockid	numofrow	numofcol	coversn	version	coverid	lamphours	blocksn	type	sn
21	8	12	*	1.3.2	*	*	*	ruo	272510497

[head]
version	name	operator	timestamp	expirytime	calibrationID
1.0.5	Quantitation	GUEST	*	*	*

[properties]
quantversion
0.2.5

[conditions]
BlkID	Run	ExcitationColor	EmissionColor	CameraBias	EmissionIndex	BlockTemperature	CameraGain	Point	SampleVolume	Step	ExposureIndex	CoverID	Time	SampleTemperature	CoverTemperature	ExcitationIndex	Stage	Exposure	Cycle
21	20190205smp17-28	x2	m2	*	2	59.9857,60.0079,60,60.001,60.003,59.999	*	1	10	2	1	-1	1549374238.530	59.9992,59.9988,59.9984,59.9985,59.999,59.9988	104.966	2	2	100	8

[quant]
region	quant	count	saturation
IA1	3060640	1006	0
OA1	674128	240	0
IA2	3093120	1009	0
OA2	672288	239	0
IA3	3134112	1008	0
OA3	668720	238	0
IA4	3173744	1015	0
OA4	667984	239	0
IA5	3180944	1011	0
OA5	662384	237	0
IA6	3188960	1009	0
OA6	657200	235	0
IA7	3303216	1009	0
OA7	657552	235	0
IA8	3325328	1012	0
OA8	666144	239	0
IA9	3330480	1016	0
OA9	654832	235	0
IA10	3316800	1015	0
OA10	659248	236	0
IA11	3262544	1005	0
OA11	682816	245	0
IA12	3259888	1005	0
OA12	671808	241	0
IB1	3091360	1007	0
OB1	674592	241	0
IB2	3144800	1011	0
OB2	674320	239	0
IB3	3218896	1016	0
OB3	657760	234	0
IB4	3231904	1010	0
OB4	664352	236	0
IB5	3260304	1005	0
OB5	664912	237	0
IB6	3283296	1010	0
OB6	667040	238	0
IB7	3474368	1016	0
OB7	656208	234	0
IB8	3460032	1016	0
OB8	654000	234	0
IB9	3425808	1009	0
OB9	667456	239	0
IB10	3407040	1008	0
OB10	663344	238	0
IB11	3364608	1011	0
OB11	671520	240	0
IB12	3319936	1010	0
OB12	673872	241	0
IC1	3152352	1016	0
OC1	660016	236	0
IC2	3194528	1015	0
OC2	670032	239	0
IC3	3120272	1009	0
OC3	659632	236	0
IC4	3295728	1011	0
OC4	665824	238	0
IC5	3345488	1014	0
OC5	663792	237	0
IC6	3375328	1014	0
OC6	663488	237	0
IC7	3546384	1009	0
OC7	667408	238	0
IC8	3554320	1008	0
OC8	669440	239	0
IC9	3537136	1010	0
OC9	671712	241	0
IC10	3505856	1005	0
OC10	679120	244	0
IC11	3416688	1007	0
OC11	655776	235	0
IC12	3368848	1008	0
OC12	660096	237	0
ID1	3164800	1010	0
OD1	668560	239	0
ID2	3220080	1009	0
OD2	658672	235	0
ID3	3308464	1008	0
OD3	673776	240	0
ID4	3363008	1015	0
OD4	669200	239	0
ID5	3416224	1006	0
OD5	683120	244	0
ID6	3452608	1010	0
OD6	661232	236	0
ID7	3644640	1011	0
OD7	674992	240	0
ID8	3630096	1008	0
OD8	665920	238	0
ID9	3612368	1010	0
OD9	661120	236	0
ID10	3559360	1009	0
OD10	658064	236	0
ID11	3514432	1010	0
OD11	661248	237	0
ID12	3464000	1014	0
OD12	669840	240	0
IE1	3188192	1008	0
OE1	664064	237	0
IE2	3261104	1011	0
OE2	664976	237	0
IE3	3344400	1009	0
OE3	667808	238	0
IE4	3401440	1008	0
OE4	679376	242	0
IE5	3471616	1014	0
OE5	670912	239	0
IE6	3504256	1011	0
OE6	661776	236	0
IE7	3666320	1008	0
OE7	672640	239	0
IE8	3658320	1010	0
OE8	662976	236	0
IE9	3648656	1012	0
OE9	669280	239	0
IE10	3634112	1016	0
OE10	655344	234	0
IE11	3585120	1014	0
OE11	666112	238	0
IE12	3501936	1007	0
OE12	681696	244	0
IF1	3215296	1009	0
OF1	661376	236	0
IF2	3267808	1010	0
OF2	679408	242	0
IF3	3403312	1018	0
OF3	663552	236	0
IF4	3438752	1013	0
OF4	672080	239	0
IF5	3471008	1008	0
OF5	665136	237	0
IF6	3471248	1008	0
OF6	667392	238	0
IF7	3665136	1009	0
OF7	677136	241	0
IF8	3728656	1016	0
OF8	665616	237	0
IF9	3672032	1009	0
OF9	671504	239	0
IF10	3652304	1005	0
OF10	686944	245	0
IF11	3615152	1015	0
OF11	659296	236	0
IF12	3547728	1015	0
OF12	656480	235	0
IG1	3223888	1017	0
OG1	647296	231	0
IG2	3268480	1011	0
OG2	668288	238	0
IG3	3336304	1007	0
OG3	666544	238	0
IG4	3408368	1010	0
OG4	666560	237	0
IG5	3434208	1006	0
OG5	668496	239	0
IG6	3469248	1009	0
OG6	667648	239	0
IG7	3650208	1007	0
OG7	663536	237	0
IG8	3674384	1017	0
OG8	649824	232	0
IG9	3648048	1015	0
OG9	666896	238	0
IG10	3639920	1014	0
OG10	664224	238	0
IG11	3548544	1011	0
OG11	659008	236	0
IG12	3524624	1010	0
OG12	658528	236	0
IH1	3207696	1009	0
OH1	675120	242	0
IH2	3270464	1016	0
OH2	657296	234	0
IH3	3341152	1009	0
OH3	665136	237	0
IH4	3346336	1003	0
OH4	669968	239	0
IH5	3419664	1011	0
OH5	667536	238	0
IH6	3423552	1014	0
OH6	670880	240	0
IH7	3603184	1017	0
OH7	649664	232	0
IH8	3557392	1007	0
OH8	664720	238	0
IH9	3556560	1010	0
OH9	661200	237	0
IH10	3542656	1011	0
OH10	659184	237	0
IH11	3506432	1008	0
OH11	671024	241	0
IH12	3501056	1007	0
OH12	655872	235	0
```
