## Supplementary material for "A toolbox of Stable Integration Vectors (SIV) in the fission yeast *Schizosaccharomyces pombe*": Source data: S02_C008_T02_P0001_M2_X2_E2.quant

```
[instrument]
blockid	numofrow	numofcol	coversn	version	coverid	lamphours	blocksn	type	sn
21	8	12	*	1.3.2	*	*	*	ruo	272510497

[head]
version	name	operator	timestamp	expirytime	calibrationID
1.0.5	Quantitation	GUEST	*	*	*

[properties]
quantversion
0.2.5

[conditions]
BlkID	Run	ExcitationColor	EmissionColor	CameraBias	EmissionIndex	BlockTemperature	CameraGain	Point	SampleVolume	Step	ExposureIndex	CoverID	Time	SampleTemperature	CoverTemperature	ExcitationIndex	Stage	Exposure	Cycle
21	20190205smp17-28	x2	m2	*	2	59.9857,60.0079,60,60.001,60.003,59.999	*	1	10	2	2	-1	1549374239.191	59.9992,59.9988,59.9984,59.9985,59.999,59.9988	104.966	2	2	430	8

[quant]
region	quant	count	saturation
IA1	3982656	1006	0
OA1	712240	240	0
IA2	4074096	1009	0
OA2	712992	239	0
IA3	4252480	1008	0
OA3	704608	238	0
IA4	4394288	1015	0
OA4	704304	239	0
IA5	4487104	1011	0
OA5	696640	237	0
IA6	4565136	1009	0
OA6	690896	235	0
IA7	5064912	1009	0
OA7	696000	235	0
IA8	5135680	1012	0
OA8	707920	239	0
IA9	5154528	1016	0
OA9	695472	235	0
IA10	5089536	1015	0
OA10	700032	236	0
IA11	4953040	1005	0
OA11	730688	245	0
IA12	4920544	1005	0
OA12	716992	241	0
IB1	4116944	1007	0
OB1	713888	241	0
IB2	4284832	1011	0
OB2	708704	239	0
IB3	4568416	1016	0
OB3	690656	234	0
IB4	4725296	1010	0
OB4	699712	236	0
IB5	4872576	1005	0
OB5	702320	237	0
IB6	4975936	1010	0
OB6	703520	238	0
IB7	5716976	1016	0
OB7	696768	234	0
IB8	5704608	1016	0
OB8	697168	234	0
IB9	5636128	1009	0
OB9	712864	239	0
IB10	5571040	1008	0
OB10	711920	238	0
IB11	5380704	1011	0
OB11	717952	240	0
IB12	5171504	1010	0
OB12	715760	241	0
IC1	4300176	1016	0
OC1	693680	236	0
IC2	4474496	1015	0
OC2	705408	239	0
IC3	4205824	1009	0
OC3	691872	236	0
IC4	4999200	1011	0
OC4	700384	238	0
IC5	5185504	1014	0
OC5	700048	237	0
IC6	5328128	1014	0
OC6	704880	237	0
IC7	6106256	1009	0
OC7	710448	238	0
IC8	6174880	1008	0
OC8	718640	239	0
IC9	6114656	1010	0
OC9	720624	241	0
IC10	6050384	1005	0
OC10	727056	244	0
IC11	5641296	1007	0
OC11	701600	235	0
IC12	5398672	1008	0
OC12	703792	237	0
ID1	4414976	1010	0
OD1	703392	239	0
ID2	4649152	1009	0
OD2	694800	235	0
ID3	5032608	1008	0
OD3	711664	240	0
ID4	5241744	1015	0
OD4	708608	239	0
ID5	5566432	1006	0
OD5	728928	244	0
ID6	5719168	1010	0
OD6	709808	236	0
ID7	6539184	1011	0
OD7	727984	240	0
ID8	6525520	1008	0
OD8	722336	238	0
ID9	6453328	1010	0
OD9	712640	236	0
ID10	6234384	1009	0
OD10	710688	236	0
ID11	6034368	1010	0
OD11	712928	237	0
ID12	5761456	1014	0
OD12	713472	240	0
IE1	4517056	1008	0
OE1	694224	237	0
IE2	4791856	1011	0
OE2	698928	237	0
IE3	5157200	1009	0
OE3	702672	238	0
IE4	5436784	1008	0
OE4	717584	242	0
IE5	5726864	1014	0
OE5	714256	239	0
IE6	5901632	1011	0
OE6	708512	236	0
IE7	6619872	1008	0
OE7	728240	239	0
IE8	6619264	1010	0
OE8	717040	236	0
IE9	6568080	1012	0
OE9	722304	239	0
IE10	6449296	1016	0
OE10	704192	234	0
IE11	6294640	1014	0
OE11	715088	238	0
IE12	5968736	1007	0
OE12	727824	244	0
IF1	4606864	1009	0
OF1	693888	236	0
IF2	4829488	1010	0
OF2	712096	242	0
IF3	5322160	1018	0
OF3	698256	236	0
IF4	5555648	1013	0
OF4	708416	239	0
IF5	5768000	1008	0
OF5	706912	237	0
IF6	5793056	1008	0
OF6	711744	238	0
IF7	6605488	1009	0
OF7	728752	241	0
IF8	6852816	1016	0
OF8	718752	237	0
IF9	6679488	1009	0
OF9	725888	239	0
IF10	6625952	1005	0
OF10	740816	245	0
IF11	6397712	1015	0
OF11	710080	236	0
IF12	6096768	1015	0
OF12	702256	235	0
IG1	4609696	1017	0
OG1	675072	231	0
IG2	4840944	1011	0
OG2	699616	238	0
IG3	5166208	1007	0
OG3	702832	238	0
IG4	5494704	1010	0
OG4	697744	237	0
IG5	5656400	1006	0
OG5	707712	239	0
IG6	5796848	1009	0
OG6	711840	239	0
IG7	6581616	1007	0
OG7	712912	237	0
IG8	6611280	1017	0
OG8	699680	232	0
IG9	6518736	1015	0
OG9	713392	238	0
IG10	6497712	1014	0
OG10	715456	238	0
IG11	6171664	1011	0
OG11	706672	236	0
IG12	6060656	1010	0
OG12	707216	236	0
IH1	4588192	1009	0
OH1	710560	242	0
IH2	4792176	1016	0
OH2	688208	234	0
IH3	5141616	1009	0
OH3	701088	237	0
IH4	5256240	1003	0
OH4	705056	239	0
IH5	5526992	1011	0
OH5	704768	238	0
IH6	5557664	1014	0
OH6	709392	240	0
IH7	6285328	1017	0
OH7	693872	232	0
IH8	6179792	1007	0
OH8	712224	238	0
IH9	6189712	1010	0
OH9	705856	237	0
IH10	6136496	1011	0
OH10	702944	237	0
IH11	5999632	1008	0
OH11	716208	241	0
IH12	5952576	1007	0
OH12	698960	235	0
```
