## Supplementary material for "A toolbox of Stable Integration Vectors (SIV) in the fission yeast *Schizosaccharomyces pombe*": Source data: S02_C008_T02_P0001_M3_X3_E1.quant

```
[instrument]
blockid	numofrow	numofcol	coversn	version	coverid	lamphours	blocksn	type	sn
21	8	12	*	1.3.2	*	*	*	ruo	272510497

[head]
version	name	operator	timestamp	expirytime	calibrationID
1.0.5	Quantitation	GUEST	*	*	*

[properties]
quantversion
0.2.5

[conditions]
BlkID	Run	ExcitationColor	EmissionColor	CameraBias	EmissionIndex	BlockTemperature	CameraGain	Point	SampleVolume	Step	ExposureIndex	CoverID	Time	SampleTemperature	CoverTemperature	ExcitationIndex	Stage	Exposure	Cycle
21	20190205smp17-28	x3	m3	*	3	59.9857,60.0079,60,60.001,60.003,59.999	*	1	10	2	1	-1	1549374234.460	59.9992,59.9988,59.9984,59.9985,59.999,59.9988	104.966	3	2	125	8

[quant]
region	quant	count	saturation
IA1	2937696	1011	0
OA1	670608	238	0
IA2	2958528	1011	0
OA2	667488	237	0
IA3	2972048	1008	0
OA3	670064	239	0
IA4	2995520	1014	0
OA4	666928	239	0
IA5	2988256	1008	0
OA5	664016	237	0
IA6	2990352	1009	0
OA6	658272	236	0
IA7	3000448	1010	0
OA7	659488	237	0
IA8	3008976	1013	0
OA8	667488	240	0
IA9	2993728	1014	0
OA9	659792	238	0
IA10	2984768	1014	0
OA10	657424	237	0
IA11	2944272	1006	0
OA11	674560	244	0
IA12	2939856	1009	0
OA12	662544	239	0
IB1	2936784	1007	0
OB1	666880	238	0
IB2	2976752	1011	0
OB2	669008	238	0
IB3	3007296	1012	0
OB3	665952	237	0
IB4	3004864	1008	0
OB4	660928	236	0
IB5	3016016	1006	0
OB5	669312	239	0
IB6	3034432	1011	0
OB6	662688	238	0
IB7	3052544	1014	0
OB7	662384	238	0
IB8	3050224	1016	0
OB8	646544	233	0
IB9	3015056	1007	0
OB9	661824	239	0
IB10	3004720	1009	0
OB10	655552	237	0
IB11	2988464	1013	0
OB11	664688	239	0
IB12	2963600	1013	0
OB12	661024	238	0
IC1	2974240	1015	0
OC1	661760	236	0
IC2	2989328	1011	0
OC2	662400	236	0
IC3	2973024	1003	0
OC3	676656	241	0
IC4	3048208	1013	0
OC4	658752	235	0
IC5	3077040	1015	0
OC5	663088	237	0
IC6	3091456	1016	0
OC6	651504	234	0
IC7	3089552	1008	0
OC7	664128	238	0
IC8	3074480	1008	0
OC8	667856	240	0
IC9	3058736	1010	0
OC9	669056	241	0
IC10	3038432	1008	0
OC10	672976	243	0
IC11	2990896	1007	0
OC11	654768	236	0
IC12	2971312	1009	0
OC12	656928	237	0
ID1	2968528	1009	0
OD1	666832	238	0
ID2	2990912	1006	0
OD2	678000	241	0
ID3	3048992	1011	0
OD3	665824	237	0
ID4	3077440	1015	0
OD4	667104	238	0
ID5	3103264	1007	0
OD5	677920	242	0
ID6	3119648	1010	0
OD6	663472	237	0
ID7	3138864	1010	0
OD7	668320	239	0
ID8	3111376	1008	0
OD8	664528	238	0
ID9	3084800	1008	0
OD9	661360	238	0
ID10	3037072	1003	0
OD10	666960	241	0
ID11	3035152	1012	0
OD11	653776	236	0
ID12	2995168	1010	0
OD12	664048	239	0
IE1	2968640	1006	0
OE1	659616	236	0
IE2	3023136	1012	0
OE2	666160	237	0
IE3	3061344	1010	0
OE3	671664	239	0
IE4	3080768	1009	0
OE4	674608	240	0
IE5	3126768	1013	0
OE5	670880	239	0
IE6	3137600	1008	0
OE6	665872	237	0
IE7	3146352	1008	0
OE7	661664	236	0
IE8	3121600	1008	0
OE8	659120	236	0
IE9	3102112	1010	0
OE9	671600	241	0
IE10	3090992	1016	0
OE10	647456	233	0
IE11	3046432	1012	0
OE11	665568	240	0
IE12	3014352	1011	0
OE12	656560	237	0
IF1	2986928	1011	0
OF1	663136	237	0
IF2	3018096	1011	0
OF2	668400	238	0
IF3	3080048	1015	0
OF3	672432	239	0
IF4	3094720	1010	0
OF4	677600	242	0
IF5	3095712	1004	0
OF5	673200	240	0
IF6	3119264	1011	0
OF6	663056	237	0
IF7	3132864	1012	0
OF7	660192	236	0
IF8	3136224	1014	0
OF8	668080	239	0
IF9	3100000	1012	0
OF9	661616	237	0
IF10	3071136	1006	0
OF10	665008	240	0
IF11	3046272	1012	0
OF11	662432	239	0
IF12	3033280	1016	0
OF12	663264	240	0
IG1	3001056	1018	0
OG1	664400	237	0
IG2	3013024	1013	0
OG2	674768	240	0
IG3	3044256	1008	0
OG3	667968	238	0
IG4	3064672	1006	0
OG4	661552	236	0
IG5	3090224	1008	0
OG5	682640	244	0
IG6	3110144	1013	0
OG6	666880	239	0
IG7	3098048	1006	0
OG7	667200	239	0
IG8	3100400	1012	0
OG8	657584	236	0
IG9	3082736	1015	0
OG9	663552	239	0
IG10	3067184	1013	0
OG10	667696	241	0
IG11	3024336	1009	0
OG11	665344	240	0
IG12	2994688	1006	0
OG12	661888	239	0
IH1	2961248	1007	0
OH1	667808	238	0
IH2	3000272	1011	0
OH2	666144	237	0
IH3	3030032	1007	0
OH3	669664	238	0
IH4	3050448	1012	0
OH4	664240	237	0
IH5	3069984	1011	0
OH5	658848	236	0
IH6	3075200	1014	0
OH6	667776	239	0
IH7	3087984	1015	0
OH7	660448	237	0
IH8	3059536	1010	0
OH8	664480	239	0
IH9	3037408	1008	0
OH9	660000	238	0
IH10	3032976	1011	0
OH10	653776	236	0
IH11	2993280	1008	0
OH11	661392	239	0
IH12	2977344	1006	0
OH12	660800	239	0
```
