## Supplementary material for "A toolbox of Stable Integration Vectors (SIV) in the fission yeast *Schizosaccharomyces pombe*": Source data: S02_C008_T02_P0001_M3_X3_E2.quant

```
[instrument]
blockid	numofrow	numofcol	coversn	version	coverid	lamphours	blocksn	type	sn
21	8	12	*	1.3.2	*	*	*	ruo	272510497

[head]
version	name	operator	timestamp	expirytime	calibrationID
1.0.5	Quantitation	GUEST	*	*	*

[properties]
quantversion
0.2.5

[conditions]
BlkID	Run	ExcitationColor	EmissionColor	CameraBias	EmissionIndex	BlockTemperature	CameraGain	Point	SampleVolume	Step	ExposureIndex	CoverID	Time	SampleTemperature	CoverTemperature	ExcitationIndex	Stage	Exposure	Cycle
21	20190205smp17-28	x3	m3	*	3	59.9857,60.0079,60,60.001,60.003,59.999	*	1	10	2	2	-1	1549374235.153	59.9992,59.9988,59.9984,59.9985,59.999,59.9988	104.966	3	2	560	8

[quant]
region	quant	count	saturation
IA1	3442576	1011	0
OA1	711168	238	0
IA2	3522112	1011	0
OA2	709696	237	0
IA3	3609728	1008	0
OA3	711888	239	0
IA4	3698272	1014	0
OA4	705648	239	0
IA5	3729856	1008	0
OA5	696832	237	0
IA6	3773248	1009	0
OA6	693424	236	0
IA7	3796080	1010	0
OA7	693056	237	0
IA8	3823760	1013	0
OA8	701152	240	0
IA9	3785712	1014	0
OA9	693392	238	0
IA10	3744304	1014	0
OA10	694128	237	0
IA11	3641360	1006	0
OA11	715632	244	0
IA12	3583024	1009	0
OA12	697920	239	0
IB1	3482784	1007	0
OB1	707424	238	0
IB2	3594400	1011	0
OB2	705792	238	0
IB3	3721312	1012	0
OB3	698912	237	0
IB4	3809712	1008	0
OB4	696368	236	0
IB5	3877728	1006	0
OB5	702992	239	0
IB6	3942800	1011	0
OB6	698224	238	0
IB7	4019920	1014	0
OB7	696592	238	0
IB8	4000368	1016	0
OB8	682368	233	0
IB9	3944208	1007	0
OB9	696880	239	0
IB10	3868000	1009	0
OB10	692416	237	0
IB11	3770464	1013	0
OB11	696992	239	0
IB12	3648496	1013	0
OB12	693696	238	0
IC1	3569568	1015	0
OC1	696768	236	0
IC2	3656688	1011	0
OC2	698752	236	0
IC3	3664816	1003	0
OC3	711744	241	0
IC4	3948976	1013	0
OC4	694928	235	0
IC5	4070672	1015	0
OC5	698576	237	0
IC6	4148192	1016	0
OC6	695072	234	0
IC7	4192672	1008	0
OC7	706368	238	0
IC8	4167744	1008	0
OC8	709744	240	0
IC9	4108384	1010	0
OC9	706080	241	0
IC10	4017552	1008	0
OC10	709104	243	0
IC11	3844656	1007	0
OC11	686080	236	0
IC12	3707808	1009	0
OC12	688560	237	0
ID1	3599632	1009	0
OD1	701696	238	0
ID2	3719920	1006	0
OD2	713408	241	0
ID3	3935712	1011	0
OD3	701616	237	0
ID4	4060064	1015	0
OD4	705984	238	0
ID5	4263840	1007	0
OD5	723056	242	0
ID6	4353648	1010	0
OD6	712064	237	0
ID7	4414368	1010	0
OD7	717920	239	0
ID8	4324992	1008	0
OD8	706512	238	0
ID9	4248128	1008	0
OD9	699760	238	0
ID10	4090512	1003	0
OD10	704816	241	0
ID11	3991232	1012	0
OD11	689472	236	0
ID12	3820096	1010	0
OD12	693056	239	0
IE1	3623424	1006	0
OE1	694720	236	0
IE2	3788000	1012	0
OE2	702784	237	0
IE3	3984096	1010	0
OE3	709920	239	0
IE4	4132208	1009	0
OE4	716448	240	0
IE5	4302704	1013	0
OE5	713136	239	0
IE6	4425328	1008	0
OE6	714432	237	0
IE7	4457488	1008	0
OE7	712432	236	0
IE8	4360688	1008	0
OE8	703824	236	0
IE9	4286352	1010	0
OE9	714384	241	0
IE10	4183008	1016	0
OE10	683280	233	0
IE11	4044048	1012	0
OE11	701456	240	0
IE12	3881520	1011	0
OE12	687312	237	0
IF1	3656144	1011	0
OF1	699088	237	0
IF2	3783808	1011	0
OF2	707440	238	0
IF3	4019920	1015	0
OF3	713776	239	0
IF4	4160608	1010	0
OF4	721872	242	0
IF5	4265744	1004	0
OF5	715968	240	0
IF6	4321024	1011	0
OF6	707760	237	0
IF7	4364336	1012	0
OF7	705616	236	0
IF8	4389696	1014	0
OF8	709200	239	0
IF9	4277232	1012	0
OF9	698480	237	0
IF10	4198944	1006	0
OF10	701360	240	0
IF11	4052944	1012	0
OF11	700480	239	0
IF12	3917152	1016	0
OF12	693504	240	0
IG1	3651872	1018	0
OG1	700000	237	0
IG2	3786928	1013	0
OG2	713040	240	0
IG3	3936832	1008	0
OG3	712096	238	0
IG4	4077872	1006	0
OG4	704720	236	0
IG5	4186704	1008	0
OG5	726848	244	0
IG6	4260464	1013	0
OG6	711072	239	0
IG7	4276992	1006	0
OG7	710752	239	0
IG8	4262624	1012	0
OG8	698080	236	0
IG9	4192576	1015	0
OG9	704432	239	0
IG10	4128048	1013	0
OG10	708016	241	0
IG11	3960640	1009	0
OG11	699136	240	0
IG12	3843952	1006	0
OG12	692864	239	0
IH1	3598864	1007	0
OH1	703824	238	0
IH2	3726912	1011	0
OH2	704992	237	0
IH3	3891712	1007	0
OH3	711392	238	0
IH4	3984688	1012	0
OH4	703360	237	0
IH5	4094416	1011	0
OH5	704448	236	0
IH6	4101488	1014	0
OH6	707648	239	0
IH7	4147104	1015	0
OH7	700768	237	0
IH8	4081712	1010	0
OH8	704944	239	0
IH9	4038000	1008	0
OH9	701376	238	0
IH10	3971840	1011	0
OH10	687888	236	0
IH11	3863136	1008	0
OH11	693632	239	0
IH12	3757312	1006	0
OH12	692048	239	0
```
