## Supplementary material for "A toolbox of Stable Integration Vectors (SIV) in the fission yeast *Schizosaccharomyces pombe*": Source data: S02_C008_T02_P0001_M4_X4_E1.quant

```
[instrument]
blockid	numofrow	numofcol	coversn	version	coverid	lamphours	blocksn	type	sn
21	8	12	*	1.3.2	*	*	*	ruo	272510497

[head]
version	name	operator	timestamp	expirytime	calibrationID
1.0.5	Quantitation	GUEST	*	*	*

[properties]
quantversion
0.2.5

[conditions]
BlkID	Run	ExcitationColor	EmissionColor	CameraBias	EmissionIndex	BlockTemperature	CameraGain	Point	SampleVolume	Step	ExposureIndex	CoverID	Time	SampleTemperature	CoverTemperature	ExcitationIndex	Stage	Exposure	Cycle
21	20190205smp17-28	x4	m4	*	4	59.9857,60.0079,60,60.001,60.003,59.999	*	1	10	2	1	-1	1549374236.465	59.9992,59.9988,59.9984,59.9985,59.999,59.9988	104.966	4	2	150	8

[quant]
region	quant	count	saturation
IA1	3486832	1011	0
OA1	683040	239	0
IA2	3553120	1007	0
OA2	683136	239	0
IA3	3697616	1009	0
OA3	685376	240	0
IA4	3796512	1013	0
OA4	676000	238	0
IA5	3848288	1009	0
OA5	674960	237	0
IA6	3885104	1003	0
OA6	677264	239	0
IA7	3943712	1008	0
OA7	672192	236	0
IA8	3956112	1010	0
OA8	674112	238	0
IA9	3952752	1011	0
OA9	676944	239	0
IA10	3905072	1012	0
OA10	678528	239	0
IA11	3818288	1006	0
OA11	674720	238	0
IA12	3757456	1007	0
OA12	676512	239	0
IB1	3560912	1004	0
OB1	685504	241	0
IB2	3706064	1012	0
OB2	679984	239	0
IB3	3867264	1008	0
OB3	681072	239	0
IB4	3971760	1006	0
OB4	677216	238	0
IB5	4067776	1004	0
OB5	676624	238	0
IB6	4141856	1011	0
OB6	670048	236	0
IB7	4243248	1016	0
OB7	662528	233	0
IB8	4215168	1014	0
OB8	669024	236	0
IB9	4144976	1004	0
OB9	691840	244	0
IB10	4112992	1007	0
OB10	678976	239	0
IB11	4015600	1012	0
OB11	677856	239	0
IB12	3895360	1015	0
OB12	661936	234	0
IC1	3695760	1011	0
OC1	677632	239	0
IC2	3797440	1007	0
OC2	674128	237	0
IC3	3841424	1004	0
OC3	675456	237	0
IC4	4147264	1008	0
OC4	680432	239	0
IC5	4290352	1015	0
OC5	667776	235	0
IC6	4355280	1015	0
OC6	666208	234	0
IC7	4437968	1006	0
OC7	684848	241	0
IC8	4438368	1007	0
OC8	679856	238	0
IC9	4403536	1011	0
OC9	685184	241	0
IC10	4308656	1010	0
OC10	672432	238	0
IC11	4143600	1009	0
OC11	668624	236	0
IC12	3989136	1009	0
OC12	670080	236	0
ID1	3758480	1007	0
OD1	672880	237	0
ID2	3914224	1008	0
OD2	669216	235	0
ID3	4171872	1011	0
OD3	690832	242	0
ID4	4301328	1014	0
OD4	675216	237	0
ID5	4478624	1009	0
OD5	685696	240	0
ID6	4573136	1006	0
OD6	674832	236	0
ID7	4687024	1009	0
OD7	687120	240	0
ID8	4622320	1005	0
OD8	691552	242	0
ID9	4588288	1006	0
OD9	679168	238	0
ID10	4421824	1002	0
OD10	680336	239	0
ID11	4319616	1007	0
OD11	669824	236	0
ID12	4143552	1006	0
OD12	675472	238	0
IE1	3827632	1008	0
OE1	684672	241	0
IE2	4021424	1013	0
OE2	671904	236	0
IE3	4255664	1008	0
OE3	688496	241	0
IE4	4407664	1007	0
OE4	680560	238	0
IE5	4570528	1009	0
OE5	686352	240	0
IE6	4698384	1007	0
OE6	683680	239	0
IE7	4736304	1006	0
OE7	683328	238	0
IE8	4660656	1003	0
OE8	682128	238	0
IE9	4655696	1009	0
OE9	678240	237	0
IE10	4541104	1010	0
OE10	684064	240	0
IE11	4434432	1011	0
OE11	682352	240	0
IE12	4263600	1010	0
OE12	682720	240	0
IF1	3870864	1011	0
OF1	673488	237	0
IF2	4006672	1006	0
OF2	682816	239	0
IF3	4301968	1011	0
OF3	685440	240	0
IF4	4458032	1007	0
OF4	683280	239	0
IF5	4584128	1006	0
OF5	673168	236	0
IF6	4625408	1008	0
OF6	674048	237	0
IF7	4703600	1009	0
OF7	679776	238	0
IF8	4775376	1013	0
OF8	679872	238	0
IF9	4671520	1009	0
OF9	686160	239	0
IF10	4602368	1006	0
OF10	682288	239	0
IF11	4461680	1008	0
OF11	687728	241	0
IF12	4301744	1014	0
OF12	670048	236	0
IG1	3847760	1012	0
OG1	678448	239	0
IG2	4011296	1009	0
OG2	684880	241	0
IG3	4212864	1002	0
OG3	683296	239	0
IG4	4403456	1008	0
OG4	669696	235	0
IG5	4515152	1008	0
OG5	683440	241	0
IG6	4603568	1011	0
OG6	683680	241	0
IG7	4659360	1006	0
OG7	679488	238	0
IG8	4644464	1008	0
OG8	685712	240	0
IG9	4600816	1013	0
OG9	673824	236	0
IG10	4522544	1014	0
OG10	672896	237	0
IG11	4381904	1011	0
OG11	681776	240	0
IG12	4277120	1005	0
OG12	669872	235	0
IH1	3818848	1008	0
OH1	667824	236	0
IH2	3952448	1006	0
OH2	669328	235	0
IH3	4177776	1006	0
OH3	684656	240	0
IH4	4282768	1009	0
OH4	674912	238	0
IH5	4430592	1007	0
OH5	671072	236	0
IH6	4459424	1016	0
OH6	661456	233	0
IH7	4541264	1016	0
OH7	669088	235	0
IH8	4473376	1009	0
OH8	683680	240	0
IH9	4423568	1006	0
OH9	668592	236	0
IH10	4375008	1010	0
OH10	672336	237	0
IH11	4284560	1011	0
OH11	672064	237	0
IH12	4152704	1009	0
OH12	676576	238	0
```
