## Supplementary material for "A toolbox of Stable Integration Vectors (SIV) in the fission yeast *Schizosaccharomyces pombe*": Source data: S02_C008_T02_P0001_M4_X4_E2.quant

```
[instrument]
blockid	numofrow	numofcol	coversn	version	coverid	lamphours	blocksn	type	sn
21	8	12	*	1.3.2	*	*	*	ruo	272510497

[head]
version	name	operator	timestamp	expirytime	calibrationID
1.0.5	Quantitation	GUEST	*	*	*

[properties]
quantversion
0.2.5

[conditions]
BlkID	Run	ExcitationColor	EmissionColor	CameraBias	EmissionIndex	BlockTemperature	CameraGain	Point	SampleVolume	Step	ExposureIndex	CoverID	Time	SampleTemperature	CoverTemperature	ExcitationIndex	Stage	Exposure	Cycle
21	20190205smp17-28	x4	m4	*	4	59.9857,60.0079,60,60.001,60.003,59.999	*	1	10	2	2	-1	1549374237.167	59.9992,59.9988,59.9984,59.9985,59.999,59.9988	104.966	4	2	800	8

[quant]
region	quant	count	saturation
IA1	6500800	1011	0
OA1	768960	239	0
IA2	6876112	1007	0
OA2	775744	239	0
IA3	7603344	1009	0
OA3	773424	240	0
IA4	8139360	1013	0
OA4	761120	238	0
IA5	8483456	1009	0
OA5	759696	237	0
IA6	8783424	1003	0
OA6	768784	239	0
IA7	9022672	1008	0
OA7	762560	236	0
IA8	9108848	1010	0
OA8	774112	238	0
IA9	9112992	1011	0
OA9	775312	239	0
IA10	8830576	1012	0
OA10	779200	239	0
IA11	8443184	1006	0
OA11	779392	238	0
IA12	8104512	1007	0
OA12	770400	239	0
IB1	6985264	1004	0
OB1	773536	241	0
IB2	7654032	1012	0
OB2	768064	239	0
IB3	8530288	1008	0
OB3	767376	239	0
IB4	9157456	1006	0
OB4	771680	238	0
IB5	9712848	1004	0
OB5	771264	238	0
IB6	10062288	1011	0
OB6	762832	236	0
IB7	10536224	1016	0
OB7	757008	233	0
IB8	10444976	1014	0
OB8	771152	236	0
IB9	10249168	1004	0
OB9	796224	244	0
IB10	10025776	1007	0
OB10	787920	239	0
IB11	9419024	1012	0
OB11	785200	239	0
IB12	8747680	1015	0
OB12	755856	234	0
IC1	7583264	1011	0
OC1	759152	239	0
IC2	8178704	1007	0
OC2	757776	237	0
IC3	8446688	1004	0
OC3	756560	237	0
IC4	10075536	1008	0
OC4	770240	239	0
IC5	10756528	1015	0
OC5	756736	235	0
IC6	11175808	1015	0
OC6	759328	234	0
IC7	11683888	1006	0
OC7	791680	241	0
IC8	11699824	1007	0
OC8	787792	238	0
IC9	11530528	1011	0
OC9	791456	241	0
IC10	11001440	1010	0
OC10	780112	238	0
IC11	10168720	1009	0
OC11	774928	236	0
IC12	9310240	1009	0
OC12	766736	236	0
ID1	7987184	1007	0
OD1	750704	237	0
ID2	8786192	1008	0
OD2	749904	235	0
ID3	10114144	1011	0
OD3	780192	242	0
ID4	10813504	1014	0
OD4	766800	237	0
ID5	11839360	1009	0
OD5	786672	240	0
ID6	12412448	1006	0
OD6	789184	236	0
ID7	13004384	1009	0
OD7	800816	240	0
ID8	12734464	1005	0
OD8	812496	242	0
ID9	12568640	1006	0
OD9	793248	238	0
ID10	11723168	1002	0
OD10	796016	239	0
ID11	11144208	1007	0
OD11	783584	236	0
ID12	10167296	1006	0
OD12	780800	238	0
IE1	8356912	1008	0
OE1	761488	241	0
IE2	9305344	1013	0
OE2	754480	236	0
IE3	10632896	1008	0
OE3	779728	241	0
IE4	11479104	1007	0
OE4	778848	238	0
IE5	12356208	1009	0
OE5	791056	240	0
IE6	13080656	1007	0
OE6	802928	239	0
IE7	13309312	1006	0
OE7	811088	238	0
IE8	13023168	1003	0
OE8	812032	238	0
IE9	12918624	1009	0
OE9	807120	237	0
IE10	12267328	1010	0
OE10	808144	240	0
IE11	11693136	1011	0
OE11	801600	240	0
IE12	10763920	1010	0
OE12	791296	240	0
IF1	8565568	1011	0
OF1	748320	237	0
IF2	9300416	1006	0
OF2	767120	239	0
IF3	10849248	1011	0
OF3	777056	240	0
IF4	11744896	1007	0
OF4	778544	239	0
IF5	12476432	1006	0
OF5	776608	236	0
IF6	12713328	1008	0
OF6	785952	237	0
IF7	13116000	1009	0
OF7	799856	238	0
IF8	13489200	1013	0
OF8	807456	238	0
IF9	12975872	1009	0
OF9	818016	239	0
IF10	12651696	1006	0
OF10	809376	239	0
IF11	11911680	1008	0
OF11	808224	241	0
IF12	10919136	1014	0
OF12	780016	236	0
IG1	8414240	1012	0
OG1	755200	239	0
IG2	9302576	1009	0
OG2	770032	241	0
IG3	10450720	1002	0
OG3	770400	239	0
IG4	11457824	1008	0
OG4	764160	235	0
IG5	12074560	1008	0
OG5	783248	241	0
IG6	12521616	1011	0
OG6	792432	241	0
IG7	12871664	1006	0
OG7	792560	238	0
IG8	12797216	1008	0
OG8	804688	240	0
IG9	12555392	1013	0
OG9	793712	236	0
IG10	12143456	1014	0
OG10	790080	237	0
IG11	11447744	1011	0
OG11	802112	240	0
IG12	10891344	1005	0
OG12	781024	235	0
IH1	8315424	1008	0
OH1	747904	236	0
IH2	9003184	1006	0
OH2	751392	235	0
IH3	10192624	1006	0
OH3	769344	240	0
IH4	10802272	1009	0
OH4	764096	238	0
IH5	11634832	1007	0
OH5	768480	236	0
IH6	11728448	1016	0
OH6	760112	233	0
IH7	12144368	1016	0
OH7	771408	235	0
IH8	11861264	1009	0
OH8	796096	240	0
IH9	11682832	1006	0
OH9	782720	236	0
IH10	11358704	1010	0
OH10	780800	237	0
IH11	10922192	1011	0
OH11	776368	237	0
IH12	10179952	1009	0
OH12	777296	238	0
```
