## Supplementary material for "A toolbox of Stable Integration Vectors (SIV) in the fission yeast *Schizosaccharomyces pombe*": Source data: S02_C008_T02_P0001_M5_X5_E1.quant

```
[instrument]
blockid	numofrow	numofcol	coversn	version	coverid	lamphours	blocksn	type	sn
21	8	12	*	1.3.2	*	*	*	ruo	272510497

[head]
version	name	operator	timestamp	expirytime	calibrationID
1.0.5	Quantitation	GUEST	*	*	*

[properties]
quantversion
0.2.5

[conditions]
BlkID	Run	ExcitationColor	EmissionColor	CameraBias	EmissionIndex	BlockTemperature	CameraGain	Point	SampleVolume	Step	ExposureIndex	CoverID	Time	SampleTemperature	CoverTemperature	ExcitationIndex	Stage	Exposure	Cycle
21	20190205smp17-28	x5	m5	*	5	59.9857,60.0079,60,60.001,60.003,59.999	*	1	10	2	1	-1	1549374232.329	59.9992,59.9988,59.9984,59.9985,59.999,59.9988	104.966	5	2	200	8

[quant]
region	quant	count	saturation
IA1	2881792	1014	0
OA1	674672	237	0
IA2	2860544	1006	0
OA2	687360	241	0
IA3	2864272	1008	0
OA3	679488	240	0
IA4	2859456	1010	0
OA4	671104	238	0
IA5	2834704	1006	0
OA5	670112	238	0
IA6	2821408	1004	0
OA6	670944	239	0
IA7	2836704	1008	0
OA7	662752	237	0
IA8	2841472	1010	0
OA8	665840	238	0
IA9	2845312	1013	0
OA9	663152	237	0
IA10	2859024	1012	0
OA10	678368	241	0
IA11	2845072	1008	0
OA11	668480	237	0
IA12	2852416	1008	0
OA12	669984	238	0
IB1	2846112	1004	0
OB1	685120	241	0
IB2	2864496	1011	0
OB2	677072	239	0
IB3	2851984	1005	0
OB3	686256	243	0
IB4	2835536	1006	0
OB4	667440	237	0
IB5	2835056	1008	0
OB5	662448	236	0
IB6	2845952	1011	0
OB6	663184	237	0
IB7	2859664	1015	0
OB7	657264	234	0
IB8	2850064	1014	0
OB8	663504	237	0
IB9	2818992	1004	0
OB9	680544	244	0
IB10	2828000	1003	0
OB10	677616	242	0
IB11	2852816	1012	0
OB11	666576	238	0
IB12	2870064	1014	0
OB12	665232	237	0
IC1	2848176	1009	0
OC1	682064	241	0
IC2	2844352	1006	0
OC2	673776	239	0
IC3	2848528	1008	0
OC3	667248	237	0
IC4	2845392	1010	0
OC4	662496	235	0
IC5	2858752	1014	0
OC5	669056	238	0
IC6	2854144	1014	0
OC6	664464	237	0
IC7	2851280	1009	0
OC7	668944	238	0
IC8	2830720	1006	0
OC8	669232	238	0
IC9	2843568	1011	0
OC9	675200	241	0
IC10	2843040	1009	0
OC10	666672	239	0
IC11	2837664	1010	0
OC11	667360	238	0
IC12	2829104	1005	0
OC12	680128	243	0
ID1	2836672	1006	0
OD1	669056	238	0
ID2	2847072	1008	0
OD2	665008	236	0
ID3	2868800	1012	0
OD3	676640	240	0
ID4	2862128	1015	0
OD4	667280	236	0
ID5	2905968	1009	0
OD5	673088	239	0
ID6	2853856	1004	0
OD6	669104	236	0
ID7	2869184	1009	0
OD7	679536	241	0
ID8	2840608	1005	0
OD8	684912	244	0
ID9	2825280	1004	0
OD9	663248	237	0
ID10	2829056	1003	0
OD10	668720	239	0
ID11	2818896	1003	0
OD11	664736	238	0
ID12	2829392	1007	0
OD12	658992	235	0
IE1	2846224	1011	0
OE1	667296	237	0
IE2	2855584	1014	0
OE2	672512	238	0
IE3	2854048	1009	0
OE3	677824	240	0
IE4	2834320	1005	0
OE4	664768	235	0
IE5	2853024	1010	0
OE5	671440	239	0
IE6	2848272	1002	0
OE6	691040	243	0
IE7	2890576	1006	0
OE7	674912	238	0
IE8	2833968	1003	0
OE8	671120	239	0
IE9	2837872	1008	0
OE9	670800	239	0
IE10	2844800	1011	0
OE10	656864	235	0
IE11	2837760	1010	0
OE11	666800	238	0
IE12	2834608	1011	0
OE12	662480	237	0
IF1	2845632	1010	0
OF1	675424	240	0
IF2	2842608	1006	0
OF2	672800	239	0
IF3	2858992	1010	0
OF3	678352	240	0
IF4	2848464	1007	0
OF4	673840	239	0
IF5	2844336	1006	0
OF5	667504	237	0
IF6	2846016	1007	0
OF6	665408	236	0
IF7	2857536	1010	0
OF7	678576	240	0
IF8	2857584	1014	0
OF8	657200	234	0
IF9	2853264	1013	0
OF9	668688	239	0
IF10	2834352	1006	0
OF10	667104	238	0
IF11	2825280	1007	0
OF11	668480	239	0
IF12	2850496	1013	0
OF12	663936	237	0
IG1	2848672	1012	0
OG1	678976	240	0
IG2	2851024	1011	0
OG2	667664	237	0
IG3	2842080	1007	0
OG3	668880	237	0
IG4	2842736	1009	0
OG4	665120	236	0
IG5	2845408	1011	0
OG5	663824	236	0
IG6	2843696	1012	0
OG6	679216	242	0
IG7	2838096	1008	0
OG7	670656	239	0
IG8	2820096	1004	0
OG8	681968	244	0
IG9	2845376	1015	0
OG9	654016	234	0
IG10	2845280	1014	0
OG10	658464	236	0
IG11	2834528	1013	0
OG11	661520	237	0
IG12	2825632	1008	0
OG12	669632	240	0
IH1	2830736	1006	0
OH1	666544	237	0
IH2	2835728	1006	0
OH2	670784	238	0
IH3	2858416	1010	0
OH3	670688	238	0
IH4	2850432	1012	0
OH4	673952	240	0
IH5	2829232	1006	0
OH5	668480	238	0
IH6	2841248	1013	0
OH6	663616	237	0
IH7	2852608	1014	0
OH7	666880	238	0
IH8	2836304	1011	0
OH8	678960	242	0
IH9	2818816	1007	0
OH9	665008	238	0
IH10	2822304	1008	0
OH10	660000	236	0
IH11	2823408	1009	0
OH11	672848	241	0
IH12	2828496	1010	0
OH12	669952	240	0
```
