## Supplementary material for "A toolbox of Stable Integration Vectors (SIV) in the fission yeast *Schizosaccharomyces pombe*": Source data: S02_C008_T02_P0001_M5_X5_E2.quant

```
[instrument]
blockid	numofrow	numofcol	coversn	version	coverid	lamphours	blocksn	type	sn
21	8	12	*	1.3.2	*	*	*	ruo	272510497

[head]
version	name	operator	timestamp	expirytime	calibrationID
1.0.5	Quantitation	GUEST	*	*	*

[properties]
quantversion
0.2.5

[conditions]
BlkID	Run	ExcitationColor	EmissionColor	CameraBias	EmissionIndex	BlockTemperature	CameraGain	Point	SampleVolume	Step	ExposureIndex	CoverID	Time	SampleTemperature	CoverTemperature	ExcitationIndex	Stage	Exposure	Cycle
21	20190205smp17-28	x5	m5	*	5	59.9857,60.0079,60,60.001,60.003,59.999	*	1	10	2	2	-1	1549374233.044	59.9992,59.9988,59.9984,59.9985,59.999,59.9988	104.966	5	2	920	8

[quant]
region	quant	count	saturation
IA1	3203696	1014	0
OA1	746160	237	0
IA2	3182992	1006	0
OA2	762944	241	0
IA3	3153600	1008	0
OA3	749312	240	0
IA4	3120704	1010	0
OA4	731872	238	0
IA5	3086960	1006	0
OA5	727840	238	0
IA6	3086224	1004	0
OA6	731552	239	0
IA7	3109888	1008	0
OA7	724000	237	0
IA8	3135824	1010	0
OA8	726128	238	0
IA9	3154640	1013	0
OA9	723504	237	0
IA10	3211792	1012	0
OA10	749728	241	0
IA11	3213120	1008	0
OA11	742464	237	0
IA12	3214816	1008	0
OA12	740704	238	0
IB1	3132144	1004	0
OB1	749552	241	0
IB2	3130720	1011	0
OB2	736736	239	0
IB3	3090176	1005	0
OB3	743264	243	0
IB4	3060224	1006	0
OB4	720352	237	0
IB5	3063024	1008	0
OB5	711760	236	0
IB6	3083264	1011	0
OB6	715568	237	0
IB7	3123696	1015	0
OB7	708960	234	0
IB8	3125664	1014	0
OB8	719312	237	0
IB9	3136720	1004	0
OB9	737296	244	0
IB10	3139824	1003	0
OB10	740288	242	0
IB11	3195936	1012	0
OB11	734000	238	0
IB12	3198896	1014	0
OB12	732592	237	0
IC1	3069696	1009	0
OC1	732880	241	0
IC2	3055232	1006	0
OC2	726608	239	0
IC3	3066960	1008	0
OC3	710672	237	0
IC4	3067920	1010	0
OC4	709440	235	0
IC5	3098800	1014	0
OC5	718720	238	0
IC6	3112352	1014	0
OC6	717584	237	0
IC7	3125984	1009	0
OC7	722064	238	0
IC8	3118592	1006	0
OC8	720992	238	0
IC9	3146512	1011	0
OC9	728368	241	0
IC10	3139792	1009	0
OC10	718080	239	0
IC11	3134096	1010	0
OC11	724240	238	0
IC12	3118704	1005	0
OC12	739488	243	0
ID1	3025360	1006	0
OD1	719504	238	0
ID2	3041696	1008	0
OD2	712544	236	0
ID3	3076112	1012	0
OD3	725248	240	0
ID4	3092512	1015	0
OD4	717792	236	0
ID5	3359264	1009	0
OD5	728672	239	0
ID6	3185216	1004	0
OD6	745216	236	0
ID7	3216512	1009	0
OD7	745200	241	0
ID8	3151936	1005	0
OD8	743856	244	0
ID9	3126496	1004	0
OD9	720160	237	0
ID10	3147216	1003	0
OD10	723296	239	0
ID11	3105808	1003	0
OD11	720080	238	0
ID12	3099232	1007	0
OD12	710080	235	0
IE1	3035248	1011	0
OE1	714272	237	0
IE2	3063680	1014	0
OE2	721232	238	0
IE3	3073376	1009	0
OE3	729952	240	0
IE4	3084784	1005	0
OE4	720336	235	0
IE5	3126400	1010	0
OE5	730096	239	0
IE6	3211120	1002	0
OE6	778832	243	0
IE7	3365088	1006	0
OE7	758384	238	0
IE8	3169376	1003	0
OE8	736864	239	0
IE9	3142496	1008	0
OE9	727280	239	0
IE10	3152992	1011	0
OE10	714512	235	0
IE11	3134192	1010	0
OE11	720896	238	0
IE12	3099008	1011	0
OE12	713920	237	0
IF1	3045200	1010	0
OF1	721360	240	0
IF2	3046704	1006	0
OF2	724256	239	0
IF3	3091840	1010	0
OF3	731520	240	0
IF4	3120352	1007	0
OF4	729840	239	0
IF5	3121744	1006	0
OF5	728288	237	0
IF6	3152800	1007	0
OF6	728192	236	0
IF7	3178208	1010	0
OF7	740640	240	0
IF8	3167440	1014	0
OF8	716320	234	0
IF9	3164496	1013	0
OF9	729840	239	0
IF10	3144720	1006	0
OF10	723120	238	0
IF11	3124880	1007	0
OF11	723984	239	0
IF12	3147024	1013	0
OF12	715488	237	0
IG1	3042816	1012	0
OG1	727312	240	0
IG2	3071024	1011	0
OG2	722320	237	0
IG3	3061712	1007	0
OG3	722832	237	0
IG4	3074896	1009	0
OG4	715664	236	0
IG5	3087312	1011	0
OG5	713872	236	0
IG6	3101600	1012	0
OG6	737216	242	0
IG7	3105872	1008	0
OG7	726144	239	0
IG8	3088496	1004	0
OG8	742992	244	0
IG9	3127328	1015	0
OG9	707312	234	0
IG10	3140880	1014	0
OG10	716112	236	0
IG11	3111616	1013	0
OG11	713296	237	0
IG12	3075952	1008	0
OG12	717888	240	0
IH1	3032304	1006	0
OH1	712464	237	0
IH2	3043072	1006	0
OH2	719216	238	0
IH3	3072128	1010	0
OH3	721840	238	0
IH4	3070608	1012	0
OH4	726992	240	0
IH5	3062912	1006	0
OH5	720352	238	0
IH6	3066736	1013	0
OH6	717440	237	0
IH7	3091760	1014	0
OH7	719968	238	0
IH8	3083440	1011	0
OH8	733664	242	0
IH9	3073904	1007	0
OH9	719184	238	0
IH10	3087280	1008	0
OH10	714224	236	0
IH11	3075936	1009	0
OH11	720560	241	0
IH12	3066848	1010	0
OH12	717040	240	0
```
