## Supplementary material for "A toolbox of Stable Integration Vectors (SIV) in the fission yeast *Schizosaccharomyces pombe*": Source data: S02_C009_T02_P0001_M1_X1_E1.quant

```
[instrument]
blockid	numofrow	numofcol	coversn	version	coverid	lamphours	blocksn	type	sn
21	8	12	*	1.3.2	*	*	*	ruo	272510497

[head]
version	name	operator	timestamp	expirytime	calibrationID
1.0.5	Quantitation	GUEST	*	*	*

[properties]
quantversion
0.2.5

[conditions]
BlkID	Run	ExcitationColor	EmissionColor	CameraBias	EmissionIndex	BlockTemperature	CameraGain	Point	SampleVolume	Step	ExposureIndex	CoverID	Time	SampleTemperature	CoverTemperature	ExcitationIndex	Stage	Exposure	Cycle
21	20190205smp17-28	x1	m1	*	1	60.0004,60.0005,59.995,60.0205,59.9956,60.0137	*	1	10	2	1	-1	1549374359.043	59.9976,59.9978,59.9972,59.9969,59.9973,59.9975	104.921	1	2	60	9

[quant]
region	quant	count	saturation
IA1	2947968	1013	0
OA1	660960	237	0
IA2	2964752	1008	0
OA2	663040	236	0
IA3	2996736	1008	0
OA3	656544	234	0
IA4	3037008	1016	0
OA4	657072	234	0
IA5	3063504	1017	0
OA5	653904	233	0
IA6	3051792	1010	0
OA6	673952	240	0
IA7	3340944	1006	0
OA7	672880	239	0
IA8	3367760	1013	0
OA8	667376	237	0
IA9	3350560	1016	0
OA9	664384	237	0
IA10	3308080	1017	0
OA10	661520	236	0
IA11	3240096	1017	0
OA11	656176	235	0
IA12	3174112	1011	0
OA12	663136	238	0
IB1	2957760	1009	0
OB1	663440	237	0
IB2	3002384	1010	0
OB2	677584	241	0
IB3	3061008	1016	0
OB3	677808	240	0
IB4	3080032	1014	0
OB4	675376	239	0
IB5	3086480	1009	0
OB5	670400	237	0
IB6	3111744	1011	0
OB6	665520	235	0
IB7	3519728	1016	0
OB7	673728	237	0
IB8	3505776	1018	0
OB8	672000	237	0
IB9	3469424	1015	0
OB9	666208	236	0
IB10	3402880	1007	0
OB10	675568	240	0
IB11	3330784	1013	0
OB11	664896	237	0
IB12	3232576	1009	0
OB12	667456	239	0
IC1	2995008	1015	0
OC1	668064	239	0
IC2	3040368	1016	0
OC2	673984	240	0
IC3	3019280	1011	0
OC3	669104	238	0
IC4	3104832	1007	0
OC4	680320	241	0
IC5	3145328	1013	0
OC5	678224	240	0
IC6	3172512	1016	0
OC6	679520	240	0
IC7	3599792	1011	0
OC7	683920	240	0
IC8	3591328	1008	0
OC8	673696	236	0
IC9	3557280	1011	0
OC9	671792	237	0
IC10	3475840	1006	0
OC10	676896	239	0
IC11	3374112	1006	0
OC11	673328	240	0
IC12	3300320	1011	0
OC12	662608	236	0
ID1	3011280	1012	0
OD1	667456	238	0
ID2	3054768	1012	0
OD2	668016	237	0
ID3	3107520	1007	0
OD3	672016	237	0
ID4	3154176	1016	0
OD4	669936	236	0
ID5	3206896	1010	0
OD5	685824	241	0
ID6	3201312	1007	0
OD6	678240	238	0
ID7	3692256	1012	0
OD7	687712	240	0
ID8	3668944	1008	0
OD8	691936	242	0
ID9	3609504	1006	0
OD9	681344	239	0
ID10	3557024	1012	0
OD10	670704	237	0
ID11	3469952	1010	0
OD11	671088	238	0
ID12	3380608	1013	0
OD12	676592	241	0
IE1	3019584	1012	0
OE1	678192	242	0
IE2	3046960	1006	0
OE2	674576	240	0
IE3	3122528	1011	0
OE3	670800	237	0
IE4	3149392	1007	0
OE4	688864	243	0
IE5	3209392	1015	0
OE5	682320	240	0
IE6	3231376	1012	0
OE6	676896	237	0
IE7	3692480	1010	0
OE7	676912	236	0
IE8	3665600	1010	0
OE8	673600	236	0
IE9	3621504	1011	0
OE9	686032	241	0
IE10	3578240	1016	0
OE10	669568	236	0
IE11	3513120	1016	0
OE11	670128	238	0
IE12	3399088	1012	0
OE12	666080	238	0
IF1	3005488	1007	0
OF1	675568	241	0
IF2	3062912	1010	0
OF2	671072	238	0
IF3	3149456	1018	0
OF3	675920	239	0
IF4	3173920	1015	0
OF4	677904	239	0
IF5	3191392	1010	0
OF5	672384	237	0
IF6	3195056	1010	0
OF6	670480	236	0
IF7	3669504	1012	0
OF7	677248	237	0
IF8	3708816	1016	0
OF8	682288	239	0
IF9	3630192	1012	0
OF9	681632	239	0
IF10	3573440	1006	0
OF10	680000	240	0
IF11	3496976	1013	0
OF11	671152	238	0
IF12	3418176	1015	0
OF12	663904	237	0
IG1	3007120	1009	0
OG1	678656	243	0
IG2	3058624	1012	0
OG2	669456	238	0
IG3	3091808	1007	0
OG3	671440	238	0
IG4	3137744	1010	0
OG4	683056	242	0
IG5	3152240	1006	0
OG5	675712	240	0
IG6	3178560	1010	0
OG6	673904	238	0
IG7	3615104	1008	0
OG7	666848	235	0
IG8	3605840	1015	0
OG8	668256	236	0
IG9	3580880	1016	0
OG9	675040	239	0
IG10	3556400	1016	0
OG10	669136	238	0
IG11	3433808	1011	0
OG11	665888	238	0
IG12	3363840	1010	0
OG12	658432	236	0
IH1	2999072	1011	0
OH1	665344	239	0
IH2	3059440	1018	0
OH2	664128	237	0
IH3	3097648	1013	0
OH3	672320	240	0
IH4	3092928	1005	0
OH4	666720	237	0
IH5	3138544	1011	0
OH5	669680	238	0
IH6	3154208	1016	0
OH6	659504	234	0
IH7	3556192	1017	0
OH7	661760	235	0
IH8	3505984	1009	0
OH8	670608	238	0
IH9	3479232	1010	0
OH9	670880	239	0
IH10	3437840	1011	0
OH10	672224	240	0
IH11	3367456	1009	0
OH11	669568	240	0
IH12	3311600	1007	0
OH12	654128	235	0
```
