## Supplementary material for "A toolbox of Stable Integration Vectors (SIV) in the fission yeast *Schizosaccharomyces pombe*": Source data: S02_C009_T02_P0001_M1_X1_E2.quant

```
[instrument]
blockid	numofrow	numofcol	coversn	version	coverid	lamphours	blocksn	type	sn
21	8	12	*	1.3.2	*	*	*	ruo	272510497

[head]
version	name	operator	timestamp	expirytime	calibrationID
1.0.5	Quantitation	GUEST	*	*	*

[properties]
quantversion
0.2.5

[conditions]
BlkID	Run	ExcitationColor	EmissionColor	CameraBias	EmissionIndex	BlockTemperature	CameraGain	Point	SampleVolume	Step	ExposureIndex	CoverID	Time	SampleTemperature	CoverTemperature	ExcitationIndex	Stage	Exposure	Cycle
21	20190205smp17-28	x1	m1	*	1	60.0004,60.0005,59.995,60.0205,59.9956,60.0137	*	1	10	2	2	-1	1549374359.714	59.9976,59.9978,59.9972,59.9969,59.9973,59.9975	104.921	1	2	175	9

[quant]
region	quant	count	saturation
IA1	3229136	1013	0
OA1	674880	237	0
IA2	3295776	1008	0
OA2	681232	236	0
IA3	3392224	1008	0
OA3	676336	234	0
IA4	3489840	1016	0
OA4	679440	234	0
IA5	3570880	1017	0
OA5	682192	233	0
IA6	3589856	1010	0
OA6	703280	240	0
IA7	4452176	1006	0
OA7	708416	239	0
IA8	4507792	1013	0
OA8	703568	237	0
IA9	4445296	1016	0
OA9	697168	237	0
IA10	4318080	1017	0
OA10	691248	236	0
IA11	4124512	1017	0
OA11	683440	235	0
IA12	3970992	1011	0
OA12	684784	238	0
IB1	3292544	1009	0
OB1	677024	237	0
IB2	3411552	1010	0
OB2	698688	241	0
IB3	3553712	1016	0
OB3	702272	240	0
IB4	3645648	1014	0
OB4	703936	239	0
IB5	3710544	1009	0
OB5	704816	237	0
IB6	3767328	1011	0
OB6	700896	235	0
IB7	4941504	1016	0
OB7	716672	237	0
IB8	4905584	1018	0
OB8	716208	237	0
IB9	4818576	1015	0
OB9	708256	236	0
IB10	4665472	1007	0
OB10	716032	240	0
IB11	4432576	1013	0
OB11	698688	237	0
IB12	4156176	1009	0
OB12	695360	239	0
IC1	3376976	1015	0
OC1	687552	239	0
IC2	3491440	1016	0
OC2	699344	240	0
IC3	3451072	1011	0
OC3	700288	238	0
IC4	3729568	1007	0
OC4	717856	241	0
IC5	3844160	1013	0
OC5	716544	240	0
IC6	3912192	1016	0
OC6	724544	240	0
IC7	5197600	1011	0
OC7	736448	240	0
IC8	5185408	1008	0
OC8	722768	236	0
IC9	5084480	1011	0
OC9	720912	237	0
IC10	4876368	1006	0
OC10	719040	239	0
IC11	4601840	1006	0
OC11	713632	240	0
IC12	4343536	1011	0
OC12	691280	236	0
ID1	3421408	1012	0
OD1	685584	238	0
ID2	3546992	1012	0
OD2	691248	237	0
ID3	3695984	1007	0
OD3	700784	237	0
ID4	3822800	1016	0
OD4	704368	236	0
ID5	4014672	1010	0
OD5	726848	241	0
ID6	4032112	1007	0
OD6	727376	238	0
ID7	5424016	1012	0
OD7	741632	240	0
ID8	5390624	1008	0
OD8	747712	242	0
ID9	5250928	1006	0
OD9	731744	239	0
ID10	5065056	1012	0
OD10	718496	237	0
ID11	4818112	1010	0
OD11	711856	238	0
ID12	4530624	1013	0
OD12	709088	241	0
IE1	3445888	1012	0
OE1	695280	242	0
IE2	3559392	1006	0
OE2	698512	240	0
IE3	3742960	1011	0
OE3	698848	237	0
IE4	3847584	1007	0
OE4	725920	243	0
IE5	4008320	1015	0
OE5	722880	240	0
IE6	4095760	1012	0
OE6	725760	237	0
IE7	5452272	1010	0
OE7	730992	236	0
IE8	5378816	1010	0
OE8	724624	236	0
IE9	5275952	1011	0
OE9	738624	241	0
IE10	5125792	1016	0
OE10	715392	236	0
IE11	4919744	1016	0
OE11	711904	238	0
IE12	4606464	1012	0
OE12	700448	238	0
IF1	3443328	1007	0
OF1	693184	241	0
IF2	3567008	1010	0
OF2	692752	238	0
IF3	3784048	1018	0
OF3	704448	239	0
IF4	3891184	1015	0
OF4	710176	239	0
IF5	3981008	1010	0
OF5	711824	237	0
IF6	4013296	1010	0
OF6	713856	236	0
IF7	5376000	1012	0
OF7	724736	237	0
IF8	5467168	1016	0
OF8	730144	239	0
IF9	5295264	1012	0
OF9	728400	239	0
IF10	5160672	1006	0
OF10	723504	240	0
IF11	4903088	1013	0
OF11	707840	238	0
IF12	4633472	1015	0
OF12	694848	237	0
IG1	3424480	1009	0
OG1	697952	243	0
IG2	3555648	1012	0
OG2	692368	238	0
IG3	3687184	1007	0
OG3	697040	238	0
IG4	3815744	1010	0
OG4	713200	242	0
IG5	3895088	1006	0
OG5	711984	240	0
IG6	3961120	1010	0
OG6	711648	238	0
IG7	5229360	1008	0
OG7	710880	235	0
IG8	5196240	1015	0
OG8	712608	236	0
IG9	5134160	1016	0
OG9	719072	239	0
IG10	5045856	1016	0
OG10	708848	238	0
IG11	4725616	1011	0
OG11	701456	238	0
IG12	4513072	1010	0
OG12	687248	236	0
IH1	3407440	1011	0
OH1	681072	239	0
IH2	3527344	1018	0
OH2	683040	237	0
IH3	3668720	1013	0
OH3	697488	240	0
IH4	3709488	1005	0
OH4	690592	237	0
IH5	3824608	1011	0
OH5	698752	238	0
IH6	3847344	1016	0
OH6	684832	234	0
IH7	5022592	1017	0
OH7	697792	235	0
IH8	4928512	1009	0
OH8	707712	238	0
IH9	4872880	1010	0
OH9	705664	239	0
IH10	4740048	1011	0
OH10	704512	240	0
IH11	4545312	1009	0
OH11	699632	240	0
IH12	4385616	1007	0
OH12	680560	235	0
```
