## Supplementary material for "A toolbox of Stable Integration Vectors (SIV) in the fission yeast *Schizosaccharomyces pombe*": Source data: S02_C009_T02_P0001_M1_X1_E3.quant

```
[instrument]
blockid	numofrow	numofcol	coversn	version	coverid	lamphours	blocksn	type	sn
21	8	12	*	1.3.2	*	*	*	ruo	272510497

[head]
version	name	operator	timestamp	expirytime	calibrationID
1.0.5	Quantitation	GUEST	*	*	*

[properties]
quantversion
0.2.5

[conditions]
BlkID	Run	ExcitationColor	EmissionColor	CameraBias	EmissionIndex	BlockTemperature	CameraGain	Point	SampleVolume	Step	ExposureIndex	CoverID	Time	SampleTemperature	CoverTemperature	ExcitationIndex	Stage	Exposure	Cycle
21	20190205smp17-28	x1	m1	*	1	60.0004,60.0005,59.995,60.0205,59.9956,60.0137	*	1	10	2	3	-1	1549374360.426	59.9976,59.9978,59.9972,59.9969,59.9973,59.9975	104.921	1	2	520	9

[quant]
region	quant	count	saturation
IA1	4082832	1013	0
OA1	717600	237	0
IA2	4296176	1008	0
OA2	729344	236	0
IA3	4584528	1008	0
OA3	737456	234	0
IA4	4860000	1016	0
OA4	747376	234	0
IA5	5090112	1017	0
OA5	758976	233	0
IA6	5189920	1010	0
OA6	791696	240	0
IA7	7780144	1006	0
OA7	811040	239	0
IA8	7924272	1013	0
OA8	808992	237	0
IA9	7746096	1016	0
OA9	797904	237	0
IA10	7348528	1017	0
OA10	781888	236	0
IA11	6791648	1017	0
OA11	763488	235	0
IA12	6335936	1011	0
OA12	749840	238	0
IB1	4280704	1009	0
OB1	725184	237	0
IB2	4616288	1010	0
OB2	758672	241	0
IB3	5016320	1016	0
OB3	773264	240	0
IB4	5313264	1014	0
OB4	790000	239	0
IB5	5554512	1009	0
OB5	808544	237	0
IB6	5725136	1011	0
OB6	808592	235	0
IB7	9172224	1016	0
OB7	841472	237	0
IB8	9077008	1018	0
OB8	843264	237	0
IB9	8853488	1015	0
OB9	830096	236	0
IB10	8424048	1007	0
OB10	831008	240	0
IB11	7712992	1013	0
OB11	797264	237	0
IB12	6896256	1009	0
OB12	773152	239	0
IC1	4507632	1015	0
OC1	739680	239	0
IC2	4840016	1016	0
OC2	767104	240	0
IC3	4735312	1011	0
OC3	776432	238	0
IC4	5618880	1007	0
OC4	813264	241	0
IC5	5909392	1013	0
OC5	831760	240	0
IC6	6123264	1016	0
OC6	849280	240	0
IC7	9951088	1011	0
OC7	884080	240	0
IC8	9973088	1008	0
OC8	869968	236	0
IC9	9665456	1011	0
OC9	859280	237	0
IC10	9061024	1006	0
OC10	847728	239	0
IC11	8243424	1006	0
OC11	825680	240	0
IC12	7450736	1011	0
OC12	780176	236	0
ID1	4659728	1012	0
OD1	740640	238	0
ID2	5028096	1012	0
OD2	764768	237	0
ID3	5494272	1007	0
OD3	789200	237	0
ID4	5845936	1016	0
OD4	808192	236	0
ID5	6457728	1010	0
OD5	853616	241	0
ID6	6542112	1007	0
OD6	872368	238	0
ID7	10648256	1012	0
OD7	901712	240	0
ID8	10579072	1008	0
OD8	910592	242	0
ID9	10188832	1006	0
OD9	885712	239	0
ID10	9614032	1012	0
OD10	858016	237	0
ID11	8887184	1010	0
OD11	832240	238	0
ID12	8001200	1013	0
OD12	810128	241	0
IE1	4744560	1012	0
OE1	756064	242	0
IE2	5098512	1006	0
OE2	776032	240	0
IE3	5617360	1011	0
OE3	789568	237	0
IE4	5991248	1007	0
OE4	839456	243	0
IE5	6435056	1015	0
OE5	853536	240	0
IE6	6720512	1012	0
OE6	872320	237	0
IE7	10752784	1010	0
OE7	900096	236	0
IE8	10547184	1010	0
OE8	891456	236	0
IE9	10247936	1011	0
OE9	899408	241	0
IE10	9790944	1016	0
OE10	858864	236	0
IE11	9167264	1016	0
OE11	836352	238	0
IE12	8237232	1012	0
OE12	801472	238	0
IF1	4752352	1007	0
OF1	751376	241	0
IF2	5110112	1010	0
OF2	762608	238	0
IF3	5682608	1018	0
OF3	789936	239	0
IF4	6049024	1015	0
OF4	811296	239	0
IF5	6352896	1010	0
OF5	827216	237	0
IF6	6468512	1010	0
OF6	839120	236	0
IF7	10479536	1012	0
OF7	874832	237	0
IF8	10759200	1016	0
OF8	884624	239	0
IF9	10280400	1012	0
OF9	876928	239	0
IF10	9908560	1006	0
OF10	858208	240	0
IF11	9119440	1013	0
OF11	821136	238	0
IF12	8290592	1015	0
OF12	791712	237	0
IG1	4677536	1009	0
OG1	747952	243	0
IG2	5049072	1012	0
OG2	752144	238	0
IG3	5465760	1007	0
OG3	771440	238	0
IG4	5862272	1010	0
OG4	803504	242	0
IG5	6117200	1006	0
OG5	815008	240	0
IG6	6312064	1010	0
OG6	822192	238	0
IG7	10099440	1008	0
OG7	839472	235	0
IG8	9975312	1015	0
OG8	842960	236	0
IG9	9782832	1016	0
OG9	846720	239	0
IG10	9506128	1016	0
OG10	822528	238	0
IG11	8594688	1011	0
OG11	804960	238	0
IG12	7962704	1010	0
OG12	772832	236	0
IH1	4618192	1011	0
OH1	731712	239	0
IH2	4941184	1018	0
OH2	737360	237	0
IH3	5380944	1013	0
OH3	764464	240	0
IH4	5571040	1005	0
OH4	768896	237	0
IH5	5877424	1011	0
OH5	783424	238	0
IH6	5948992	1016	0
OH6	779248	234	0
IH7	9431440	1017	0
OH7	809008	235	0
IH8	9196480	1009	0
OH8	820432	238	0
IH9	9027872	1010	0
OH9	815632	239	0
IH10	8647648	1011	0
OH10	800016	240	0
IH11	8080080	1009	0
OH11	784448	240	0
IH12	7591184	1007	0
OH12	754272	235	0
```
