## Supplementary material for "A toolbox of Stable Integration Vectors (SIV) in the fission yeast *Schizosaccharomyces pombe*": Source data: S02_C009_T02_P0001_M2_X2_E1.quant

```
[instrument]
blockid	numofrow	numofcol	coversn	version	coverid	lamphours	blocksn	type	sn
21	8	12	*	1.3.2	*	*	*	ruo	272510497

[head]
version	name	operator	timestamp	expirytime	calibrationID
1.0.5	Quantitation	GUEST	*	*	*

[properties]
quantversion
0.2.5

[conditions]
BlkID	Run	ExcitationColor	EmissionColor	CameraBias	EmissionIndex	BlockTemperature	CameraGain	Point	SampleVolume	Step	ExposureIndex	CoverID	Time	SampleTemperature	CoverTemperature	ExcitationIndex	Stage	Exposure	Cycle
21	20190205smp17-28	x2	m2	*	2	60.0004,60.0005,59.995,60.0205,59.9956,60.0137	*	1	10	2	1	-1	1549374357.163	59.9976,59.9978,59.9972,59.9969,59.9973,59.9975	104.921	2	2	100	9

[quant]
region	quant	count	saturation
IA1	3055392	1006	0
OA1	674272	240	0
IA2	3086016	1009	0
OA2	672176	239	0
IA3	3130016	1008	0
OA3	667872	238	0
IA4	3169824	1015	0
OA4	670224	239	0
IA5	3177632	1011	0
OA5	661472	237	0
IA6	3182128	1009	0
OA6	654096	235	0
IA7	3305568	1009	0
OA7	657056	235	0
IA8	3325088	1012	0
OA8	666432	239	0
IA9	3324720	1016	0
OA9	652768	235	0
IA10	3312176	1015	0
OA10	656832	236	0
IA11	3256544	1005	0
OA11	683584	245	0
IA12	3255440	1005	0
OA12	671984	241	0
IB1	3089552	1007	0
OB1	676112	241	0
IB2	3142064	1011	0
OB2	672848	239	0
IB3	3224720	1016	0
OB3	657584	234	0
IB4	3236336	1010	0
OB4	662192	236	0
IB5	3254944	1005	0
OB5	664272	237	0
IB6	3284480	1010	0
OB6	666912	238	0
IB7	3465104	1016	0
OB7	654304	234	0
IB8	3459408	1016	0
OB8	652544	234	0
IB9	3422224	1009	0
OB9	666928	239	0
IB10	3405472	1008	0
OB10	663520	238	0
IB11	3364320	1011	0
OB11	669472	240	0
IB12	3320352	1010	0
OB12	672352	241	0
IC1	3156720	1016	0
OC1	662576	236	0
IC2	3201696	1015	0
OC2	672560	239	0
IC3	3122176	1009	0
OC3	663248	236	0
IC4	3312144	1011	0
OC4	665712	238	0
IC5	3355472	1014	0
OC5	664160	237	0
IC6	3385216	1014	0
OC6	662864	237	0
IC7	3554944	1009	0
OC7	668608	238	0
IC8	3560128	1008	0
OC8	668416	239	0
IC9	3546256	1010	0
OC9	674976	241	0
IC10	3522288	1005	0
OC10	681840	244	0
IC11	3429936	1007	0
OC11	656384	235	0
IC12	3379872	1008	0
OC12	660384	237	0
ID1	3165568	1010	0
OD1	668960	239	0
ID2	3226800	1009	0
OD2	658512	235	0
ID3	3309312	1008	0
OD3	673456	240	0
ID4	3373760	1015	0
OD4	670288	239	0
ID5	3425920	1006	0
OD5	684464	244	0
ID6	3461712	1010	0
OD6	661904	236	0
ID7	3654928	1011	0
OD7	674064	240	0
ID8	3637392	1008	0
OD8	668016	238	0
ID9	3617712	1010	0
OD9	659904	236	0
ID10	3564816	1009	0
OD10	659184	236	0
ID11	3521328	1010	0
OD11	661264	237	0
ID12	3467728	1014	0
OD12	670288	240	0
IE1	3194464	1008	0
OE1	663680	237	0
IE2	3262160	1011	0
OE2	666592	237	0
IE3	3348576	1009	0
OE3	668240	238	0
IE4	3403280	1008	0
OE4	681248	242	0
IE5	3481568	1014	0
OE5	671152	239	0
IE6	3509536	1011	0
OE6	662848	236	0
IE7	3670272	1008	0
OE7	674032	239	0
IE8	3666800	1010	0
OE8	663632	236	0
IE9	3655232	1012	0
OE9	670576	239	0
IE10	3638944	1016	0
OE10	654944	234	0
IE11	3596336	1014	0
OE11	667104	238	0
IE12	3507344	1007	0
OE12	682400	244	0
IF1	3213424	1009	0
OF1	660912	236	0
IF2	3267104	1010	0
OF2	677376	242	0
IF3	3403840	1018	0
OF3	662272	236	0
IF4	3443296	1013	0
OF4	670128	239	0
IF5	3476208	1008	0
OF5	663872	237	0
IF6	3476560	1008	0
OF6	666752	238	0
IF7	3666224	1009	0
OF7	677008	241	0
IF8	3735408	1016	0
OF8	664400	237	0
IF9	3677056	1009	0
OF9	670688	239	0
IF10	3655280	1005	0
OF10	685600	245	0
IF11	3615648	1015	0
OF11	659680	236	0
IF12	3553632	1015	0
OF12	655552	235	0
IG1	3232112	1017	0
OG1	646064	231	0
IG2	3273248	1011	0
OG2	667776	238	0
IG3	3345760	1007	0
OG3	667808	238	0
IG4	3413728	1010	0
OG4	663120	237	0
IG5	3447088	1006	0
OG5	668896	239	0
IG6	3476608	1009	0
OG6	669056	239	0
IG7	3654720	1007	0
OG7	664448	237	0
IG8	3682400	1017	0
OG8	651648	232	0
IG9	3649056	1015	0
OG9	664544	238	0
IG10	3646896	1014	0
OG10	664192	238	0
IG11	3550448	1011	0
OG11	657328	236	0
IG12	3532080	1010	0
OG12	661424	236	0
IH1	3202368	1009	0
OH1	677008	242	0
IH2	3267840	1016	0
OH2	655792	234	0
IH3	3338288	1009	0
OH3	664592	237	0
IH4	3346640	1003	0
OH4	667856	239	0
IH5	3418768	1011	0
OH5	667520	238	0
IH6	3426928	1014	0
OH6	671152	240	0
IH7	3606272	1017	0
OH7	648016	232	0
IH8	3548528	1007	0
OH8	665568	238	0
IH9	3556016	1010	0
OH9	662048	237	0
IH10	3541152	1011	0
OH10	658448	237	0
IH11	3511600	1008	0
OH11	671104	241	0
IH12	3500064	1007	0
OH12	655728	235	0
```
