## Supplementary material for "A toolbox of Stable Integration Vectors (SIV) in the fission yeast *Schizosaccharomyces pombe*": Source data: S02_C009_T02_P0001_M2_X2_E2.quant

```
[instrument]
blockid	numofrow	numofcol	coversn	version	coverid	lamphours	blocksn	type	sn
21	8	12	*	1.3.2	*	*	*	ruo	272510497

[head]
version	name	operator	timestamp	expirytime	calibrationID
1.0.5	Quantitation	GUEST	*	*	*

[properties]
quantversion
0.2.5

[conditions]
BlkID	Run	ExcitationColor	EmissionColor	CameraBias	EmissionIndex	BlockTemperature	CameraGain	Point	SampleVolume	Step	ExposureIndex	CoverID	Time	SampleTemperature	CoverTemperature	ExcitationIndex	Stage	Exposure	Cycle
21	20190205smp17-28	x2	m2	*	2	60.0004,60.0005,59.995,60.0205,59.9956,60.0137	*	1	10	2	2	-1	1549374357.846	59.9976,59.9978,59.9972,59.9969,59.9973,59.9975	104.921	2	2	430	9

[quant]
region	quant	count	saturation
IA1	3991696	1006	0
OA1	713280	240	0
IA2	4084576	1009	0
OA2	713056	239	0
IA3	4262496	1008	0
OA3	705936	238	0
IA4	4405808	1015	0
OA4	705536	239	0
IA5	4501152	1011	0
OA5	697744	237	0
IA6	4581920	1009	0
OA6	689872	235	0
IA7	5074432	1009	0
OA7	693808	235	0
IA8	5149184	1012	0
OA8	709600	239	0
IA9	5170880	1016	0
OA9	695344	235	0
IA10	5106320	1015	0
OA10	702384	236	0
IA11	4965248	1005	0
OA11	731600	245	0
IA12	4932096	1005	0
OA12	715536	241	0
IB1	4124560	1007	0
OB1	711584	241	0
IB2	4300576	1011	0
OB2	706544	239	0
IB3	4579472	1016	0
OB3	691312	234	0
IB4	4741312	1010	0
OB4	699088	236	0
IB5	4887232	1005	0
OB5	703280	237	0
IB6	4990736	1010	0
OB6	704256	238	0
IB7	5739760	1016	0
OB7	695408	234	0
IB8	5723536	1016	0
OB8	697440	234	0
IB9	5652096	1009	0
OB9	711520	239	0
IB10	5590848	1008	0
OB10	711472	238	0
IB11	5399280	1011	0
OB11	718000	240	0
IB12	5184480	1010	0
OB12	717536	241	0
IC1	4321168	1016	0
OC1	696128	236	0
IC2	4494128	1015	0
OC2	705552	239	0
IC3	4210384	1009	0
OC3	692240	236	0
IC4	5024736	1011	0
OC4	704816	238	0
IC5	5203968	1014	0
OC5	703808	237	0
IC6	5349120	1014	0
OC6	705424	237	0
IC7	6145840	1009	0
OC7	716704	238	0
IC8	6197328	1008	0
OC8	719040	239	0
IC9	6132912	1010	0
OC9	723408	241	0
IC10	6076208	1005	0
OC10	730720	244	0
IC11	5671856	1007	0
OC11	703840	235	0
IC12	5421936	1008	0
OC12	705504	237	0
ID1	4427824	1010	0
OD1	703184	239	0
ID2	4661968	1009	0
OD2	693776	235	0
ID3	5053520	1008	0
OD3	711648	240	0
ID4	5276736	1015	0
OD4	711088	239	0
ID5	5593424	1006	0
OD5	729072	244	0
ID6	5741760	1010	0
OD6	712288	236	0
ID7	6568176	1011	0
OD7	727664	240	0
ID8	6556832	1008	0
OD8	722144	238	0
ID9	6489904	1010	0
OD9	713376	236	0
ID10	6258368	1009	0
OD10	710032	236	0
ID11	6052656	1010	0
OD11	711360	237	0
ID12	5791904	1014	0
OD12	716400	240	0
IE1	4534800	1008	0
OE1	696928	237	0
IE2	4803248	1011	0
OE2	700368	237	0
IE3	5184512	1009	0
OE3	706032	238	0
IE4	5457648	1008	0
OE4	721824	242	0
IE5	5751920	1014	0
OE5	716672	239	0
IE6	5934592	1011	0
OE6	712912	236	0
IE7	6634688	1008	0
OE7	731280	239	0
IE8	6644992	1010	0
OE8	718064	236	0
IE9	6594176	1012	0
OE9	726352	239	0
IE10	6479776	1016	0
OE10	706544	234	0
IE11	6309328	1014	0
OE11	716912	238	0
IE12	5990576	1007	0
OE12	729984	244	0
IF1	4620800	1009	0
OF1	692576	236	0
IF2	4848256	1010	0
OF2	712528	242	0
IF3	5345520	1018	0
OF3	700160	236	0
IF4	5582416	1013	0
OF4	708944	239	0
IF5	5791616	1008	0
OF5	705136	237	0
IF6	5824064	1008	0
OF6	711360	238	0
IF7	6638528	1009	0
OF7	727216	241	0
IF8	6874896	1016	0
OF8	717712	237	0
IF9	6712832	1009	0
OF9	726000	239	0
IF10	6659984	1005	0
OF10	739664	245	0
IF11	6421456	1015	0
OF11	708704	236	0
IF12	6117264	1015	0
OF12	703056	235	0
IG1	4629456	1017	0
OG1	675504	231	0
IG2	4863792	1011	0
OG2	701808	238	0
IG3	5196496	1007	0
OG3	703968	238	0
IG4	5510640	1010	0
OG4	703072	237	0
IG5	5683408	1006	0
OG5	707232	239	0
IG6	5830176	1009	0
OG6	712496	239	0
IG7	6612464	1007	0
OG7	712560	237	0
IG8	6641376	1017	0
OG8	697520	232	0
IG9	6546448	1015	0
OG9	714656	238	0
IG10	6530576	1014	0
OG10	714896	238	0
IG11	6186256	1011	0
OG11	706176	236	0
IG12	6086176	1010	0
OG12	705808	236	0
IH1	4602048	1009	0
OH1	707168	242	0
IH2	4813056	1016	0
OH2	688272	234	0
IH3	5155264	1009	0
OH3	697760	237	0
IH4	5280880	1003	0
OH4	704016	239	0
IH5	5553312	1011	0
OH5	701024	238	0
IH6	5583152	1014	0
OH6	709168	240	0
IH7	6312464	1017	0
OH7	692560	232	0
IH8	6199024	1007	0
OH8	711568	238	0
IH9	6212688	1010	0
OH9	704272	237	0
IH10	6154688	1011	0
OH10	705008	237	0
IH11	6019280	1008	0
OH11	715472	241	0
IH12	5974784	1007	0
OH12	699904	235	0
```
