## Supplementary material for "A toolbox of Stable Integration Vectors (SIV) in the fission yeast *Schizosaccharomyces pombe*": Source data: S02_C009_T02_P0001_M3_X3_E1.quant

```
[instrument]
blockid	numofrow	numofcol	coversn	version	coverid	lamphours	blocksn	type	sn
21	8	12	*	1.3.2	*	*	*	ruo	272510497

[head]
version	name	operator	timestamp	expirytime	calibrationID
1.0.5	Quantitation	GUEST	*	*	*

[properties]
quantversion
0.2.5

[conditions]
BlkID	Run	ExcitationColor	EmissionColor	CameraBias	EmissionIndex	BlockTemperature	CameraGain	Point	SampleVolume	Step	ExposureIndex	CoverID	Time	SampleTemperature	CoverTemperature	ExcitationIndex	Stage	Exposure	Cycle
21	20190205smp17-28	x3	m3	*	3	60.0004,60.0005,59.995,60.0205,59.9956,60.0137	*	1	10	2	1	-1	1549374353.042	59.9976,59.9978,59.9972,59.9969,59.9973,59.9975	104.921	3	2	125	9

[quant]
region	quant	count	saturation
IA1	2932080	1011	0
OA1	668688	238	0
IA2	2956784	1011	0
OA2	666304	237	0
IA3	2974400	1008	0
OA3	670784	239	0
IA4	2994320	1014	0
OA4	668368	239	0
IA5	2988592	1008	0
OA5	662032	237	0
IA6	2993184	1009	0
OA6	656032	236	0
IA7	3000112	1010	0
OA7	658240	237	0
IA8	3002624	1013	0
OA8	665744	240	0
IA9	2992592	1014	0
OA9	660560	238	0
IA10	2982256	1014	0
OA10	657408	237	0
IA11	2940720	1006	0
OA11	677248	244	0
IA12	2939056	1009	0
OA12	663488	239	0
IB1	2935296	1007	0
OB1	668416	238	0
IB2	2975744	1011	0
OB2	669024	238	0
IB3	3005760	1012	0
OB3	666864	237	0
IB4	3005072	1008	0
OB4	662160	236	0
IB5	3015040	1006	0
OB5	669488	239	0
IB6	3035376	1011	0
OB6	663248	238	0
IB7	3060320	1014	0
OB7	663648	238	0
IB8	3052080	1016	0
OB8	649360	233	0
IB9	3016768	1007	0
OB9	664096	239	0
IB10	3002992	1009	0
OB10	659216	237	0
IB11	2987520	1013	0
OB11	664032	239	0
IB12	2963584	1013	0
OB12	661408	238	0
IC1	2974576	1015	0
OC1	662368	236	0
IC2	2986560	1011	0
OC2	663728	236	0
IC3	2974240	1003	0
OC3	674768	241	0
IC4	3050672	1013	0
OC4	658272	235	0
IC5	3077328	1015	0
OC5	663984	237	0
IC6	3087072	1016	0
OC6	651424	234	0
IC7	3081264	1008	0
OC7	664128	238	0
IC8	3073200	1008	0
OC8	669488	240	0
IC9	3055072	1010	0
OC9	670688	241	0
IC10	3029968	1008	0
OC10	672480	243	0
IC11	2990768	1007	0
OC11	653424	236	0
IC12	2968480	1009	0
OC12	657680	237	0
ID1	2961104	1009	0
OD1	668256	238	0
ID2	2984928	1006	0
OD2	676848	241	0
ID3	3046080	1011	0
OD3	665872	237	0
ID4	3070944	1015	0
OD4	665920	238	0
ID5	3097312	1007	0
OD5	677072	242	0
ID6	3126032	1010	0
OD6	663408	237	0
ID7	3132240	1010	0
OD7	668656	239	0
ID8	3108528	1008	0
OD8	662112	238	0
ID9	3086496	1008	0
OD9	659392	238	0
ID10	3039616	1003	0
OD10	666800	241	0
ID11	3028640	1012	0
OD11	652080	236	0
ID12	2998816	1010	0
OD12	662144	239	0
IE1	2962224	1006	0
OE1	660816	236	0
IE2	3018464	1012	0
OE2	664768	237	0
IE3	3058512	1010	0
OE3	669808	239	0
IE4	3078304	1009	0
OE4	673536	240	0
IE5	3123952	1013	0
OE5	669472	239	0
IE6	3132928	1008	0
OE6	664880	237	0
IE7	3146256	1008	0
OE7	662720	236	0
IE8	3115296	1008	0
OE8	659696	236	0
IE9	3098080	1010	0
OE9	671136	241	0
IE10	3087648	1016	0
OE10	646112	233	0
IE11	3047808	1012	0
OE11	663808	240	0
IE12	3010832	1011	0
OE12	656000	237	0
IF1	2986768	1011	0
OF1	663728	237	0
IF2	3012880	1011	0
OF2	666912	238	0
IF3	3077104	1015	0
OF3	671232	239	0
IF4	3093824	1010	0
OF4	679712	242	0
IF5	3094784	1004	0
OF5	672080	240	0
IF6	3118096	1011	0
OF6	662400	237	0
IF7	3131104	1012	0
OF7	660032	236	0
IF8	3134592	1014	0
OF8	667408	239	0
IF9	3098816	1012	0
OF9	658592	237	0
IF10	3072944	1006	0
OF10	664464	240	0
IF11	3049984	1012	0
OF11	663056	239	0
IF12	3032064	1016	0
OF12	664272	240	0
IG1	2992912	1018	0
OG1	664288	237	0
IG2	3017056	1013	0
OG2	673360	240	0
IG3	3043344	1008	0
OG3	667760	238	0
IG4	3063040	1006	0
OG4	663024	236	0
IG5	3087840	1008	0
OG5	683216	244	0
IG6	3101680	1013	0
OG6	667024	239	0
IG7	3096064	1006	0
OG7	667296	239	0
IG8	3101088	1012	0
OG8	657680	236	0
IG9	3085008	1015	0
OG9	663312	239	0
IG10	3065264	1013	0
OG10	668576	241	0
IG11	3020496	1009	0
OG11	665120	240	0
IG12	2994016	1006	0
OG12	662784	239	0
IH1	2962240	1007	0
OH1	666816	238	0
IH2	3003344	1011	0
OH2	665584	237	0
IH3	3032592	1007	0
OH3	667360	238	0
IH4	3052864	1012	0
OH4	664624	237	0
IH5	3071184	1011	0
OH5	660016	236	0
IH6	3075216	1014	0
OH6	668976	239	0
IH7	3088384	1015	0
OH7	659552	237	0
IH8	3055952	1010	0
OH8	663824	239	0
IH9	3034656	1008	0
OH9	660112	238	0
IH10	3030832	1011	0
OH10	654144	236	0
IH11	2998032	1008	0
OH11	661632	239	0
IH12	2973744	1006	0
OH12	661920	239	0
```
