## Supplementary material for "A toolbox of Stable Integration Vectors (SIV) in the fission yeast *Schizosaccharomyces pombe*": Source data: S02_C009_T02_P0001_M3_X3_E2.quant

```
[instrument]
blockid	numofrow	numofcol	coversn	version	coverid	lamphours	blocksn	type	sn
21	8	12	*	1.3.2	*	*	*	ruo	272510497

[head]
version	name	operator	timestamp	expirytime	calibrationID
1.0.5	Quantitation	GUEST	*	*	*

[properties]
quantversion
0.2.5

[conditions]
BlkID	Run	ExcitationColor	EmissionColor	CameraBias	EmissionIndex	BlockTemperature	CameraGain	Point	SampleVolume	Step	ExposureIndex	CoverID	Time	SampleTemperature	CoverTemperature	ExcitationIndex	Stage	Exposure	Cycle
21	20190205smp17-28	x3	m3	*	3	60.0004,60.0005,59.995,60.0205,59.9956,60.0137	*	1	10	2	2	-1	1549374353.754	59.9976,59.9978,59.9972,59.9969,59.9973,59.9975	104.921	3	2	560	9

[quant]
region	quant	count	saturation
IA1	3442112	1011	0
OA1	707712	238	0
IA2	3519824	1011	0
OA2	710944	237	0
IA3	3609648	1008	0
OA3	713344	239	0
IA4	3700496	1014	0
OA4	706992	239	0
IA5	3733296	1008	0
OA5	700352	237	0
IA6	3770864	1009	0
OA6	691984	236	0
IA7	3797440	1010	0
OA7	696112	237	0
IA8	3819488	1013	0
OA8	704240	240	0
IA9	3790752	1014	0
OA9	695088	238	0
IA10	3741712	1014	0
OA10	694784	237	0
IA11	3638288	1006	0
OA11	717152	244	0
IA12	3584480	1009	0
OA12	701152	239	0
IB1	3487456	1007	0
OB1	709744	238	0
IB2	3599936	1011	0
OB2	705296	238	0
IB3	3728256	1012	0
OB3	700912	237	0
IB4	3807888	1008	0
OB4	697824	236	0
IB5	3881168	1006	0
OB5	704720	239	0
IB6	3953776	1011	0
OB6	698064	238	0
IB7	4023200	1014	0
OB7	698624	238	0
IB8	4002768	1016	0
OB8	682080	233	0
IB9	3954928	1007	0
OB9	696704	239	0
IB10	3879056	1009	0
OB10	692704	237	0
IB11	3777840	1013	0
OB11	697744	239	0
IB12	3657584	1013	0
OB12	693888	238	0
IC1	3572176	1015	0
OC1	695328	236	0
IC2	3651664	1011	0
OC2	697840	236	0
IC3	3659712	1003	0
OC3	710224	241	0
IC4	3950112	1013	0
OC4	694000	235	0
IC5	4063056	1015	0
OC5	699696	237	0
IC6	4142416	1016	0
OC6	691952	234	0
IC7	4196336	1008	0
OC7	704112	238	0
IC8	4173312	1008	0
OC8	706992	240	0
IC9	4110256	1010	0
OC9	706016	241	0
IC10	4012672	1008	0
OC10	707232	243	0
IC11	3841424	1007	0
OC11	685936	236	0
IC12	3707152	1009	0
OC12	687616	237	0
ID1	3598832	1009	0
OD1	701968	238	0
ID2	3716400	1006	0
OD2	715024	241	0
ID3	3932672	1011	0
OD3	701904	237	0
ID4	4055296	1015	0
OD4	706128	238	0
ID5	4262992	1007	0
OD5	721808	242	0
ID6	4349264	1010	0
OD6	710224	237	0
ID7	4408064	1010	0
OD7	717120	239	0
ID8	4324640	1008	0
OD8	706448	238	0
ID9	4246592	1008	0
OD9	699312	238	0
ID10	4092032	1003	0
OD10	705808	241	0
ID11	3979312	1012	0
OD11	686896	236	0
ID12	3817584	1010	0
OD12	692192	239	0
IE1	3631776	1006	0
OE1	696560	236	0
IE2	3794272	1012	0
OE2	702032	237	0
IE3	3990624	1010	0
OE3	710800	239	0
IE4	4124336	1009	0
OE4	714992	240	0
IE5	4299584	1013	0
OE5	715296	239	0
IE6	4427984	1008	0
OE6	712528	237	0
IE7	4459360	1008	0
OE7	712656	236	0
IE8	4353552	1008	0
OE8	702864	236	0
IE9	4289408	1010	0
OE9	713280	241	0
IE10	4184864	1016	0
OE10	683584	233	0
IE11	4057136	1012	0
OE11	701488	240	0
IE12	3877216	1011	0
OE12	688000	237	0
IF1	3669152	1011	0
OF1	698464	237	0
IF2	3797088	1011	0
OF2	708384	238	0
IF3	4033024	1015	0
OF3	712528	239	0
IF4	4166352	1010	0
OF4	722704	242	0
IF5	4266192	1004	0
OF5	716288	240	0
IF6	4333760	1011	0
OF6	710304	237	0
IF7	4381760	1012	0
OF7	704848	236	0
IF8	4401136	1014	0
OF8	708976	239	0
IF9	4290816	1012	0
OF9	699856	237	0
IF10	4206048	1006	0
OF10	704512	240	0
IF11	4063680	1012	0
OF11	698400	239	0
IF12	3924080	1016	0
OF12	697376	240	0
IG1	3653904	1018	0
OG1	702784	237	0
IG2	3787200	1013	0
OG2	713008	240	0
IG3	3944992	1008	0
OG3	709248	238	0
IG4	4084992	1006	0
OG4	703728	236	0
IG5	4185200	1008	0
OG5	725312	244	0
IG6	4265296	1013	0
OG6	711904	239	0
IG7	4286384	1006	0
OG7	709952	239	0
IG8	4255680	1012	0
OG8	697104	236	0
IG9	4194560	1015	0
OG9	702832	239	0
IG10	4128176	1013	0
OG10	707264	241	0
IG11	3965776	1009	0
OG11	698336	240	0
IG12	3842256	1006	0
OG12	692832	239	0
IH1	3592784	1007	0
OH1	702432	238	0
IH2	3720384	1011	0
OH2	702112	237	0
IH3	3889904	1007	0
OH3	710224	238	0
IH4	3988704	1012	0
OH4	704048	237	0
IH5	4088032	1011	0
OH5	699248	236	0
IH6	4100144	1014	0
OH6	707440	239	0
IH7	4146912	1015	0
OH7	700544	237	0
IH8	4076208	1010	0
OH8	704064	239	0
IH9	4030080	1008	0
OH9	695392	238	0
IH10	3972592	1011	0
OH10	688240	236	0
IH11	3868448	1008	0
OH11	692496	239	0
IH12	3758128	1006	0
OH12	691424	239	0
```
