## Supplementary material for "A toolbox of Stable Integration Vectors (SIV) in the fission yeast *Schizosaccharomyces pombe*": Source data: S02_C009_T02_P0001_M4_X4_E1.quant

```
[instrument]
blockid	numofrow	numofcol	coversn	version	coverid	lamphours	blocksn	type	sn
21	8	12	*	1.3.2	*	*	*	ruo	272510497

[head]
version	name	operator	timestamp	expirytime	calibrationID
1.0.5	Quantitation	GUEST	*	*	*

[properties]
quantversion
0.2.5

[conditions]
BlkID	Run	ExcitationColor	EmissionColor	CameraBias	EmissionIndex	BlockTemperature	CameraGain	Point	SampleVolume	Step	ExposureIndex	CoverID	Time	SampleTemperature	CoverTemperature	ExcitationIndex	Stage	Exposure	Cycle
21	20190205smp17-28	x4	m4	*	4	60.0004,60.0005,59.995,60.0205,59.9956,60.0137	*	1	10	2	1	-1	1549374355.081	59.9976,59.9978,59.9972,59.9969,59.9973,59.9975	104.921	4	2	150	9

[quant]
region	quant	count	saturation
IA1	3483328	1011	0
OA1	679680	239	0
IA2	3550640	1007	0
OA2	682336	239	0
IA3	3694352	1009	0
OA3	684160	240	0
IA4	3794896	1013	0
OA4	676432	238	0
IA5	3847680	1009	0
OA5	673312	237	0
IA6	3880192	1003	0
OA6	675488	239	0
IA7	3935488	1008	0
OA7	668336	236	0
IA8	3953952	1010	0
OA8	673936	238	0
IA9	3955072	1011	0
OA9	674592	239	0
IA10	3902704	1012	0
OA10	673344	239	0
IA11	3814896	1006	0
OA11	673824	238	0
IA12	3756496	1007	0
OA12	674688	239	0
IB1	3565936	1004	0
OB1	685392	241	0
IB2	3707200	1012	0
OB2	679792	239	0
IB3	3861952	1008	0
OB3	682464	239	0
IB4	3972848	1006	0
OB4	677712	238	0
IB5	4069840	1004	0
OB5	677392	238	0
IB6	4141312	1011	0
OB6	668912	236	0
IB7	4240848	1016	0
OB7	659808	233	0
IB8	4215472	1014	0
OB8	668848	236	0
IB9	4143728	1004	0
OB9	690672	244	0
IB10	4116448	1007	0
OB10	680048	239	0
IB11	4011040	1012	0
OB11	677952	239	0
IB12	3893552	1015	0
OB12	662896	234	0
IC1	3691696	1011	0
OC1	678864	239	0
IC2	3798560	1007	0
OC2	676240	237	0
IC3	3841904	1004	0
OC3	673968	237	0
IC4	4148096	1008	0
OC4	681664	239	0
IC5	4285840	1015	0
OC5	667488	235	0
IC6	4353328	1015	0
OC6	663984	234	0
IC7	4437328	1006	0
OC7	685264	241	0
IC8	4435168	1007	0
OC8	677856	238	0
IC9	4404208	1011	0
OC9	683632	241	0
IC10	4313296	1010	0
OC10	673952	238	0
IC11	4139552	1009	0
OC11	669088	236	0
IC12	3991632	1009	0
OC12	669104	236	0
ID1	3764256	1007	0
OD1	671488	237	0
ID2	3919808	1008	0
OD2	670272	235	0
ID3	4170960	1011	0
OD3	689984	242	0
ID4	4308064	1014	0
OD4	675008	237	0
ID5	4484256	1009	0
OD5	683808	240	0
ID6	4579392	1006	0
OD6	674304	236	0
ID7	4695936	1009	0
OD7	684336	240	0
ID8	4632864	1005	0
OD8	690560	242	0
ID9	4593376	1006	0
OD9	678384	238	0
ID10	4425648	1002	0
OD10	681024	239	0
ID11	4323200	1007	0
OD11	671904	236	0
ID12	4149056	1006	0
OD12	674624	238	0
IE1	3829152	1008	0
OE1	682784	241	0
IE2	4026896	1013	0
OE2	673904	236	0
IE3	4258816	1008	0
OE3	689376	241	0
IE4	4406512	1007	0
OE4	679408	238	0
IE5	4573456	1009	0
OE5	686048	240	0
IE6	4701968	1007	0
OE6	684032	239	0
IE7	4741408	1006	0
OE7	682880	238	0
IE8	4677712	1003	0
OE8	682272	238	0
IE9	4663184	1009	0
OE9	678240	237	0
IE10	4540720	1010	0
OE10	684688	240	0
IE11	4432752	1011	0
OE11	683456	240	0
IE12	4261088	1010	0
OE12	683104	240	0
IF1	3869152	1011	0
OF1	671360	237	0
IF2	3999760	1006	0
OF2	678480	239	0
IF3	4302992	1011	0
OF3	684752	240	0
IF4	4451808	1007	0
OF4	679248	239	0
IF5	4575824	1006	0
OF5	671840	236	0
IF6	4625712	1008	0
OF6	675744	237	0
IF7	4703344	1009	0
OF7	679328	238	0
IF8	4774624	1013	0
OF8	679680	238	0
IF9	4657392	1009	0
OF9	684080	239	0
IF10	4599936	1006	0
OF10	681152	239	0
IF11	4457040	1008	0
OF11	685856	241	0
IF12	4295040	1014	0
OF12	670048	236	0
IG1	3853648	1012	0
OG1	679232	239	0
IG2	4012112	1009	0
OG2	686624	241	0
IG3	4213456	1002	0
OG3	681008	239	0
IG4	4404448	1008	0
OG4	670688	235	0
IG5	4514560	1008	0
OG5	688272	241	0
IG6	4601488	1011	0
OG6	688176	241	0
IG7	4657696	1006	0
OG7	680464	238	0
IG8	4638512	1008	0
OG8	684608	240	0
IG9	4601216	1013	0
OG9	674624	236	0
IG10	4529712	1014	0
OG10	674800	237	0
IG11	4389408	1011	0
OG11	684656	240	0
IG12	4275888	1005	0
OG12	669920	235	0
IH1	3825424	1008	0
OH1	670224	236	0
IH2	3953264	1006	0
OH2	668160	235	0
IH3	4176544	1006	0
OH3	685312	240	0
IH4	4287472	1009	0
OH4	677952	238	0
IH5	4431952	1007	0
OH5	673056	236	0
IH6	4460544	1016	0
OH6	664704	233	0
IH7	4543344	1016	0
OH7	670368	235	0
IH8	4472256	1009	0
OH8	684000	240	0
IH9	4421744	1006	0
OH9	673232	236	0
IH10	4370832	1010	0
OH10	673408	237	0
IH11	4294720	1011	0
OH11	671504	237	0
IH12	4154832	1009	0
OH12	676688	238	0
```
