## Supplementary material for "A toolbox of Stable Integration Vectors (SIV) in the fission yeast *Schizosaccharomyces pombe*": Source data: S02_C009_T02_P0001_M4_X4_E2.quant

```
[instrument]
blockid	numofrow	numofcol	coversn	version	coverid	lamphours	blocksn	type	sn
21	8	12	*	1.3.2	*	*	*	ruo	272510497

[head]
version	name	operator	timestamp	expirytime	calibrationID
1.0.5	Quantitation	GUEST	*	*	*

[properties]
quantversion
0.2.5

[conditions]
BlkID	Run	ExcitationColor	EmissionColor	CameraBias	EmissionIndex	BlockTemperature	CameraGain	Point	SampleVolume	Step	ExposureIndex	CoverID	Time	SampleTemperature	CoverTemperature	ExcitationIndex	Stage	Exposure	Cycle
21	20190205smp17-28	x4	m4	*	4	60.0004,60.0005,59.995,60.0205,59.9956,60.0137	*	1	10	2	2	-1	1549374355.802	59.9976,59.9978,59.9972,59.9969,59.9973,59.9975	104.921	4	2	800	9

[quant]
region	quant	count	saturation
IA1	6508560	1011	0
OA1	768464	239	0
IA2	6884640	1007	0
OA2	773552	239	0
IA3	7602000	1009	0
OA3	773376	240	0
IA4	8137056	1013	0
OA4	760640	238	0
IA5	8488272	1009	0
OA5	759808	237	0
IA6	8780176	1003	0
OA6	768096	239	0
IA7	9025152	1008	0
OA7	759568	236	0
IA8	9106752	1010	0
OA8	771824	238	0
IA9	9125200	1011	0
OA9	773296	239	0
IA10	8837408	1012	0
OA10	778160	239	0
IA11	8446544	1006	0
OA11	779360	238	0
IA12	8100032	1007	0
OA12	770320	239	0
IB1	6976944	1004	0
OB1	771120	241	0
IB2	7649744	1012	0
OB2	766016	239	0
IB3	8533680	1008	0
OB3	764144	239	0
IB4	9162544	1006	0
OB4	768832	238	0
IB5	9714720	1004	0
OB5	768384	238	0
IB6	10070848	1011	0
OB6	763392	236	0
IB7	10549536	1016	0
OB7	754112	233	0
IB8	10460720	1014	0
OB8	768192	236	0
IB9	10236768	1004	0
OB9	796032	244	0
IB10	10023376	1007	0
OB10	790464	239	0
IB11	9417440	1012	0
OB11	786016	239	0
IB12	8743616	1015	0
OB12	755328	234	0
IC1	7587616	1011	0
OC1	759536	239	0
IC2	8186464	1007	0
OC2	758848	237	0
IC3	8458256	1004	0
OC3	755744	237	0
IC4	10075168	1008	0
OC4	768656	239	0
IC5	10757680	1015	0
OC5	757440	235	0
IC6	11179008	1015	0
OC6	760464	234	0
IC7	11712704	1006	0
OC7	790960	241	0
IC8	11699584	1007	0
OC8	785648	238	0
IC9	11532288	1011	0
OC9	793632	241	0
IC10	11011936	1010	0
OC10	779488	238	0
IC11	10156304	1009	0
OC11	773856	236	0
IC12	9304384	1009	0
OC12	766976	236	0
ID1	8008816	1007	0
OD1	754992	237	0
ID2	8800192	1008	0
OD2	751552	235	0
ID3	10132784	1011	0
OD3	782032	242	0
ID4	10827024	1014	0
OD4	768512	237	0
ID5	11855024	1009	0
OD5	787056	240	0
ID6	12423952	1006	0
OD6	791040	236	0
ID7	13023648	1009	0
OD7	802768	240	0
ID8	12770160	1005	0
OD8	814080	242	0
ID9	12582368	1006	0
OD9	795792	238	0
ID10	11752704	1002	0
OD10	796960	239	0
ID11	11156848	1007	0
OD11	785536	236	0
ID12	10187840	1006	0
OD12	784496	238	0
IE1	8366848	1008	0
OE1	760688	241	0
IE2	9318352	1013	0
OE2	754384	236	0
IE3	10636128	1008	0
OE3	783152	241	0
IE4	11477680	1007	0
OE4	778320	238	0
IE5	12370128	1009	0
OE5	792608	240	0
IE6	13099216	1007	0
OE6	802864	239	0
IE7	13318288	1006	0
OE7	812720	238	0
IE8	13033232	1003	0
OE8	810336	238	0
IE9	12918064	1009	0
OE9	808304	237	0
IE10	12280848	1010	0
OE10	809712	240	0
IE11	11702928	1011	0
OE11	803200	240	0
IE12	10772784	1010	0
OE12	793248	240	0
IF1	8567872	1011	0
OF1	751856	237	0
IF2	9309024	1006	0
OF2	765808	239	0
IF3	10869584	1011	0
OF3	777408	240	0
IF4	11744112	1007	0
OF4	776880	239	0
IF5	12489984	1006	0
OF5	776368	236	0
IF6	12716240	1008	0
OF6	786080	237	0
IF7	13119056	1009	0
OF7	800368	238	0
IF8	13498144	1013	0
OF8	809200	238	0
IF9	12983744	1009	0
OF9	815312	239	0
IF10	12667792	1006	0
OF10	809248	239	0
IF11	11916816	1008	0
OF11	809328	241	0
IF12	10929472	1014	0
OF12	781984	236	0
IG1	8440864	1012	0
OG1	755264	239	0
IG2	9311424	1009	0
OG2	772592	241	0
IG3	10458464	1002	0
OG3	770160	239	0
IG4	11458512	1008	0
OG4	762624	235	0
IG5	12075440	1008	0
OG5	784400	241	0
IG6	12527168	1011	0
OG6	796272	241	0
IG7	12869936	1006	0
OG7	793168	238	0
IG8	12799680	1008	0
OG8	805424	240	0
IG9	12557184	1013	0
OG9	796816	236	0
IG10	12154240	1014	0
OG10	793104	237	0
IG11	11452752	1011	0
OG11	804320	240	0
IG12	10891568	1005	0
OG12	781744	235	0
IH1	8323968	1008	0
OH1	748512	236	0
IH2	9016272	1006	0
OH2	753024	235	0
IH3	10215152	1006	0
OH3	770656	240	0
IH4	10814816	1009	0
OH4	765952	238	0
IH5	11641392	1007	0
OH5	771328	236	0
IH6	11729184	1016	0
OH6	761616	233	0
IH7	12162976	1016	0
OH7	775200	235	0
IH8	11868080	1009	0
OH8	796064	240	0
IH9	11694352	1006	0
OH9	782720	236	0
IH10	11374304	1010	0
OH10	781840	237	0
IH11	10939600	1011	0
OH11	776656	237	0
IH12	10179840	1009	0
OH12	779904	238	0
```
