## Supplementary material for "A toolbox of Stable Integration Vectors (SIV) in the fission yeast *Schizosaccharomyces pombe*": Source data: S02_C009_T02_P0001_M5_X5_E1.quant

```
[instrument]
blockid	numofrow	numofcol	coversn	version	coverid	lamphours	blocksn	type	sn
21	8	12	*	1.3.2	*	*	*	ruo	272510497

[head]
version	name	operator	timestamp	expirytime	calibrationID
1.0.5	Quantitation	GUEST	*	*	*

[properties]
quantversion
0.2.5

[conditions]
BlkID	Run	ExcitationColor	EmissionColor	CameraBias	EmissionIndex	BlockTemperature	CameraGain	Point	SampleVolume	Step	ExposureIndex	CoverID	Time	SampleTemperature	CoverTemperature	ExcitationIndex	Stage	Exposure	Cycle
21	20190205smp17-28	x5	m5	*	5	60.0004,60.0005,59.995,60.0205,59.9956,60.0137	*	1	10	2	1	-1	1549374350.915	59.9976,59.9978,59.9972,59.9969,59.9973,59.9975	104.921	5	2	200	9

[quant]
region	quant	count	saturation
IA1	2887824	1014	0
OA1	674176	237	0
IA2	2873248	1006	0
OA2	688576	241	0
IA3	2870128	1008	0
OA3	679376	240	0
IA4	2859440	1010	0
OA4	672640	238	0
IA5	2838224	1006	0
OA5	670240	238	0
IA6	2829040	1004	0
OA6	670944	239	0
IA7	2842512	1008	0
OA7	666240	237	0
IA8	2850304	1010	0
OA8	669056	238	0
IA9	2848336	1013	0
OA9	664448	237	0
IA10	2864816	1012	0
OA10	678960	241	0
IA11	2851216	1008	0
OA11	668208	237	0
IA12	2855776	1008	0
OA12	671072	238	0
IB1	2851808	1004	0
OB1	681328	241	0
IB2	2866336	1011	0
OB2	678032	239	0
IB3	2846144	1005	0
OB3	688320	243	0
IB4	2835440	1006	0
OB4	667872	237	0
IB5	2837232	1008	0
OB5	663616	236	0
IB6	2839552	1011	0
OB6	664528	237	0
IB7	2860096	1015	0
OB7	655344	234	0
IB8	2854448	1014	0
OB8	665232	237	0
IB9	2825936	1004	0
OB9	681920	244	0
IB10	2825904	1003	0
OB10	679136	242	0
IB11	2853648	1012	0
OB11	669952	238	0
IB12	2868368	1014	0
OB12	666768	237	0
IC1	2850336	1009	0
OC1	680720	241	0
IC2	2845856	1006	0
OC2	675056	239	0
IC3	2852128	1008	0
OC3	668368	237	0
IC4	2849760	1010	0
OC4	662464	235	0
IC5	2862656	1014	0
OC5	670624	238	0
IC6	2856976	1014	0
OC6	666064	237	0
IC7	2850976	1009	0
OC7	668832	238	0
IC8	2837424	1006	0
OC8	667024	238	0
IC9	2846096	1011	0
OC9	675056	241	0
IC10	2838800	1009	0
OC10	668720	239	0
IC11	2840768	1010	0
OC11	666192	238	0
IC12	2834208	1005	0
OC12	683392	243	0
ID1	2834960	1006	0
OD1	670512	238	0
ID2	2844496	1008	0
OD2	665776	236	0
ID3	2862128	1012	0
OD3	675920	240	0
ID4	2861200	1015	0
OD4	664944	236	0
ID5	2907136	1009	0
OD5	674208	239	0
ID6	2849392	1004	0
OD6	670128	236	0
ID7	2866112	1009	0
OD7	678256	241	0
ID8	2840464	1005	0
OD8	685312	244	0
ID9	2828416	1004	0
OD9	664224	237	0
ID10	2828528	1003	0
OD10	667920	239	0
ID11	2819664	1003	0
OD11	663408	238	0
ID12	2825440	1007	0
OD12	657952	235	0
IE1	2853776	1011	0
OE1	667072	237	0
IE2	2867712	1014	0
OE2	671696	238	0
IE3	2860272	1009	0
OE3	678976	240	0
IE4	2848064	1005	0
OE4	664944	235	0
IE5	2860608	1010	0
OE5	672640	239	0
IE6	2855120	1002	0
OE6	693424	243	0
IE7	2896448	1006	0
OE7	675072	238	0
IE8	2844736	1003	0
OE8	671584	239	0
IE9	2840288	1008	0
OE9	670960	239	0
IE10	2851824	1011	0
OE10	657824	235	0
IE11	2844448	1010	0
OE11	666272	238	0
IE12	2843152	1011	0
OE12	662096	237	0
IF1	2840160	1010	0
OF1	675344	240	0
IF2	2832976	1006	0
OF2	671840	239	0
IF3	2855312	1010	0
OF3	677456	240	0
IF4	2848400	1007	0
OF4	672768	239	0
IF5	2838576	1006	0
OF5	667360	237	0
IF6	2841184	1007	0
OF6	663808	236	0
IF7	2856784	1010	0
OF7	674064	240	0
IF8	2860016	1014	0
OF8	657776	234	0
IF9	2850080	1013	0
OF9	669984	239	0
IF10	2828176	1006	0
OF10	666336	238	0
IF11	2821712	1007	0
OF11	667696	239	0
IF12	2852048	1013	0
OF12	661440	237	0
IG1	2844704	1012	0
OG1	676800	240	0
IG2	2852240	1011	0
OG2	669728	237	0
IG3	2840624	1007	0
OG3	670928	237	0
IG4	2840752	1009	0
OG4	666768	236	0
IG5	2843040	1011	0
OG5	664128	236	0
IG6	2843520	1012	0
OG6	679856	242	0
IG7	2837984	1008	0
OG7	671536	239	0
IG8	2823712	1004	0
OG8	684240	244	0
IG9	2845520	1015	0
OG9	655680	234	0
IG10	2845568	1014	0
OG10	660928	236	0
IG11	2839088	1013	0
OG11	662528	237	0
IG12	2825616	1008	0
OG12	671776	240	0
IH1	2829968	1006	0
OH1	666448	237	0
IH2	2835440	1006	0
OH2	669808	238	0
IH3	2849328	1010	0
OH3	670112	238	0
IH4	2848096	1012	0
OH4	674896	240	0
IH5	2828896	1006	0
OH5	665904	238	0
IH6	2837536	1013	0
OH6	665376	237	0
IH7	2844128	1014	0
OH7	666928	238	0
IH8	2832736	1011	0
OH8	675936	242	0
IH9	2817088	1007	0
OH9	663200	238	0
IH10	2824832	1008	0
OH10	657408	236	0
IH11	2824080	1009	0
OH11	669552	241	0
IH12	2824000	1010	0
OH12	667040	240	0
```
