## Supplementary material for "A toolbox of Stable Integration Vectors (SIV) in the fission yeast *Schizosaccharomyces pombe*": Source data: S02_C009_T02_P0001_M5_X5_E2.quant

```
[instrument]
blockid	numofrow	numofcol	coversn	version	coverid	lamphours	blocksn	type	sn
21	8	12	*	1.3.2	*	*	*	ruo	272510497

[head]
version	name	operator	timestamp	expirytime	calibrationID
1.0.5	Quantitation	GUEST	*	*	*

[properties]
quantversion
0.2.5

[conditions]
BlkID	Run	ExcitationColor	EmissionColor	CameraBias	EmissionIndex	BlockTemperature	CameraGain	Point	SampleVolume	Step	ExposureIndex	CoverID	Time	SampleTemperature	CoverTemperature	ExcitationIndex	Stage	Exposure	Cycle
21	20190205smp17-28	x5	m5	*	5	60.0004,60.0005,59.995,60.0205,59.9956,60.0137	*	1	10	2	2	-1	1549374351.628	59.9976,59.9978,59.9972,59.9969,59.9973,59.9975	104.921	5	2	920	9

[quant]
region	quant	count	saturation
IA1	3204496	1014	0
OA1	746448	237	0
IA2	3180160	1006	0
OA2	761712	241	0
IA3	3153344	1008	0
OA3	750864	240	0
IA4	3118112	1010	0
OA4	731968	238	0
IA5	3088128	1006	0
OA5	727616	238	0
IA6	3087920	1004	0
OA6	730512	239	0
IA7	3113840	1008	0
OA7	722560	237	0
IA8	3134720	1010	0
OA8	724880	238	0
IA9	3146592	1013	0
OA9	722640	237	0
IA10	3212128	1012	0
OA10	749952	241	0
IA11	3213920	1008	0
OA11	741264	237	0
IA12	3209376	1008	0
OA12	741488	238	0
IB1	3128688	1004	0
OB1	749024	241	0
IB2	3127728	1011	0
OB2	739280	239	0
IB3	3088736	1005	0
OB3	741888	243	0
IB4	3058096	1006	0
OB4	721824	237	0
IB5	3062960	1008	0
OB5	714000	236	0
IB6	3082464	1011	0
OB6	714240	237	0
IB7	3122384	1015	0
OB7	711200	234	0
IB8	3126400	1014	0
OB8	718880	237	0
IB9	3135792	1004	0
OB9	737184	244	0
IB10	3136672	1003	0
OB10	741280	242	0
IB11	3190768	1012	0
OB11	736064	238	0
IB12	3194912	1014	0
OB12	731344	237	0
IC1	3073184	1009	0
OC1	733024	241	0
IC2	3051696	1006	0
OC2	723632	239	0
IC3	3066288	1008	0
OC3	711664	237	0
IC4	3066272	1010	0
OC4	711136	235	0
IC5	3100752	1014	0
OC5	717856	238	0
IC6	3112736	1014	0
OC6	716592	237	0
IC7	3128288	1009	0
OC7	721200	238	0
IC8	3120496	1006	0
OC8	722240	238	0
IC9	3147168	1011	0
OC9	728608	241	0
IC10	3134624	1009	0
OC10	716944	239	0
IC11	3130560	1010	0
OC11	722336	238	0
IC12	3121472	1005	0
OC12	736608	243	0
ID1	3033024	1006	0
OD1	718432	238	0
ID2	3045760	1008	0
OD2	712512	236	0
ID3	3085344	1012	0
OD3	726560	240	0
ID4	3098048	1015	0
OD4	718848	236	0
ID5	3370400	1009	0
OD5	729824	239	0
ID6	3190656	1004	0
OD6	747776	236	0
ID7	3223456	1009	0
OD7	745184	241	0
ID8	3158960	1005	0
OD8	744976	244	0
ID9	3133872	1004	0
OD9	721072	237	0
ID10	3150832	1003	0
OD10	725648	239	0
ID11	3113232	1003	0
OD11	723088	238	0
ID12	3098464	1007	0
OD12	713936	235	0
IE1	3038704	1011	0
OE1	714352	237	0
IE2	3062960	1014	0
OE2	719296	238	0
IE3	3075424	1009	0
OE3	729392	240	0
IE4	3084704	1005	0
OE4	719936	235	0
IE5	3124672	1010	0
OE5	732032	239	0
IE6	3216096	1002	0
OE6	779184	243	0
IE7	3360432	1006	0
OE7	755520	238	0
IE8	3167648	1003	0
OE8	739408	239	0
IE9	3144224	1008	0
OE9	727136	239	0
IE10	3151872	1011	0
OE10	711968	235	0
IE11	3136816	1010	0
OE11	720960	238	0
IE12	3099248	1011	0
OE12	713904	237	0
IF1	3049072	1010	0
OF1	723024	240	0
IF2	3051184	1006	0
OF2	725264	239	0
IF3	3093360	1010	0
OF3	731472	240	0
IF4	3118912	1007	0
OF4	728656	239	0
IF5	3120832	1006	0
OF5	728512	237	0
IF6	3154832	1007	0
OF6	731056	236	0
IF7	3182544	1010	0
OF7	738768	240	0
IF8	3168112	1014	0
OF8	720016	234	0
IF9	3171376	1013	0
OF9	732272	239	0
IF10	3143200	1006	0
OF10	722288	238	0
IF11	3121792	1007	0
OF11	724608	239	0
IF12	3141072	1013	0
OF12	717168	237	0
IG1	3050288	1012	0
OG1	724816	240	0
IG2	3070336	1011	0
OG2	720304	237	0
IG3	3068400	1007	0
OG3	723312	237	0
IG4	3080048	1009	0
OG4	717616	236	0
IG5	3092336	1011	0
OG5	716528	236	0
IG6	3102768	1012	0
OG6	737216	242	0
IG7	3107488	1008	0
OG7	728496	239	0
IG8	3097648	1004	0
OG8	742736	244	0
IG9	3130320	1015	0
OG9	708432	234	0
IG10	3139824	1014	0
OG10	715168	236	0
IG11	3116832	1013	0
OG11	715280	237	0
IG12	3078176	1008	0
OG12	719392	240	0
IH1	3032544	1006	0
OH1	713728	237	0
IH2	3041440	1006	0
OH2	718928	238	0
IH3	3075680	1010	0
OH3	723104	238	0
IH4	3072080	1012	0
OH4	728464	240	0
IH5	3066032	1006	0
OH5	722928	238	0
IH6	3069472	1013	0
OH6	719344	237	0
IH7	3094208	1014	0
OH7	721808	238	0
IH8	3084592	1011	0
OH8	735760	242	0
IH9	3077904	1007	0
OH9	718624	238	0
IH10	3088544	1008	0
OH10	716272	236	0
IH11	3073056	1009	0
OH11	726432	241	0
IH12	3067312	1010	0
OH12	718512	240	0
```
