## Supplementary material for "A toolbox of Stable Integration Vectors (SIV) in the fission yeast *Schizosaccharomyces pombe*": Source data: S02_C010_T02_P0001_M1_X1_E1.quant

```
[instrument]
blockid	numofrow	numofcol	coversn	version	coverid	lamphours	blocksn	type	sn
21	8	12	*	1.3.2	*	*	*	ruo	272510497

[head]
version	name	operator	timestamp	expirytime	calibrationID
1.0.5	Quantitation	GUEST	*	*	*

[properties]
quantversion
0.2.5

[conditions]
BlkID	Run	ExcitationColor	EmissionColor	CameraBias	EmissionIndex	BlockTemperature	CameraGain	Point	SampleVolume	Step	ExposureIndex	CoverID	Time	SampleTemperature	CoverTemperature	ExcitationIndex	Stage	Exposure	Cycle
21	20190205smp17-28	x1	m1	*	1	60.0078,60.0105,60.0097,60.0084,60.0152,59.9916	*	1	10	2	1	-1	1549374477.878	59.9994,59.9988,59.9981,59.9988,59.9987,59.9985	104.898	1	2	60	10

[quant]
region	quant	count	saturation
IA1	2948224	1013	0
OA1	662528	237	0
IA2	2968688	1008	0
OA2	662720	236	0
IA3	3001408	1008	0
OA3	656208	234	0
IA4	3041680	1016	0
OA4	657152	234	0
IA5	3072032	1017	0
OA5	653632	233	0
IA6	3054496	1010	0
OA6	676640	240	0
IA7	3341024	1006	0
OA7	674160	239	0
IA8	3371184	1013	0
OA8	668832	237	0
IA9	3350608	1016	0
OA9	665056	237	0
IA10	3309712	1017	0
OA10	661168	236	0
IA11	3242752	1017	0
OA11	655712	235	0
IA12	3186368	1011	0
OA12	663104	238	0
IB1	2959392	1009	0
OB1	661136	237	0
IB2	3006512	1010	0
OB2	676960	241	0
IB3	3065568	1016	0
OB3	676464	240	0
IB4	3083712	1014	0
OB4	674928	239	0
IB5	3095440	1009	0
OB5	669792	237	0
IB6	3118768	1011	0
OB6	662864	235	0
IB7	3524976	1016	0
OB7	673808	237	0
IB8	3513616	1018	0
OB8	671904	237	0
IB9	3475328	1015	0
OB9	665824	236	0
IB10	3403408	1007	0
OB10	675072	240	0
IB11	3337008	1013	0
OB11	665440	237	0
IB12	3239088	1009	0
OB12	667376	239	0
IC1	3007776	1015	0
OC1	669808	239	0
IC2	3046032	1016	0
OC2	677296	240	0
IC3	3025744	1011	0
OC3	670400	238	0
IC4	3107920	1007	0
OC4	683008	241	0
IC5	3154352	1013	0
OC5	681504	240	0
IC6	3178704	1016	0
OC6	682496	240	0
IC7	3615200	1011	0
OC7	686816	240	0
IC8	3599712	1008	0
OC8	674000	236	0
IC9	3566144	1011	0
OC9	672672	237	0
IC10	3483616	1006	0
OC10	676816	239	0
IC11	3382448	1006	0
OC11	675472	240	0
IC12	3310240	1011	0
OC12	661648	236	0
ID1	3016704	1012	0
OD1	666672	238	0
ID2	3058320	1012	0
OD2	667472	237	0
ID3	3102368	1007	0
OD3	671088	237	0
ID4	3157232	1016	0
OD4	670976	236	0
ID5	3210304	1010	0
OD5	684192	241	0
ID6	3199632	1007	0
OD6	678208	238	0
ID7	3694896	1012	0
OD7	688416	240	0
ID8	3661296	1008	0
OD8	691696	242	0
ID9	3613056	1006	0
OD9	680192	239	0
ID10	3556656	1012	0
OD10	672112	237	0
ID11	3466224	1010	0
OD11	671632	238	0
ID12	3379152	1013	0
OD12	675792	241	0
IE1	3022096	1012	0
OE1	677504	242	0
IE2	3050336	1006	0
OE2	675312	240	0
IE3	3123728	1011	0
OE3	670528	237	0
IE4	3147792	1007	0
OE4	688720	243	0
IE5	3217376	1015	0
OE5	680960	240	0
IE6	3236224	1012	0
OE6	675712	237	0
IE7	3696912	1010	0
OE7	677056	236	0
IE8	3666512	1010	0
OE8	675056	236	0
IE9	3632624	1011	0
OE9	687296	241	0
IE10	3581824	1016	0
OE10	667936	236	0
IE11	3511920	1016	0
OE11	672160	238	0
IE12	3397664	1012	0
OE12	668480	238	0
IF1	3009504	1007	0
OF1	675168	241	0
IF2	3060960	1010	0
OF2	669440	238	0
IF3	3149968	1018	0
OF3	674160	239	0
IF4	3176064	1015	0
OF4	676064	239	0
IF5	3192160	1010	0
OF5	669856	237	0
IF6	3198848	1010	0
OF6	669312	236	0
IF7	3664176	1012	0
OF7	675984	237	0
IF8	3707248	1016	0
OF8	682128	239	0
IF9	3629648	1012	0
OF9	677664	239	0
IF10	3580880	1006	0
OF10	678128	240	0
IF11	3499392	1013	0
OF11	669328	238	0
IF12	3408448	1015	0
OF12	662352	237	0
IG1	3003376	1009	0
OG1	676768	243	0
IG2	3057136	1012	0
OG2	666432	238	0
IG3	3094000	1007	0
OG3	668864	238	0
IG4	3143344	1010	0
OG4	682736	242	0
IG5	3158144	1006	0
OG5	676992	240	0
IG6	3182688	1010	0
OG6	672000	238	0
IG7	3612704	1008	0
OG7	667664	235	0
IG8	3612000	1015	0
OG8	669264	236	0
IG9	3582128	1016	0
OG9	676016	239	0
IG10	3555888	1016	0
OG10	670496	238	0
IG11	3434544	1011	0
OG11	665728	238	0
IG12	3363440	1010	0
OG12	660512	236	0
IH1	2997456	1011	0
OH1	666720	239	0
IH2	3056512	1018	0
OH2	663536	237	0
IH3	3092576	1013	0
OH3	674784	240	0
IH4	3092160	1005	0
OH4	665632	237	0
IH5	3136576	1011	0
OH5	666944	238	0
IH6	3152816	1016	0
OH6	654880	234	0
IH7	3554256	1017	0
OH7	662688	235	0
IH8	3505968	1009	0
OH8	671776	238	0
IH9	3479712	1010	0
OH9	671024	239	0
IH10	3440448	1011	0
OH10	670544	240	0
IH11	3368096	1009	0
OH11	668848	240	0
IH12	3308416	1007	0
OH12	652864	235	0
```
