## Supplementary material for "A toolbox of Stable Integration Vectors (SIV) in the fission yeast *Schizosaccharomyces pombe*": Source data: S02_C010_T02_P0001_M1_X1_E2.quant

```
[instrument]
blockid	numofrow	numofcol	coversn	version	coverid	lamphours	blocksn	type	sn
21	8	12	*	1.3.2	*	*	*	ruo	272510497

[head]
version	name	operator	timestamp	expirytime	calibrationID
1.0.5	Quantitation	GUEST	*	*	*

[properties]
quantversion
0.2.5

[conditions]
BlkID	Run	ExcitationColor	EmissionColor	CameraBias	EmissionIndex	BlockTemperature	CameraGain	Point	SampleVolume	Step	ExposureIndex	CoverID	Time	SampleTemperature	CoverTemperature	ExcitationIndex	Stage	Exposure	Cycle
21	20190205smp17-28	x1	m1	*	1	60.0078,60.0105,60.0097,60.0084,60.0152,59.9916	*	1	10	2	2	-1	1549374478.522	59.9994,59.9988,59.9981,59.9988,59.9987,59.9985	104.898	1	2	175	10

[quant]
region	quant	count	saturation
IA1	3228800	1013	0
OA1	673568	237	0
IA2	3298512	1008	0
OA2	678688	236	0
IA3	3398432	1008	0
OA3	677776	234	0
IA4	3496688	1016	0
OA4	679696	234	0
IA5	3577728	1017	0
OA5	679488	233	0
IA6	3587968	1010	0
OA6	705216	240	0
IA7	4456832	1006	0
OA7	708480	239	0
IA8	4513984	1013	0
OA8	702880	237	0
IA9	4448272	1016	0
OA9	698000	237	0
IA10	4323616	1017	0
OA10	692016	236	0
IA11	4132400	1017	0
OA11	683376	235	0
IA12	3975520	1011	0
OA12	683968	238	0
IB1	3287120	1009	0
OB1	677088	237	0
IB2	3407280	1010	0
OB2	696304	241	0
IB3	3550464	1016	0
OB3	699648	240	0
IB4	3646800	1014	0
OB4	703664	239	0
IB5	3709616	1009	0
OB5	705424	237	0
IB6	3765984	1011	0
OB6	698912	235	0
IB7	4934256	1016	0
OB7	713360	237	0
IB8	4905456	1018	0
OB8	715136	237	0
IB9	4812896	1015	0
OB9	706464	236	0
IB10	4660432	1007	0
OB10	716736	240	0
IB11	4425888	1013	0
OB11	698896	237	0
IB12	4143920	1009	0
OB12	694880	239	0
IC1	3378688	1015	0
OC1	685984	239	0
IC2	3493360	1016	0
OC2	698896	240	0
IC3	3445648	1011	0
OC3	698208	238	0
IC4	3730160	1007	0
OC4	713904	241	0
IC5	3837696	1013	0
OC5	718928	240	0
IC6	3916224	1016	0
OC6	722528	240	0
IC7	5199744	1011	0
OC7	735344	240	0
IC8	5191920	1008	0
OC8	719904	236	0
IC9	5094752	1011	0
OC9	719584	237	0
IC10	4881136	1006	0
OC10	717488	239	0
IC11	4599248	1006	0
OC11	712448	240	0
IC12	4345184	1011	0
OC12	691216	236	0
ID1	3425376	1012	0
OD1	684128	238	0
ID2	3544928	1012	0
OD2	692240	237	0
ID3	3692816	1007	0
OD3	702240	237	0
ID4	3824976	1016	0
OD4	703568	236	0
ID5	4012720	1010	0
OD5	725936	241	0
ID6	4035376	1007	0
OD6	728592	238	0
ID7	5434560	1012	0
OD7	742736	240	0
ID8	5388496	1008	0
OD8	746560	242	0
ID9	5256000	1006	0
OD9	732320	239	0
ID10	5067072	1012	0
OD10	717840	237	0
ID11	4817072	1010	0
OD11	711808	238	0
ID12	4527712	1013	0
OD12	709824	241	0
IE1	3458432	1012	0
OE1	697856	242	0
IE2	3567840	1006	0
OE2	700336	240	0
IE3	3754240	1011	0
OE3	700016	237	0
IE4	3861952	1007	0
OE4	726736	243	0
IE5	4024384	1015	0
OE5	723120	240	0
IE6	4116208	1012	0
OE6	725136	237	0
IE7	5474400	1010	0
OE7	731440	236	0
IE8	5393728	1010	0
OE8	728912	236	0
IE9	5282128	1011	0
OE9	739824	241	0
IE10	5144032	1016	0
OE10	715600	236	0
IE11	4929200	1016	0
OE11	712624	238	0
IE12	4607712	1012	0
OE12	703360	238	0
IF1	3440256	1007	0
OF1	692736	241	0
IF2	3572480	1010	0
OF2	692080	238	0
IF3	3785408	1018	0
OF3	703760	239	0
IF4	3897056	1015	0
OF4	709008	239	0
IF5	3985008	1010	0
OF5	712432	237	0
IF6	4013536	1010	0
OF6	711952	236	0
IF7	5369376	1012	0
OF7	725248	237	0
IF8	5477760	1016	0
OF8	730192	239	0
IF9	5292608	1012	0
OF9	729744	239	0
IF10	5156832	1006	0
OF10	725600	240	0
IF11	4898480	1013	0
OF11	705888	238	0
IF12	4627744	1015	0
OF12	694032	237	0
IG1	3432832	1009	0
OG1	695472	243	0
IG2	3563824	1012	0
OG2	691696	238	0
IG3	3696720	1007	0
OG3	697744	238	0
IG4	3824176	1010	0
OG4	715072	242	0
IG5	3901296	1006	0
OG5	713184	240	0
IG6	3968592	1010	0
OG6	712768	238	0
IG7	5244512	1008	0
OG7	713296	235	0
IG8	5201856	1015	0
OG8	714720	236	0
IG9	5140352	1016	0
OG9	719600	239	0
IG10	5049056	1016	0
OG10	711296	238	0
IG11	4729632	1011	0
OG11	704064	238	0
IG12	4521168	1010	0
OG12	690224	236	0
IH1	3406800	1011	0
OH1	683328	239	0
IH2	3531616	1018	0
OH2	683424	237	0
IH3	3677888	1013	0
OH3	697440	240	0
IH4	3717232	1005	0
OH4	691056	237	0
IH5	3831216	1011	0
OH5	699328	238	0
IH6	3861696	1016	0
OH6	686560	234	0
IH7	5033856	1017	0
OH7	698976	235	0
IH8	4933360	1009	0
OH8	709936	238	0
IH9	4873440	1010	0
OH9	707504	239	0
IH10	4755264	1011	0
OH10	705488	240	0
IH11	4551584	1009	0
OH11	699632	240	0
IH12	4379920	1007	0
OH12	679808	235	0
```
