## Supplementary material for "A toolbox of Stable Integration Vectors (SIV) in the fission yeast *Schizosaccharomyces pombe*": Source data: S02_C010_T02_P0001_M1_X1_E3.quant

```
[instrument]
blockid	numofrow	numofcol	coversn	version	coverid	lamphours	blocksn	type	sn
21	8	12	*	1.3.2	*	*	*	ruo	272510497

[head]
version	name	operator	timestamp	expirytime	calibrationID
1.0.5	Quantitation	GUEST	*	*	*

[properties]
quantversion
0.2.5

[conditions]
BlkID	Run	ExcitationColor	EmissionColor	CameraBias	EmissionIndex	BlockTemperature	CameraGain	Point	SampleVolume	Step	ExposureIndex	CoverID	Time	SampleTemperature	CoverTemperature	ExcitationIndex	Stage	Exposure	Cycle
21	20190205smp17-28	x1	m1	*	1	60.0078,60.0105,60.0097,60.0084,60.0152,59.9916	*	1	10	2	3	-1	1549374479.236	59.9994,59.9988,59.9981,59.9988,59.9987,59.9985	104.898	1	2	520	10

[quant]
region	quant	count	saturation
IA1	4089312	1013	0
OA1	719056	237	0
IA2	4308656	1008	0
OA2	732064	236	0
IA3	4594832	1008	0
OA3	734864	234	0
IA4	4865728	1016	0
OA4	748976	234	0
IA5	5109040	1017	0
OA5	758800	233	0
IA6	5211328	1010	0
OA6	790592	240	0
IA7	7795504	1006	0
OA7	811200	239	0
IA8	7945904	1013	0
OA8	808544	237	0
IA9	7757184	1016	0
OA9	799536	237	0
IA10	7359872	1017	0
OA10	782672	236	0
IA11	6801760	1017	0
OA11	763104	235	0
IA12	6355984	1011	0
OA12	749328	238	0
IB1	4293376	1009	0
OB1	726672	237	0
IB2	4638464	1010	0
OB2	757872	241	0
IB3	5021888	1016	0
OB3	773856	240	0
IB4	5324928	1014	0
OB4	792704	239	0
IB5	5570832	1009	0
OB5	810448	237	0
IB6	5746000	1011	0
OB6	806800	235	0
IB7	9189616	1016	0
OB7	844432	237	0
IB8	9094768	1018	0
OB8	844768	237	0
IB9	8870208	1015	0
OB9	830816	236	0
IB10	8436864	1007	0
OB10	831216	240	0
IB11	7728416	1013	0
OB11	796624	237	0
IB12	6906528	1009	0
OB12	773200	239	0
IC1	4518944	1015	0
OC1	739632	239	0
IC2	4856464	1016	0
OC2	766752	240	0
IC3	4732416	1011	0
OC3	777488	238	0
IC4	5629488	1007	0
OC4	818128	241	0
IC5	5932224	1013	0
OC5	830640	240	0
IC6	6141920	1016	0
OC6	849104	240	0
IC7	9997616	1011	0
OC7	879760	240	0
IC8	9995104	1008	0
OC8	869808	236	0
IC9	9700016	1011	0
OC9	860896	237	0
IC10	9090112	1006	0
OC10	847312	239	0
IC11	8267376	1006	0
OC11	824976	240	0
IC12	7456960	1011	0
OC12	780080	236	0
ID1	4677904	1012	0
OD1	745648	238	0
ID2	5042272	1012	0
OD2	763328	237	0
ID3	5521136	1007	0
OD3	789600	237	0
ID4	5872992	1016	0
OD4	809456	236	0
ID5	6491504	1010	0
OD5	853376	241	0
ID6	6567056	1007	0
OD6	874416	238	0
ID7	10690992	1012	0
OD7	905504	240	0
ID8	10595936	1008	0
OD8	912720	242	0
ID9	10217248	1006	0
OD9	889136	239	0
ID10	9629552	1012	0
OD10	856784	237	0
ID11	8901280	1010	0
OD11	834592	238	0
ID12	8017760	1013	0
OD12	811872	241	0
IE1	4760784	1012	0
OE1	756080	242	0
IE2	5117760	1006	0
OE2	773104	240	0
IE3	5638448	1011	0
OE3	787280	237	0
IE4	6011632	1007	0
OE4	837408	243	0
IE5	6449584	1015	0
OE5	851120	240	0
IE6	6740752	1012	0
OE6	875184	237	0
IE7	10787104	1010	0
OE7	898384	236	0
IE8	10579328	1010	0
OE8	888192	236	0
IE9	10254352	1011	0
OE9	898512	241	0
IE10	9805824	1016	0
OE10	856240	236	0
IE11	9172528	1016	0
OE11	834048	238	0
IE12	8246352	1012	0
OE12	802432	238	0
IF1	4758512	1007	0
OF1	748736	241	0
IF2	5126480	1010	0
OF2	762240	238	0
IF3	5698352	1018	0
OF3	790096	239	0
IF4	6072992	1015	0
OF4	811568	239	0
IF5	6382432	1010	0
OF5	826960	237	0
IF6	6485952	1010	0
OF6	838608	236	0
IF7	10494816	1012	0
OF7	872304	237	0
IF8	10795248	1016	0
OF8	880528	239	0
IF9	10285040	1012	0
OF9	877104	239	0
IF10	9921760	1006	0
OF10	859456	240	0
IF11	9131216	1013	0
OF11	823440	238	0
IF12	8292992	1015	0
OF12	787024	237	0
IG1	4699024	1009	0
OG1	750528	243	0
IG2	5071264	1012	0
OG2	756464	238	0
IG3	5489440	1007	0
OG3	773328	238	0
IG4	5879552	1010	0
OG4	805248	242	0
IG5	6149744	1006	0
OG5	815968	240	0
IG6	6338672	1010	0
OG6	821424	238	0
IG7	10126416	1008	0
OG7	841584	235	0
IG8	10009904	1015	0
OG8	845888	236	0
IG9	9797200	1016	0
OG9	850336	239	0
IG10	9540016	1016	0
OG10	827248	238	0
IG11	8632064	1011	0
OG11	807120	238	0
IG12	7977216	1010	0
OG12	774848	236	0
IH1	4620752	1011	0
OH1	727920	239	0
IH2	4952000	1018	0
OH2	737168	237	0
IH3	5395888	1013	0
OH3	761152	240	0
IH4	5589136	1005	0
OH4	767008	237	0
IH5	5893504	1011	0
OH5	782416	238	0
IH6	5964640	1016	0
OH6	780400	234	0
IH7	9439216	1017	0
OH7	807200	235	0
IH8	9225984	1009	0
OH8	819792	238	0
IH9	9036896	1010	0
OH9	814352	239	0
IH10	8649376	1011	0
OH10	801216	240	0
IH11	8098944	1009	0
OH11	787712	240	0
IH12	7594672	1007	0
OH12	751616	235	0
```
