## Supplementary material for "A toolbox of Stable Integration Vectors (SIV) in the fission yeast *Schizosaccharomyces pombe*": Source data: S02_C010_T02_P0001_M2_X2_E1.quant

```
[instrument]
blockid	numofrow	numofcol	coversn	version	coverid	lamphours	blocksn	type	sn
21	8	12	*	1.3.2	*	*	*	ruo	272510497

[head]
version	name	operator	timestamp	expirytime	calibrationID
1.0.5	Quantitation	GUEST	*	*	*

[properties]
quantversion
0.2.5

[conditions]
BlkID	Run	ExcitationColor	EmissionColor	CameraBias	EmissionIndex	BlockTemperature	CameraGain	Point	SampleVolume	Step	ExposureIndex	CoverID	Time	SampleTemperature	CoverTemperature	ExcitationIndex	Stage	Exposure	Cycle
21	20190205smp17-28	x2	m2	*	2	60.0078,60.0105,60.0097,60.0084,60.0152,59.9916	*	1	10	2	1	-1	1549374476.017	59.9994,59.9988,59.9981,59.9988,59.9987,59.9985	104.898	2	2	100	10

[quant]
region	quant	count	saturation
IA1	3062320	1006	0
OA1	674224	240	0
IA2	3098992	1009	0
OA2	673968	239	0
IA3	3138768	1008	0
OA3	672128	238	0
IA4	3176672	1015	0
OA4	669184	239	0
IA5	3188448	1011	0
OA5	663904	237	0
IA6	3195904	1009	0
OA6	656416	235	0
IA7	3312816	1009	0
OA7	656768	235	0
IA8	3331920	1012	0
OA8	667888	239	0
IA9	3335808	1016	0
OA9	653952	235	0
IA10	3317792	1015	0
OA10	656576	236	0
IA11	3261264	1005	0
OA11	684384	245	0
IA12	3265248	1005	0
OA12	673056	241	0
IB1	3096992	1007	0
OB1	675744	241	0
IB2	3147568	1011	0
OB2	672624	239	0
IB3	3227568	1016	0
OB3	659072	234	0
IB4	3243680	1010	0
OB4	662960	236	0
IB5	3263200	1005	0
OB5	664240	237	0
IB6	3288832	1010	0
OB6	666288	238	0
IB7	3475760	1016	0
OB7	654384	234	0
IB8	3467712	1016	0
OB8	652592	234	0
IB9	3433760	1009	0
OB9	666096	239	0
IB10	3410528	1008	0
OB10	663424	238	0
IB11	3373568	1011	0
OB11	669920	240	0
IB12	3326432	1010	0
OB12	671872	241	0
IC1	3161072	1016	0
OC1	660496	236	0
IC2	3204048	1015	0
OC2	671616	239	0
IC3	3117984	1009	0
OC3	661440	236	0
IC4	3309776	1011	0
OC4	666672	238	0
IC5	3355936	1014	0
OC5	662384	237	0
IC6	3384624	1014	0
OC6	662416	237	0
IC7	3555040	1009	0
OC7	666640	238	0
IC8	3564368	1008	0
OC8	670816	239	0
IC9	3546992	1010	0
OC9	673952	241	0
IC10	3522048	1005	0
OC10	680464	244	0
IC11	3427424	1007	0
OC11	656432	235	0
IC12	3376944	1008	0
OC12	659472	237	0
ID1	3173104	1010	0
OD1	670704	239	0
ID2	3225968	1009	0
OD2	659520	235	0
ID3	3319408	1008	0
OD3	674768	240	0
ID4	3372912	1015	0
OD4	670592	239	0
ID5	3430960	1006	0
OD5	684880	244	0
ID6	3466000	1010	0
OD6	663616	236	0
ID7	3657984	1011	0
OD7	674384	240	0
ID8	3646032	1008	0
OD8	668640	238	0
ID9	3628928	1010	0
OD9	661072	236	0
ID10	3576720	1009	0
OD10	658928	236	0
ID11	3525056	1010	0
OD11	663696	237	0
ID12	3475328	1014	0
OD12	669696	240	0
IE1	3200128	1008	0
OE1	663280	237	0
IE2	3265376	1011	0
OE2	665888	237	0
IE3	3350688	1009	0
OE3	668400	238	0
IE4	3409184	1008	0
OE4	679984	242	0
IE5	3480336	1014	0
OE5	670560	239	0
IE6	3516240	1011	0
OE6	662336	236	0
IE7	3672576	1008	0
OE7	671680	239	0
IE8	3672592	1010	0
OE8	663072	236	0
IE9	3658704	1012	0
OE9	671680	239	0
IE10	3644192	1016	0
OE10	654224	234	0
IE11	3593360	1014	0
OE11	665312	238	0
IE12	3509920	1007	0
OE12	681008	244	0
IF1	3214896	1009	0
OF1	661280	236	0
IF2	3272752	1010	0
OF2	680304	242	0
IF3	3407792	1018	0
OF3	664560	236	0
IF4	3447936	1013	0
OF4	671152	239	0
IF5	3471024	1008	0
OF5	662064	237	0
IF6	3480432	1008	0
OF6	666752	238	0
IF7	3670864	1009	0
OF7	676560	241	0
IF8	3739024	1016	0
OF8	664224	237	0
IF9	3677376	1009	0
OF9	668368	239	0
IF10	3661632	1005	0
OF10	684720	245	0
IF11	3622416	1015	0
OF11	659664	236	0
IF12	3554528	1015	0
OF12	656336	235	0
IG1	3235296	1017	0
OG1	645680	231	0
IG2	3281024	1011	0
OG2	667984	238	0
IG3	3349328	1007	0
OG3	668912	238	0
IG4	3427760	1010	0
OG4	664032	237	0
IG5	3451408	1006	0
OG5	668464	239	0
IG6	3482784	1009	0
OG6	668768	239	0
IG7	3664992	1007	0
OG7	665264	237	0
IG8	3692032	1017	0
OG8	648432	232	0
IG9	3652384	1015	0
OG9	666896	238	0
IG10	3646112	1014	0
OG10	665056	238	0
IG11	3563104	1011	0
OG11	658992	236	0
IG12	3537056	1010	0
OG12	658144	236	0
IH1	3210288	1009	0
OH1	677888	242	0
IH2	3278800	1016	0
OH2	656160	234	0
IH3	3349552	1009	0
OH3	664736	237	0
IH4	3353728	1003	0
OH4	670128	239	0
IH5	3431152	1011	0
OH5	665632	238	0
IH6	3438480	1014	0
OH6	670752	240	0
IH7	3613136	1017	0
OH7	649504	232	0
IH8	3566352	1007	0
OH8	667536	238	0
IH9	3565648	1010	0
OH9	660736	237	0
IH10	3558544	1011	0
OH10	659552	237	0
IH11	3519024	1008	0
OH11	671680	241	0
IH12	3506272	1007	0
OH12	654976	235	0
```
