## Supplementary material for "A toolbox of Stable Integration Vectors (SIV) in the fission yeast *Schizosaccharomyces pombe*": Source data: S02_C010_T02_P0001_M2_X2_E2.quant

```
[instrument]
blockid	numofrow	numofcol	coversn	version	coverid	lamphours	blocksn	type	sn
21	8	12	*	1.3.2	*	*	*	ruo	272510497

[head]
version	name	operator	timestamp	expirytime	calibrationID
1.0.5	Quantitation	GUEST	*	*	*

[properties]
quantversion
0.2.5

[conditions]
BlkID	Run	ExcitationColor	EmissionColor	CameraBias	EmissionIndex	BlockTemperature	CameraGain	Point	SampleVolume	Step	ExposureIndex	CoverID	Time	SampleTemperature	CoverTemperature	ExcitationIndex	Stage	Exposure	Cycle
21	20190205smp17-28	x2	m2	*	2	60.0078,60.0105,60.0097,60.0084,60.0152,59.9916	*	1	10	2	2	-1	1549374476.691	59.9994,59.9988,59.9981,59.9988,59.9987,59.9985	104.898	2	2	430	10

[quant]
region	quant	count	saturation
IA1	4006576	1006	0
OA1	711792	240	0
IA2	4099040	1009	0
OA2	710704	239	0
IA3	4277024	1008	0
OA3	705280	238	0
IA4	4422016	1015	0
OA4	704864	239	0
IA5	4517824	1011	0
OA5	697712	237	0
IA6	4596864	1009	0
OA6	692896	235	0
IA7	5094656	1009	0
OA7	694080	235	0
IA8	5167136	1012	0
OA8	710304	239	0
IA9	5180752	1016	0
OA9	692480	235	0
IA10	5120704	1015	0
OA10	702064	236	0
IA11	4975888	1005	0
OA11	729856	245	0
IA12	4941136	1005	0
OA12	716080	241	0
IB1	4139328	1007	0
OB1	711856	241	0
IB2	4312576	1011	0
OB2	706512	239	0
IB3	4596688	1016	0
OB3	689760	234	0
IB4	4754736	1010	0
OB4	697584	236	0
IB5	4905344	1005	0
OB5	699680	237	0
IB6	5016368	1010	0
OB6	702416	238	0
IB7	5755232	1016	0
OB7	695440	234	0
IB8	5737248	1016	0
OB8	696176	234	0
IB9	5672944	1009	0
OB9	710336	239	0
IB10	5605360	1008	0
OB10	711616	238	0
IB11	5413888	1011	0
OB11	718320	240	0
IB12	5198192	1010	0
OB12	717904	241	0
IC1	4337744	1016	0
OC1	695296	236	0
IC2	4509296	1015	0
OC2	704624	239	0
IC3	4197552	1009	0
OC3	691024	236	0
IC4	5043200	1011	0
OC4	704992	238	0
IC5	5217312	1014	0
OC5	704512	237	0
IC6	5378320	1014	0
OC6	706384	237	0
IC7	6179296	1009	0
OC7	715600	238	0
IC8	6224912	1008	0
OC8	719376	239	0
IC9	6158736	1010	0
OC9	721392	241	0
IC10	6097648	1005	0
OC10	729616	244	0
IC11	5677440	1007	0
OC11	702928	235	0
IC12	5434288	1008	0
OC12	705312	237	0
ID1	4436848	1010	0
OD1	702464	239	0
ID2	4683008	1009	0
OD2	692240	235	0
ID3	5072144	1008	0
OD3	710416	240	0
ID4	5285024	1015	0
OD4	709792	239	0
ID5	5621088	1006	0
OD5	729776	244	0
ID6	5763776	1010	0
OD6	710944	236	0
ID7	6590304	1011	0
OD7	726496	240	0
ID8	6575552	1008	0
OD8	720624	238	0
ID9	6503472	1010	0
OD9	710960	236	0
ID10	6273712	1009	0
OD10	711216	236	0
ID11	6077328	1010	0
OD11	712384	237	0
ID12	5802176	1014	0
OD12	714192	240	0
IE1	4556176	1008	0
OE1	694464	237	0
IE2	4822784	1011	0
OE2	700608	237	0
IE3	5206240	1009	0
OE3	707376	238	0
IE4	5488816	1008	0
OE4	719072	242	0
IE5	5771184	1014	0
OE5	715632	239	0
IE6	5962576	1011	0
OE6	709584	236	0
IE7	6667344	1008	0
OE7	727648	239	0
IE8	6666768	1010	0
OE8	716752	236	0
IE9	6617168	1012	0
OE9	724576	239	0
IE10	6498384	1016	0
OE10	705328	234	0
IE11	6340080	1014	0
OE11	718960	238	0
IE12	6007680	1007	0
OE12	732048	244	0
IF1	4642096	1009	0
OF1	690192	236	0
IF2	4868896	1010	0
OF2	712032	242	0
IF3	5364032	1018	0
OF3	698176	236	0
IF4	5604528	1013	0
OF4	707600	239	0
IF5	5822256	1008	0
OF5	704624	237	0
IF6	5852576	1008	0
OF6	710928	238	0
IF7	6666768	1009	0
OF7	727264	241	0
IF8	6908656	1016	0
OF8	717488	237	0
IF9	6724496	1009	0
OF9	725424	239	0
IF10	6674688	1005	0
OF10	741680	245	0
IF11	6438192	1015	0
OF11	710240	236	0
IF12	6126832	1015	0
OF12	701088	235	0
IG1	4650416	1017	0
OG1	677216	231	0
IG2	4881680	1011	0
OG2	701584	238	0
IG3	5214208	1007	0
OG3	702560	238	0
IG4	5533552	1010	0
OG4	702800	237	0
IG5	5716384	1006	0
OG5	708272	239	0
IG6	5853280	1009	0
OG6	711952	239	0
IG7	6634720	1007	0
OG7	714144	237	0
IG8	6665664	1017	0
OG8	696496	232	0
IG9	6568832	1015	0
OG9	716976	238	0
IG10	6551520	1014	0
OG10	716944	238	0
IG11	6220304	1011	0
OG11	707312	236	0
IG12	6093840	1010	0
OG12	706752	236	0
IH1	4624976	1009	0
OH1	710064	242	0
IH2	4833120	1016	0
OH2	687904	234	0
IH3	5183744	1009	0
OH3	700288	237	0
IH4	5310064	1003	0
OH4	706496	239	0
IH5	5580016	1011	0
OH5	704416	238	0
IH6	5611056	1014	0
OH6	709520	240	0
IH7	6343504	1017	0
OH7	693520	232	0
IH8	6231808	1007	0
OH8	711184	238	0
IH9	6230608	1010	0
OH9	708624	237	0
IH10	6175216	1011	0
OH10	705712	237	0
IH11	6051472	1008	0
OH11	716912	241	0
IH12	5994032	1007	0
OH12	700784	235	0
```
