## Supplementary material for "A toolbox of Stable Integration Vectors (SIV) in the fission yeast *Schizosaccharomyces pombe*": Source data: S02_C010_T02_P0001_M3_X3_E1.quant

```
[instrument]
blockid	numofrow	numofcol	coversn	version	coverid	lamphours	blocksn	type	sn
21	8	12	*	1.3.2	*	*	*	ruo	272510497

[head]
version	name	operator	timestamp	expirytime	calibrationID
1.0.5	Quantitation	GUEST	*	*	*

[properties]
quantversion
0.2.5

[conditions]
BlkID	Run	ExcitationColor	EmissionColor	CameraBias	EmissionIndex	BlockTemperature	CameraGain	Point	SampleVolume	Step	ExposureIndex	CoverID	Time	SampleTemperature	CoverTemperature	ExcitationIndex	Stage	Exposure	Cycle
21	20190205smp17-28	x3	m3	*	3	60.0078,60.0105,60.0097,60.0084,60.0152,59.9916	*	1	10	2	1	-1	1549374471.917	59.9994,59.9988,59.9981,59.9988,59.9987,59.9985	104.898	3	2	125	10

[quant]
region	quant	count	saturation
IA1	2929616	1011	0
OA1	669024	238	0
IA2	2957120	1011	0
OA2	669248	237	0
IA3	2971120	1008	0
OA3	672320	239	0
IA4	2994816	1014	0
OA4	671024	239	0
IA5	2989024	1008	0
OA5	662336	237	0
IA6	2990816	1009	0
OA6	657264	236	0
IA7	3002192	1010	0
OA7	660672	237	0
IA8	3009888	1013	0
OA8	667376	240	0
IA9	2997472	1014	0
OA9	660448	238	0
IA10	2984160	1014	0
OA10	656624	237	0
IA11	2943792	1006	0
OA11	678096	244	0
IA12	2944096	1009	0
OA12	663408	239	0
IB1	2938928	1007	0
OB1	667392	238	0
IB2	2974512	1011	0
OB2	667424	238	0
IB3	3003104	1012	0
OB3	664288	237	0
IB4	3003888	1008	0
OB4	660496	236	0
IB5	3011360	1006	0
OB5	667040	239	0
IB6	3037504	1011	0
OB6	664864	238	0
IB7	3060416	1014	0
OB7	663744	238	0
IB8	3046624	1016	0
OB8	648448	233	0
IB9	3015808	1007	0
OB9	663520	239	0
IB10	3006736	1009	0
OB10	656320	237	0
IB11	2983328	1013	0
OB11	663008	239	0
IB12	2961360	1013	0
OB12	660128	238	0
IC1	2971440	1015	0
OC1	662160	236	0
IC2	2986640	1011	0
OC2	664784	236	0
IC3	2972736	1003	0
OC3	676496	241	0
IC4	3052784	1013	0
OC4	659216	235	0
IC5	3079776	1015	0
OC5	664176	237	0
IC6	3090560	1016	0
OC6	656432	234	0
IC7	3089008	1008	0
OC7	665712	238	0
IC8	3072640	1008	0
OC8	670672	240	0
IC9	3060784	1010	0
OC9	670576	241	0
IC10	3038832	1008	0
OC10	674592	243	0
IC11	2991920	1007	0
OC11	654176	236	0
IC12	2974928	1009	0
OC12	657392	237	0
ID1	2966256	1009	0
OD1	666208	238	0
ID2	2990224	1006	0
OD2	675296	241	0
ID3	3051776	1011	0
OD3	663824	237	0
ID4	3079760	1015	0
OD4	666032	238	0
ID5	3103296	1007	0
OD5	678832	242	0
ID6	3125680	1010	0
OD6	664736	237	0
ID7	3136336	1010	0
OD7	668960	239	0
ID8	3112624	1008	0
OD8	663328	238	0
ID9	3089744	1008	0
OD9	662608	238	0
ID10	3044720	1003	0
OD10	668656	241	0
ID11	3029968	1012	0
OD11	653776	236	0
ID12	2996304	1010	0
OD12	661008	239	0
IE1	2967472	1006	0
OE1	662192	236	0
IE2	3016880	1012	0
OE2	668096	237	0
IE3	3064768	1010	0
OE3	671392	239	0
IE4	3082624	1009	0
OE4	672752	240	0
IE5	3125712	1013	0
OE5	669328	239	0
IE6	3135296	1008	0
OE6	668032	237	0
IE7	3141520	1008	0
OE7	663232	236	0
IE8	3115488	1008	0
OE8	657536	236	0
IE9	3101024	1010	0
OE9	671840	241	0
IE10	3085776	1016	0
OE10	645136	233	0
IE11	3043344	1012	0
OE11	664160	240	0
IE12	3009344	1011	0
OE12	655120	237	0
IF1	2988432	1011	0
OF1	664848	237	0
IF2	3013696	1011	0
OF2	667504	238	0
IF3	3073312	1015	0
OF3	670192	239	0
IF4	3086656	1010	0
OF4	679136	242	0
IF5	3093616	1004	0
OF5	671312	240	0
IF6	3119024	1011	0
OF6	660592	237	0
IF7	3127648	1012	0
OF7	658192	236	0
IF8	3132976	1014	0
OF8	667968	239	0
IF9	3099504	1012	0
OF9	656736	237	0
IF10	3070480	1006	0
OF10	665504	240	0
IF11	3044592	1012	0
OF11	662080	239	0
IF12	3025664	1016	0
OF12	663776	240	0
IG1	2992272	1018	0
OG1	665056	237	0
IG2	3014896	1013	0
OG2	672816	240	0
IG3	3042288	1008	0
OG3	669984	238	0
IG4	3057472	1006	0
OG4	664000	236	0
IG5	3081856	1008	0
OG5	684096	244	0
IG6	3103456	1013	0
OG6	668192	239	0
IG7	3096048	1006	0
OG7	668528	239	0
IG8	3102528	1012	0
OG8	656976	236	0
IG9	3080448	1015	0
OG9	664608	239	0
IG10	3068912	1013	0
OG10	668224	241	0
IG11	3020192	1009	0
OG11	664400	240	0
IG12	2990544	1006	0
OG12	662768	239	0
IH1	2965456	1007	0
OH1	666160	238	0
IH2	3005008	1011	0
OH2	663984	237	0
IH3	3032368	1007	0
OH3	668160	238	0
IH4	3059760	1012	0
OH4	666080	237	0
IH5	3080256	1011	0
OH5	659680	236	0
IH6	3077520	1014	0
OH6	668864	239	0
IH7	3088192	1015	0
OH7	661984	237	0
IH8	3062208	1010	0
OH8	665248	239	0
IH9	3039008	1008	0
OH9	661264	238	0
IH10	3033008	1011	0
OH10	654768	236	0
IH11	2999712	1008	0
OH11	661312	239	0
IH12	2976272	1006	0
OH12	660592	239	0
```
