## Supplementary material for "A toolbox of Stable Integration Vectors (SIV) in the fission yeast *Schizosaccharomyces pombe*": Source data: S02_C010_T02_P0001_M3_X3_E2.quant

```
[instrument]
blockid	numofrow	numofcol	coversn	version	coverid	lamphours	blocksn	type	sn
21	8	12	*	1.3.2	*	*	*	ruo	272510497

[head]
version	name	operator	timestamp	expirytime	calibrationID
1.0.5	Quantitation	GUEST	*	*	*

[properties]
quantversion
0.2.5

[conditions]
BlkID	Run	ExcitationColor	EmissionColor	CameraBias	EmissionIndex	BlockTemperature	CameraGain	Point	SampleVolume	Step	ExposureIndex	CoverID	Time	SampleTemperature	CoverTemperature	ExcitationIndex	Stage	Exposure	Cycle
21	20190205smp17-28	x3	m3	*	3	60.0078,60.0105,60.0097,60.0084,60.0152,59.9916	*	1	10	2	2	-1	1549374472.619	59.9994,59.9988,59.9981,59.9988,59.9987,59.9985	104.898	3	2	560	10

[quant]
region	quant	count	saturation
IA1	3450368	1011	0
OA1	710608	238	0
IA2	3525792	1011	0
OA2	712096	237	0
IA3	3621296	1008	0
OA3	712880	239	0
IA4	3703744	1014	0
OA4	706208	239	0
IA5	3742592	1008	0
OA5	700320	237	0
IA6	3778320	1009	0
OA6	694672	236	0
IA7	3804816	1010	0
OA7	695872	237	0
IA8	3826960	1013	0
OA8	704816	240	0
IA9	3797632	1014	0
OA9	693632	238	0
IA10	3743840	1014	0
OA10	694368	237	0
IA11	3646816	1006	0
OA11	719088	244	0
IA12	3587488	1009	0
OA12	700608	239	0
IB1	3489440	1007	0
OB1	707584	238	0
IB2	3603824	1011	0
OB2	704288	238	0
IB3	3728432	1012	0
OB3	701616	237	0
IB4	3812016	1008	0
OB4	701008	236	0
IB5	3887312	1006	0
OB5	705696	239	0
IB6	3952032	1011	0
OB6	702000	238	0
IB7	4027008	1014	0
OB7	699488	238	0
IB8	4002400	1016	0
OB8	683776	233	0
IB9	3954592	1007	0
OB9	698944	239	0
IB10	3879136	1009	0
OB10	691104	237	0
IB11	3777024	1013	0
OB11	697952	239	0
IB12	3657584	1013	0
OB12	694432	238	0
IC1	3571360	1015	0
OC1	694384	236	0
IC2	3655056	1011	0
OC2	697328	236	0
IC3	3663312	1003	0
OC3	712816	241	0
IC4	3956752	1013	0
OC4	696432	235	0
IC5	4068576	1015	0
OC5	698448	237	0
IC6	4141872	1016	0
OC6	692768	234	0
IC7	4199520	1008	0
OC7	704352	238	0
IC8	4177152	1008	0
OC8	707968	240	0
IC9	4116048	1010	0
OC9	706352	241	0
IC10	4020544	1008	0
OC10	704704	243	0
IC11	3847632	1007	0
OC11	685824	236	0
IC12	3713648	1009	0
OC12	687120	237	0
ID1	3602336	1009	0
OD1	700608	238	0
ID2	3719920	1006	0
OD2	714592	241	0
ID3	3932704	1011	0
OD3	704496	237	0
ID4	4056272	1015	0
OD4	704976	238	0
ID5	4265328	1007	0
OD5	720016	242	0
ID6	4349680	1010	0
OD6	712400	237	0
ID7	4412304	1010	0
OD7	718992	239	0
ID8	4328160	1008	0
OD8	706736	238	0
ID9	4254832	1008	0
OD9	700784	238	0
ID10	4100144	1003	0
OD10	706336	241	0
ID11	3982672	1012	0
OD11	687184	236	0
ID12	3819088	1010	0
OD12	694000	239	0
IE1	3633232	1006	0
OE1	695824	236	0
IE2	3797360	1012	0
OE2	702192	237	0
IE3	3989904	1010	0
OE3	708976	239	0
IE4	4130944	1009	0
OE4	714896	240	0
IE5	4308080	1013	0
OE5	714016	239	0
IE6	4430576	1008	0
OE6	715120	237	0
IE7	4465744	1008	0
OE7	711968	236	0
IE8	4359488	1008	0
OE8	701744	236	0
IE9	4288880	1010	0
OE9	711648	241	0
IE10	4188000	1016	0
OE10	683024	233	0
IE11	4050768	1012	0
OE11	701264	240	0
IE12	3881792	1011	0
OE12	686016	237	0
IF1	3654032	1011	0
OF1	698096	237	0
IF2	3790016	1011	0
OF2	706608	238	0
IF3	4027840	1015	0
OF3	711872	239	0
IF4	4163856	1010	0
OF4	719392	242	0
IF5	4265696	1004	0
OF5	715968	240	0
IF6	4327600	1011	0
OF6	706288	237	0
IF7	4372640	1012	0
OF7	702832	236	0
IF8	4401440	1014	0
OF8	710064	239	0
IF9	4284784	1012	0
OF9	698080	237	0
IF10	4201024	1006	0
OF10	703296	240	0
IF11	4062544	1012	0
OF11	697408	239	0
IF12	3922976	1016	0
OF12	695120	240	0
IG1	3658544	1018	0
OG1	699360	237	0
IG2	3790560	1013	0
OG2	713168	240	0
IG3	3940928	1008	0
OG3	711216	238	0
IG4	4083136	1006	0
OG4	702496	236	0
IG5	4188144	1008	0
OG5	729104	244	0
IG6	4264560	1013	0
OG6	710320	239	0
IG7	4283360	1006	0
OG7	708176	239	0
IG8	4261424	1012	0
OG8	695872	236	0
IG9	4195232	1015	0
OG9	702016	239	0
IG10	4135232	1013	0
OG10	705024	241	0
IG11	3967216	1009	0
OG11	700400	240	0
IG12	3850768	1006	0
OG12	693152	239	0
IH1	3605152	1007	0
OH1	702672	238	0
IH2	3732800	1011	0
OH2	703712	237	0
IH3	3900992	1007	0
OH3	710048	238	0
IH4	3991376	1012	0
OH4	703248	237	0
IH5	4095616	1011	0
OH5	701088	236	0
IH6	4106400	1014	0
OH6	708128	239	0
IH7	4154480	1015	0
OH7	699520	237	0
IH8	4086336	1010	0
OH8	704816	239	0
IH9	4044816	1008	0
OH9	697856	238	0
IH10	3981232	1011	0
OH10	689312	236	0
IH11	3872320	1008	0
OH11	691552	239	0
IH12	3762304	1006	0
OH12	691408	239	0
```
