## Supplementary material for "A toolbox of Stable Integration Vectors (SIV) in the fission yeast *Schizosaccharomyces pombe*": Source data: S02_C010_T02_P0001_M4_X4_E1.quant

```
[instrument]
blockid	numofrow	numofcol	coversn	version	coverid	lamphours	blocksn	type	sn
21	8	12	*	1.3.2	*	*	*	ruo	272510497

[head]
version	name	operator	timestamp	expirytime	calibrationID
1.0.5	Quantitation	GUEST	*	*	*

[properties]
quantversion
0.2.5

[conditions]
BlkID	Run	ExcitationColor	EmissionColor	CameraBias	EmissionIndex	BlockTemperature	CameraGain	Point	SampleVolume	Step	ExposureIndex	CoverID	Time	SampleTemperature	CoverTemperature	ExcitationIndex	Stage	Exposure	Cycle
21	20190205smp17-28	x4	m4	*	4	60.0078,60.0105,60.0097,60.0084,60.0152,59.9916	*	1	10	2	1	-1	1549374473.961	59.9994,59.9988,59.9981,59.9988,59.9987,59.9985	104.898	4	2	150	10

[quant]
region	quant	count	saturation
IA1	3489840	1011	0
OA1	679808	239	0
IA2	3553136	1007	0
OA2	682080	239	0
IA3	3699424	1009	0
OA3	683376	240	0
IA4	3794896	1013	0
OA4	677296	238	0
IA5	3845904	1009	0
OA5	672544	237	0
IA6	3883200	1003	0
OA6	677520	239	0
IA7	3941312	1008	0
OA7	667504	236	0
IA8	3960352	1010	0
OA8	674704	238	0
IA9	3958160	1011	0
OA9	677520	239	0
IA10	3910384	1012	0
OA10	677120	239	0
IA11	3814272	1006	0
OA11	674640	238	0
IA12	3757200	1007	0
OA12	674672	239	0
IB1	3558960	1004	0
OB1	684672	241	0
IB2	3710544	1012	0
OB2	682528	239	0
IB3	3866496	1008	0
OB3	681088	239	0
IB4	3968480	1006	0
OB4	675888	238	0
IB5	4068224	1004	0
OB5	676048	238	0
IB6	4142640	1011	0
OB6	670336	236	0
IB7	4249760	1016	0
OB7	660032	233	0
IB8	4216880	1014	0
OB8	670672	236	0
IB9	4145616	1004	0
OB9	693552	244	0
IB10	4114400	1007	0
OB10	678336	239	0
IB11	4010800	1012	0
OB11	678944	239	0
IB12	3895952	1015	0
OB12	661712	234	0
IC1	3694032	1011	0
OC1	673536	239	0
IC2	3797728	1007	0
OC2	674576	237	0
IC3	3841952	1004	0
OC3	675024	237	0
IC4	4143712	1008	0
OC4	679584	239	0
IC5	4282576	1015	0
OC5	668272	235	0
IC6	4359856	1015	0
OC6	665888	234	0
IC7	4436368	1006	0
OC7	686672	241	0
IC8	4433776	1007	0
OC8	677568	238	0
IC9	4404320	1011	0
OC9	685520	241	0
IC10	4302768	1010	0
OC10	674832	238	0
IC11	4139312	1009	0
OC11	668256	236	0
IC12	3987040	1009	0
OC12	666464	236	0
ID1	3751472	1007	0
OD1	672176	237	0
ID2	3910416	1008	0
OD2	670688	235	0
ID3	4168048	1011	0
OD3	693008	242	0
ID4	4297760	1014	0
OD4	676336	237	0
ID5	4477888	1009	0
OD5	684464	240	0
ID6	4568768	1006	0
OD6	673232	236	0
ID7	4689520	1009	0
OD7	685376	240	0
ID8	4625664	1005	0
OD8	691632	242	0
ID9	4588944	1006	0
OD9	679568	238	0
ID10	4426448	1002	0
OD10	680688	239	0
ID11	4319056	1007	0
OD11	671472	236	0
ID12	4144768	1006	0
OD12	675744	238	0
IE1	3831040	1008	0
OE1	683152	241	0
IE2	4025584	1013	0
OE2	672816	236	0
IE3	4262640	1008	0
OE3	689808	241	0
IE4	4412592	1007	0
OE4	680800	238	0
IE5	4574128	1009	0
OE5	685344	240	0
IE6	4702784	1007	0
OE6	684096	239	0
IE7	4737456	1006	0
OE7	684064	238	0
IE8	4676352	1003	0
OE8	682160	238	0
IE9	4661136	1009	0
OE9	678448	237	0
IE10	4550080	1010	0
OE10	686352	240	0
IE11	4435520	1011	0
OE11	683664	240	0
IE12	4264096	1010	0
OE12	683776	240	0
IF1	3882016	1011	0
OF1	674064	237	0
IF2	4010400	1006	0
OF2	681104	239	0
IF3	4314816	1011	0
OF3	685328	240	0
IF4	4461552	1007	0
OF4	681776	239	0
IF5	4599584	1006	0
OF5	674080	236	0
IF6	4633344	1008	0
OF6	677104	237	0
IF7	4715648	1009	0
OF7	679424	238	0
IF8	4783904	1013	0
OF8	680416	238	0
IF9	4681616	1009	0
OF9	684864	239	0
IF10	4607296	1006	0
OF10	682112	239	0
IF11	4469248	1008	0
OF11	688352	241	0
IF12	4305664	1014	0
OF12	672832	236	0
IG1	3853872	1012	0
OG1	677376	239	0
IG2	4015008	1009	0
OG2	686720	241	0
IG3	4214480	1002	0
OG3	680688	239	0
IG4	4411808	1008	0
OG4	670176	235	0
IG5	4522080	1008	0
OG5	685456	241	0
IG6	4601872	1011	0
OG6	685600	241	0
IG7	4653072	1006	0
OG7	678736	238	0
IG8	4640960	1008	0
OG8	686816	240	0
IG9	4599168	1013	0
OG9	673120	236	0
IG10	4527632	1014	0
OG10	674512	237	0
IG11	4387392	1011	0
OG11	684480	240	0
IG12	4275360	1005	0
OG12	669248	235	0
IH1	3822640	1008	0
OH1	669744	236	0
IH2	3952000	1006	0
OH2	670784	235	0
IH3	4172512	1006	0
OH3	686032	240	0
IH4	4287408	1009	0
OH4	678704	238	0
IH5	4434160	1007	0
OH5	672416	236	0
IH6	4465728	1016	0
OH6	664176	233	0
IH7	4542848	1016	0
OH7	668976	235	0
IH8	4470960	1009	0
OH8	683296	240	0
IH9	4424816	1006	0
OH9	669920	236	0
IH10	4364960	1010	0
OH10	672208	237	0
IH11	4293632	1011	0
OH11	670688	237	0
IH12	4148944	1009	0
OH12	674704	238	0
```
