## Supplementary material for "A toolbox of Stable Integration Vectors (SIV) in the fission yeast *Schizosaccharomyces pombe*": Source data: S02_C010_T02_P0001_M4_X4_E2.quant

```
[instrument]
blockid	numofrow	numofcol	coversn	version	coverid	lamphours	blocksn	type	sn
21	8	12	*	1.3.2	*	*	*	ruo	272510497

[head]
version	name	operator	timestamp	expirytime	calibrationID
1.0.5	Quantitation	GUEST	*	*	*

[properties]
quantversion
0.2.5

[conditions]
BlkID	Run	ExcitationColor	EmissionColor	CameraBias	EmissionIndex	BlockTemperature	CameraGain	Point	SampleVolume	Step	ExposureIndex	CoverID	Time	SampleTemperature	CoverTemperature	ExcitationIndex	Stage	Exposure	Cycle
21	20190205smp17-28	x4	m4	*	4	60.0078,60.0105,60.0097,60.0084,60.0152,59.9916	*	1	10	2	2	-1	1549374474.656	59.9994,59.9988,59.9981,59.9988,59.9987,59.9985	104.898	4	2	800	10

[quant]
region	quant	count	saturation
IA1	6509600	1011	0
OA1	767664	239	0
IA2	6891232	1007	0
OA2	771968	239	0
IA3	7613152	1009	0
OA3	770720	240	0
IA4	8156288	1013	0
OA4	759344	238	0
IA5	8496656	1009	0
OA5	760160	237	0
IA6	8788096	1003	0
OA6	764816	239	0
IA7	9042944	1008	0
OA7	759216	236	0
IA8	9134272	1010	0
OA8	772000	238	0
IA9	9127856	1011	0
OA9	773536	239	0
IA10	8848096	1012	0
OA10	779296	239	0
IA11	8441888	1006	0
OA11	776176	238	0
IA12	8113760	1007	0
OA12	770960	239	0
IB1	6990384	1004	0
OB1	770032	241	0
IB2	7658080	1012	0
OB2	766320	239	0
IB3	8533152	1008	0
OB3	767520	239	0
IB4	9166496	1006	0
OB4	769504	238	0
IB5	9729216	1004	0
OB5	770128	238	0
IB6	10073984	1011	0
OB6	763568	236	0
IB7	10552528	1016	0
OB7	756304	233	0
IB8	10464912	1014	0
OB8	770000	236	0
IB9	10253184	1004	0
OB9	796160	244	0
IB10	10044704	1007	0
OB10	786672	239	0
IB11	9427184	1012	0
OB11	785840	239	0
IB12	8751648	1015	0
OB12	757616	234	0
IC1	7598512	1011	0
OC1	760608	239	0
IC2	8187904	1007	0
OC2	759120	237	0
IC3	8475872	1004	0
OC3	757408	237	0
IC4	10081952	1008	0
OC4	772032	239	0
IC5	10771376	1015	0
OC5	757632	235	0
IC6	11189904	1015	0
OC6	761664	234	0
IC7	11718992	1006	0
OC7	794960	241	0
IC8	11707728	1007	0
OC8	790160	238	0
IC9	11550912	1011	0
OC9	795280	241	0
IC10	11013968	1010	0
OC10	780800	238	0
IC11	10171488	1009	0
OC11	776240	236	0
IC12	9305904	1009	0
OC12	768272	236	0
ID1	8005808	1007	0
OD1	753296	237	0
ID2	8801792	1008	0
OD2	750672	235	0
ID3	10135792	1011	0
OD3	778608	242	0
ID4	10838480	1014	0
OD4	767040	237	0
ID5	11864768	1009	0
OD5	785680	240	0
ID6	12434752	1006	0
OD6	789152	236	0
ID7	13033312	1009	0
OD7	800912	240	0
ID8	12770224	1005	0
OD8	813856	242	0
ID9	12585776	1006	0
OD9	795328	238	0
ID10	11748656	1002	0
OD10	796448	239	0
ID11	11156480	1007	0
OD11	785424	236	0
ID12	10192832	1006	0
OD12	785168	238	0
IE1	8369872	1008	0
OE1	758752	241	0
IE2	9312784	1013	0
OE2	756928	236	0
IE3	10650656	1008	0
OE3	782144	241	0
IE4	11493824	1007	0
OE4	779136	238	0
IE5	12374016	1009	0
OE5	789120	240	0
IE6	13094560	1007	0
OE6	805696	239	0
IE7	13326448	1006	0
OE7	814704	238	0
IE8	13034496	1003	0
OE8	814288	238	0
IE9	12929904	1009	0
OE9	808736	237	0
IE10	12295536	1010	0
OE10	808912	240	0
IE11	11709552	1011	0
OE11	804416	240	0
IE12	10772448	1010	0
OE12	794512	240	0
IF1	8569536	1011	0
OF1	748944	237	0
IF2	9308320	1006	0
OF2	762160	239	0
IF3	10869472	1011	0
OF3	776048	240	0
IF4	11751648	1007	0
OF4	777856	239	0
IF5	12485248	1006	0
OF5	775648	236	0
IF6	12732656	1008	0
OF6	786640	237	0
IF7	13132160	1009	0
OF7	800480	238	0
IF8	13497712	1013	0
OF8	806016	238	0
IF9	12992976	1009	0
OF9	818480	239	0
IF10	12668352	1006	0
OF10	810544	239	0
IF11	11921024	1008	0
OF11	811136	241	0
IF12	10930256	1014	0
OF12	781936	236	0
IG1	8458240	1012	0
OG1	757184	239	0
IG2	9317248	1009	0
OG2	768768	241	0
IG3	10466384	1002	0
OG3	773632	239	0
IG4	11483824	1008	0
OG4	763600	235	0
IG5	12113200	1008	0
OG5	784288	241	0
IG6	12540560	1011	0
OG6	793776	241	0
IG7	12885136	1006	0
OG7	790384	238	0
IG8	12821120	1008	0
OG8	806064	240	0
IG9	12570160	1013	0
OG9	793216	236	0
IG10	12162288	1014	0
OG10	790016	237	0
IG11	11458736	1011	0
OG11	806480	240	0
IG12	10909104	1005	0
OG12	784016	235	0
IH1	8342160	1008	0
OH1	749696	236	0
IH2	9029440	1006	0
OH2	751296	235	0
IH3	10218240	1006	0
OH3	771792	240	0
IH4	10822432	1009	0
OH4	767152	238	0
IH5	11657792	1007	0
OH5	771264	236	0
IH6	11748448	1016	0
OH6	759840	233	0
IH7	12164848	1016	0
OH7	772464	235	0
IH8	11892256	1009	0
OH8	796768	240	0
IH9	11703648	1006	0
OH9	783280	236	0
IH10	11376896	1010	0
OH10	782240	237	0
IH11	10932736	1011	0
OH11	779072	237	0
IH12	10180784	1009	0
OH12	782608	238	0
```
