## Supplementary material for "A toolbox of Stable Integration Vectors (SIV) in the fission yeast *Schizosaccharomyces pombe*": Source data: S02_C010_T02_P0001_M5_X5_E1.quant

```
[instrument]
blockid	numofrow	numofcol	coversn	version	coverid	lamphours	blocksn	type	sn
21	8	12	*	1.3.2	*	*	*	ruo	272510497

[head]
version	name	operator	timestamp	expirytime	calibrationID
1.0.5	Quantitation	GUEST	*	*	*

[properties]
quantversion
0.2.5

[conditions]
BlkID	Run	ExcitationColor	EmissionColor	CameraBias	EmissionIndex	BlockTemperature	CameraGain	Point	SampleVolume	Step	ExposureIndex	CoverID	Time	SampleTemperature	CoverTemperature	ExcitationIndex	Stage	Exposure	Cycle
21	20190205smp17-28	x5	m5	*	5	60.0078,60.0105,60.0097,60.0084,60.0152,59.9916	*	1	10	2	1	-1	1549374469.735	59.9994,59.9988,59.9981,59.9988,59.9987,59.9985	104.898	5	2	200	10

[quant]
region	quant	count	saturation
IA1	2878896	1014	0
OA1	673728	237	0
IA2	2868528	1006	0
OA2	688464	241	0
IA3	2859520	1008	0
OA3	679440	240	0
IA4	2858352	1010	0
OA4	671216	238	0
IA5	2830896	1006	0
OA5	670480	238	0
IA6	2824160	1004	0
OA6	671680	239	0
IA7	2838000	1008	0
OA7	665552	237	0
IA8	2839136	1010	0
OA8	665824	238	0
IA9	2846752	1013	0
OA9	664240	237	0
IA10	2857360	1012	0
OA10	677248	241	0
IA11	2845600	1008	0
OA11	667568	237	0
IA12	2855424	1008	0
OA12	670864	238	0
IB1	2849440	1004	0
OB1	683056	241	0
IB2	2866336	1011	0
OB2	677104	239	0
IB3	2842720	1005	0
OB3	688576	243	0
IB4	2832080	1006	0
OB4	667536	237	0
IB5	2831888	1008	0
OB5	663024	236	0
IB6	2841376	1011	0
OB6	664320	237	0
IB7	2858768	1015	0
OB7	657328	234	0
IB8	2848960	1014	0
OB8	664768	237	0
IB9	2828544	1004	0
OB9	683696	244	0
IB10	2827904	1003	0
OB10	677920	242	0
IB11	2851152	1012	0
OB11	667600	238	0
IB12	2863632	1014	0
OB12	666512	237	0
IC1	2843008	1009	0
OC1	677248	241	0
IC2	2837120	1006	0
OC2	673008	239	0
IC3	2840944	1008	0
OC3	665376	237	0
IC4	2837152	1010	0
OC4	657968	235	0
IC5	2850704	1014	0
OC5	666080	238	0
IC6	2845152	1014	0
OC6	662896	237	0
IC7	2842384	1009	0
OC7	665888	238	0
IC8	2829312	1006	0
OC8	664384	238	0
IC9	2840416	1011	0
OC9	672144	241	0
IC10	2832336	1009	0
OC10	665712	239	0
IC11	2829888	1010	0
OC11	664048	238	0
IC12	2824576	1005	0
OC12	679456	243	0
ID1	2828720	1006	0
OD1	669200	238	0
ID2	2841344	1008	0
OD2	665888	236	0
ID3	2862576	1012	0
OD3	675920	240	0
ID4	2862048	1015	0
OD4	665104	236	0
ID5	2904848	1009	0
OD5	671024	239	0
ID6	2847696	1004	0
OD6	670016	236	0
ID7	2868240	1009	0
OD7	679680	241	0
ID8	2840464	1005	0
OD8	684944	244	0
ID9	2825088	1004	0
OD9	663744	237	0
ID10	2828464	1003	0
OD10	667488	239	0
ID11	2815888	1003	0
OD11	665648	238	0
ID12	2825536	1007	0
OD12	657344	235	0
IE1	2843040	1011	0
OE1	667152	237	0
IE2	2858320	1014	0
OE2	671680	238	0
IE3	2851872	1009	0
OE3	678688	240	0
IE4	2837600	1005	0
OE4	662288	235	0
IE5	2852400	1010	0
OE5	673024	239	0
IE6	2848592	1002	0
OE6	690416	243	0
IE7	2888528	1006	0
OE7	676176	238	0
IE8	2834768	1003	0
OE8	672928	239	0
IE9	2832496	1008	0
OE9	669168	239	0
IE10	2844768	1011	0
OE10	657232	235	0
IE11	2836032	1010	0
OE11	666832	238	0
IE12	2835392	1011	0
OE12	661392	237	0
IF1	2837328	1010	0
OF1	673856	240	0
IF2	2831968	1006	0
OF2	672896	239	0
IF3	2854928	1010	0
OF3	678288	240	0
IF4	2845920	1007	0
OF4	671536	239	0
IF5	2839904	1006	0
OF5	667456	237	0
IF6	2847984	1007	0
OF6	664832	236	0
IF7	2853840	1010	0
OF7	673968	240	0
IF8	2860912	1014	0
OF8	656160	234	0
IF9	2846176	1013	0
OF9	670432	239	0
IF10	2829984	1006	0
OF10	666736	238	0
IF11	2822208	1007	0
OF11	668400	239	0
IF12	2846288	1013	0
OF12	661584	237	0
IG1	2846336	1012	0
OG1	677728	240	0
IG2	2847552	1011	0
OG2	666832	237	0
IG3	2841264	1007	0
OG3	669280	237	0
IG4	2839616	1009	0
OG4	662512	236	0
IG5	2844480	1011	0
OG5	661872	236	0
IG6	2842512	1012	0
OG6	678480	242	0
IG7	2837920	1008	0
OG7	670784	239	0
IG8	2819344	1004	0
OG8	683440	244	0
IG9	2849632	1015	0
OG9	652816	234	0
IG10	2849408	1014	0
OG10	658272	236	0
IG11	2832864	1013	0
OG11	659552	237	0
IG12	2823888	1008	0
OG12	667904	240	0
IH1	2832576	1006	0
OH1	668432	237	0
IH2	2843264	1006	0
OH2	671456	238	0
IH3	2857168	1010	0
OH3	672528	238	0
IH4	2850896	1012	0
OH4	677824	240	0
IH5	2832080	1006	0
OH5	669808	238	0
IH6	2846704	1013	0
OH6	667456	237	0
IH7	2851248	1014	0
OH7	668848	238	0
IH8	2840384	1011	0
OH8	678608	242	0
IH9	2826912	1007	0
OH9	666560	238	0
IH10	2831712	1008	0
OH10	660912	236	0
IH11	2826672	1009	0
OH11	674160	241	0
IH12	2832256	1010	0
OH12	667408	240	0
```
