## Supplementary material for "A toolbox of Stable Integration Vectors (SIV) in the fission yeast *Schizosaccharomyces pombe*": Source data: S02_C010_T02_P0001_M5_X5_E2.quant

```
[instrument]
blockid	numofrow	numofcol	coversn	version	coverid	lamphours	blocksn	type	sn
21	8	12	*	1.3.2	*	*	*	ruo	272510497

[head]
version	name	operator	timestamp	expirytime	calibrationID
1.0.5	Quantitation	GUEST	*	*	*

[properties]
quantversion
0.2.5

[conditions]
BlkID	Run	ExcitationColor	EmissionColor	CameraBias	EmissionIndex	BlockTemperature	CameraGain	Point	SampleVolume	Step	ExposureIndex	CoverID	Time	SampleTemperature	CoverTemperature	ExcitationIndex	Stage	Exposure	Cycle
21	20190205smp17-28	x5	m5	*	5	60.0078,60.0105,60.0097,60.0084,60.0152,59.9916	*	1	10	2	2	-1	1549374470.474	59.9994,59.9988,59.9981,59.9988,59.9987,59.9985	104.898	5	2	920	10

[quant]
region	quant	count	saturation
IA1	3197488	1014	0
OA1	745808	237	0
IA2	3174480	1006	0
OA2	761232	241	0
IA3	3148480	1008	0
OA3	748352	240	0
IA4	3121520	1010	0
OA4	729808	238	0
IA5	3082896	1006	0
OA5	726816	238	0
IA6	3080816	1004	0
OA6	731200	239	0
IA7	3110592	1008	0
OA7	723664	237	0
IA8	3128080	1010	0
OA8	726144	238	0
IA9	3148048	1013	0
OA9	725392	237	0
IA10	3203888	1012	0
OA10	749600	241	0
IA11	3203504	1008	0
OA11	743344	237	0
IA12	3204800	1008	0
OA12	739648	238	0
IB1	3134544	1004	0
OB1	748880	241	0
IB2	3133040	1011	0
OB2	739536	239	0
IB3	3092176	1005	0
OB3	744768	243	0
IB4	3067616	1006	0
OB4	718736	237	0
IB5	3071280	1008	0
OB5	715648	236	0
IB6	3089952	1011	0
OB6	716192	237	0
IB7	3126720	1015	0
OB7	711824	234	0
IB8	3122976	1014	0
OB8	719472	237	0
IB9	3141024	1004	0
OB9	737616	244	0
IB10	3148336	1003	0
OB10	740000	242	0
IB11	3195472	1012	0
OB11	735600	238	0
IB12	3202592	1014	0
OB12	732304	237	0
IC1	3074928	1009	0
OC1	733296	241	0
IC2	3054128	1006	0
OC2	726752	239	0
IC3	3064896	1008	0
OC3	712928	237	0
IC4	3067616	1010	0
OC4	708160	235	0
IC5	3101936	1014	0
OC5	719712	238	0
IC6	3109616	1014	0
OC6	717696	237	0
IC7	3132512	1009	0
OC7	724160	238	0
IC8	3118208	1006	0
OC8	722320	238	0
IC9	3139152	1011	0
OC9	727136	241	0
IC10	3135088	1009	0
OC10	718352	239	0
IC11	3132304	1010	0
OC11	720944	238	0
IC12	3123296	1005	0
OC12	739648	243	0
ID1	3023472	1006	0
OD1	717440	238	0
ID2	3042528	1008	0
OD2	710976	236	0
ID3	3079088	1012	0
OD3	725664	240	0
ID4	3091168	1015	0
OD4	716832	236	0
ID5	3363584	1009	0
OD5	730208	239	0
ID6	3184320	1004	0
OD6	745680	236	0
ID7	3213808	1009	0
OD7	745440	241	0
ID8	3152224	1005	0
OD8	744672	244	0
ID9	3130560	1004	0
OD9	718832	237	0
ID10	3143584	1003	0
OD10	720656	239	0
ID11	3104464	1003	0
OD11	717920	238	0
ID12	3092608	1007	0
OD12	709200	235	0
IE1	3037760	1011	0
OE1	713856	237	0
IE2	3070224	1014	0
OE2	721952	238	0
IE3	3080320	1009	0
OE3	731712	240	0
IE4	3094544	1005	0
OE4	720816	235	0
IE5	3128288	1010	0
OE5	731600	239	0
IE6	3216032	1002	0
OE6	779440	243	0
IE7	3369824	1006	0
OE7	757808	238	0
IE8	3172608	1003	0
OE8	735728	239	0
IE9	3145824	1008	0
OE9	729040	239	0
IE10	3157360	1011	0
OE10	713616	235	0
IE11	3136624	1010	0
OE11	720928	238	0
IE12	3100288	1011	0
OE12	714704	237	0
IF1	3046064	1010	0
OF1	720624	240	0
IF2	3048624	1006	0
OF2	725296	239	0
IF3	3089184	1010	0
OF3	731440	240	0
IF4	3113344	1007	0
OF4	729744	239	0
IF5	3120800	1006	0
OF5	725568	237	0
IF6	3148848	1007	0
OF6	729792	236	0
IF7	3171248	1010	0
OF7	737728	240	0
IF8	3163312	1014	0
OF8	715888	234	0
IF9	3159216	1013	0
OF9	728016	239	0
IF10	3138656	1006	0
OF10	719872	238	0
IF11	3119824	1007	0
OF11	722384	239	0
IF12	3137728	1013	0
OF12	715920	237	0
IG1	3045872	1012	0
OG1	724832	240	0
IG2	3069808	1011	0
OG2	721968	237	0
IG3	3064928	1007	0
OG3	723616	237	0
IG4	3077120	1009	0
OG4	717088	236	0
IG5	3086016	1011	0
OG5	714048	236	0
IG6	3101952	1012	0
OG6	735056	242	0
IG7	3108096	1008	0
OG7	725168	239	0
IG8	3092816	1004	0
OG8	740992	244	0
IG9	3126160	1015	0
OG9	706640	234	0
IG10	3143168	1014	0
OG10	714112	236	0
IG11	3119424	1013	0
OG11	716272	237	0
IG12	3076512	1008	0
OG12	720912	240	0
IH1	3038272	1006	0
OH1	713440	237	0
IH2	3044400	1006	0
OH2	720912	238	0
IH3	3078848	1010	0
OH3	723072	238	0
IH4	3072448	1012	0
OH4	729520	240	0
IH5	3066128	1006	0
OH5	722624	238	0
IH6	3072160	1013	0
OH6	717008	237	0
IH7	3093984	1014	0
OH7	722896	238	0
IH8	3087392	1011	0
OH8	733392	242	0
IH9	3088896	1007	0
OH9	722640	238	0
IH10	3092912	1008	0
OH10	715056	236	0
IH11	3073856	1009	0
OH11	724976	241	0
IH12	3067104	1010	0
OH12	719296	240	0
```
