## Supplementary material for "A toolbox of Stable Integration Vectors (SIV) in the fission yeast *Schizosaccharomyces pombe*": Source data: S02_C011_T02_P0001_M1_X1_E1.quant

```
[instrument]
blockid	numofrow	numofcol	coversn	version	coverid	lamphours	blocksn	type	sn
21	8	12	*	1.3.2	*	*	*	ruo	272510497

[head]
version	name	operator	timestamp	expirytime	calibrationID
1.0.5	Quantitation	GUEST	*	*	*

[properties]
quantversion
0.2.5

[conditions]
BlkID	Run	ExcitationColor	EmissionColor	CameraBias	EmissionIndex	BlockTemperature	CameraGain	Point	SampleVolume	Step	ExposureIndex	CoverID	Time	SampleTemperature	CoverTemperature	ExcitationIndex	Stage	Exposure	Cycle
21	20190205smp17-28	x1	m1	*	1	59.988,60.0105,60,59.9962,59.986,60.0017	*	1	10	2	1	-1	1549374596.652	59.9996,59.9997,59.9993,59.9994,59.9996,59.9995	104.989	1	2	60	11

[quant]
region	quant	count	saturation
IA1	2948160	1013	0
OA1	663792	237	0
IA2	2968160	1008	0
OA2	662656	236	0
IA3	2999376	1008	0
OA3	657024	234	0
IA4	3041088	1016	0
OA4	658848	234	0
IA5	3070096	1017	0
OA5	655136	233	0
IA6	3058816	1010	0
OA6	677408	240	0
IA7	3348320	1006	0
OA7	674528	239	0
IA8	3372096	1013	0
OA8	666944	237	0
IA9	3353712	1016	0
OA9	665264	237	0
IA10	3307536	1017	0
OA10	660192	236	0
IA11	3243472	1017	0
OA11	657248	235	0
IA12	3183568	1011	0
OA12	662592	238	0
IB1	2956544	1009	0
OB1	663568	237	0
IB2	3003664	1010	0
OB2	676640	241	0
IB3	3068768	1016	0
OB3	675792	240	0
IB4	3086528	1014	0
OB4	674064	239	0
IB5	3098880	1009	0
OB5	670608	237	0
IB6	3118880	1011	0
OB6	663552	235	0
IB7	3527376	1016	0
OB7	672608	237	0
IB8	3515152	1018	0
OB8	670944	237	0
IB9	3477760	1015	0
OB9	665648	236	0
IB10	3405792	1007	0
OB10	675952	240	0
IB11	3339104	1013	0
OB11	663712	237	0
IB12	3234880	1009	0
OB12	667792	239	0
IC1	3006752	1015	0
OC1	670224	239	0
IC2	3047216	1016	0
OC2	676576	240	0
IC3	3018560	1011	0
OC3	670128	238	0
IC4	3108512	1007	0
OC4	680864	241	0
IC5	3157232	1013	0
OC5	678720	240	0
IC6	3181776	1016	0
OC6	680976	240	0
IC7	3606336	1011	0
OC7	684064	240	0
IC8	3598560	1008	0
OC8	673408	236	0
IC9	3562976	1011	0
OC9	672912	237	0
IC10	3483456	1006	0
OC10	675120	239	0
IC11	3380608	1006	0
OC11	674176	240	0
IC12	3307328	1011	0
OC12	660960	236	0
ID1	3010352	1012	0
OD1	667392	238	0
ID2	3055472	1012	0
OD2	667008	237	0
ID3	3097680	1007	0
OD3	671136	237	0
ID4	3150192	1016	0
OD4	669056	236	0
ID5	3205440	1010	0
OD5	684272	241	0
ID6	3197120	1007	0
OD6	678608	238	0
ID7	3691376	1012	0
OD7	687552	240	0
ID8	3660864	1008	0
OD8	690928	242	0
ID9	3609072	1006	0
OD9	679200	239	0
ID10	3556336	1012	0
OD10	672368	237	0
ID11	3466320	1010	0
OD11	671680	238	0
ID12	3372272	1013	0
OD12	676928	241	0
IE1	3020400	1012	0
OE1	677472	242	0
IE2	3048288	1006	0
OE2	675328	240	0
IE3	3121568	1011	0
OE3	670128	237	0
IE4	3151520	1007	0
OE4	690032	243	0
IE5	3218528	1015	0
OE5	680992	240	0
IE6	3234688	1012	0
OE6	677104	237	0
IE7	3697792	1010	0
OE7	678768	236	0
IE8	3667664	1010	0
OE8	674736	236	0
IE9	3629040	1011	0
OE9	687584	241	0
IE10	3590064	1016	0
OE10	669008	236	0
IE11	3511280	1016	0
OE11	670736	238	0
IE12	3397312	1012	0
OE12	666864	238	0
IF1	3008224	1007	0
OF1	676208	241	0
IF2	3061696	1010	0
OF2	671088	238	0
IF3	3150880	1018	0
OF3	676288	239	0
IF4	3177040	1015	0
OF4	677456	239	0
IF5	3194448	1010	0
OF5	673120	237	0
IF6	3202640	1010	0
OF6	670240	236	0
IF7	3669264	1012	0
OF7	676976	237	0
IF8	3711488	1016	0
OF8	681488	239	0
IF9	3631824	1012	0
OF9	679728	239	0
IF10	3576384	1006	0
OF10	678912	240	0
IF11	3498272	1013	0
OF11	670944	238	0
IF12	3409568	1015	0
OF12	663376	237	0
IG1	3005296	1009	0
OG1	678304	243	0
IG2	3060336	1012	0
OG2	668016	238	0
IG3	3098224	1007	0
OG3	670928	238	0
IG4	3144704	1010	0
OG4	682496	242	0
IG5	3165248	1006	0
OG5	678864	240	0
IG6	3183056	1010	0
OG6	673600	238	0
IG7	3617056	1008	0
OG7	667904	235	0
IG8	3613408	1015	0
OG8	669168	236	0
IG9	3585600	1016	0
OG9	677152	239	0
IG10	3557584	1016	0
OG10	670912	238	0
IG11	3436560	1011	0
OG11	666256	238	0
IG12	3365888	1010	0
OG12	661376	236	0
IH1	3005312	1011	0
OH1	670240	239	0
IH2	3063456	1018	0
OH2	664256	237	0
IH3	3103456	1013	0
OH3	676464	240	0
IH4	3095440	1005	0
OH4	666848	237	0
IH5	3138944	1011	0
OH5	669744	238	0
IH6	3152944	1016	0
OH6	657824	234	0
IH7	3556832	1017	0
OH7	663504	235	0
IH8	3509888	1009	0
OH8	671712	238	0
IH9	3486992	1010	0
OH9	672176	239	0
IH10	3442432	1011	0
OH10	671456	240	0
IH11	3370096	1009	0
OH11	671760	240	0
IH12	3308944	1007	0
OH12	655312	235	0
```
