## Supplementary material for "A toolbox of Stable Integration Vectors (SIV) in the fission yeast *Schizosaccharomyces pombe*": Source data: S02_C011_T02_P0001_M1_X1_E2.quant

```
[instrument]
blockid	numofrow	numofcol	coversn	version	coverid	lamphours	blocksn	type	sn
21	8	12	*	1.3.2	*	*	*	ruo	272510497

[head]
version	name	operator	timestamp	expirytime	calibrationID
1.0.5	Quantitation	GUEST	*	*	*

[properties]
quantversion
0.2.5

[conditions]
BlkID	Run	ExcitationColor	EmissionColor	CameraBias	EmissionIndex	BlockTemperature	CameraGain	Point	SampleVolume	Step	ExposureIndex	CoverID	Time	SampleTemperature	CoverTemperature	ExcitationIndex	Stage	Exposure	Cycle
21	20190205smp17-28	x1	m1	*	1	59.988,60.0105,60,59.9962,59.986,60.0017	*	1	10	2	2	-1	1549374597.305	59.9996,59.9997,59.9993,59.9994,59.9996,59.9995	104.989	1	2	175	11

[quant]
region	quant	count	saturation
IA1	3229728	1013	0
OA1	674800	237	0
IA2	3299232	1008	0
OA2	678208	236	0
IA3	3393536	1008	0
OA3	677792	234	0
IA4	3498192	1016	0
OA4	680208	234	0
IA5	3578240	1017	0
OA5	682032	233	0
IA6	3597184	1010	0
OA6	704064	240	0
IA7	4456160	1006	0
OA7	708560	239	0
IA8	4519200	1013	0
OA8	703328	237	0
IA9	4450112	1016	0
OA9	699248	237	0
IA10	4317680	1017	0
OA10	691712	236	0
IA11	4129616	1017	0
OA11	682096	235	0
IA12	3968448	1011	0
OA12	683824	238	0
IB1	3287008	1009	0
OB1	677504	237	0
IB2	3406352	1010	0
OB2	696560	241	0
IB3	3553472	1016	0
OB3	698864	240	0
IB4	3646160	1014	0
OB4	701984	239	0
IB5	3715728	1009	0
OB5	703584	237	0
IB6	3770752	1011	0
OB6	699600	235	0
IB7	4936544	1016	0
OB7	715280	237	0
IB8	4903152	1018	0
OB8	713808	237	0
IB9	4823312	1015	0
OB9	706096	236	0
IB10	4655344	1007	0
OB10	714336	240	0
IB11	4428752	1013	0
OB11	698256	237	0
IB12	4150496	1009	0
OB12	693584	239	0
IC1	3381984	1015	0
OC1	686080	239	0
IC2	3503632	1016	0
OC2	698560	240	0
IC3	3449728	1011	0
OC3	699920	238	0
IC4	3742368	1007	0
OC4	713216	241	0
IC5	3851344	1013	0
OC5	717856	240	0
IC6	3926864	1016	0
OC6	722944	240	0
IC7	5201760	1011	0
OC7	732560	240	0
IC8	5201984	1008	0
OC8	723216	236	0
IC9	5104192	1011	0
OC9	722016	237	0
IC10	4885216	1006	0
OC10	719616	239	0
IC11	4609136	1006	0
OC11	713824	240	0
IC12	4347920	1011	0
OC12	691824	236	0
ID1	3431744	1012	0
OD1	687088	238	0
ID2	3553488	1012	0
OD2	691296	237	0
ID3	3714448	1007	0
OD3	700768	237	0
ID4	3837600	1016	0
OD4	705264	236	0
ID5	4032416	1010	0
OD5	728416	241	0
ID6	4048704	1007	0
OD6	728400	238	0
ID7	5441680	1012	0
OD7	740896	240	0
ID8	5399056	1008	0
OD8	746208	242	0
ID9	5259776	1006	0
OD9	732048	239	0
ID10	5080304	1012	0
OD10	719424	237	0
ID11	4831072	1010	0
OD11	711424	238	0
ID12	4537328	1013	0
OD12	711584	241	0
IE1	3461696	1012	0
OE1	696160	242	0
IE2	3566416	1006	0
OE2	700944	240	0
IE3	3754176	1011	0
OE3	700432	237	0
IE4	3868656	1007	0
OE4	725920	243	0
IE5	4026768	1015	0
OE5	723312	240	0
IE6	4114624	1012	0
OE6	726704	237	0
IE7	5471888	1010	0
OE7	730880	236	0
IE8	5398512	1010	0
OE8	726464	236	0
IE9	5283200	1011	0
OE9	739040	241	0
IE10	5148208	1016	0
OE10	715488	236	0
IE11	4927184	1016	0
OE11	711824	238	0
IE12	4614352	1012	0
OE12	702848	238	0
IF1	3446160	1007	0
OF1	694096	241	0
IF2	3581696	1010	0
OF2	692864	238	0
IF3	3794048	1018	0
OF3	704496	239	0
IF4	3900768	1015	0
OF4	710240	239	0
IF5	3993376	1010	0
OF5	710304	237	0
IF6	4025600	1010	0
OF6	714928	236	0
IF7	5377920	1012	0
OF7	725376	237	0
IF8	5483328	1016	0
OF8	732864	239	0
IF9	5300416	1012	0
OF9	729008	239	0
IF10	5168176	1006	0
OF10	723952	240	0
IF11	4905920	1013	0
OF11	708288	238	0
IF12	4638592	1015	0
OF12	695072	237	0
IG1	3429200	1009	0
OG1	697920	243	0
IG2	3561232	1012	0
OG2	690384	238	0
IG3	3697872	1007	0
OG3	695552	238	0
IG4	3826048	1010	0
OG4	713360	242	0
IG5	3906448	1006	0
OG5	709440	240	0
IG6	3975360	1010	0
OG6	708000	238	0
IG7	5247152	1008	0
OG7	708304	235	0
IG8	5214560	1015	0
OG8	711120	236	0
IG9	5144208	1016	0
OG9	717728	239	0
IG10	5053360	1016	0
OG10	708624	238	0
IG11	4729088	1011	0
OG11	700656	238	0
IG12	4510304	1010	0
OG12	689376	236	0
IH1	3412512	1011	0
OH1	683088	239	0
IH2	3534624	1018	0
OH2	682176	237	0
IH3	3683616	1013	0
OH3	696688	240	0
IH4	3728064	1005	0
OH4	692976	237	0
IH5	3834720	1011	0
OH5	697056	238	0
IH6	3869008	1016	0
OH6	687664	234	0
IH7	5036480	1017	0
OH7	700304	235	0
IH8	4945440	1009	0
OH8	708208	238	0
IH9	4882304	1010	0
OH9	707232	239	0
IH10	4749184	1011	0
OH10	704288	240	0
IH11	4563920	1009	0
OH11	700112	240	0
IH12	4389280	1007	0
OH12	679152	235	0
```
