## Supplementary material for "A toolbox of Stable Integration Vectors (SIV) in the fission yeast *Schizosaccharomyces pombe*": Source data: S02_C011_T02_P0001_M1_X1_E3.quant

```
[instrument]
blockid	numofrow	numofcol	coversn	version	coverid	lamphours	blocksn	type	sn
21	8	12	*	1.3.2	*	*	*	ruo	272510497

[head]
version	name	operator	timestamp	expirytime	calibrationID
1.0.5	Quantitation	GUEST	*	*	*

[properties]
quantversion
0.2.5

[conditions]
BlkID	Run	ExcitationColor	EmissionColor	CameraBias	EmissionIndex	BlockTemperature	CameraGain	Point	SampleVolume	Step	ExposureIndex	CoverID	Time	SampleTemperature	CoverTemperature	ExcitationIndex	Stage	Exposure	Cycle
21	20190205smp17-28	x1	m1	*	1	59.988,60.0105,60,59.9962,59.986,60.0017	*	1	10	2	3	-1	1549374598.031	59.9996,59.9997,59.9993,59.9994,59.9996,59.9995	104.989	1	2	520	11

[quant]
region	quant	count	saturation
IA1	4103760	1013	0
OA1	717168	237	0
IA2	4317456	1008	0
OA2	729520	236	0
IA3	4603856	1008	0
OA3	736800	234	0
IA4	4884592	1016	0
OA4	746032	234	0
IA5	5122192	1017	0
OA5	758608	233	0
IA6	5227056	1010	0
OA6	791280	240	0
IA7	7808976	1006	0
OA7	813120	239	0
IA8	7965440	1013	0
OA8	808128	237	0
IA9	7769504	1016	0
OA9	797088	237	0
IA10	7376400	1017	0
OA10	781280	236	0
IA11	6814784	1017	0
OA11	764832	235	0
IA12	6354256	1011	0
OA12	749600	238	0
IB1	4304912	1009	0
OB1	726624	237	0
IB2	4650592	1010	0
OB2	761648	241	0
IB3	5047424	1016	0
OB3	774928	240	0
IB4	5349344	1014	0
OB4	792816	239	0
IB5	5598368	1009	0
OB5	811216	237	0
IB6	5768864	1011	0
OB6	809824	235	0
IB7	9208992	1016	0
OB7	845408	237	0
IB8	9117408	1018	0
OB8	846912	237	0
IB9	8891216	1015	0
OB9	828752	236	0
IB10	8454848	1007	0
OB10	835216	240	0
IB11	7736976	1013	0
OB11	798656	237	0
IB12	6917136	1009	0
OB12	776336	239	0
IC1	4534192	1015	0
OC1	739744	239	0
IC2	4869472	1016	0
OC2	767968	240	0
IC3	4728400	1011	0
OC3	777472	238	0
IC4	5656512	1007	0
OC4	817408	241	0
IC5	5951312	1013	0
OC5	833440	240	0
IC6	6168320	1016	0
OC6	849696	240	0
IC7	9997328	1011	0
OC7	882912	240	0
IC8	10009920	1008	0
OC8	872000	236	0
IC9	9722784	1011	0
OC9	863920	237	0
IC10	9103360	1006	0
OC10	847728	239	0
IC11	8276816	1006	0
OC11	827952	240	0
IC12	7471696	1011	0
OC12	783264	236	0
ID1	4679856	1012	0
OD1	743664	238	0
ID2	5048464	1012	0
OD2	764032	237	0
ID3	5533408	1007	0
OD3	787840	237	0
ID4	5884544	1016	0
OD4	808144	236	0
ID5	6506096	1010	0
OD5	852672	241	0
ID6	6583616	1007	0
OD6	874192	238	0
ID7	10702976	1012	0
OD7	905056	240	0
ID8	10592656	1008	0
OD8	910144	242	0
ID9	10221664	1006	0
OD9	885744	239	0
ID10	9640432	1012	0
OD10	858704	237	0
ID11	8915696	1010	0
OD11	832288	238	0
ID12	8022864	1013	0
OD12	811152	241	0
IE1	4785760	1012	0
OE1	758304	242	0
IE2	5137264	1006	0
OE2	777104	240	0
IE3	5664032	1011	0
OE3	790448	237	0
IE4	6031104	1007	0
OE4	838512	243	0
IE5	6467328	1015	0
OE5	849568	240	0
IE6	6772608	1012	0
OE6	875504	237	0
IE7	10808800	1010	0
OE7	902192	236	0
IE8	10603504	1010	0
OE8	891840	236	0
IE9	10280448	1011	0
OE9	896992	241	0
IE10	9832736	1016	0
OE10	859440	236	0
IE11	9188416	1016	0
OE11	834928	238	0
IE12	8261360	1012	0
OE12	804016	238	0
IF1	4778000	1007	0
OF1	752864	241	0
IF2	5140112	1010	0
OF2	766448	238	0
IF3	5726192	1018	0
OF3	790048	239	0
IF4	6089696	1015	0
OF4	812848	239	0
IF5	6408112	1010	0
OF5	827792	237	0
IF6	6504224	1010	0
OF6	842032	236	0
IF7	10503104	1012	0
OF7	874912	237	0
IF8	10824096	1016	0
OF8	882752	239	0
IF9	10313376	1012	0
OF9	879184	239	0
IF10	9949472	1006	0
OF10	863264	240	0
IF11	9147344	1013	0
OF11	824288	238	0
IF12	8312432	1015	0
OF12	791056	237	0
IG1	4712960	1009	0
OG1	751136	243	0
IG2	5078672	1012	0
OG2	754544	238	0
IG3	5504384	1007	0
OG3	770000	238	0
IG4	5903008	1010	0
OG4	806640	242	0
IG5	6167216	1006	0
OG5	816432	240	0
IG6	6359472	1010	0
OG6	820624	238	0
IG7	10145696	1008	0
OG7	838592	235	0
IG8	10023648	1015	0
OG8	842192	236	0
IG9	9818192	1016	0
OG9	849312	239	0
IG10	9547552	1016	0
OG10	828320	238	0
IG11	8639104	1011	0
OG11	809408	238	0
IG12	7981312	1010	0
OG12	776240	236	0
IH1	4642880	1011	0
OH1	728784	239	0
IH2	4962864	1018	0
OH2	738912	237	0
IH3	5422848	1013	0
OH3	764112	240	0
IH4	5613776	1005	0
OH4	771184	237	0
IH5	5919408	1011	0
OH5	781616	238	0
IH6	5994608	1016	0
OH6	779664	234	0
IH7	9456656	1017	0
OH7	808384	235	0
IH8	9243808	1009	0
OH8	822096	238	0
IH9	9057360	1010	0
OH9	817808	239	0
IH10	8683584	1011	0
OH10	802448	240	0
IH11	8134720	1009	0
OH11	787344	240	0
IH12	7602032	1007	0
OH12	753440	235	0
```
