## Supplementary material for "A toolbox of Stable Integration Vectors (SIV) in the fission yeast *Schizosaccharomyces pombe*": Source data: S02_C011_T02_P0001_M2_X2_E1.quant

```
[instrument]
blockid	numofrow	numofcol	coversn	version	coverid	lamphours	blocksn	type	sn
21	8	12	*	1.3.2	*	*	*	ruo	272510497

[head]
version	name	operator	timestamp	expirytime	calibrationID
1.0.5	Quantitation	GUEST	*	*	*

[properties]
quantversion
0.2.5

[conditions]
BlkID	Run	ExcitationColor	EmissionColor	CameraBias	EmissionIndex	BlockTemperature	CameraGain	Point	SampleVolume	Step	ExposureIndex	CoverID	Time	SampleTemperature	CoverTemperature	ExcitationIndex	Stage	Exposure	Cycle
21	20190205smp17-28	x2	m2	*	2	59.988,60.0105,60,59.9962,59.986,60.0017	*	1	10	2	1	-1	1549374594.791	59.9996,59.9997,59.9993,59.9994,59.9996,59.9995	104.989	2	2	100	11

[quant]
region	quant	count	saturation
IA1	3052800	1006	0
OA1	671440	240	0
IA2	3087152	1009	0
OA2	670752	239	0
IA3	3128144	1008	0
OA3	666032	238	0
IA4	3169616	1015	0
OA4	667664	239	0
IA5	3180416	1011	0
OA5	661792	237	0
IA6	3185600	1009	0
OA6	655264	235	0
IA7	3307168	1009	0
OA7	654560	235	0
IA8	3318176	1012	0
OA8	664928	239	0
IA9	3327152	1016	0
OA9	652992	235	0
IA10	3308000	1015	0
OA10	655152	236	0
IA11	3256224	1005	0
OA11	682400	245	0
IA12	3252864	1005	0
OA12	669360	241	0
IB1	3104208	1007	0
OB1	676528	241	0
IB2	3154368	1011	0
OB2	673600	239	0
IB3	3235840	1016	0
OB3	658288	234	0
IB4	3247856	1010	0
OB4	661648	236	0
IB5	3269200	1005	0
OB5	665168	237	0
IB6	3298816	1010	0
OB6	665856	238	0
IB7	3489904	1016	0
OB7	655920	234	0
IB8	3480752	1016	0
OB8	654736	234	0
IB9	3440752	1009	0
OB9	666272	239	0
IB10	3421248	1008	0
OB10	663184	238	0
IB11	3381632	1011	0
OB11	669328	240	0
IB12	3334016	1010	0
OB12	673936	241	0
IC1	3162640	1016	0
OC1	660208	236	0
IC2	3200416	1015	0
OC2	669536	239	0
IC3	3112240	1009	0
OC3	661088	236	0
IC4	3315040	1011	0
OC4	664208	238	0
IC5	3354320	1014	0
OC5	662800	237	0
IC6	3385152	1014	0
OC6	662992	237	0
IC7	3560608	1009	0
OC7	664832	238	0
IC8	3567280	1008	0
OC8	667488	239	0
IC9	3549776	1010	0
OC9	671776	241	0
IC10	3524400	1005	0
OC10	679264	244	0
IC11	3427744	1007	0
OC11	653680	235	0
IC12	3377232	1008	0
OC12	659248	237	0
ID1	3179440	1010	0
OD1	669616	239	0
ID2	3231936	1009	0
OD2	658560	235	0
ID3	3325264	1008	0
OD3	673728	240	0
ID4	3385552	1015	0
OD4	669504	239	0
ID5	3434896	1006	0
OD5	685392	244	0
ID6	3474864	1010	0
OD6	662576	236	0
ID7	3672528	1011	0
OD7	674640	240	0
ID8	3654400	1008	0
OD8	669440	238	0
ID9	3633440	1010	0
OD9	661104	236	0
ID10	3580528	1009	0
OD10	660144	236	0
ID11	3530400	1010	0
OD11	663264	237	0
ID12	3484688	1014	0
OD12	670304	240	0
IE1	3198416	1008	0
OE1	663920	237	0
IE2	3268592	1011	0
OE2	666624	237	0
IE3	3360800	1009	0
OE3	669360	238	0
IE4	3413728	1008	0
OE4	679728	242	0
IE5	3490048	1014	0
OE5	671648	239	0
IE6	3521200	1011	0
OE6	661744	236	0
IE7	3677888	1008	0
OE7	674528	239	0
IE8	3681136	1010	0
OE8	664384	236	0
IE9	3664256	1012	0
OE9	670944	239	0
IE10	3644608	1016	0
OE10	655312	234	0
IE11	3603328	1014	0
OE11	667216	238	0
IE12	3514656	1007	0
OE12	683648	244	0
IF1	3218416	1009	0
OF1	660192	236	0
IF2	3276560	1010	0
OF2	679792	242	0
IF3	3411008	1018	0
OF3	663888	236	0
IF4	3453984	1013	0
OF4	671600	239	0
IF5	3485392	1008	0
OF5	664752	237	0
IF6	3485232	1008	0
OF6	668288	238	0
IF7	3679472	1009	0
OF7	676624	241	0
IF8	3743520	1016	0
OF8	667616	237	0
IF9	3682096	1009	0
OF9	671424	239	0
IF10	3663712	1005	0
OF10	684912	245	0
IF11	3629152	1015	0
OF11	661584	236	0
IF12	3557408	1015	0
OF12	656016	235	0
IG1	3231680	1017	0
OG1	646416	231	0
IG2	3278880	1011	0
OG2	666816	238	0
IG3	3353824	1007	0
OG3	667600	238	0
IG4	3423168	1010	0
OG4	664640	237	0
IG5	3456256	1006	0
OG5	669728	239	0
IG6	3484624	1009	0
OG6	668592	239	0
IG7	3669008	1007	0
OG7	664032	237	0
IG8	3684304	1017	0
OG8	648368	232	0
IG9	3652976	1015	0
OG9	664976	238	0
IG10	3650896	1014	0
OG10	664688	238	0
IG11	3566512	1011	0
OG11	658752	236	0
IG12	3537040	1010	0
OG12	659472	236	0
IH1	3215600	1009	0
OH1	677296	242	0
IH2	3286144	1016	0
OH2	657856	234	0
IH3	3348992	1009	0
OH3	666784	237	0
IH4	3361264	1003	0
OH4	667984	239	0
IH5	3440416	1011	0
OH5	664048	238	0
IH6	3440368	1014	0
OH6	669152	240	0
IH7	3619936	1017	0
OH7	648592	232	0
IH8	3569520	1007	0
OH8	667440	238	0
IH9	3573776	1010	0
OH9	659472	237	0
IH10	3561264	1011	0
OH10	661904	237	0
IH11	3522336	1008	0
OH11	671936	241	0
IH12	3507200	1007	0
OH12	655632	235	0
```
