## Supplementary material for "A toolbox of Stable Integration Vectors (SIV) in the fission yeast *Schizosaccharomyces pombe*": Source data: S02_C011_T02_P0001_M2_X2_E2.quant

```
[instrument]
blockid	numofrow	numofcol	coversn	version	coverid	lamphours	blocksn	type	sn
21	8	12	*	1.3.2	*	*	*	ruo	272510497

[head]
version	name	operator	timestamp	expirytime	calibrationID
1.0.5	Quantitation	GUEST	*	*	*

[properties]
quantversion
0.2.5

[conditions]
BlkID	Run	ExcitationColor	EmissionColor	CameraBias	EmissionIndex	BlockTemperature	CameraGain	Point	SampleVolume	Step	ExposureIndex	CoverID	Time	SampleTemperature	CoverTemperature	ExcitationIndex	Stage	Exposure	Cycle
21	20190205smp17-28	x2	m2	*	2	59.988,60.0105,60,59.9962,59.986,60.0017	*	1	10	2	2	-1	1549374595.454	59.9996,59.9997,59.9993,59.9994,59.9996,59.9995	104.989	2	2	430	11

[quant]
region	quant	count	saturation
IA1	4002160	1006	0
OA1	713888	240	0
IA2	4100512	1009	0
OA2	712928	239	0
IA3	4279680	1008	0
OA3	705248	238	0
IA4	4429520	1015	0
OA4	704080	239	0
IA5	4523904	1011	0
OA5	697328	237	0
IA6	4600768	1009	0
OA6	691200	235	0
IA7	5094480	1009	0
OA7	695760	235	0
IA8	5173216	1012	0
OA8	709872	239	0
IA9	5193584	1016	0
OA9	696080	235	0
IA10	5121440	1015	0
OA10	700176	236	0
IA11	4981584	1005	0
OA11	730448	245	0
IA12	4946672	1005	0
OA12	715184	241	0
IB1	4158768	1007	0
OB1	712832	241	0
IB2	4331088	1011	0
OB2	705344	239	0
IB3	4619104	1016	0
OB3	690464	234	0
IB4	4782272	1010	0
OB4	700128	236	0
IB5	4931712	1005	0
OB5	704080	237	0
IB6	5039872	1010	0
OB6	706240	238	0
IB7	5784384	1016	0
OB7	696992	234	0
IB8	5755264	1016	0
OB8	697792	234	0
IB9	5701472	1009	0
OB9	711904	239	0
IB10	5622272	1008	0
OB10	712112	238	0
IB11	5434128	1011	0
OB11	720144	240	0
IB12	5221616	1010	0
OB12	718736	241	0
IC1	4354544	1016	0
OC1	695984	236	0
IC2	4527440	1015	0
OC2	706304	239	0
IC3	4194016	1009	0
OC3	694144	236	0
IC4	5062800	1011	0
OC4	705408	238	0
IC5	5243152	1014	0
OC5	701344	237	0
IC6	5400592	1014	0
OC6	705904	237	0
IC7	6190432	1009	0
OC7	716416	238	0
IC8	6245696	1008	0
OC8	720464	239	0
IC9	6185104	1010	0
OC9	723136	241	0
IC10	6121440	1005	0
OC10	729520	244	0
IC11	5701632	1007	0
OC11	703824	235	0
IC12	5451024	1008	0
OC12	706960	237	0
ID1	4455504	1010	0
OD1	701696	239	0
ID2	4694176	1009	0
OD2	693520	235	0
ID3	5087280	1008	0
OD3	710096	240	0
ID4	5306144	1015	0
OD4	706976	239	0
ID5	5640384	1006	0
OD5	727152	244	0
ID6	5792992	1010	0
OD6	709152	236	0
ID7	6601568	1011	0
OD7	723904	240	0
ID8	6592528	1008	0
OD8	718736	238	0
ID9	6530256	1010	0
OD9	709664	236	0
ID10	6295392	1009	0
OD10	711200	236	0
ID11	6099680	1010	0
OD11	710928	237	0
ID12	5805536	1014	0
OD12	715568	240	0
IE1	4566608	1008	0
OE1	694432	237	0
IE2	4834320	1011	0
OE2	698848	237	0
IE3	5235920	1009	0
OE3	707376	238	0
IE4	5509520	1008	0
OE4	720880	242	0
IE5	5799552	1014	0
OE5	714960	239	0
IE6	5991072	1011	0
OE6	709936	236	0
IE7	6686464	1008	0
OE7	728720	239	0
IE8	6700320	1010	0
OE8	720208	236	0
IE9	6638160	1012	0
OE9	724336	239	0
IE10	6530800	1016	0
OE10	704528	234	0
IE11	6356272	1014	0
OE11	717728	238	0
IE12	6028496	1007	0
OE12	730480	244	0
IF1	4655536	1009	0
OF1	692736	236	0
IF2	4883808	1010	0
OF2	715488	242	0
IF3	5397488	1018	0
OF3	699600	236	0
IF4	5634480	1013	0
OF4	711216	239	0
IF5	5855984	1008	0
OF5	707216	237	0
IF6	5871968	1008	0
OF6	713200	238	0
IF7	6676816	1009	0
OF7	730192	241	0
IF8	6931696	1016	0
OF8	720512	237	0
IF9	6749680	1009	0
OF9	727696	239	0
IF10	6712672	1005	0
OF10	741152	245	0
IF11	6468448	1015	0
OF11	711456	236	0
IF12	6155360	1015	0
OF12	704592	235	0
IG1	4669104	1017	0
OG1	676672	231	0
IG2	4906544	1011	0
OG2	703504	238	0
IG3	5244960	1007	0
OG3	705136	238	0
IG4	5562000	1010	0
OG4	706000	237	0
IG5	5743456	1006	0
OG5	711248	239	0
IG6	5881856	1009	0
OG6	713440	239	0
IG7	6666320	1007	0
OG7	712976	237	0
IG8	6684352	1017	0
OG8	698912	232	0
IG9	6592240	1015	0
OG9	716384	238	0
IG10	6577440	1014	0
OG10	716544	238	0
IG11	6244320	1011	0
OG11	709568	236	0
IG12	6111568	1010	0
OG12	707552	236	0
IH1	4639632	1009	0
OH1	710832	242	0
IH2	4847632	1016	0
OH2	688800	234	0
IH3	5201584	1009	0
OH3	698912	237	0
IH4	5331664	1003	0
OH4	704768	239	0
IH5	5597360	1011	0
OH5	704800	238	0
IH6	5635344	1014	0
OH6	710800	240	0
IH7	6358224	1017	0
OH7	694064	232	0
IH8	6251216	1007	0
OH8	713824	238	0
IH9	6276720	1010	0
OH9	708768	237	0
IH10	6202304	1011	0
OH10	706224	237	0
IH11	6073904	1008	0
OH11	717760	241	0
IH12	6006256	1007	0
OH12	701808	235	0
```
