## Supplementary material for "A toolbox of Stable Integration Vectors (SIV) in the fission yeast *Schizosaccharomyces pombe*": Source data: S02_C011_T02_P0001_M3_X3_E1.quant

```
[instrument]
blockid	numofrow	numofcol	coversn	version	coverid	lamphours	blocksn	type	sn
21	8	12	*	1.3.2	*	*	*	ruo	272510497

[head]
version	name	operator	timestamp	expirytime	calibrationID
1.0.5	Quantitation	GUEST	*	*	*

[properties]
quantversion
0.2.5

[conditions]
BlkID	Run	ExcitationColor	EmissionColor	CameraBias	EmissionIndex	BlockTemperature	CameraGain	Point	SampleVolume	Step	ExposureIndex	CoverID	Time	SampleTemperature	CoverTemperature	ExcitationIndex	Stage	Exposure	Cycle
21	20190205smp17-28	x3	m3	*	3	59.988,60.0105,60,59.9962,59.986,60.0017	*	1	10	2	1	-1	1549374590.703	59.9996,59.9997,59.9993,59.9994,59.9996,59.9995	104.989	3	2	125	11

[quant]
region	quant	count	saturation
IA1	2934144	1011	0
OA1	667664	238	0
IA2	2953600	1011	0
OA2	667504	237	0
IA3	2970080	1008	0
OA3	670560	239	0
IA4	3000384	1014	0
OA4	668976	239	0
IA5	2988464	1008	0
OA5	660848	237	0
IA6	2986976	1009	0
OA6	658128	236	0
IA7	2999904	1010	0
OA7	657712	237	0
IA8	3004064	1013	0
OA8	666048	240	0
IA9	2993760	1014	0
OA9	658160	238	0
IA10	2983152	1014	0
OA10	656480	237	0
IA11	2939312	1006	0
OA11	675360	244	0
IA12	2939552	1009	0
OA12	663168	239	0
IB1	2941472	1007	0
OB1	667968	238	0
IB2	2975712	1011	0
OB2	669680	238	0
IB3	3009056	1012	0
OB3	667296	237	0
IB4	3013488	1008	0
OB4	662960	236	0
IB5	3023072	1006	0
OB5	668672	239	0
IB6	3038944	1011	0
OB6	663440	238	0
IB7	3066256	1014	0
OB7	663824	238	0
IB8	3059856	1016	0
OB8	648464	233	0
IB9	3023456	1007	0
OB9	661840	239	0
IB10	3010768	1009	0
OB10	656592	237	0
IB11	2992784	1013	0
OB11	663264	239	0
IB12	2968832	1013	0
OB12	661008	238	0
IC1	2973280	1015	0
OC1	661808	236	0
IC2	2987136	1011	0
OC2	662848	236	0
IC3	2971616	1003	0
OC3	677232	241	0
IC4	3051024	1013	0
OC4	657504	235	0
IC5	3074688	1015	0
OC5	661488	237	0
IC6	3089632	1016	0
OC6	653296	234	0
IC7	3088848	1008	0
OC7	661728	238	0
IC8	3071120	1008	0
OC8	667216	240	0
IC9	3060000	1010	0
OC9	668496	241	0
IC10	3036544	1008	0
OC10	669872	243	0
IC11	2990816	1007	0
OC11	652384	236	0
IC12	2968672	1009	0
OC12	655408	237	0
ID1	2969200	1009	0
OD1	666432	238	0
ID2	2996672	1006	0
OD2	678752	241	0
ID3	3051088	1011	0
OD3	666576	237	0
ID4	3078384	1015	0
OD4	668016	238	0
ID5	3107200	1007	0
OD5	678000	242	0
ID6	3124864	1010	0
OD6	665520	237	0
ID7	3143920	1010	0
OD7	670592	239	0
ID8	3110432	1008	0
OD8	664144	238	0
ID9	3088928	1008	0
OD9	661696	238	0
ID10	3045856	1003	0
OD10	667824	241	0
ID11	3038192	1012	0
OD11	652928	236	0
ID12	2999392	1010	0
OD12	661376	239	0
IE1	2972912	1006	0
OE1	661488	236	0
IE2	3022864	1012	0
OE2	668768	237	0
IE3	3066256	1010	0
OE3	670752	239	0
IE4	3086032	1009	0
OE4	674048	240	0
IE5	3128080	1013	0
OE5	671344	239	0
IE6	3138240	1008	0
OE6	666112	237	0
IE7	3149520	1008	0
OE7	663152	236	0
IE8	3117536	1008	0
OE8	660240	236	0
IE9	3100608	1010	0
OE9	671728	241	0
IE10	3091136	1016	0
OE10	647456	233	0
IE11	3049168	1012	0
OE11	664704	240	0
IE12	3012192	1011	0
OE12	658000	237	0
IF1	2984336	1011	0
OF1	662976	237	0
IF2	3015776	1011	0
OF2	669856	238	0
IF3	3081760	1015	0
OF3	672128	239	0
IF4	3086864	1010	0
OF4	679584	242	0
IF5	3100496	1004	0
OF5	673184	240	0
IF6	3118144	1011	0
OF6	662704	237	0
IF7	3135472	1012	0
OF7	660624	236	0
IF8	3140640	1014	0
OF8	668464	239	0
IF9	3105632	1012	0
OF9	660288	237	0
IF10	3081552	1006	0
OF10	667024	240	0
IF11	3052080	1012	0
OF11	664208	239	0
IF12	3035488	1016	0
OF12	665104	240	0
IG1	2995504	1018	0
OG1	663440	237	0
IG2	3017056	1013	0
OG2	672544	240	0
IG3	3043344	1008	0
OG3	666752	238	0
IG4	3062864	1006	0
OG4	660816	236	0
IG5	3085504	1008	0
OG5	681760	244	0
IG6	3106832	1013	0
OG6	666352	239	0
IG7	3095088	1006	0
OG7	666112	239	0
IG8	3096544	1012	0
OG8	657696	236	0
IG9	3087488	1015	0
OG9	663520	239	0
IG10	3065216	1013	0
OG10	666928	241	0
IG11	3019888	1009	0
OG11	664048	240	0
IG12	2992848	1006	0
OG12	663648	239	0
IH1	2961824	1007	0
OH1	664544	238	0
IH2	2999456	1011	0
OH2	664864	237	0
IH3	3031952	1007	0
OH3	670336	238	0
IH4	3050736	1012	0
OH4	665136	237	0
IH5	3071328	1011	0
OH5	659952	236	0
IH6	3074496	1014	0
OH6	665424	239	0
IH7	3083744	1015	0
OH7	661104	237	0
IH8	3056752	1010	0
OH8	665280	239	0
IH9	3035888	1008	0
OH9	659200	238	0
IH10	3028192	1011	0
OH10	653872	236	0
IH11	2995792	1008	0
OH11	661584	239	0
IH12	2971440	1006	0
OH12	662736	239	0
```
