## Supplementary material for "A toolbox of Stable Integration Vectors (SIV) in the fission yeast *Schizosaccharomyces pombe*": Source data: S02_C011_T02_P0001_M3_X3_E2.quant

```
[instrument]
blockid	numofrow	numofcol	coversn	version	coverid	lamphours	blocksn	type	sn
21	8	12	*	1.3.2	*	*	*	ruo	272510497

[head]
version	name	operator	timestamp	expirytime	calibrationID
1.0.5	Quantitation	GUEST	*	*	*

[properties]
quantversion
0.2.5

[conditions]
BlkID	Run	ExcitationColor	EmissionColor	CameraBias	EmissionIndex	BlockTemperature	CameraGain	Point	SampleVolume	Step	ExposureIndex	CoverID	Time	SampleTemperature	CoverTemperature	ExcitationIndex	Stage	Exposure	Cycle
21	20190205smp17-28	x3	m3	*	3	59.988,60.0105,60,59.9962,59.986,60.0017	*	1	10	2	2	-1	1549374591.376	59.9996,59.9997,59.9993,59.9994,59.9996,59.9995	104.989	3	2	560	11

[quant]
region	quant	count	saturation
IA1	3442048	1011	0
OA1	709712	238	0
IA2	3518864	1011	0
OA2	710912	237	0
IA3	3613664	1008	0
OA3	711872	239	0
IA4	3701168	1014	0
OA4	704608	239	0
IA5	3732224	1008	0
OA5	696848	237	0
IA6	3770480	1009	0
OA6	694560	236	0
IA7	3801728	1010	0
OA7	694704	237	0
IA8	3818112	1013	0
OA8	700752	240	0
IA9	3794592	1014	0
OA9	694592	238	0
IA10	3748912	1014	0
OA10	693632	237	0
IA11	3639056	1006	0
OA11	716352	244	0
IA12	3579680	1009	0
OA12	698992	239	0
IB1	3495264	1007	0
OB1	709696	238	0
IB2	3605360	1011	0
OB2	707888	238	0
IB3	3734016	1012	0
OB3	700944	237	0
IB4	3815664	1008	0
OB4	697664	236	0
IB5	3893728	1006	0
OB5	706912	239	0
IB6	3957072	1011	0
OB6	701120	238	0
IB7	4033728	1014	0
OB7	700480	238	0
IB8	4009440	1016	0
OB8	682848	233	0
IB9	3955104	1007	0
OB9	699520	239	0
IB10	3880352	1009	0
OB10	694400	237	0
IB11	3782096	1013	0
OB11	698768	239	0
IB12	3664672	1013	0
OB12	694688	238	0
IC1	3571024	1015	0
OC1	698608	236	0
IC2	3661280	1011	0
OC2	699440	236	0
IC3	3668128	1003	0
OC3	712384	241	0
IC4	3956512	1013	0
OC4	695040	235	0
IC5	4074128	1015	0
OC5	701440	237	0
IC6	4150960	1016	0
OC6	693632	234	0
IC7	4203600	1008	0
OC7	706624	238	0
IC8	4176720	1008	0
OC8	707616	240	0
IC9	4121472	1010	0
OC9	708240	241	0
IC10	4024880	1008	0
OC10	708720	243	0
IC11	3851040	1007	0
OC11	687072	236	0
IC12	3710560	1009	0
OC12	688736	237	0
ID1	3606752	1009	0
OD1	701584	238	0
ID2	3722448	1006	0
OD2	710992	241	0
ID3	3938272	1011	0
OD3	702832	237	0
ID4	4058544	1015	0
OD4	705648	238	0
ID5	4271136	1007	0
OD5	718496	242	0
ID6	4352416	1010	0
OD6	710912	237	0
ID7	4412928	1010	0
OD7	715088	239	0
ID8	4328912	1008	0
OD8	701552	238	0
ID9	4250240	1008	0
OD9	699344	238	0
ID10	4091840	1003	0
OD10	702336	241	0
ID11	3988512	1012	0
OD11	686176	236	0
ID12	3823488	1010	0
OD12	691520	239	0
IE1	3628928	1006	0
OE1	693920	236	0
IE2	3792352	1012	0
OE2	703072	237	0
IE3	3992336	1010	0
OE3	709152	239	0
IE4	4130224	1009	0
OE4	716160	240	0
IE5	4309600	1013	0
OE5	712672	239	0
IE6	4425840	1008	0
OE6	714112	237	0
IE7	4463632	1008	0
OE7	711648	236	0
IE8	4351776	1008	0
OE8	701872	236	0
IE9	4292112	1010	0
OE9	713360	241	0
IE10	4184352	1016	0
OE10	683760	233	0
IE11	4046768	1012	0
OE11	700432	240	0
IE12	3878096	1011	0
OE12	688096	237	0
IF1	3664736	1011	0
OF1	700752	237	0
IF2	3795856	1011	0
OF2	707488	238	0
IF3	4037312	1015	0
OF3	712608	239	0
IF4	4173728	1010	0
OF4	721200	242	0
IF5	4273072	1004	0
OF5	717696	240	0
IF6	4338480	1011	0
OF6	707776	237	0
IF7	4376928	1012	0
OF7	704016	236	0
IF8	4406768	1014	0
OF8	710896	239	0
IF9	4285616	1012	0
OF9	700416	237	0
IF10	4207664	1006	0
OF10	703584	240	0
IF11	4060832	1012	0
OF11	697536	239	0
IF12	3926976	1016	0
OF12	696880	240	0
IG1	3660208	1018	0
OG1	700288	237	0
IG2	3785872	1013	0
OG2	712768	240	0
IG3	3939248	1008	0
OG3	709648	238	0
IG4	4084656	1006	0
OG4	702896	236	0
IG5	4188048	1008	0
OG5	727472	244	0
IG6	4265856	1013	0
OG6	711152	239	0
IG7	4285520	1006	0
OG7	709024	239	0
IG8	4264320	1012	0
OG8	696976	236	0
IG9	4197344	1015	0
OG9	701904	239	0
IG10	4133056	1013	0
OG10	703456	241	0
IG11	3965056	1009	0
OG11	698240	240	0
IG12	3846208	1006	0
OG12	693760	239	0
IH1	3600512	1007	0
OH1	702512	238	0
IH2	3728640	1011	0
OH2	704544	237	0
IH3	3901040	1007	0
OH3	708688	238	0
IH4	3994656	1012	0
OH4	704864	237	0
IH5	4096864	1011	0
OH5	701920	236	0
IH6	4100704	1014	0
OH6	704624	239	0
IH7	4150752	1015	0
OH7	699248	237	0
IH8	4087904	1010	0
OH8	703872	239	0
IH9	4042672	1008	0
OH9	697376	238	0
IH10	3981136	1011	0
OH10	689616	236	0
IH11	3872176	1008	0
OH11	690800	239	0
IH12	3762368	1006	0
OH12	690112	239	0
```
