## Supplementary material for "A toolbox of Stable Integration Vectors (SIV) in the fission yeast *Schizosaccharomyces pombe*": Source data: S02_C011_T02_P0001_M4_X4_E1.quant

```
[instrument]
blockid	numofrow	numofcol	coversn	version	coverid	lamphours	blocksn	type	sn
21	8	12	*	1.3.2	*	*	*	ruo	272510497

[head]
version	name	operator	timestamp	expirytime	calibrationID
1.0.5	Quantitation	GUEST	*	*	*

[properties]
quantversion
0.2.5

[conditions]
BlkID	Run	ExcitationColor	EmissionColor	CameraBias	EmissionIndex	BlockTemperature	CameraGain	Point	SampleVolume	Step	ExposureIndex	CoverID	Time	SampleTemperature	CoverTemperature	ExcitationIndex	Stage	Exposure	Cycle
21	20190205smp17-28	x4	m4	*	4	59.988,60.0105,60,59.9962,59.986,60.0017	*	1	10	2	1	-1	1549374592.705	59.9996,59.9997,59.9993,59.9994,59.9996,59.9995	104.989	4	2	150	11

[quant]
region	quant	count	saturation
IA1	3486672	1011	0
OA1	676624	239	0
IA2	3548128	1007	0
OA2	680896	239	0
IA3	3696832	1009	0
OA3	682160	240	0
IA4	3797552	1013	0
OA4	675152	238	0
IA5	3849424	1009	0
OA5	671008	237	0
IA6	3886816	1003	0
OA6	675824	239	0
IA7	3938608	1008	0
OA7	668272	236	0
IA8	3954960	1010	0
OA8	674928	238	0
IA9	3948784	1011	0
OA9	675424	239	0
IA10	3902624	1012	0
OA10	675920	239	0
IA11	3813456	1006	0
OA11	673088	238	0
IA12	3753104	1007	0
OA12	674656	239	0
IB1	3560240	1004	0
OB1	685616	241	0
IB2	3711072	1012	0
OB2	679872	239	0
IB3	3862048	1008	0
OB3	679664	239	0
IB4	3970688	1006	0
OB4	678384	238	0
IB5	4069600	1004	0
OB5	675312	238	0
IB6	4144080	1011	0
OB6	669424	236	0
IB7	4243440	1016	0
OB7	661056	233	0
IB8	4214960	1014	0
OB8	668656	236	0
IB9	4143520	1004	0
OB9	691488	244	0
IB10	4117808	1007	0
OB10	678800	239	0
IB11	4006272	1012	0
OB11	677248	239	0
IB12	3893616	1015	0
OB12	661392	234	0
IC1	3688464	1011	0
OC1	675568	239	0
IC2	3798160	1007	0
OC2	672000	237	0
IC3	3848272	1004	0
OC3	673536	237	0
IC4	4150608	1008	0
OC4	680048	239	0
IC5	4282144	1015	0
OC5	668272	235	0
IC6	4359376	1015	0
OC6	666144	234	0
IC7	4440064	1006	0
OC7	686448	241	0
IC8	4431696	1007	0
OC8	677936	238	0
IC9	4408208	1011	0
OC9	684672	241	0
IC10	4306416	1010	0
OC10	675136	238	0
IC11	4148064	1009	0
OC11	668896	236	0
IC12	3989408	1009	0
OC12	669952	236	0
ID1	3761936	1007	0
OD1	675728	237	0
ID2	3913040	1008	0
OD2	670016	235	0
ID3	4171552	1011	0
OD3	689040	242	0
ID4	4298432	1014	0
OD4	675584	237	0
ID5	4480112	1009	0
OD5	686544	240	0
ID6	4572192	1006	0
OD6	674864	236	0
ID7	4695648	1009	0
OD7	685152	240	0
ID8	4628768	1005	0
OD8	691568	242	0
ID9	4591024	1006	0
OD9	678688	238	0
ID10	4428912	1002	0
OD10	680912	239	0
ID11	4320160	1007	0
OD11	671056	236	0
ID12	4137552	1006	0
OD12	676592	238	0
IE1	3831648	1008	0
OE1	684144	241	0
IE2	4020144	1013	0
OE2	671232	236	0
IE3	4262832	1008	0
OE3	687232	241	0
IE4	4407792	1007	0
OE4	677152	238	0
IE5	4568048	1009	0
OE5	684944	240	0
IE6	4697424	1007	0
OE6	684048	239	0
IE7	4741104	1006	0
OE7	683200	238	0
IE8	4673216	1003	0
OE8	683024	238	0
IE9	4660208	1009	0
OE9	679040	237	0
IE10	4540528	1010	0
OE10	683136	240	0
IE11	4436368	1011	0
OE11	683600	240	0
IE12	4262752	1010	0
OE12	682256	240	0
IF1	3868576	1011	0
OF1	671024	237	0
IF2	4012928	1006	0
OF2	678064	239	0
IF3	4311504	1011	0
OF3	684432	240	0
IF4	4461488	1007	0
OF4	679824	239	0
IF5	4590336	1006	0
OF5	671712	236	0
IF6	4629456	1008	0
OF6	676448	237	0
IF7	4715088	1009	0
OF7	681568	238	0
IF8	4788560	1013	0
OF8	681888	238	0
IF9	4672592	1009	0
OF9	683040	239	0
IF10	4604816	1006	0
OF10	681680	239	0
IF11	4467280	1008	0
OF11	685728	241	0
IF12	4303232	1014	0
OF12	671760	236	0
IG1	3854736	1012	0
OG1	678640	239	0
IG2	4017920	1009	0
OG2	686448	241	0
IG3	4219312	1002	0
OG3	681104	239	0
IG4	4411408	1008	0
OG4	670672	235	0
IG5	4526800	1008	0
OG5	686560	241	0
IG6	4607536	1011	0
OG6	685344	241	0
IG7	4660256	1006	0
OG7	679552	238	0
IG8	4647264	1008	0
OG8	684256	240	0
IG9	4602912	1013	0
OG9	675344	236	0
IG10	4531520	1014	0
OG10	675264	237	0
IG11	4395232	1011	0
OG11	685984	240	0
IG12	4282896	1005	0
OG12	671136	235	0
IH1	3822736	1008	0
OH1	669936	236	0
IH2	3953648	1006	0
OH2	668416	235	0
IH3	4174816	1006	0
OH3	685952	240	0
IH4	4282592	1009	0
OH4	677824	238	0
IH5	4431200	1007	0
OH5	673616	236	0
IH6	4468048	1016	0
OH6	663552	233	0
IH7	4546704	1016	0
OH7	669840	235	0
IH8	4473056	1009	0
OH8	683200	240	0
IH9	4428160	1006	0
OH9	670256	236	0
IH10	4373808	1010	0
OH10	671664	237	0
IH11	4296800	1011	0
OH11	671760	237	0
IH12	4151408	1009	0
OH12	674800	238	0
```
