## Supplementary material for "A toolbox of Stable Integration Vectors (SIV) in the fission yeast *Schizosaccharomyces pombe*": Source data: S02_C011_T02_P0001_M4_X4_E2.quant

```
[instrument]
blockid	numofrow	numofcol	coversn	version	coverid	lamphours	blocksn	type	sn
21	8	12	*	1.3.2	*	*	*	ruo	272510497

[head]
version	name	operator	timestamp	expirytime	calibrationID
1.0.5	Quantitation	GUEST	*	*	*

[properties]
quantversion
0.2.5

[conditions]
BlkID	Run	ExcitationColor	EmissionColor	CameraBias	EmissionIndex	BlockTemperature	CameraGain	Point	SampleVolume	Step	ExposureIndex	CoverID	Time	SampleTemperature	CoverTemperature	ExcitationIndex	Stage	Exposure	Cycle
21	20190205smp17-28	x4	m4	*	4	59.988,60.0105,60,59.9962,59.986,60.0017	*	1	10	2	2	-1	1549374593.394	59.9996,59.9997,59.9993,59.9994,59.9996,59.9995	104.989	4	2	800	11

[quant]
region	quant	count	saturation
IA1	6515504	1011	0
OA1	770160	239	0
IA2	6893792	1007	0
OA2	773264	239	0
IA3	7619904	1009	0
OA3	773888	240	0
IA4	8158112	1013	0
OA4	763888	238	0
IA5	8497232	1009	0
OA5	759952	237	0
IA6	8796720	1003	0
OA6	766816	239	0
IA7	9039216	1008	0
OA7	761536	236	0
IA8	9134896	1010	0
OA8	773312	238	0
IA9	9129408	1011	0
OA9	776640	239	0
IA10	8845232	1012	0
OA10	780000	239	0
IA11	8461120	1006	0
OA11	776656	238	0
IA12	8115040	1007	0
OA12	769952	239	0
IB1	6995424	1004	0
OB1	771968	241	0
IB2	7659248	1012	0
OB2	763296	239	0
IB3	8542688	1008	0
OB3	764912	239	0
IB4	9173280	1006	0
OB4	769376	238	0
IB5	9727152	1004	0
OB5	769088	238	0
IB6	10093648	1011	0
OB6	763296	236	0
IB7	10568848	1016	0
OB7	753904	233	0
IB8	10473888	1014	0
OB8	769392	236	0
IB9	10256368	1004	0
OB9	795120	244	0
IB10	10048352	1007	0
OB10	787680	239	0
IB11	9426464	1012	0
OB11	784144	239	0
IB12	8749328	1015	0
OB12	757152	234	0
IC1	7591600	1011	0
OC1	756912	239	0
IC2	8190224	1007	0
OC2	758832	237	0
IC3	8490768	1004	0
OC3	755440	237	0
IC4	10097696	1008	0
OC4	771696	239	0
IC5	10759072	1015	0
OC5	756000	235	0
IC6	11198784	1015	0
OC6	763744	234	0
IC7	11710880	1006	0
OC7	792880	241	0
IC8	11711120	1007	0
OC8	786720	238	0
IC9	11550608	1011	0
OC9	792400	241	0
IC10	11020704	1010	0
OC10	778896	238	0
IC11	10167056	1009	0
OC11	776160	236	0
IC12	9300624	1009	0
OC12	767840	236	0
ID1	8015264	1007	0
OD1	752208	237	0
ID2	8808016	1008	0
OD2	749248	235	0
ID3	10150832	1011	0
OD3	781424	242	0
ID4	10845392	1014	0
OD4	769520	237	0
ID5	11870208	1009	0
OD5	786816	240	0
ID6	12440016	1006	0
OD6	788448	236	0
ID7	13038512	1009	0
OD7	801136	240	0
ID8	12786080	1005	0
OD8	814432	242	0
ID9	12602576	1006	0
OD9	795152	238	0
ID10	11755600	1002	0
OD10	799984	239	0
ID11	11172800	1007	0
OD11	787472	236	0
ID12	10179824	1006	0
OD12	785232	238	0
IE1	8372768	1008	0
OE1	761152	241	0
IE2	9325104	1013	0
OE2	757904	236	0
IE3	10655344	1008	0
OE3	782080	241	0
IE4	11498768	1007	0
OE4	780272	238	0
IE5	12384464	1009	0
OE5	789568	240	0
IE6	13102608	1007	0
OE6	803408	239	0
IE7	13339536	1006	0
OE7	811360	238	0
IE8	13038480	1003	0
OE8	812480	238	0
IE9	12945104	1009	0
OE9	808016	237	0
IE10	12285520	1010	0
OE10	808160	240	0
IE11	11704512	1011	0
OE11	804560	240	0
IE12	10778512	1010	0
OE12	794064	240	0
IF1	8579392	1011	0
OF1	748224	237	0
IF2	9314352	1006	0
OF2	762736	239	0
IF3	10880672	1011	0
OF3	775472	240	0
IF4	11770880	1007	0
OF4	776016	239	0
IF5	12502704	1006	0
OF5	776576	236	0
IF6	12718880	1008	0
OF6	784912	237	0
IF7	13134144	1009	0
OF7	799760	238	0
IF8	13510016	1013	0
OF8	807520	238	0
IF9	12985856	1009	0
OF9	815280	239	0
IF10	12664752	1006	0
OF10	811376	239	0
IF11	11920304	1008	0
OF11	811136	241	0
IF12	10918288	1014	0
OF12	783440	236	0
IG1	8453920	1012	0
OG1	758112	239	0
IG2	9329536	1009	0
OG2	772416	241	0
IG3	10468016	1002	0
OG3	771776	239	0
IG4	11480224	1008	0
OG4	765968	235	0
IG5	12112352	1008	0
OG5	783728	241	0
IG6	12536368	1011	0
OG6	793600	241	0
IG7	12884768	1006	0
OG7	794240	238	0
IG8	12818992	1008	0
OG8	804976	240	0
IG9	12572592	1013	0
OG9	795216	236	0
IG10	12159872	1014	0
OG10	790544	237	0
IG11	11472288	1011	0
OG11	802816	240	0
IG12	10891872	1005	0
OG12	785344	235	0
IH1	8329872	1008	0
OH1	748080	236	0
IH2	9029472	1006	0
OH2	750192	235	0
IH3	10213712	1006	0
OH3	769824	240	0
IH4	10817712	1009	0
OH4	764960	238	0
IH5	11652928	1007	0
OH5	769456	236	0
IH6	11744272	1016	0
OH6	760864	233	0
IH7	12172928	1016	0
OH7	771792	235	0
IH8	11876192	1009	0
OH8	795072	240	0
IH9	11703744	1006	0
OH9	782976	236	0
IH10	11374944	1010	0
OH10	779984	237	0
IH11	10936672	1011	0
OH11	776032	237	0
IH12	10169040	1009	0
OH12	782224	238	0
```
