## Supplementary material for "A toolbox of Stable Integration Vectors (SIV) in the fission yeast *Schizosaccharomyces pombe*": Source data: S02_C011_T02_P0001_M5_X5_E1.quant

```
[instrument]
blockid	numofrow	numofcol	coversn	version	coverid	lamphours	blocksn	type	sn
21	8	12	*	1.3.2	*	*	*	ruo	272510497

[head]
version	name	operator	timestamp	expirytime	calibrationID
1.0.5	Quantitation	GUEST	*	*	*

[properties]
quantversion
0.2.5

[conditions]
BlkID	Run	ExcitationColor	EmissionColor	CameraBias	EmissionIndex	BlockTemperature	CameraGain	Point	SampleVolume	Step	ExposureIndex	CoverID	Time	SampleTemperature	CoverTemperature	ExcitationIndex	Stage	Exposure	Cycle
21	20190205smp17-28	x5	m5	*	5	59.988,60.0105,60,59.9962,59.986,60.0017	*	1	10	2	1	-1	1549374588.540	59.9996,59.9997,59.9993,59.9994,59.9996,59.9995	104.989	5	2	200	11

[quant]
region	quant	count	saturation
IA1	2880384	1014	0
OA1	671632	237	0
IA2	2860848	1006	0
OA2	688384	241	0
IA3	2864912	1008	0
OA3	681392	240	0
IA4	2855120	1010	0
OA4	671632	238	0
IA5	2834784	1006	0
OA5	671584	238	0
IA6	2825888	1004	0
OA6	672640	239	0
IA7	2839248	1008	0
OA7	664656	237	0
IA8	2843152	1010	0
OA8	667552	238	0
IA9	2844688	1013	0
OA9	662224	237	0
IA10	2860144	1012	0
OA10	677456	241	0
IA11	2845856	1008	0
OA11	667776	237	0
IA12	2852096	1008	0
OA12	668928	238	0
IB1	2849088	1004	0
OB1	683440	241	0
IB2	2872432	1011	0
OB2	677680	239	0
IB3	2851120	1005	0
OB3	687392	243	0
IB4	2834624	1006	0
OB4	668240	237	0
IB5	2835312	1008	0
OB5	662640	236	0
IB6	2841168	1011	0
OB6	665664	237	0
IB7	2859360	1015	0
OB7	655648	234	0
IB8	2850320	1014	0
OB8	663952	237	0
IB9	2827984	1004	0
OB9	682592	244	0
IB10	2825152	1003	0
OB10	676944	242	0
IB11	2855616	1012	0
OB11	668224	238	0
IB12	2866576	1014	0
OB12	665360	237	0
IC1	2849792	1009	0
OC1	677296	241	0
IC2	2842272	1006	0
OC2	673168	239	0
IC3	2851456	1008	0
OC3	665824	237	0
IC4	2846352	1010	0
OC4	661392	235	0
IC5	2862448	1014	0
OC5	667184	238	0
IC6	2854912	1014	0
OC6	664048	237	0
IC7	2848768	1009	0
OC7	668640	238	0
IC8	2831248	1006	0
OC8	669456	238	0
IC9	2843104	1011	0
OC9	674560	241	0
IC10	2841120	1009	0
OC10	668880	239	0
IC11	2838256	1010	0
OC11	666512	238	0
IC12	2827920	1005	0
OC12	680528	243	0
ID1	2831840	1006	0
OD1	670592	238	0
ID2	2842352	1008	0
OD2	665760	236	0
ID3	2859312	1012	0
OD3	677584	240	0
ID4	2860688	1015	0
OD4	665904	236	0
ID5	2907104	1009	0
OD5	672304	239	0
ID6	2846048	1004	0
OD6	668544	236	0
ID7	2865424	1009	0
OD7	678352	241	0
ID8	2837984	1005	0
OD8	683936	244	0
ID9	2824672	1004	0
OD9	665904	237	0
ID10	2822960	1003	0
OD10	669472	239	0
ID11	2811696	1003	0
OD11	664944	238	0
ID12	2825152	1007	0
OD12	656240	235	0
IE1	2842256	1011	0
OE1	666512	237	0
IE2	2858528	1014	0
OE2	670560	238	0
IE3	2852272	1009	0
OE3	676096	240	0
IE4	2838912	1005	0
OE4	664112	235	0
IE5	2849568	1010	0
OE5	674112	239	0
IE6	2850368	1002	0
OE6	689536	243	0
IE7	2892368	1006	0
OE7	676896	238	0
IE8	2840064	1003	0
OE8	672112	239	0
IE9	2836464	1008	0
OE9	669440	239	0
IE10	2846656	1011	0
OE10	656000	235	0
IE11	2837296	1010	0
OE11	664624	238	0
IE12	2836736	1011	0
OE12	661568	237	0
IF1	2846576	1010	0
OF1	676640	240	0
IF2	2843104	1006	0
OF2	676400	239	0
IF3	2861984	1010	0
OF3	679952	240	0
IF4	2854048	1007	0
OF4	675024	239	0
IF5	2851824	1006	0
OF5	669680	237	0
IF6	2852544	1007	0
OF6	666192	236	0
IF7	2864272	1010	0
OF7	679184	240	0
IF8	2866624	1014	0
OF8	658608	234	0
IF9	2855056	1013	0
OF9	670384	239	0
IF10	2835792	1006	0
OF10	667616	238	0
IF11	2828944	1007	0
OF11	669328	239	0
IF12	2855424	1013	0
OF12	664592	237	0
IG1	2842416	1012	0
OG1	676080	240	0
IG2	2856880	1011	0
OG2	668736	237	0
IG3	2847280	1007	0
OG3	670432	237	0
IG4	2844736	1009	0
OG4	663408	236	0
IG5	2846512	1011	0
OG5	662992	236	0
IG6	2849872	1012	0
OG6	680496	242	0
IG7	2844032	1008	0
OG7	670000	239	0
IG8	2821632	1004	0
OG8	684160	244	0
IG9	2845680	1015	0
OG9	654560	234	0
IG10	2851104	1014	0
OG10	658768	236	0
IG11	2839584	1013	0
OG11	662336	237	0
IG12	2823952	1008	0
OG12	669376	240	0
IH1	2832288	1006	0
OH1	667184	237	0
IH2	2835008	1006	0
OH2	671536	238	0
IH3	2852192	1010	0
OH3	672272	238	0
IH4	2848736	1012	0
OH4	675776	240	0
IH5	2832416	1006	0
OH5	669056	238	0
IH6	2838096	1013	0
OH6	666096	237	0
IH7	2850432	1014	0
OH7	668880	238	0
IH8	2835568	1011	0
OH8	678112	242	0
IH9	2822736	1007	0
OH9	665600	238	0
IH10	2825152	1008	0
OH10	658720	236	0
IH11	2820928	1009	0
OH11	673888	241	0
IH12	2826336	1010	0
OH12	673200	240	0
```
