## Supplementary material for "A toolbox of Stable Integration Vectors (SIV) in the fission yeast *Schizosaccharomyces pombe*": Source data: S02_C011_T02_P0001_M5_X5_E2.quant

```
[instrument]
blockid	numofrow	numofcol	coversn	version	coverid	lamphours	blocksn	type	sn
21	8	12	*	1.3.2	*	*	*	ruo	272510497

[head]
version	name	operator	timestamp	expirytime	calibrationID
1.0.5	Quantitation	GUEST	*	*	*

[properties]
quantversion
0.2.5

[conditions]
BlkID	Run	ExcitationColor	EmissionColor	CameraBias	EmissionIndex	BlockTemperature	CameraGain	Point	SampleVolume	Step	ExposureIndex	CoverID	Time	SampleTemperature	CoverTemperature	ExcitationIndex	Stage	Exposure	Cycle
21	20190205smp17-28	x5	m5	*	5	59.988,60.0105,60,59.9962,59.986,60.0017	*	1	10	2	2	-1	1549374589.256	59.9996,59.9997,59.9993,59.9994,59.9996,59.9995	104.989	5	2	920	11

[quant]
region	quant	count	saturation
IA1	3196496	1014	0
OA1	744496	237	0
IA2	3174144	1006	0
OA2	761584	241	0
IA3	3151568	1008	0
OA3	748976	240	0
IA4	3120464	1010	0
OA4	728624	238	0
IA5	3081056	1006	0
OA5	725136	238	0
IA6	3083760	1004	0
OA6	728144	239	0
IA7	3112864	1008	0
OA7	722800	237	0
IA8	3129472	1010	0
OA8	724464	238	0
IA9	3144688	1013	0
OA9	721952	237	0
IA10	3203008	1012	0
OA10	744768	241	0
IA11	3213408	1008	0
OA11	741552	237	0
IA12	3207168	1008	0
OA12	739808	238	0
IB1	3135424	1004	0
OB1	750432	241	0
IB2	3136032	1011	0
OB2	737488	239	0
IB3	3093712	1005	0
OB3	744240	243	0
IB4	3060096	1006	0
OB4	721392	237	0
IB5	3066752	1008	0
OB5	714080	236	0
IB6	3085344	1011	0
OB6	715728	237	0
IB7	3121920	1015	0
OB7	709376	234	0
IB8	3124064	1014	0
OB8	720608	237	0
IB9	3135936	1004	0
OB9	741680	244	0
IB10	3145712	1003	0
OB10	744448	242	0
IB11	3194256	1012	0
OB11	736336	238	0
IB12	3200512	1014	0
OB12	732288	237	0
IC1	3076480	1009	0
OC1	733808	241	0
IC2	3059120	1006	0
OC2	727456	239	0
IC3	3069648	1008	0
OC3	714496	237	0
IC4	3069520	1010	0
OC4	710128	235	0
IC5	3103408	1014	0
OC5	719968	238	0
IC6	3116800	1014	0
OC6	720752	237	0
IC7	3131104	1009	0
OC7	725024	238	0
IC8	3122528	1006	0
OC8	724000	238	0
IC9	3151792	1011	0
OC9	730688	241	0
IC10	3143232	1009	0
OC10	721680	239	0
IC11	3137360	1010	0
OC11	725488	238	0
IC12	3126304	1005	0
OC12	740784	243	0
ID1	3038640	1006	0
OD1	720896	238	0
ID2	3056592	1008	0
OD2	715824	236	0
ID3	3088608	1012	0
OD3	728368	240	0
ID4	3101040	1015	0
OD4	718768	236	0
ID5	3375200	1009	0
OD5	731424	239	0
ID6	3194128	1004	0
OD6	746896	236	0
ID7	3228416	1009	0
OD7	746944	241	0
ID8	3158656	1005	0
OD8	745280	244	0
ID9	3137040	1004	0
OD9	718224	237	0
ID10	3151648	1003	0
OD10	723552	239	0
ID11	3114144	1003	0
OD11	721168	238	0
ID12	3105504	1007	0
OD12	710336	235	0
IE1	3035776	1011	0
OE1	712432	237	0
IE2	3060832	1014	0
OE2	720576	238	0
IE3	3074096	1009	0
OE3	730368	240	0
IE4	3082576	1005	0
OE4	719104	235	0
IE5	3118976	1010	0
OE5	728336	239	0
IE6	3207936	1002	0
OE6	780416	243	0
IE7	3357440	1006	0
OE7	755168	238	0
IE8	3160400	1003	0
OE8	738096	239	0
IE9	3139808	1008	0
OE9	728880	239	0
IE10	3153120	1011	0
OE10	711808	235	0
IE11	3128848	1010	0
OE11	720416	238	0
IE12	3096832	1011	0
OE12	711504	237	0
IF1	3042576	1010	0
OF1	721376	240	0
IF2	3046368	1006	0
OF2	725648	239	0
IF3	3086384	1010	0
OF3	731744	240	0
IF4	3106208	1007	0
OF4	726752	239	0
IF5	3116784	1006	0
OF5	725904	237	0
IF6	3141888	1007	0
OF6	729440	236	0
IF7	3165248	1010	0
OF7	740176	240	0
IF8	3164944	1014	0
OF8	717152	234	0
IF9	3158576	1013	0
OF9	729392	239	0
IF10	3135472	1006	0
OF10	722544	238	0
IF11	3110896	1007	0
OF11	722752	239	0
IF12	3134128	1013	0
OF12	714336	237	0
IG1	3043344	1012	0
OG1	725952	240	0
IG2	3068096	1011	0
OG2	720736	237	0
IG3	3071072	1007	0
OG3	724208	237	0
IG4	3075392	1009	0
OG4	716416	236	0
IG5	3088320	1011	0
OG5	712192	236	0
IG6	3105712	1012	0
OG6	735712	242	0
IG7	3106416	1008	0
OG7	726368	239	0
IG8	3092592	1004	0
OG8	738608	244	0
IG9	3126832	1015	0
OG9	706992	234	0
IG10	3140272	1014	0
OG10	713712	236	0
IG11	3111152	1013	0
OG11	716576	237	0
IG12	3076336	1008	0
OG12	719872	240	0
IH1	3044528	1006	0
OH1	713376	237	0
IH2	3051696	1006	0
OH2	720096	238	0
IH3	3079712	1010	0
OH3	723952	238	0
IH4	3075648	1012	0
OH4	728304	240	0
IH5	3068784	1006	0
OH5	721328	238	0
IH6	3076080	1013	0
OH6	719888	237	0
IH7	3095776	1014	0
OH7	722736	238	0
IH8	3086752	1011	0
OH8	733584	242	0
IH9	3085744	1007	0
OH9	722096	238	0
IH10	3093072	1008	0
OH10	715136	236	0
IH11	3078032	1009	0
OH11	722304	241	0
IH12	3069280	1010	0
OH12	717296	240	0
```
