## Supplementary material for "A toolbox of Stable Integration Vectors (SIV) in the fission yeast *Schizosaccharomyces pombe*": Source data: S02_C012_T02_P0001_M1_X1_E1.quant

```
[instrument]
blockid	numofrow	numofcol	coversn	version	coverid	lamphours	blocksn	type	sn
21	8	12	*	1.3.2	*	*	*	ruo	272510497

[head]
version	name	operator	timestamp	expirytime	calibrationID
1.0.5	Quantitation	GUEST	*	*	*

[properties]
quantversion
0.2.5

[conditions]
BlkID	Run	ExcitationColor	EmissionColor	CameraBias	EmissionIndex	BlockTemperature	CameraGain	Point	SampleVolume	Step	ExposureIndex	CoverID	Time	SampleTemperature	CoverTemperature	ExcitationIndex	Stage	Exposure	Cycle
21	20190205smp17-28	x1	m1	*	1	59.988,59.9883,59.9902,60.001,59.9956,59.9819	*	1	10	2	1	-1	1549374715.340	59.9997,59.9983,59.9981,59.9981,59.9985,59.9987	104.989	1	2	60	12

[quant]
region	quant	count	saturation
IA1	2945120	1013	0
OA1	660144	237	0
IA2	2962720	1008	0
OA2	662544	236	0
IA3	3001648	1008	0
OA3	654848	234	0
IA4	3038720	1016	0
OA4	654064	234	0
IA5	3067408	1017	0
OA5	653712	233	0
IA6	3056464	1010	0
OA6	671760	240	0
IA7	3340336	1006	0
OA7	673600	239	0
IA8	3367712	1013	0
OA8	667328	237	0
IA9	3354080	1016	0
OA9	664080	237	0
IA10	3305712	1017	0
OA10	659408	236	0
IA11	3241008	1017	0
OA11	655600	235	0
IA12	3179072	1011	0
OA12	660400	238	0
IB1	2957904	1009	0
OB1	664848	237	0
IB2	3006992	1010	0
OB2	679248	241	0
IB3	3065360	1016	0
OB3	677472	240	0
IB4	3092912	1014	0
OB4	677216	239	0
IB5	3101088	1009	0
OB5	670208	237	0
IB6	3119424	1011	0
OB6	665344	235	0
IB7	3529360	1016	0
OB7	675232	237	0
IB8	3517168	1018	0
OB8	674624	237	0
IB9	3478032	1015	0
OB9	666208	236	0
IB10	3409664	1007	0
OB10	676832	240	0
IB11	3342336	1013	0
OB11	664896	237	0
IB12	3240000	1009	0
OB12	669152	239	0
IC1	3010080	1015	0
OC1	669168	239	0
IC2	3054432	1016	0
OC2	677504	240	0
IC3	3023696	1011	0
OC3	670592	238	0
IC4	3111632	1007	0
OC4	683504	241	0
IC5	3157984	1013	0
OC5	681376	240	0
IC6	3183040	1016	0
OC6	682368	240	0
IC7	3612768	1011	0
OC7	684288	240	0
IC8	3602496	1008	0
OC8	673648	236	0
IC9	3571408	1011	0
OC9	671632	237	0
IC10	3488416	1006	0
OC10	675792	239	0
IC11	3381520	1006	0
OC11	674752	240	0
IC12	3310720	1011	0
OC12	660944	236	0
ID1	3017104	1012	0
OD1	668496	238	0
ID2	3062256	1012	0
OD2	668096	237	0
ID3	3111472	1007	0
OD3	671040	237	0
ID4	3162960	1016	0
OD4	669712	236	0
ID5	3220352	1010	0
OD5	684464	241	0
ID6	3211040	1007	0
OD6	678768	238	0
ID7	3705664	1012	0
OD7	687776	240	0
ID8	3670528	1008	0
OD8	692944	242	0
ID9	3615952	1006	0
OD9	679488	239	0
ID10	3562272	1012	0
OD10	670992	237	0
ID11	3467936	1010	0
OD11	670720	238	0
ID12	3381424	1013	0
OD12	677120	241	0
IE1	3023072	1012	0
OE1	675680	242	0
IE2	3051088	1006	0
OE2	675984	240	0
IE3	3126816	1011	0
OE3	670304	237	0
IE4	3151808	1007	0
OE4	687008	243	0
IE5	3213936	1015	0
OE5	682080	240	0
IE6	3237232	1012	0
OE6	675808	237	0
IE7	3697968	1010	0
OE7	678608	236	0
IE8	3662752	1010	0
OE8	674032	236	0
IE9	3625216	1011	0
OE9	686256	241	0
IE10	3585136	1016	0
OE10	666912	236	0
IE11	3508704	1016	0
OE11	668928	238	0
IE12	3403680	1012	0
OE12	666928	238	0
IF1	3011104	1007	0
OF1	674064	241	0
IF2	3059936	1010	0
OF2	669248	238	0
IF3	3151024	1018	0
OF3	675376	239	0
IF4	3181504	1015	0
OF4	674960	239	0
IF5	3197520	1010	0
OF5	671376	237	0
IF6	3205088	1010	0
OF6	668496	236	0
IF7	3674752	1012	0
OF7	675280	237	0
IF8	3707568	1016	0
OF8	679392	239	0
IF9	3634720	1012	0
OF9	679600	239	0
IF10	3581856	1006	0
OF10	676992	240	0
IF11	3499904	1013	0
OF11	668416	238	0
IF12	3413056	1015	0
OF12	664496	237	0
IG1	3010400	1009	0
OG1	679072	243	0
IG2	3060576	1012	0
OG2	667952	238	0
IG3	3106640	1007	0
OG3	672336	238	0
IG4	3147280	1010	0
OG4	684880	242	0
IG5	3166576	1006	0
OG5	678160	240	0
IG6	3188752	1010	0
OG6	673520	238	0
IG7	3620512	1008	0
OG7	665952	235	0
IG8	3618848	1015	0
OG8	669904	236	0
IG9	3589232	1016	0
OG9	674960	239	0
IG10	3563344	1016	0
OG10	670160	238	0
IG11	3438016	1011	0
OG11	667616	238	0
IG12	3365232	1010	0
OG12	660896	236	0
IH1	3007840	1011	0
OH1	667888	239	0
IH2	3059888	1018	0
OH2	664208	237	0
IH3	3103648	1013	0
OH3	673488	240	0
IH4	3104368	1005	0
OH4	667984	237	0
IH5	3144528	1011	0
OH5	668240	238	0
IH6	3160464	1016	0
OH6	658224	234	0
IH7	3566640	1017	0
OH7	663616	235	0
IH8	3515904	1009	0
OH8	670448	238	0
IH9	3483232	1010	0
OH9	670128	239	0
IH10	3450208	1011	0
OH10	672432	240	0
IH11	3372304	1009	0
OH11	669536	240	0
IH12	3312272	1007	0
OH12	656112	235	0
```
