## Supplementary material for "A toolbox of Stable Integration Vectors (SIV) in the fission yeast *Schizosaccharomyces pombe*": Source data: S02_C012_T02_P0001_M1_X1_E2.quant

```
[instrument]
blockid	numofrow	numofcol	coversn	version	coverid	lamphours	blocksn	type	sn
21	8	12	*	1.3.2	*	*	*	ruo	272510497

[head]
version	name	operator	timestamp	expirytime	calibrationID
1.0.5	Quantitation	GUEST	*	*	*

[properties]
quantversion
0.2.5

[conditions]
BlkID	Run	ExcitationColor	EmissionColor	CameraBias	EmissionIndex	BlockTemperature	CameraGain	Point	SampleVolume	Step	ExposureIndex	CoverID	Time	SampleTemperature	CoverTemperature	ExcitationIndex	Stage	Exposure	Cycle
21	20190205smp17-28	x1	m1	*	1	59.988,59.9883,59.9902,60.001,59.9956,59.9819	*	1	10	2	2	-1	1549374715.994	59.9997,59.9983,59.9981,59.9981,59.9985,59.9987	104.989	1	2	175	12

[quant]
region	quant	count	saturation
IA1	3235664	1013	0
OA1	676064	237	0
IA2	3305424	1008	0
OA2	679152	236	0
IA3	3406400	1008	0
OA3	678032	234	0
IA4	3504688	1016	0
OA4	681424	234	0
IA5	3586384	1017	0
OA5	682608	233	0
IA6	3598416	1010	0
OA6	703952	240	0
IA7	4460976	1006	0
OA7	709952	239	0
IA8	4518176	1013	0
OA8	702544	237	0
IA9	4454336	1016	0
OA9	696400	237	0
IA10	4329424	1017	0
OA10	692240	236	0
IA11	4136896	1017	0
OA11	681840	235	0
IA12	3971936	1011	0
OA12	684784	238	0
IB1	3297280	1009	0
OB1	679072	237	0
IB2	3418032	1010	0
OB2	698096	241	0
IB3	3563568	1016	0
OB3	700976	240	0
IB4	3656720	1014	0
OB4	704032	239	0
IB5	3725040	1009	0
OB5	703568	237	0
IB6	3784432	1011	0
OB6	699840	235	0
IB7	4949440	1016	0
OB7	715584	237	0
IB8	4915808	1018	0
OB8	715120	237	0
IB9	4831232	1015	0
OB9	706512	236	0
IB10	4671760	1007	0
OB10	715792	240	0
IB11	4438576	1013	0
OB11	697504	237	0
IB12	4159200	1009	0
OB12	694800	239	0
IC1	3394064	1015	0
OC1	687904	239	0
IC2	3515888	1016	0
OC2	699712	240	0
IC3	3449888	1011	0
OC3	699504	238	0
IC4	3750272	1007	0
OC4	716112	241	0
IC5	3858368	1013	0
OC5	721328	240	0
IC6	3939328	1016	0
OC6	724048	240	0
IC7	5205904	1011	0
OC7	733632	240	0
IC8	5209536	1008	0
OC8	723584	236	0
IC9	5110816	1011	0
OC9	721552	237	0
IC10	4900544	1006	0
OC10	717968	239	0
IC11	4617168	1006	0
OC11	713248	240	0
IC12	4349632	1011	0
OC12	691584	236	0
ID1	3436288	1012	0
OD1	686688	238	0
ID2	3567472	1012	0
OD2	690512	237	0
ID3	3717392	1007	0
OD3	700768	237	0
ID4	3849680	1016	0
OD4	702480	236	0
ID5	4044000	1010	0
OD5	726768	241	0
ID6	4053408	1007	0
OD6	725728	238	0
ID7	5451904	1012	0
OD7	740688	240	0
ID8	5393920	1008	0
OD8	746496	242	0
ID9	5272944	1006	0
OD9	730544	239	0
ID10	5086400	1012	0
OD10	716016	237	0
ID11	4835296	1010	0
OD11	713248	238	0
ID12	4540336	1013	0
OD12	710784	241	0
IE1	3462112	1012	0
OE1	698656	242	0
IE2	3569200	1006	0
OE2	701696	240	0
IE3	3764656	1011	0
OE3	702224	237	0
IE4	3874832	1007	0
OE4	726176	243	0
IE5	4035680	1015	0
OE5	723152	240	0
IE6	4132976	1012	0
OE6	726784	237	0
IE7	5469792	1010	0
OE7	730416	236	0
IE8	5403504	1010	0
OE8	727936	236	0
IE9	5295392	1011	0
OE9	740896	241	0
IE10	5149792	1016	0
OE10	717136	236	0
IE11	4929504	1016	0
OE11	713024	238	0
IE12	4613568	1012	0
OE12	704192	238	0
IF1	3452224	1007	0
OF1	693136	241	0
IF2	3584480	1010	0
OF2	693184	238	0
IF3	3799536	1018	0
OF3	703648	239	0
IF4	3906656	1015	0
OF4	707520	239	0
IF5	4005264	1010	0
OF5	710128	237	0
IF6	4031024	1010	0
OF6	711440	236	0
IF7	5382400	1012	0
OF7	723360	237	0
IF8	5486224	1016	0
OF8	731056	239	0
IF9	5305792	1012	0
OF9	727440	239	0
IF10	5171344	1006	0
OF10	724288	240	0
IF11	4910736	1013	0
OF11	708320	238	0
IF12	4634656	1015	0
OF12	694208	237	0
IG1	3442160	1009	0
OG1	697472	243	0
IG2	3573312	1012	0
OG2	689552	238	0
IG3	3715920	1007	0
OG3	697264	238	0
IG4	3841200	1010	0
OG4	715168	242	0
IG5	3922992	1006	0
OG5	712720	240	0
IG6	3988608	1010	0
OG6	712336	238	0
IG7	5262144	1008	0
OG7	710576	235	0
IG8	5229632	1015	0
OG8	713312	236	0
IG9	5151520	1016	0
OG9	718032	239	0
IG10	5063072	1016	0
OG10	711584	238	0
IG11	4743712	1011	0
OG11	704288	238	0
IG12	4523808	1010	0
OG12	690416	236	0
IH1	3417056	1011	0
OH1	682224	239	0
IH2	3539312	1018	0
OH2	682544	237	0
IH3	3686416	1013	0
OH3	697568	240	0
IH4	3730048	1005	0
OH4	692304	237	0
IH5	3838912	1011	0
OH5	696720	238	0
IH6	3871024	1016	0
OH6	685952	234	0
IH7	5038480	1017	0
OH7	700992	235	0
IH8	4951440	1009	0
OH8	708768	238	0
IH9	4875952	1010	0
OH9	707744	239	0
IH10	4753264	1011	0
OH10	704816	240	0
IH11	4565728	1009	0
OH11	700976	240	0
IH12	4385312	1007	0
OH12	679136	235	0
```
