## Supplementary material for "A toolbox of Stable Integration Vectors (SIV) in the fission yeast *Schizosaccharomyces pombe*": Source data: S02_C012_T02_P0001_M1_X1_E3.quant

```
[instrument]
blockid	numofrow	numofcol	coversn	version	coverid	lamphours	blocksn	type	sn
21	8	12	*	1.3.2	*	*	*	ruo	272510497

[head]
version	name	operator	timestamp	expirytime	calibrationID
1.0.5	Quantitation	GUEST	*	*	*

[properties]
quantversion
0.2.5

[conditions]
BlkID	Run	ExcitationColor	EmissionColor	CameraBias	EmissionIndex	BlockTemperature	CameraGain	Point	SampleVolume	Step	ExposureIndex	CoverID	Time	SampleTemperature	CoverTemperature	ExcitationIndex	Stage	Exposure	Cycle
21	20190205smp17-28	x1	m1	*	1	59.988,59.9883,59.9902,60.001,59.9956,59.9819	*	1	10	2	3	-1	1549374716.724	59.9997,59.9983,59.9981,59.9981,59.9985,59.9987	104.989	1	2	520	12

[quant]
region	quant	count	saturation
IA1	4117648	1013	0
OA1	718320	237	0
IA2	4331360	1008	0
OA2	732720	236	0
IA3	4622192	1008	0
OA3	738704	234	0
IA4	4896160	1016	0
OA4	749344	234	0
IA5	5139872	1017	0
OA5	758944	233	0
IA6	5245808	1010	0
OA6	792112	240	0
IA7	7824896	1006	0
OA7	814528	239	0
IA8	7969088	1013	0
OA8	809440	237	0
IA9	7786016	1016	0
OA9	798640	237	0
IA10	7396896	1017	0
OA10	785072	236	0
IA11	6833776	1017	0
OA11	765248	235	0
IA12	6365936	1011	0
OA12	750496	238	0
IB1	4302256	1009	0
OB1	725536	237	0
IB2	4650576	1010	0
OB2	755808	241	0
IB3	5050848	1016	0
OB3	770256	240	0
IB4	5351504	1014	0
OB4	789232	239	0
IB5	5599040	1009	0
OB5	807200	237	0
IB6	5775664	1011	0
OB6	804912	235	0
IB7	9222400	1016	0
OB7	842560	237	0
IB8	9103024	1018	0
OB8	844848	237	0
IB9	8886064	1015	0
OB9	828240	236	0
IB10	8450384	1007	0
OB10	833936	240	0
IB11	7739760	1013	0
OB11	796464	237	0
IB12	6913216	1009	0
OB12	774944	239	0
IC1	4545984	1015	0
OC1	739680	239	0
IC2	4881312	1016	0
OC2	767904	240	0
IC3	4717920	1011	0
OC3	778400	238	0
IC4	5666576	1007	0
OC4	815728	241	0
IC5	5973056	1013	0
OC5	828944	240	0
IC6	6188160	1016	0
OC6	848176	240	0
IC7	10007168	1011	0
OC7	882832	240	0
IC8	10025984	1008	0
OC8	872560	236	0
IC9	9732496	1011	0
OC9	862752	237	0
IC10	9118016	1006	0
OC10	847008	239	0
IC11	8294960	1006	0
OC11	826528	240	0
IC12	7479504	1011	0
OC12	782880	236	0
ID1	4700032	1012	0
OD1	742784	238	0
ID2	5075744	1012	0
OD2	762544	237	0
ID3	5557712	1007	0
OD3	791552	237	0
ID4	5912432	1016	0
OD4	807648	236	0
ID5	6535648	1010	0
OD5	854016	241	0
ID6	6605968	1007	0
OD6	875232	238	0
ID7	10712464	1012	0
OD7	903744	240	0
ID8	10600960	1008	0
OD8	913472	242	0
ID9	10244656	1006	0
OD9	888128	239	0
ID10	9662912	1012	0
OD10	858560	237	0
ID11	8932240	1010	0
OD11	836928	238	0
ID12	8034064	1013	0
OD12	810896	241	0
IE1	4783408	1012	0
OE1	755184	242	0
IE2	5142208	1006	0
OE2	776320	240	0
IE3	5683392	1011	0
OE3	789264	237	0
IE4	6049568	1007	0
OE4	840416	243	0
IE5	6480592	1015	0
OE5	850064	240	0
IE6	6803696	1012	0
OE6	873504	237	0
IE7	10810960	1010	0
OE7	901056	236	0
IE8	10605872	1010	0
OE8	888912	236	0
IE9	10289072	1011	0
OE9	898432	241	0
IE10	9819280	1016	0
OE10	855616	236	0
IE11	9185280	1016	0
OE11	834048	238	0
IE12	8256688	1012	0
OE12	802928	238	0
IF1	4787072	1007	0
OF1	752608	241	0
IF2	5158672	1010	0
OF2	764768	238	0
IF3	5742752	1018	0
OF3	791328	239	0
IF4	6109520	1015	0
OF4	812208	239	0
IF5	6422064	1010	0
OF5	826352	237	0
IF6	6536384	1010	0
OF6	842016	236	0
IF7	10534768	1012	0
OF7	875152	237	0
IF8	10835424	1016	0
OF8	883216	239	0
IF9	10322704	1012	0
OF9	879104	239	0
IF10	9968592	1006	0
OF10	862032	240	0
IF11	9149408	1013	0
OF11	822400	238	0
IF12	8319920	1015	0
OF12	789296	237	0
IG1	4725984	1009	0
OG1	750528	243	0
IG2	5099152	1012	0
OG2	755024	238	0
IG3	5525584	1007	0
OG3	773344	238	0
IG4	5921552	1010	0
OG4	803792	242	0
IG5	6197056	1006	0
OG5	816560	240	0
IG6	6381936	1010	0
OG6	822368	238	0
IG7	10170416	1008	0
OG7	840720	235	0
IG8	10041216	1015	0
OG8	843648	236	0
IG9	9813152	1016	0
OG9	848736	239	0
IG10	9564064	1016	0
OG10	828928	238	0
IG11	8658592	1011	0
OG11	808608	238	0
IG12	7985424	1010	0
OG12	775536	236	0
IH1	4650592	1011	0
OH1	729792	239	0
IH2	4976832	1018	0
OH2	738320	237	0
IH3	5436032	1013	0
OH3	765056	240	0
IH4	5627328	1005	0
OH4	767408	237	0
IH5	5938080	1011	0
OH5	782624	238	0
IH6	6010064	1016	0
OH6	777552	234	0
IH7	9485968	1017	0
OH7	809424	235	0
IH8	9275760	1009	0
OH8	823936	238	0
IH9	9059008	1010	0
OH9	814608	239	0
IH10	8689216	1011	0
OH10	803904	240	0
IH11	8143696	1009	0
OH11	788080	240	0
IH12	7612592	1007	0
OH12	754528	235	0
```
