## Supplementary material for "A toolbox of Stable Integration Vectors (SIV) in the fission yeast *Schizosaccharomyces pombe*": Source data: S02_C012_T02_P0001_M2_X2_E1.quant

```
[instrument]
blockid	numofrow	numofcol	coversn	version	coverid	lamphours	blocksn	type	sn
21	8	12	*	1.3.2	*	*	*	ruo	272510497

[head]
version	name	operator	timestamp	expirytime	calibrationID
1.0.5	Quantitation	GUEST	*	*	*

[properties]
quantversion
0.2.5

[conditions]
BlkID	Run	ExcitationColor	EmissionColor	CameraBias	EmissionIndex	BlockTemperature	CameraGain	Point	SampleVolume	Step	ExposureIndex	CoverID	Time	SampleTemperature	CoverTemperature	ExcitationIndex	Stage	Exposure	Cycle
21	20190205smp17-28	x2	m2	*	2	59.988,59.9883,59.9902,60.001,59.9956,59.9819	*	1	10	2	1	-1	1549374713.454	59.9997,59.9983,59.9981,59.9981,59.9985,59.9987	104.989	2	2	100	12

[quant]
region	quant	count	saturation
IA1	3064048	1006	0
OA1	674336	240	0
IA2	3097728	1009	0
OA2	670624	239	0
IA3	3139552	1008	0
OA3	669440	238	0
IA4	3182016	1015	0
OA4	668464	239	0
IA5	3187568	1011	0
OA5	663728	237	0
IA6	3198656	1009	0
OA6	654800	235	0
IA7	3313920	1009	0
OA7	654656	235	0
IA8	3329664	1012	0
OA8	664480	239	0
IA9	3337872	1016	0
OA9	653584	235	0
IA10	3318208	1015	0
OA10	656384	236	0
IA11	3262272	1005	0
OA11	681184	245	0
IA12	3261568	1005	0
OA12	671216	241	0
IB1	3102048	1007	0
OB1	677600	241	0
IB2	3153184	1011	0
OB2	671824	239	0
IB3	3232736	1016	0
OB3	657168	234	0
IB4	3253360	1010	0
OB4	662656	236	0
IB5	3270736	1005	0
OB5	665088	237	0
IB6	3299792	1010	0
OB6	664080	238	0
IB7	3481888	1016	0
OB7	653824	234	0
IB8	3474960	1016	0
OB8	653728	234	0
IB9	3443760	1009	0
OB9	665616	239	0
IB10	3424832	1008	0
OB10	665344	238	0
IB11	3381376	1011	0
OB11	670848	240	0
IB12	3335264	1010	0
OB12	672176	241	0
IC1	3166064	1016	0
OC1	661504	236	0
IC2	3210192	1015	0
OC2	670832	239	0
IC3	3115888	1009	0
OC3	661504	236	0
IC4	3321184	1011	0
OC4	666784	238	0
IC5	3363488	1014	0
OC5	662976	237	0
IC6	3401056	1014	0
OC6	662144	237	0
IC7	3572224	1009	0
OC7	665728	238	0
IC8	3577808	1008	0
OC8	669376	239	0
IC9	3562400	1010	0
OC9	673744	241	0
IC10	3532304	1005	0
OC10	680864	244	0
IC11	3436464	1007	0
OC11	655168	235	0
IC12	3386480	1008	0
OC12	662384	237	0
ID1	3177776	1010	0
OD1	668720	239	0
ID2	3232752	1009	0
OD2	660064	235	0
ID3	3327264	1008	0
OD3	672576	240	0
ID4	3387504	1015	0
OD4	670096	239	0
ID5	3442336	1006	0
OD5	686928	244	0
ID6	3479184	1010	0
OD6	663888	236	0
ID7	3673840	1011	0
OD7	673552	240	0
ID8	3656080	1008	0
OD8	669136	238	0
ID9	3639952	1010	0
OD9	661568	236	0
ID10	3586800	1009	0
OD10	660464	236	0
ID11	3536432	1010	0
OD11	663328	237	0
ID12	3488512	1014	0
OD12	670256	240	0
IE1	3202368	1008	0
OE1	664128	237	0
IE2	3277840	1011	0
OE2	667984	237	0
IE3	3367920	1009	0
OE3	669568	238	0
IE4	3419040	1008	0
OE4	681568	242	0
IE5	3496160	1014	0
OE5	671392	239	0
IE6	3533648	1011	0
OE6	662288	236	0
IE7	3689536	1008	0
OE7	673520	239	0
IE8	3687936	1010	0
OE8	662464	236	0
IE9	3672800	1012	0
OE9	670352	239	0
IE10	3652160	1016	0
OE10	655936	234	0
IE11	3608064	1014	0
OE11	666128	238	0
IE12	3520496	1007	0
OE12	683616	244	0
IF1	3221072	1009	0
OF1	660816	236	0
IF2	3287648	1010	0
OF2	679344	242	0
IF3	3418896	1018	0
OF3	664720	236	0
IF4	3454016	1013	0
OF4	671440	239	0
IF5	3487632	1008	0
OF5	666592	237	0
IF6	3493488	1008	0
OF6	667120	238	0
IF7	3683648	1009	0
OF7	678048	241	0
IF8	3748240	1016	0
OF8	665248	237	0
IF9	3687264	1009	0
OF9	672080	239	0
IF10	3669696	1005	0
OF10	686688	245	0
IF11	3627920	1015	0
OF11	659488	236	0
IF12	3561216	1015	0
OF12	657120	235	0
IG1	3237632	1017	0
OG1	647392	231	0
IG2	3286080	1011	0
OG2	668000	238	0
IG3	3360336	1007	0
OG3	669728	238	0
IG4	3429680	1010	0
OG4	667088	237	0
IG5	3462784	1006	0
OG5	669424	239	0
IG6	3494400	1009	0
OG6	671584	239	0
IG7	3671344	1007	0
OG7	666208	237	0
IG8	3698176	1017	0
OG8	651040	232	0
IG9	3661680	1015	0
OG9	666256	238	0
IG10	3660784	1014	0
OG10	664816	238	0
IG11	3571488	1011	0
OG11	659808	236	0
IG12	3542256	1010	0
OG12	661024	236	0
IH1	3223136	1009	0
OH1	677136	242	0
IH2	3290864	1016	0
OH2	656496	234	0
IH3	3362784	1009	0
OH3	665344	237	0
IH4	3372896	1003	0
OH4	670512	239	0
IH5	3447024	1011	0
OH5	665280	238	0
IH6	3456592	1014	0
OH6	671328	240	0
IH7	3630192	1017	0
OH7	648064	232	0
IH8	3579360	1007	0
OH8	668400	238	0
IH9	3580752	1010	0
OH9	662160	237	0
IH10	3568080	1011	0
OH10	660160	237	0
IH11	3532640	1008	0
OH11	671488	241	0
IH12	3519120	1007	0
OH12	655616	235	0
```
