## Supplementary material for "A toolbox of Stable Integration Vectors (SIV) in the fission yeast *Schizosaccharomyces pombe*": Source data: S02_C012_T02_P0001_M2_X2_E2.quant

```
[instrument]
blockid	numofrow	numofcol	coversn	version	coverid	lamphours	blocksn	type	sn
21	8	12	*	1.3.2	*	*	*	ruo	272510497

[head]
version	name	operator	timestamp	expirytime	calibrationID
1.0.5	Quantitation	GUEST	*	*	*

[properties]
quantversion
0.2.5

[conditions]
BlkID	Run	ExcitationColor	EmissionColor	CameraBias	EmissionIndex	BlockTemperature	CameraGain	Point	SampleVolume	Step	ExposureIndex	CoverID	Time	SampleTemperature	CoverTemperature	ExcitationIndex	Stage	Exposure	Cycle
21	20190205smp17-28	x2	m2	*	2	59.988,59.9883,59.9902,60.001,59.9956,59.9819	*	1	10	2	2	-1	1549374714.135	59.9997,59.9983,59.9981,59.9981,59.9985,59.9987	104.989	2	2	430	12

[quant]
region	quant	count	saturation
IA1	4021680	1006	0
OA1	712848	240	0
IA2	4120272	1009	0
OA2	711664	239	0
IA3	4304816	1008	0
OA3	706144	238	0
IA4	4450512	1015	0
OA4	704016	239	0
IA5	4548176	1011	0
OA5	699264	237	0
IA6	4629088	1009	0
OA6	691968	235	0
IA7	5119952	1009	0
OA7	694784	235	0
IA8	5202464	1012	0
OA8	709968	239	0
IA9	5217216	1016	0
OA9	696928	235	0
IA10	5145312	1015	0
OA10	701936	236	0
IA11	5011680	1005	0
OA11	730992	245	0
IA12	4972224	1005	0
OA12	716448	241	0
IB1	4161040	1007	0
OB1	712928	241	0
IB2	4332000	1011	0
OB2	705616	239	0
IB3	4627856	1016	0
OB3	689120	234	0
IB4	4787984	1010	0
OB4	697264	236	0
IB5	4941696	1005	0
OB5	701472	237	0
IB6	5049248	1010	0
OB6	701472	238	0
IB7	5789360	1016	0
OB7	695456	234	0
IB8	5773376	1016	0
OB8	698352	234	0
IB9	5716080	1009	0
OB9	710800	239	0
IB10	5638416	1008	0
OB10	710896	238	0
IB11	5441824	1011	0
OB11	716320	240	0
IB12	5224016	1010	0
OB12	715792	241	0
IC1	4359216	1016	0
OC1	693568	236	0
IC2	4532240	1015	0
OC2	703664	239	0
IC3	4180016	1009	0
OC3	692208	236	0
IC4	5080368	1011	0
OC4	702880	238	0
IC5	5258032	1014	0
OC5	701264	237	0
IC6	5416624	1014	0
OC6	704912	237	0
IC7	6205648	1009	0
OC7	716720	238	0
IC8	6256976	1008	0
OC8	720608	239	0
IC9	6193168	1010	0
OC9	722784	241	0
IC10	6127984	1005	0
OC10	728816	244	0
IC11	5710784	1007	0
OC11	702240	235	0
IC12	5459344	1008	0
OC12	703632	237	0
ID1	4465776	1010	0
OD1	701056	239	0
ID2	4707136	1009	0
OD2	692784	235	0
ID3	5109520	1008	0
OD3	710288	240	0
ID4	5329712	1015	0
OD4	708880	239	0
ID5	5664992	1006	0
OD5	729360	244	0
ID6	5812672	1010	0
OD6	712208	236	0
ID7	6627792	1011	0
OD7	723216	240	0
ID8	6601312	1008	0
OD8	718688	238	0
ID9	6556112	1010	0
OD9	712368	236	0
ID10	6318592	1009	0
OD10	709488	236	0
ID11	6114112	1010	0
OD11	712496	237	0
ID12	5827616	1014	0
OD12	716240	240	0
IE1	4581024	1008	0
OE1	697056	237	0
IE2	4856592	1011	0
OE2	701440	237	0
IE3	5265280	1009	0
OE3	705008	238	0
IE4	5533392	1008	0
OE4	722544	242	0
IE5	5817280	1014	0
OE5	714528	239	0
IE6	6029776	1011	0
OE6	712880	236	0
IE7	6712160	1008	0
OE7	730048	239	0
IE8	6717696	1010	0
OE8	719056	236	0
IE9	6669216	1012	0
OE9	726192	239	0
IE10	6532960	1016	0
OE10	704608	234	0
IE11	6372688	1014	0
OE11	718112	238	0
IE12	6042096	1007	0
OE12	732496	244	0
IF1	4664816	1009	0
OF1	692944	236	0
IF2	4895936	1010	0
OF2	712528	242	0
IF3	5409952	1018	0
OF3	698384	236	0
IF4	5652432	1013	0
OF4	707808	239	0
IF5	5865088	1008	0
OF5	705760	237	0
IF6	5887136	1008	0
OF6	711664	238	0
IF7	6703712	1009	0
OF7	729120	241	0
IF8	6954864	1016	0
OF8	719664	237	0
IF9	6775584	1009	0
OF9	724048	239	0
IF10	6727152	1005	0
OF10	741056	245	0
IF11	6473872	1015	0
OF11	709936	236	0
IF12	6155552	1015	0
OF12	702224	235	0
IG1	4687184	1017	0
OG1	676720	231	0
IG2	4921088	1011	0
OG2	703552	238	0
IG3	5262256	1007	0
OG3	704640	238	0
IG4	5580080	1010	0
OG4	701968	237	0
IG5	5770528	1006	0
OG5	709760	239	0
IG6	5907184	1009	0
OG6	713904	239	0
IG7	6686208	1007	0
OG7	714208	237	0
IG8	6703616	1017	0
OG8	697104	232	0
IG9	6610256	1015	0
OG9	715824	238	0
IG10	6597072	1014	0
OG10	715120	238	0
IG11	6268208	1011	0
OG11	706416	236	0
IG12	6118112	1010	0
OG12	707104	236	0
IH1	4660064	1009	0
OH1	709712	242	0
IH2	4869024	1016	0
OH2	691504	234	0
IH3	5225344	1009	0
OH3	700704	237	0
IH4	5355344	1003	0
OH4	707248	239	0
IH5	5624944	1011	0
OH5	702672	238	0
IH6	5660048	1014	0
OH6	707792	240	0
IH7	6390288	1017	0
OH7	692864	232	0
IH8	6286544	1007	0
OH8	713232	238	0
IH9	6283488	1010	0
OH9	706560	237	0
IH10	6221760	1011	0
OH10	702912	237	0
IH11	6097648	1008	0
OH11	719584	241	0
IH12	6019632	1007	0
OH12	702800	235	0
```
