## Supplementary material for "A toolbox of Stable Integration Vectors (SIV) in the fission yeast *Schizosaccharomyces pombe*": Source data: S02_C012_T02_P0001_M3_X3_E1.quant

```
[instrument]
blockid	numofrow	numofcol	coversn	version	coverid	lamphours	blocksn	type	sn
21	8	12	*	1.3.2	*	*	*	ruo	272510497

[head]
version	name	operator	timestamp	expirytime	calibrationID
1.0.5	Quantitation	GUEST	*	*	*

[properties]
quantversion
0.2.5

[conditions]
BlkID	Run	ExcitationColor	EmissionColor	CameraBias	EmissionIndex	BlockTemperature	CameraGain	Point	SampleVolume	Step	ExposureIndex	CoverID	Time	SampleTemperature	CoverTemperature	ExcitationIndex	Stage	Exposure	Cycle
21	20190205smp17-28	x3	m3	*	3	59.988,59.9883,59.9902,60.001,59.9956,59.9819	*	1	10	2	1	-1	1549374709.414	59.9997,59.9983,59.9981,59.9981,59.9985,59.9987	104.989	3	2	125	12

[quant]
region	quant	count	saturation
IA1	2943712	1011	0
OA1	668768	238	0
IA2	2961376	1011	0
OA2	667200	237	0
IA3	2976272	1008	0
OA3	673136	239	0
IA4	2999120	1014	0
OA4	670000	239	0
IA5	2990416	1008	0
OA5	664016	237	0
IA6	2994624	1009	0
OA6	656000	236	0
IA7	3004240	1010	0
OA7	660592	237	0
IA8	3010320	1013	0
OA8	668384	240	0
IA9	2995584	1014	0
OA9	661008	238	0
IA10	2989792	1014	0
OA10	658016	237	0
IA11	2947600	1006	0
OA11	676544	244	0
IA12	2943728	1009	0
OA12	663360	239	0
IB1	2935216	1007	0
OB1	664128	238	0
IB2	2972688	1011	0
OB2	666448	238	0
IB3	3006912	1012	0
OB3	662576	237	0
IB4	3005536	1008	0
OB4	658656	236	0
IB5	3012832	1006	0
OB5	666192	239	0
IB6	3030944	1011	0
OB6	662576	238	0
IB7	3055136	1014	0
OB7	661104	238	0
IB8	3052288	1016	0
OB8	647472	233	0
IB9	3015760	1007	0
OB9	660864	239	0
IB10	3004880	1009	0
OB10	656208	237	0
IB11	2988976	1013	0
OB11	661088	239	0
IB12	2963872	1013	0
OB12	658944	238	0
IC1	2973072	1015	0
OC1	661200	236	0
IC2	2990960	1011	0
OC2	662928	236	0
IC3	2970464	1003	0
OC3	675312	241	0
IC4	3050368	1013	0
OC4	656992	235	0
IC5	3075632	1015	0
OC5	662336	237	0
IC6	3096240	1016	0
OC6	653056	234	0
IC7	3085968	1008	0
OC7	664128	238	0
IC8	3075520	1008	0
OC8	667664	240	0
IC9	3059664	1010	0
OC9	667200	241	0
IC10	3037968	1008	0
OC10	672224	243	0
IC11	2991696	1007	0
OC11	652352	236	0
IC12	2972528	1009	0
OC12	657568	237	0
ID1	2967008	1009	0
OD1	666864	238	0
ID2	2988608	1006	0
OD2	676000	241	0
ID3	3050656	1011	0
OD3	664848	237	0
ID4	3077920	1015	0
OD4	665392	238	0
ID5	3105888	1007	0
OD5	676112	242	0
ID6	3123408	1010	0
OD6	666000	237	0
ID7	3136048	1010	0
OD7	670368	239	0
ID8	3107312	1008	0
OD8	661872	238	0
ID9	3084144	1008	0
OD9	663408	238	0
ID10	3040016	1003	0
OD10	671024	241	0
ID11	3031504	1012	0
OD11	653600	236	0
ID12	2995440	1010	0
OD12	661328	239	0
IE1	2966080	1006	0
OE1	662368	236	0
IE2	3014768	1012	0
OE2	667376	237	0
IE3	3063648	1010	0
OE3	672880	239	0
IE4	3080512	1009	0
OE4	673872	240	0
IE5	3126160	1013	0
OE5	670832	239	0
IE6	3134208	1008	0
OE6	664112	237	0
IE7	3145056	1008	0
OE7	661840	236	0
IE8	3115248	1008	0
OE8	659520	236	0
IE9	3091312	1010	0
OE9	671296	241	0
IE10	3086576	1016	0
OE10	647216	233	0
IE11	3044592	1012	0
OE11	664464	240	0
IE12	3015024	1011	0
OE12	658240	237	0
IF1	2987936	1011	0
OF1	666896	237	0
IF2	3014416	1011	0
OF2	669712	238	0
IF3	3078384	1015	0
OF3	673616	239	0
IF4	3091040	1010	0
OF4	679120	242	0
IF5	3096256	1004	0
OF5	671408	240	0
IF6	3119088	1011	0
OF6	662848	237	0
IF7	3132640	1012	0
OF7	659328	236	0
IF8	3140656	1014	0
OF8	666992	239	0
IF9	3102656	1012	0
OF9	658064	237	0
IF10	3067072	1006	0
OF10	665552	240	0
IF11	3053824	1012	0
OF11	661376	239	0
IF12	3034912	1016	0
OF12	662496	240	0
IG1	2999360	1018	0
OG1	664048	237	0
IG2	3020384	1013	0
OG2	672688	240	0
IG3	3038752	1008	0
OG3	667568	238	0
IG4	3063536	1006	0
OG4	661536	236	0
IG5	3088064	1008	0
OG5	682160	244	0
IG6	3109136	1013	0
OG6	667776	239	0
IG7	3099104	1006	0
OG7	665952	239	0
IG8	3101392	1012	0
OG8	654992	236	0
IG9	3085344	1015	0
OG9	663008	239	0
IG10	3069760	1013	0
OG10	667552	241	0
IG11	3023168	1009	0
OG11	662592	240	0
IG12	2994368	1006	0
OG12	659248	239	0
IH1	2964656	1007	0
OH1	668400	238	0
IH2	3003872	1011	0
OH2	665424	237	0
IH3	3035792	1007	0
OH3	670192	238	0
IH4	3051312	1012	0
OH4	663696	237	0
IH5	3074064	1011	0
OH5	661936	236	0
IH6	3078992	1014	0
OH6	668288	239	0
IH7	3087296	1015	0
OH7	661296	237	0
IH8	3062720	1010	0
OH8	666480	239	0
IH9	3036032	1008	0
OH9	660784	238	0
IH10	3030304	1011	0
OH10	654560	236	0
IH11	2999008	1008	0
OH11	661936	239	0
IH12	2979040	1006	0
OH12	663552	239	0
```
