## Supplementary material for "A toolbox of Stable Integration Vectors (SIV) in the fission yeast *Schizosaccharomyces pombe*": Source data: S02_C012_T02_P0001_M3_X3_E2.quant

```
[instrument]
blockid	numofrow	numofcol	coversn	version	coverid	lamphours	blocksn	type	sn
21	8	12	*	1.3.2	*	*	*	ruo	272510497

[head]
version	name	operator	timestamp	expirytime	calibrationID
1.0.5	Quantitation	GUEST	*	*	*

[properties]
quantversion
0.2.5

[conditions]
BlkID	Run	ExcitationColor	EmissionColor	CameraBias	EmissionIndex	BlockTemperature	CameraGain	Point	SampleVolume	Step	ExposureIndex	CoverID	Time	SampleTemperature	CoverTemperature	ExcitationIndex	Stage	Exposure	Cycle
21	20190205smp17-28	x3	m3	*	3	59.988,59.9883,59.9902,60.001,59.9956,59.9819	*	1	10	2	2	-1	1549374710.084	59.9997,59.9983,59.9981,59.9981,59.9985,59.9987	104.989	3	2	560	12

[quant]
region	quant	count	saturation
IA1	3449264	1011	0
OA1	710928	238	0
IA2	3527216	1011	0
OA2	709824	237	0
IA3	3617136	1008	0
OA3	711072	239	0
IA4	3706576	1014	0
OA4	708128	239	0
IA5	3744032	1008	0
OA5	699632	237	0
IA6	3778832	1009	0
OA6	692672	236	0
IA7	3807312	1010	0
OA7	693504	237	0
IA8	3826048	1013	0
OA8	703456	240	0
IA9	3801376	1014	0
OA9	697952	238	0
IA10	3748064	1014	0
OA10	696000	237	0
IA11	3648288	1006	0
OA11	717312	244	0
IA12	3580592	1009	0
OA12	699232	239	0
IB1	3493728	1007	0
OB1	705168	238	0
IB2	3603024	1011	0
OB2	704512	238	0
IB3	3737616	1012	0
OB3	700304	237	0
IB4	3814704	1008	0
OB4	697568	236	0
IB5	3890704	1006	0
OB5	704688	239	0
IB6	3958336	1011	0
OB6	699136	238	0
IB7	4032368	1014	0
OB7	700144	238	0
IB8	4008832	1016	0
OB8	684016	233	0
IB9	3956704	1007	0
OB9	695888	239	0
IB10	3883024	1009	0
OB10	692656	237	0
IB11	3790816	1013	0
OB11	697600	239	0
IB12	3656176	1013	0
OB12	691920	238	0
IC1	3566896	1015	0
OC1	696752	236	0
IC2	3655824	1011	0
OC2	696496	236	0
IC3	3661136	1003	0
OC3	708368	241	0
IC4	3952448	1013	0
OC4	693536	235	0
IC5	4065344	1015	0
OC5	699376	237	0
IC6	4148336	1016	0
OC6	692032	234	0
IC7	4202800	1008	0
OC7	703184	238	0
IC8	4170016	1008	0
OC8	706192	240	0
IC9	4118544	1010	0
OC9	705600	241	0
IC10	4020496	1008	0
OC10	706304	243	0
IC11	3845984	1007	0
OC11	685872	236	0
IC12	3707920	1009	0
OC12	687680	237	0
ID1	3597552	1009	0
OD1	701680	238	0
ID2	3726432	1006	0
OD2	712400	241	0
ID3	3933296	1011	0
OD3	702560	237	0
ID4	4067760	1015	0
OD4	704992	238	0
ID5	4267440	1007	0
OD5	721104	242	0
ID6	4357584	1010	0
OD6	711344	237	0
ID7	4422464	1010	0
OD7	717648	239	0
ID8	4335792	1008	0
OD8	706928	238	0
ID9	4252288	1008	0
OD9	699344	238	0
ID10	4095904	1003	0
OD10	707232	241	0
ID11	3989200	1012	0
OD11	688272	236	0
ID12	3821472	1010	0
OD12	693280	239	0
IE1	3634944	1006	0
OE1	696496	236	0
IE2	3803232	1012	0
OE2	701616	237	0
IE3	3998128	1010	0
OE3	711472	239	0
IE4	4141264	1009	0
OE4	718016	240	0
IE5	4308384	1013	0
OE5	713312	239	0
IE6	4434320	1008	0
OE6	713824	237	0
IE7	4466064	1008	0
OE7	712256	236	0
IE8	4362736	1008	0
OE8	701392	236	0
IE9	4297872	1010	0
OE9	712992	241	0
IE10	4194368	1016	0
OE10	683968	233	0
IE11	4053360	1012	0
OE11	699280	240	0
IE12	3886624	1011	0
OE12	685984	237	0
IF1	3674384	1011	0
OF1	701264	237	0
IF2	3802800	1011	0
OF2	707136	238	0
IF3	4041088	1015	0
OF3	712448	239	0
IF4	4178592	1010	0
OF4	721344	242	0
IF5	4277104	1004	0
OF5	717104	240	0
IF6	4338720	1011	0
OF6	711152	237	0
IF7	4388672	1012	0
OF7	705024	236	0
IF8	4411632	1014	0
OF8	711344	239	0
IF9	4288528	1012	0
OF9	702800	237	0
IF10	4213712	1006	0
OF10	704992	240	0
IF11	4072656	1012	0
OF11	698416	239	0
IF12	3930608	1016	0
OF12	695680	240	0
IG1	3660848	1018	0
OG1	697440	237	0
IG2	3785584	1013	0
OG2	713632	240	0
IG3	3943296	1008	0
OG3	709808	238	0
IG4	4083760	1006	0
OG4	702352	236	0
IG5	4188768	1008	0
OG5	725584	244	0
IG6	4270256	1013	0
OG6	708848	239	0
IG7	4281056	1006	0
OG7	708640	239	0
IG8	4260528	1012	0
OG8	695008	236	0
IG9	4193552	1015	0
OG9	701472	239	0
IG10	4134640	1013	0
OG10	705888	241	0
IG11	3964864	1009	0
OG11	698608	240	0
IG12	3848928	1006	0
OG12	694112	239	0
IH1	3605472	1007	0
OH1	701840	238	0
IH2	3731392	1011	0
OH2	702976	237	0
IH3	3904592	1007	0
OH3	707072	238	0
IH4	3995568	1012	0
OH4	702896	237	0
IH5	4094416	1011	0
OH5	699520	236	0
IH6	4110880	1014	0
OH6	706128	239	0
IH7	4154176	1015	0
OH7	700160	237	0
IH8	4083040	1010	0
OH8	704160	239	0
IH9	4044272	1008	0
OH9	697888	238	0
IH10	3985904	1011	0
OH10	687056	236	0
IH11	3872976	1008	0
OH11	692880	239	0
IH12	3763248	1006	0
OH12	690224	239	0
```
