## Supplementary material for "A toolbox of Stable Integration Vectors (SIV) in the fission yeast *Schizosaccharomyces pombe*": Source data: S02_C012_T02_P0001_M4_X4_E1.quant

```
[instrument]
blockid	numofrow	numofcol	coversn	version	coverid	lamphours	blocksn	type	sn
21	8	12	*	1.3.2	*	*	*	ruo	272510497

[head]
version	name	operator	timestamp	expirytime	calibrationID
1.0.5	Quantitation	GUEST	*	*	*

[properties]
quantversion
0.2.5

[conditions]
BlkID	Run	ExcitationColor	EmissionColor	CameraBias	EmissionIndex	BlockTemperature	CameraGain	Point	SampleVolume	Step	ExposureIndex	CoverID	Time	SampleTemperature	CoverTemperature	ExcitationIndex	Stage	Exposure	Cycle
21	20190205smp17-28	x4	m4	*	4	59.988,59.9883,59.9902,60.001,59.9956,59.9819	*	1	10	2	1	-1	1549374711.409	59.9997,59.9983,59.9981,59.9981,59.9985,59.9987	104.989	4	2	150	12

[quant]
region	quant	count	saturation
IA1	3485536	1011	0
OA1	679712	239	0
IA2	3549296	1007	0
OA2	681744	239	0
IA3	3690960	1009	0
OA3	683664	240	0
IA4	3796240	1013	0
OA4	674896	238	0
IA5	3847040	1009	0
OA5	672112	237	0
IA6	3883792	1003	0
OA6	674768	239	0
IA7	3938800	1008	0
OA7	667440	236	0
IA8	3956336	1010	0
OA8	675232	238	0
IA9	3949024	1011	0
OA9	674384	239	0
IA10	3904544	1012	0
OA10	676880	239	0
IA11	3815168	1006	0
OA11	674304	238	0
IA12	3756512	1007	0
OA12	675312	239	0
IB1	3562032	1004	0
OB1	684976	241	0
IB2	3705440	1012	0
OB2	680912	239	0
IB3	3865104	1008	0
OB3	679840	239	0
IB4	3970432	1006	0
OB4	677568	238	0
IB5	4060608	1004	0
OB5	676400	238	0
IB6	4137632	1011	0
OB6	667888	236	0
IB7	4242016	1016	0
OB7	659008	233	0
IB8	4213984	1014	0
OB8	667104	236	0
IB9	4145728	1004	0
OB9	689792	244	0
IB10	4114624	1007	0
OB10	678592	239	0
IB11	4011584	1012	0
OB11	678816	239	0
IB12	3886192	1015	0
OB12	661808	234	0
IC1	3694608	1011	0
OC1	677728	239	0
IC2	3802160	1007	0
OC2	674224	237	0
IC3	3851280	1004	0
OC3	674512	237	0
IC4	4148768	1008	0
OC4	680080	239	0
IC5	4288032	1015	0
OC5	667056	235	0
IC6	4364336	1015	0
OC6	664224	234	0
IC7	4435872	1006	0
OC7	685136	241	0
IC8	4436384	1007	0
OC8	675520	238	0
IC9	4412832	1011	0
OC9	684160	241	0
IC10	4312608	1010	0
OC10	675088	238	0
IC11	4145152	1009	0
OC11	668592	236	0
IC12	3984336	1009	0
OC12	669312	236	0
ID1	3764432	1007	0
OD1	674400	237	0
ID2	3918016	1008	0
OD2	669248	235	0
ID3	4179856	1011	0
OD3	690512	242	0
ID4	4308768	1014	0
OD4	676768	237	0
ID5	4483584	1009	0
OD5	683920	240	0
ID6	4577312	1006	0
OD6	674960	236	0
ID7	4698688	1009	0
OD7	685632	240	0
ID8	4630096	1005	0
OD8	692416	242	0
ID9	4599552	1006	0
OD9	677744	238	0
ID10	4433520	1002	0
OD10	680560	239	0
ID11	4331376	1007	0
OD11	670496	236	0
ID12	4151872	1006	0
OD12	677504	238	0
IE1	3827472	1008	0
OE1	684448	241	0
IE2	4023152	1013	0
OE2	671280	236	0
IE3	4262880	1008	0
OE3	689488	241	0
IE4	4408736	1007	0
OE4	677472	238	0
IE5	4572208	1009	0
OE5	685392	240	0
IE6	4696144	1007	0
OE6	682944	239	0
IE7	4746192	1006	0
OE7	683600	238	0
IE8	4676672	1003	0
OE8	682832	238	0
IE9	4662256	1009	0
OE9	678656	237	0
IE10	4547872	1010	0
OE10	685600	240	0
IE11	4428320	1011	0
OE11	682624	240	0
IE12	4254688	1010	0
OE12	682928	240	0
IF1	3867248	1011	0
OF1	672416	237	0
IF2	3997856	1006	0
OF2	679088	239	0
IF3	4308240	1011	0
OF3	682896	240	0
IF4	4455920	1007	0
OF4	679856	239	0
IF5	4588560	1006	0
OF5	668848	236	0
IF6	4631264	1008	0
OF6	674784	237	0
IF7	4709088	1009	0
OF7	679136	238	0
IF8	4777952	1013	0
OF8	680112	238	0
IF9	4668064	1009	0
OF9	683072	239	0
IF10	4597088	1006	0
OF10	682464	239	0
IF11	4461280	1008	0
OF11	685856	241	0
IF12	4300064	1014	0
OF12	670352	236	0
IG1	3854352	1012	0
OG1	678560	239	0
IG2	4018512	1009	0
OG2	686928	241	0
IG3	4215696	1002	0
OG3	682992	239	0
IG4	4409808	1008	0
OG4	671584	235	0
IG5	4534256	1008	0
OG5	687248	241	0
IG6	4606640	1011	0
OG6	688560	241	0
IG7	4660688	1006	0
OG7	679152	238	0
IG8	4643968	1008	0
OG8	686656	240	0
IG9	4602160	1013	0
OG9	674000	236	0
IG10	4535264	1014	0
OG10	673824	237	0
IG11	4393744	1011	0
OG11	684352	240	0
IG12	4274944	1005	0
OG12	671024	235	0
IH1	3832736	1008	0
OH1	671040	236	0
IH2	3959248	1006	0
OH2	671568	235	0
IH3	4182272	1006	0
OH3	684544	240	0
IH4	4293072	1009	0
OH4	676160	238	0
IH5	4436976	1007	0
OH5	672896	236	0
IH6	4469584	1016	0
OH6	664432	233	0
IH7	4549920	1016	0
OH7	670560	235	0
IH8	4473664	1009	0
OH8	684624	240	0
IH9	4430368	1006	0
OH9	671584	236	0
IH10	4372080	1010	0
OH10	673440	237	0
IH11	4292400	1011	0
OH11	671952	237	0
IH12	4150656	1009	0
OH12	675664	238	0
```
