## Supplementary material for "A toolbox of Stable Integration Vectors (SIV) in the fission yeast *Schizosaccharomyces pombe*": Source data: S02_C012_T02_P0001_M4_X4_E2.quant

```
[instrument]
blockid	numofrow	numofcol	coversn	version	coverid	lamphours	blocksn	type	sn
21	8	12	*	1.3.2	*	*	*	ruo	272510497

[head]
version	name	operator	timestamp	expirytime	calibrationID
1.0.5	Quantitation	GUEST	*	*	*

[properties]
quantversion
0.2.5

[conditions]
BlkID	Run	ExcitationColor	EmissionColor	CameraBias	EmissionIndex	BlockTemperature	CameraGain	Point	SampleVolume	Step	ExposureIndex	CoverID	Time	SampleTemperature	CoverTemperature	ExcitationIndex	Stage	Exposure	Cycle
21	20190205smp17-28	x4	m4	*	4	59.988,59.9883,59.9902,60.001,59.9956,59.9819	*	1	10	2	2	-1	1549374712.107	59.9997,59.9983,59.9981,59.9981,59.9985,59.9987	104.989	4	2	800	12

[quant]
region	quant	count	saturation
IA1	6529408	1011	0
OA1	766160	239	0
IA2	6894704	1007	0
OA2	771696	239	0
IA3	7626912	1009	0
OA3	771728	240	0
IA4	8170512	1013	0
OA4	761952	238	0
IA5	8522080	1009	0
OA5	761616	237	0
IA6	8811200	1003	0
OA6	768112	239	0
IA7	9049392	1008	0
OA7	758448	236	0
IA8	9135232	1010	0
OA8	774064	238	0
IA9	9138000	1011	0
OA9	777968	239	0
IA10	8861840	1012	0
OA10	778416	239	0
IA11	8466976	1006	0
OA11	780288	238	0
IA12	8118448	1007	0
OA12	773136	239	0
IB1	6992816	1004	0
OB1	769792	241	0
IB2	7667216	1012	0
OB2	764832	239	0
IB3	8547504	1008	0
OB3	766448	239	0
IB4	9182976	1006	0
OB4	766752	238	0
IB5	9733024	1004	0
OB5	768704	238	0
IB6	10085808	1011	0
OB6	761408	236	0
IB7	10558528	1016	0
OB7	752912	233	0
IB8	10476720	1014	0
OB8	767936	236	0
IB9	10260048	1004	0
OB9	796576	244	0
IB10	10044592	1007	0
OB10	787872	239	0
IB11	9435872	1012	0
OB11	785968	239	0
IB12	8750736	1015	0
OB12	757248	234	0
IC1	7604752	1011	0
OC1	759408	239	0
IC2	8192752	1007	0
OC2	758528	237	0
IC3	8494704	1004	0
OC3	756432	237	0
IC4	10098080	1008	0
OC4	769440	239	0
IC5	10766192	1015	0
OC5	754576	235	0
IC6	11188592	1015	0
OC6	763488	234	0
IC7	11715024	1006	0
OC7	791056	241	0
IC8	11712656	1007	0
OC8	786624	238	0
IC9	11566016	1011	0
OC9	792720	241	0
IC10	11018192	1010	0
OC10	779584	238	0
IC11	10176304	1009	0
OC11	778848	236	0
IC12	9308208	1009	0
OC12	767744	236	0
ID1	8021104	1007	0
OD1	752960	237	0
ID2	8814144	1008	0
OD2	750704	235	0
ID3	10144544	1011	0
OD3	780720	242	0
ID4	10841280	1014	0
OD4	766816	237	0
ID5	11881184	1009	0
OD5	786912	240	0
ID6	12451104	1006	0
OD6	788480	236	0
ID7	13050336	1009	0
OD7	801888	240	0
ID8	12784848	1005	0
OD8	815088	242	0
ID9	12609152	1006	0
OD9	794608	238	0
ID10	11763536	1002	0
OD10	799504	239	0
ID11	11171984	1007	0
OD11	786304	236	0
ID12	10182560	1006	0
OD12	784736	238	0
IE1	8376640	1008	0
OE1	761392	241	0
IE2	9329680	1013	0
OE2	756096	236	0
IE3	10665296	1008	0
OE3	779584	241	0
IE4	11497200	1007	0
OE4	777472	238	0
IE5	12389008	1009	0
OE5	790304	240	0
IE6	13116624	1007	0
OE6	801328	239	0
IE7	13339136	1006	0
OE7	813152	238	0
IE8	13045776	1003	0
OE8	812000	238	0
IE9	12940384	1009	0
OE9	809136	237	0
IE10	12301504	1010	0
OE10	808224	240	0
IE11	11713584	1011	0
OE11	803840	240	0
IE12	10769424	1010	0
OE12	794352	240	0
IF1	8578848	1011	0
OF1	749520	237	0
IF2	9320368	1006	0
OF2	765600	239	0
IF3	10877664	1011	0
OF3	775264	240	0
IF4	11757552	1007	0
OF4	777200	239	0
IF5	12508272	1006	0
OF5	777344	236	0
IF6	12737376	1008	0
OF6	787472	237	0
IF7	13144464	1009	0
OF7	799072	238	0
IF8	13512496	1013	0
OF8	808656	238	0
IF9	12987728	1009	0
OF9	816848	239	0
IF10	12675776	1006	0
OF10	811376	239	0
IF11	11912720	1008	0
OF11	811712	241	0
IF12	10917600	1014	0
OF12	782832	236	0
IG1	8459984	1012	0
OG1	759824	239	0
IG2	9327680	1009	0
OG2	772240	241	0
IG3	10485824	1002	0
OG3	776160	239	0
IG4	11487920	1008	0
OG4	766688	235	0
IG5	12120384	1008	0
OG5	787184	241	0
IG6	12557872	1011	0
OG6	795648	241	0
IG7	12906048	1006	0
OG7	793856	238	0
IG8	12826640	1008	0
OG8	806272	240	0
IG9	12580480	1013	0
OG9	794000	236	0
IG10	12169264	1014	0
OG10	792096	237	0
IG11	11473456	1011	0
OG11	803664	240	0
IG12	10892304	1005	0
OG12	789104	235	0
IH1	8345984	1008	0
OH1	748112	236	0
IH2	9035984	1006	0
OH2	751296	235	0
IH3	10224592	1006	0
OH3	770592	240	0
IH4	10827568	1009	0
OH4	766496	238	0
IH5	11655360	1007	0
OH5	767936	236	0
IH6	11746128	1016	0
OH6	759040	233	0
IH7	12177120	1016	0
OH7	772976	235	0
IH8	11890832	1009	0
OH8	795264	240	0
IH9	11706528	1006	0
OH9	784624	236	0
IH10	11377056	1010	0
OH10	784688	237	0
IH11	10935600	1011	0
OH11	778048	237	0
IH12	10162912	1009	0
OH12	780528	238	0
```
