## Supplementary material for "A toolbox of Stable Integration Vectors (SIV) in the fission yeast *Schizosaccharomyces pombe*": Source data: S02_C012_T02_P0001_M5_X5_E1.quant

```
[instrument]
blockid	numofrow	numofcol	coversn	version	coverid	lamphours	blocksn	type	sn
21	8	12	*	1.3.2	*	*	*	ruo	272510497

[head]
version	name	operator	timestamp	expirytime	calibrationID
1.0.5	Quantitation	GUEST	*	*	*

[properties]
quantversion
0.2.5

[conditions]
BlkID	Run	ExcitationColor	EmissionColor	CameraBias	EmissionIndex	BlockTemperature	CameraGain	Point	SampleVolume	Step	ExposureIndex	CoverID	Time	SampleTemperature	CoverTemperature	ExcitationIndex	Stage	Exposure	Cycle
21	20190205smp17-28	x5	m5	*	5	59.988,59.9883,59.9902,60.001,59.9956,59.9819	*	1	10	2	1	-1	1549374707.212	59.9997,59.9983,59.9981,59.9981,59.9985,59.9987	104.989	5	2	200	12

[quant]
region	quant	count	saturation
IA1	2883456	1014	0
OA1	673216	237	0
IA2	2861824	1006	0
OA2	685824	241	0
IA3	2866672	1008	0
OA3	681072	240	0
IA4	2856512	1010	0
OA4	671936	238	0
IA5	2834672	1006	0
OA5	669216	238	0
IA6	2820688	1004	0
OA6	671712	239	0
IA7	2835232	1008	0
OA7	664480	237	0
IA8	2844400	1010	0
OA8	666672	238	0
IA9	2843504	1013	0
OA9	661840	237	0
IA10	2856384	1012	0
OA10	677648	241	0
IA11	2844816	1008	0
OA11	668304	237	0
IA12	2849776	1008	0
OA12	668464	238	0
IB1	2848864	1004	0
OB1	682784	241	0
IB2	2866192	1011	0
OB2	677728	239	0
IB3	2844080	1005	0
OB3	686784	243	0
IB4	2832736	1006	0
OB4	668064	237	0
IB5	2836912	1008	0
OB5	662400	236	0
IB6	2840144	1011	0
OB6	662688	237	0
IB7	2859296	1015	0
OB7	658288	234	0
IB8	2851936	1014	0
OB8	664400	237	0
IB9	2820560	1004	0
OB9	682416	244	0
IB10	2825680	1003	0
OB10	679840	242	0
IB11	2854736	1012	0
OB11	666528	238	0
IB12	2862816	1014	0
OB12	664688	237	0
IC1	2843184	1009	0
OC1	679232	241	0
IC2	2838944	1006	0
OC2	673632	239	0
IC3	2846288	1008	0
OC3	668048	237	0
IC4	2839664	1010	0
OC4	660032	235	0
IC5	2856000	1014	0
OC5	668048	238	0
IC6	2850624	1014	0
OC6	663904	237	0
IC7	2843296	1009	0
OC7	665088	238	0
IC8	2830496	1006	0
OC8	667984	238	0
IC9	2839984	1011	0
OC9	673440	241	0
IC10	2836880	1009	0
OC10	665072	239	0
IC11	2832864	1010	0
OC11	664336	238	0
IC12	2826128	1005	0
OC12	680096	243	0
ID1	2836128	1006	0
OD1	671120	238	0
ID2	2842896	1008	0
OD2	664448	236	0
ID3	2861600	1012	0
OD3	675456	240	0
ID4	2866528	1015	0
OD4	664496	236	0
ID5	2906816	1009	0
OD5	674192	239	0
ID6	2849408	1004	0
OD6	671200	236	0
ID7	2867280	1009	0
OD7	678160	241	0
ID8	2840592	1005	0
OD8	684208	244	0
ID9	2821936	1004	0
OD9	661200	237	0
ID10	2831056	1003	0
OD10	665040	239	0
ID11	2818688	1003	0
OD11	663344	238	0
ID12	2826672	1007	0
OD12	656144	235	0
IE1	2844848	1011	0
OE1	667632	237	0
IE2	2858480	1014	0
OE2	672592	238	0
IE3	2855168	1009	0
OE3	679648	240	0
IE4	2842256	1005	0
OE4	664832	235	0
IE5	2854112	1010	0
OE5	672928	239	0
IE6	2849440	1002	0
OE6	692816	243	0
IE7	2890400	1006	0
OE7	675504	238	0
IE8	2836048	1003	0
OE8	672720	239	0
IE9	2834736	1008	0
OE9	670208	239	0
IE10	2845248	1011	0
OE10	657744	235	0
IE11	2833312	1010	0
OE11	665488	238	0
IE12	2836816	1011	0
OE12	661712	237	0
IF1	2844096	1010	0
OF1	675600	240	0
IF2	2838960	1006	0
OF2	674608	239	0
IF3	2857792	1010	0
OF3	676688	240	0
IF4	2853232	1007	0
OF4	672432	239	0
IF5	2838992	1006	0
OF5	666624	237	0
IF6	2844784	1007	0
OF6	665680	236	0
IF7	2855536	1010	0
OF7	676976	240	0
IF8	2856880	1014	0
OF8	656432	234	0
IF9	2848448	1013	0
OF9	667776	239	0
IF10	2828432	1006	0
OF10	665824	238	0
IF11	2820208	1007	0
OF11	666848	239	0
IF12	2848272	1013	0
OF12	663152	237	0
IG1	2844064	1012	0
OG1	677568	240	0
IG2	2853744	1011	0
OG2	668800	237	0
IG3	2846928	1007	0
OG3	670224	237	0
IG4	2844256	1009	0
OG4	666208	236	0
IG5	2845728	1011	0
OG5	664864	236	0
IG6	2841616	1012	0
OG6	679968	242	0
IG7	2836080	1008	0
OG7	672240	239	0
IG8	2819904	1004	0
OG8	683424	244	0
IG9	2844576	1015	0
OG9	655216	234	0
IG10	2845504	1014	0
OG10	659232	236	0
IG11	2837968	1013	0
OG11	661504	237	0
IG12	2820480	1008	0
OG12	669920	240	0
IH1	2834048	1006	0
OH1	665760	237	0
IH2	2833888	1006	0
OH2	671184	238	0
IH3	2856112	1010	0
OH3	670400	238	0
IH4	2853200	1012	0
OH4	675104	240	0
IH5	2825616	1006	0
OH5	668592	238	0
IH6	2843376	1013	0
OH6	664752	237	0
IH7	2851088	1014	0
OH7	667552	238	0
IH8	2834480	1011	0
OH8	676640	242	0
IH9	2816336	1007	0
OH9	663488	238	0
IH10	2827424	1008	0
OH10	660192	236	0
IH11	2820992	1009	0
OH11	672576	241	0
IH12	2828560	1010	0
OH12	670064	240	0
```
