## Supplementary material for "A toolbox of Stable Integration Vectors (SIV) in the fission yeast *Schizosaccharomyces pombe*": Source data: S02_C012_T02_P0001_M5_X5_E2.quant

```
[instrument]
blockid	numofrow	numofcol	coversn	version	coverid	lamphours	blocksn	type	sn
21	8	12	*	1.3.2	*	*	*	ruo	272510497

[head]
version	name	operator	timestamp	expirytime	calibrationID
1.0.5	Quantitation	GUEST	*	*	*

[properties]
quantversion
0.2.5

[conditions]
BlkID	Run	ExcitationColor	EmissionColor	CameraBias	EmissionIndex	BlockTemperature	CameraGain	Point	SampleVolume	Step	ExposureIndex	CoverID	Time	SampleTemperature	CoverTemperature	ExcitationIndex	Stage	Exposure	Cycle
21	20190205smp17-28	x5	m5	*	5	59.988,59.9883,59.9902,60.001,59.9956,59.9819	*	1	10	2	2	-1	1549374707.954	59.9997,59.9983,59.9981,59.9981,59.9985,59.9987	104.989	5	2	920	12

[quant]
region	quant	count	saturation
IA1	3197968	1014	0
OA1	744160	237	0
IA2	3172368	1006	0
OA2	763824	241	0
IA3	3149824	1008	0
OA3	750752	240	0
IA4	3121008	1010	0
OA4	730880	238	0
IA5	3087712	1006	0
OA5	725520	238	0
IA6	3091712	1004	0
OA6	732032	239	0
IA7	3114112	1008	0
OA7	724800	237	0
IA8	3134064	1010	0
OA8	726976	238	0
IA9	3145888	1013	0
OA9	721904	237	0
IA10	3211632	1012	0
OA10	746576	241	0
IA11	3206096	1008	0
OA11	742144	237	0
IA12	3205024	1008	0
OA12	740864	238	0
IB1	3131712	1004	0
OB1	750928	241	0
IB2	3134848	1011	0
OB2	736032	239	0
IB3	3088544	1005	0
OB3	741840	243	0
IB4	3062128	1006	0
OB4	720096	237	0
IB5	3061568	1008	0
OB5	714128	236	0
IB6	3083472	1011	0
OB6	716480	237	0
IB7	3118720	1015	0
OB7	708128	234	0
IB8	3121440	1014	0
OB8	718624	237	0
IB9	3131312	1004	0
OB9	738320	244	0
IB10	3138416	1003	0
OB10	741184	242	0
IB11	3188256	1012	0
OB11	734624	238	0
IB12	3193248	1014	0
OB12	731088	237	0
IC1	3068768	1009	0
OC1	733520	241	0
IC2	3049632	1006	0
OC2	725744	239	0
IC3	3067520	1008	0
OC3	712416	237	0
IC4	3063712	1010	0
OC4	712000	235	0
IC5	3099632	1014	0
OC5	717920	238	0
IC6	3102736	1014	0
OC6	716944	237	0
IC7	3126816	1009	0
OC7	722848	238	0
IC8	3116720	1006	0
OC8	722864	238	0
IC9	3142800	1011	0
OC9	729344	241	0
IC10	3131504	1009	0
OC10	718176	239	0
IC11	3129200	1010	0
OC11	722800	238	0
IC12	3116288	1005	0
OC12	738320	243	0
ID1	3035136	1006	0
OD1	719600	238	0
ID2	3043984	1008	0
OD2	711152	236	0
ID3	3080032	1012	0
OD3	723232	240	0
ID4	3088032	1015	0
OD4	717040	236	0
ID5	3365936	1009	0
OD5	732640	239	0
ID6	3184784	1004	0
OD6	745840	236	0
ID7	3223296	1009	0
OD7	743216	241	0
ID8	3152352	1005	0
OD8	744032	244	0
ID9	3131920	1004	0
OD9	717024	237	0
ID10	3144560	1003	0
OD10	724016	239	0
ID11	3104608	1003	0
OD11	716800	238	0
ID12	3092976	1007	0
OD12	710256	235	0
IE1	3035680	1011	0
OE1	713696	237	0
IE2	3064128	1014	0
OE2	720720	238	0
IE3	3071760	1009	0
OE3	729504	240	0
IE4	3083488	1005	0
OE4	719616	235	0
IE5	3124096	1010	0
OE5	729920	239	0
IE6	3217680	1002	0
OE6	777600	243	0
IE7	3363584	1006	0
OE7	755008	238	0
IE8	3163920	1003	0
OE8	736592	239	0
IE9	3141152	1008	0
OE9	727232	239	0
IE10	3148176	1011	0
OE10	711904	235	0
IE11	3131296	1010	0
OE11	719088	238	0
IE12	3098176	1011	0
OE12	714704	237	0
IF1	3049056	1010	0
OF1	723328	240	0
IF2	3053920	1006	0
OF2	725984	239	0
IF3	3095200	1010	0
OF3	731184	240	0
IF4	3119360	1007	0
OF4	729232	239	0
IF5	3122480	1006	0
OF5	726192	237	0
IF6	3154736	1007	0
OF6	727952	236	0
IF7	3179024	1010	0
OF7	739952	240	0
IF8	3169920	1014	0
OF8	717856	234	0
IF9	3163696	1013	0
OF9	731408	239	0
IF10	3142400	1006	0
OF10	721136	238	0
IF11	3126064	1007	0
OF11	725264	239	0
IF12	3140640	1013	0
OF12	717104	237	0
IG1	3041120	1012	0
OG1	724752	240	0
IG2	3063712	1011	0
OG2	718016	237	0
IG3	3060992	1007	0
OG3	720032	237	0
IG4	3070672	1009	0
OG4	716944	236	0
IG5	3082064	1011	0
OG5	714080	236	0
IG6	3097328	1012	0
OG6	737120	242	0
IG7	3099904	1008	0
OG7	726128	239	0
IG8	3086752	1004	0
OG8	737824	244	0
IG9	3122416	1015	0
OG9	708880	234	0
IG10	3127712	1014	0
OG10	714576	236	0
IG11	3106592	1013	0
OG11	713200	237	0
IG12	3068976	1008	0
OG12	718688	240	0
IH1	3037296	1006	0
OH1	712736	237	0
IH2	3038064	1006	0
OH2	719648	238	0
IH3	3077456	1010	0
OH3	723696	238	0
IH4	3072784	1012	0
OH4	729040	240	0
IH5	3064464	1006	0
OH5	721136	238	0
IH6	3069392	1013	0
OH6	717072	237	0
IH7	3093040	1014	0
OH7	721888	238	0
IH8	3082000	1011	0
OH8	734576	242	0
IH9	3080320	1007	0
OH9	718624	238	0
IH10	3089456	1008	0
OH10	713184	236	0
IH11	3074736	1009	0
OH11	722416	241	0
IH12	3064432	1010	0
OH12	719376	240	0
```
