## Supplementary material for "A toolbox of Stable Integration Vectors (SIV) in the fission yeast *Schizosaccharomyces pombe*": Source data: S02_C013_T02_P0001_M1_X1_E1.quant

```
[instrument]
blockid	numofrow	numofcol	coversn	version	coverid	lamphours	blocksn	type	sn
21	8	12	*	1.3.2	*	*	*	ruo	272510497

[head]
version	name	operator	timestamp	expirytime	calibrationID
1.0.5	Quantitation	GUEST	*	*	*

[properties]
quantversion
0.2.5

[conditions]
BlkID	Run	ExcitationColor	EmissionColor	CameraBias	EmissionIndex	BlockTemperature	CameraGain	Point	SampleVolume	Step	ExposureIndex	CoverID	Time	SampleTemperature	CoverTemperature	ExcitationIndex	Stage	Exposure	Cycle
21	20190205smp17-28	x1	m1	*	1	59.988,60.0128,60.0072,59.9987,60.0055,60.0017	*	1	10	2	1	-1	1549374834.163	59.9982,59.9981,59.9973,59.9976,59.9977,59.9977	104.921	1	2	60	13

[quant]
region	quant	count	saturation
IA1	2951920	1013	0
OA1	662080	237	0
IA2	2964880	1008	0
OA2	659856	236	0
IA3	3004320	1008	0
OA3	653888	234	0
IA4	3042656	1016	0
OA4	656848	234	0
IA5	3069152	1017	0
OA5	654624	233	0
IA6	3059296	1010	0
OA6	671520	240	0
IA7	3344768	1006	0
OA7	672464	239	0
IA8	3376064	1013	0
OA8	666096	237	0
IA9	3352016	1016	0
OA9	664400	237	0
IA10	3308944	1017	0
OA10	659904	236	0
IA11	3243072	1017	0
OA11	654496	235	0
IA12	3182432	1011	0
OA12	660656	238	0
IB1	2964848	1009	0
OB1	661904	237	0
IB2	3010896	1010	0
OB2	677984	241	0
IB3	3066848	1016	0
OB3	677152	240	0
IB4	3088416	1014	0
OB4	675920	239	0
IB5	3104240	1009	0
OB5	669568	237	0
IB6	3122496	1011	0
OB6	663024	235	0
IB7	3530048	1016	0
OB7	673888	237	0
IB8	3516704	1018	0
OB8	673488	237	0
IB9	3479280	1015	0
OB9	666832	236	0
IB10	3409456	1007	0
OB10	675184	240	0
IB11	3337712	1013	0
OB11	664944	237	0
IB12	3238176	1009	0
OB12	666736	239	0
IC1	3005056	1015	0
OC1	669472	239	0
IC2	3049584	1016	0
OC2	675312	240	0
IC3	3017760	1011	0
OC3	673072	238	0
IC4	3112976	1007	0
OC4	682320	241	0
IC5	3159264	1013	0
OC5	680464	240	0
IC6	3183984	1016	0
OC6	681680	240	0
IC7	3616272	1011	0
OC7	686368	240	0
IC8	3601504	1008	0
OC8	672112	236	0
IC9	3567536	1011	0
OC9	672032	237	0
IC10	3484992	1006	0
OC10	675648	239	0
IC11	3382176	1006	0
OC11	674608	240	0
IC12	3304912	1011	0
OC12	662000	236	0
ID1	3017488	1012	0
OD1	667600	238	0
ID2	3064000	1012	0
OD2	669152	237	0
ID3	3110432	1007	0
OD3	671376	237	0
ID4	3163248	1016	0
OD4	670368	236	0
ID5	3223920	1010	0
OD5	685824	241	0
ID6	3212816	1007	0
OD6	680688	238	0
ID7	3697408	1012	0
OD7	687408	240	0
ID8	3670576	1008	0
OD8	693952	242	0
ID9	3622944	1006	0
OD9	680432	239	0
ID10	3566896	1012	0
OD10	671056	237	0
ID11	3470592	1010	0
OD11	671776	238	0
ID12	3383552	1013	0
OD12	676240	241	0
IE1	3020304	1012	0
OE1	679120	242	0
IE2	3052368	1006	0
OE2	675152	240	0
IE3	3130256	1011	0
OE3	670816	237	0
IE4	3150752	1007	0
OE4	689696	243	0
IE5	3220240	1015	0
OE5	684256	240	0
IE6	3236384	1012	0
OE6	677968	237	0
IE7	3704816	1010	0
OE7	677872	236	0
IE8	3668512	1010	0
OE8	676272	236	0
IE9	3627792	1011	0
OE9	685152	241	0
IE10	3591792	1016	0
OE10	668720	236	0
IE11	3512064	1016	0
OE11	671040	238	0
IE12	3402400	1012	0
OE12	668176	238	0
IF1	3008720	1007	0
OF1	675552	241	0
IF2	3069488	1010	0
OF2	670256	238	0
IF3	3158288	1018	0
OF3	676448	239	0
IF4	3183872	1015	0
OF4	676704	239	0
IF5	3205952	1010	0
OF5	672432	237	0
IF6	3208656	1010	0
OF6	670240	236	0
IF7	3675680	1012	0
OF7	674864	237	0
IF8	3712128	1016	0
OF8	681424	239	0
IF9	3635280	1012	0
OF9	679344	239	0
IF10	3581488	1006	0
OF10	679328	240	0
IF11	3503824	1013	0
OF11	667168	238	0
IF12	3414960	1015	0
OF12	663152	237	0
IG1	3011120	1009	0
OG1	678848	243	0
IG2	3060256	1012	0
OG2	671520	238	0
IG3	3105936	1007	0
OG3	670480	238	0
IG4	3143872	1010	0
OG4	684368	242	0
IG5	3163984	1006	0
OG5	678640	240	0
IG6	3190928	1010	0
OG6	672688	238	0
IG7	3620272	1008	0
OG7	666800	235	0
IG8	3617136	1015	0
OG8	671888	236	0
IG9	3590512	1016	0
OG9	676656	239	0
IG10	3560336	1016	0
OG10	671904	238	0
IG11	3437504	1011	0
OG11	667952	238	0
IG12	3357168	1010	0
OG12	659984	236	0
IH1	3008272	1011	0
OH1	669344	239	0
IH2	3067760	1018	0
OH2	664992	237	0
IH3	3103856	1013	0
OH3	675040	240	0
IH4	3103152	1005	0
OH4	667264	237	0
IH5	3144240	1011	0
OH5	670256	238	0
IH6	3162576	1016	0
OH6	657568	234	0
IH7	3563744	1017	0
OH7	662480	235	0
IH8	3514736	1009	0
OH8	671696	238	0
IH9	3486096	1010	0
OH9	671728	239	0
IH10	3444912	1011	0
OH10	673888	240	0
IH11	3374800	1009	0
OH11	669568	240	0
IH12	3313840	1007	0
OH12	656064	235	0
```
