## Supplementary material for "A toolbox of Stable Integration Vectors (SIV) in the fission yeast *Schizosaccharomyces pombe*": Source data: S02_C013_T02_P0001_M1_X1_E2.quant

```
[instrument]
blockid	numofrow	numofcol	coversn	version	coverid	lamphours	blocksn	type	sn
21	8	12	*	1.3.2	*	*	*	ruo	272510497

[head]
version	name	operator	timestamp	expirytime	calibrationID
1.0.5	Quantitation	GUEST	*	*	*

[properties]
quantversion
0.2.5

[conditions]
BlkID	Run	ExcitationColor	EmissionColor	CameraBias	EmissionIndex	BlockTemperature	CameraGain	Point	SampleVolume	Step	ExposureIndex	CoverID	Time	SampleTemperature	CoverTemperature	ExcitationIndex	Stage	Exposure	Cycle
21	20190205smp17-28	x1	m1	*	1	59.988,60.0128,60.0072,59.9987,60.0055,60.0017	*	1	10	2	2	-1	1549374834.825	59.9982,59.9981,59.9973,59.9976,59.9977,59.9977	104.921	1	2	175	13

[quant]
region	quant	count	saturation
IA1	3234400	1013	0
OA1	675936	237	0
IA2	3300192	1008	0
OA2	679808	236	0
IA3	3402624	1008	0
OA3	676864	234	0
IA4	3498784	1016	0
OA4	677936	234	0
IA5	3585040	1017	0
OA5	680192	233	0
IA6	3600672	1010	0
OA6	704368	240	0
IA7	4466112	1006	0
OA7	707088	239	0
IA8	4521296	1013	0
OA8	704464	237	0
IA9	4454672	1016	0
OA9	696816	237	0
IA10	4327680	1017	0
OA10	689088	236	0
IA11	4136608	1017	0
OA11	680512	235	0
IA12	3979040	1011	0
OA12	681664	238	0
IB1	3301408	1009	0
OB1	679472	237	0
IB2	3421264	1010	0
OB2	697024	241	0
IB3	3568080	1016	0
OB3	701824	240	0
IB4	3660848	1014	0
OB4	704896	239	0
IB5	3733264	1009	0
OB5	706144	237	0
IB6	3793136	1011	0
OB6	699232	235	0
IB7	4964848	1016	0
OB7	716944	237	0
IB8	4924944	1018	0
OB8	716944	237	0
IB9	4837568	1015	0
OB9	708272	236	0
IB10	4679872	1007	0
OB10	716976	240	0
IB11	4451968	1013	0
OB11	699888	237	0
IB12	4163216	1009	0
OB12	695088	239	0
IC1	3388512	1015	0
OC1	685680	239	0
IC2	3511088	1016	0
OC2	697472	240	0
IC3	3436752	1011	0
OC3	696896	238	0
IC4	3755632	1007	0
OC4	713632	241	0
IC5	3855680	1013	0
OC5	716608	240	0
IC6	3936336	1016	0
OC6	720976	240	0
IC7	5219200	1011	0
OC7	732736	240	0
IC8	5210800	1008	0
OC8	722976	236	0
IC9	5111312	1011	0
OC9	720064	237	0
IC10	4891216	1006	0
OC10	718432	239	0
IC11	4610640	1006	0
OC11	711808	240	0
IC12	4353392	1011	0
OC12	691200	236	0
ID1	3435104	1012	0
OD1	685408	238	0
ID2	3560128	1012	0
OD2	690336	237	0
ID3	3723056	1007	0
OD3	698240	237	0
ID4	3849600	1016	0
OD4	702304	236	0
ID5	4044000	1010	0
OD5	724416	241	0
ID6	4060368	1007	0
OD6	725552	238	0
ID7	5450368	1012	0
OD7	740944	240	0
ID8	5402992	1008	0
OD8	745712	242	0
ID9	5272832	1006	0
OD9	731776	239	0
ID10	5080864	1012	0
OD10	715440	237	0
ID11	4833104	1010	0
OD11	710912	238	0
ID12	4538864	1013	0
OD12	710272	241	0
IE1	3468896	1012	0
OE1	697280	242	0
IE2	3582000	1006	0
OE2	701344	240	0
IE3	3770896	1011	0
OE3	701968	237	0
IE4	3882576	1007	0
OE4	727024	243	0
IE5	4043424	1015	0
OE5	725312	240	0
IE6	4137584	1012	0
OE6	725488	237	0
IE7	5485360	1010	0
OE7	731328	236	0
IE8	5414128	1010	0
OE8	728656	236	0
IE9	5302336	1011	0
OE9	739104	241	0
IE10	5156720	1016	0
OE10	715312	236	0
IE11	4939152	1016	0
OE11	712208	238	0
IE12	4615440	1012	0
OE12	701328	238	0
IF1	3464288	1007	0
OF1	693312	241	0
IF2	3593968	1010	0
OF2	692592	238	0
IF3	3811824	1018	0
OF3	705008	239	0
IF4	3922592	1015	0
OF4	710784	239	0
IF5	4016240	1010	0
OF5	710912	237	0
IF6	4047344	1010	0
OF6	711872	236	0
IF7	5393008	1012	0
OF7	727712	237	0
IF8	5492864	1016	0
OF8	732608	239	0
IF9	5307424	1012	0
OF9	729360	239	0
IF10	5172864	1006	0
OF10	725136	240	0
IF11	4919280	1013	0
OF11	709168	238	0
IF12	4634320	1015	0
OF12	697088	237	0
IG1	3442240	1009	0
OG1	697856	243	0
IG2	3570992	1012	0
OG2	691248	238	0
IG3	3710640	1007	0
OG3	698384	238	0
IG4	3849152	1010	0
OG4	713424	242	0
IG5	3927264	1006	0
OG5	715888	240	0
IG6	3995616	1010	0
OG6	711328	238	0
IG7	5257968	1008	0
OG7	711344	235	0
IG8	5229600	1015	0
OG8	711072	236	0
IG9	5153936	1016	0
OG9	719424	239	0
IG10	5071136	1016	0
OG10	711856	238	0
IG11	4753920	1011	0
OG11	703104	238	0
IG12	4521168	1010	0
OG12	689280	236	0
IH1	3423776	1011	0
OH1	683680	239	0
IH2	3546960	1018	0
OH2	684416	237	0
IH3	3692096	1013	0
OH3	695328	240	0
IH4	3736512	1005	0
OH4	691312	237	0
IH5	3847936	1011	0
OH5	698144	238	0
IH6	3881488	1016	0
OH6	688448	234	0
IH7	5046384	1017	0
OH7	698384	235	0
IH8	4961392	1009	0
OH8	709584	238	0
IH9	4882976	1010	0
OH9	705824	239	0
IH10	4756288	1011	0
OH10	703328	240	0
IH11	4567504	1009	0
OH11	699568	240	0
IH12	4383728	1007	0
OH12	679568	235	0
```
