## Supplementary material for "A toolbox of Stable Integration Vectors (SIV) in the fission yeast *Schizosaccharomyces pombe*": Source data: S02_C013_T02_P0001_M1_X1_E3.quant

```
[instrument]
blockid	numofrow	numofcol	coversn	version	coverid	lamphours	blocksn	type	sn
21	8	12	*	1.3.2	*	*	*	ruo	272510497

[head]
version	name	operator	timestamp	expirytime	calibrationID
1.0.5	Quantitation	GUEST	*	*	*

[properties]
quantversion
0.2.5

[conditions]
BlkID	Run	ExcitationColor	EmissionColor	CameraBias	EmissionIndex	BlockTemperature	CameraGain	Point	SampleVolume	Step	ExposureIndex	CoverID	Time	SampleTemperature	CoverTemperature	ExcitationIndex	Stage	Exposure	Cycle
21	20190205smp17-28	x1	m1	*	1	59.988,60.0128,60.0072,59.9987,60.0055,60.0017	*	1	10	2	3	-1	1549374835.534	59.9982,59.9981,59.9973,59.9976,59.9977,59.9977	104.921	1	2	520	13

[quant]
region	quant	count	saturation
IA1	4112800	1013	0
OA1	718288	237	0
IA2	4331008	1008	0
OA2	730784	236	0
IA3	4623760	1008	0
OA3	738736	234	0
IA4	4906544	1016	0
OA4	748352	234	0
IA5	5147488	1017	0
OA5	759104	233	0
IA6	5255824	1010	0
OA6	791552	240	0
IA7	7830320	1006	0
OA7	813552	239	0
IA8	7971568	1013	0
OA8	810496	237	0
IA9	7782624	1016	0
OA9	797520	237	0
IA10	7393696	1017	0
OA10	783840	236	0
IA11	6829312	1017	0
OA11	763280	235	0
IA12	6364880	1011	0
OA12	751776	238	0
IB1	4315824	1009	0
OB1	726480	237	0
IB2	4662288	1010	0
OB2	759712	241	0
IB3	5061712	1016	0
OB3	772880	240	0
IB4	5368464	1014	0
OB4	792128	239	0
IB5	5620528	1009	0
OB5	806848	237	0
IB6	5791216	1011	0
OB6	808160	235	0
IB7	9234368	1016	0
OB7	842048	237	0
IB8	9128048	1018	0
OB8	844160	237	0
IB9	8904400	1015	0
OB9	827120	236	0
IB10	8461904	1007	0
OB10	832672	240	0
IB11	7758608	1013	0
OB11	797600	237	0
IB12	6921168	1009	0
OB12	776112	239	0
IC1	4560224	1015	0
OC1	741248	239	0
IC2	4899312	1016	0
OC2	766016	240	0
IC3	4717968	1011	0
OC3	777504	238	0
IC4	5692048	1007	0
OC4	815632	241	0
IC5	5983744	1013	0
OC5	828528	240	0
IC6	6207840	1016	0
OC6	848352	240	0
IC7	10046608	1011	0
OC7	881728	240	0
IC8	10050112	1008	0
OC8	871584	236	0
IC9	9762448	1011	0
OC9	859120	237	0
IC10	9132880	1006	0
OC10	848576	239	0
IC11	8300768	1006	0
OC11	826416	240	0
IC12	7484784	1011	0
OC12	784016	236	0
ID1	4711104	1012	0
OD1	746672	238	0
ID2	5087456	1012	0
OD2	765072	237	0
ID3	5573504	1007	0
OD3	789296	237	0
ID4	5927648	1016	0
OD4	810400	236	0
ID5	6563232	1010	0
OD5	851968	241	0
ID6	6637024	1007	0
OD6	875440	238	0
ID7	10743216	1012	0
OD7	906368	240	0
ID8	10641840	1008	0
OD8	912320	242	0
ID9	10271984	1006	0
OD9	889936	239	0
ID10	9677664	1012	0
OD10	857728	237	0
ID11	8946864	1010	0
OD11	834256	238	0
ID12	8039280	1013	0
OD12	810864	241	0
IE1	4801440	1012	0
OE1	757408	242	0
IE2	5160160	1006	0
OE2	776496	240	0
IE3	5697488	1011	0
OE3	792208	237	0
IE4	6071968	1007	0
OE4	840352	243	0
IE5	6508352	1015	0
OE5	851696	240	0
IE6	6816096	1012	0
OE6	876624	237	0
IE7	10836832	1010	0
OE7	900304	236	0
IE8	10624608	1010	0
OE8	889616	236	0
IE9	10321344	1011	0
OE9	900352	241	0
IE10	9853440	1016	0
OE10	857952	236	0
IE11	9211472	1016	0
OE11	834208	238	0
IE12	8265216	1012	0
OE12	802640	238	0
IF1	4803424	1007	0
OF1	752048	241	0
IF2	5171520	1010	0
OF2	763744	238	0
IF3	5760288	1018	0
OF3	790672	239	0
IF4	6127776	1015	0
OF4	812800	239	0
IF5	6451984	1010	0
OF5	829584	237	0
IF6	6554064	1010	0
OF6	840560	236	0
IF7	10555296	1012	0
OF7	874336	237	0
IF8	10855200	1016	0
OF8	883456	239	0
IF9	10336272	1012	0
OF9	879584	239	0
IF10	9974736	1006	0
OF10	861152	240	0
IF11	9157120	1013	0
OF11	824240	238	0
IF12	8307568	1015	0
OF12	790560	237	0
IG1	4733088	1009	0
OG1	750624	243	0
IG2	5114560	1012	0
OG2	754176	238	0
IG3	5537424	1007	0
OG3	771504	238	0
IG4	5937920	1010	0
OG4	805040	242	0
IG5	6207408	1006	0
OG5	812464	240	0
IG6	6395696	1010	0
OG6	821936	238	0
IG7	10181936	1008	0
OG7	840272	235	0
IG8	10056752	1015	0
OG8	840080	236	0
IG9	9842240	1016	0
OG9	848416	239	0
IG10	9575120	1016	0
OG10	825968	238	0
IG11	8666288	1011	0
OG11	806112	238	0
IG12	7983024	1010	0
OG12	774592	236	0
IH1	4661296	1011	0
OH1	729392	239	0
IH2	4992704	1018	0
OH2	738544	237	0
IH3	5452288	1013	0
OH3	764096	240	0
IH4	5650112	1005	0
OH4	768176	237	0
IH5	5949840	1011	0
OH5	782192	238	0
IH6	6028208	1016	0
OH6	779600	234	0
IH7	9497712	1017	0
OH7	808720	235	0
IH8	9294640	1009	0
OH8	820960	238	0
IH9	9067792	1010	0
OH9	813344	239	0
IH10	8701344	1011	0
OH10	802880	240	0
IH11	8152464	1009	0
OH11	787872	240	0
IH12	7611568	1007	0
OH12	755424	235	0
```
