## Supplementary material for "A toolbox of Stable Integration Vectors (SIV) in the fission yeast *Schizosaccharomyces pombe*": Source data: S02_C013_T02_P0001_M2_X2_E1.quant

```
[instrument]
blockid	numofrow	numofcol	coversn	version	coverid	lamphours	blocksn	type	sn
21	8	12	*	1.3.2	*	*	*	ruo	272510497

[head]
version	name	operator	timestamp	expirytime	calibrationID
1.0.5	Quantitation	GUEST	*	*	*

[properties]
quantversion
0.2.5

[conditions]
BlkID	Run	ExcitationColor	EmissionColor	CameraBias	EmissionIndex	BlockTemperature	CameraGain	Point	SampleVolume	Step	ExposureIndex	CoverID	Time	SampleTemperature	CoverTemperature	ExcitationIndex	Stage	Exposure	Cycle
21	20190205smp17-28	x2	m2	*	2	59.988,60.0128,60.0072,59.9987,60.0055,60.0017	*	1	10	2	1	-1	1549374832.268	59.9982,59.9981,59.9973,59.9976,59.9977,59.9977	104.921	2	2	100	13

[quant]
region	quant	count	saturation
IA1	3064096	1006	0
OA1	675600	240	0
IA2	3098384	1009	0
OA2	672576	239	0
IA3	3139648	1008	0
OA3	667200	238	0
IA4	3188672	1015	0
OA4	669248	239	0
IA5	3195184	1011	0
OA5	662688	237	0
IA6	3206320	1009	0
OA6	654416	235	0
IA7	3320368	1009	0
OA7	655200	235	0
IA8	3337984	1012	0
OA8	666432	239	0
IA9	3340400	1016	0
OA9	654704	235	0
IA10	3329696	1015	0
OA10	657328	236	0
IA11	3268848	1005	0
OA11	684144	245	0
IA12	3264304	1005	0
OA12	671936	241	0
IB1	3104048	1007	0
OB1	677008	241	0
IB2	3152416	1011	0
OB2	671248	239	0
IB3	3239712	1016	0
OB3	657696	234	0
IB4	3254768	1010	0
OB4	661616	236	0
IB5	3275280	1005	0
OB5	662448	237	0
IB6	3306176	1010	0
OB6	663456	238	0
IB7	3492848	1016	0
OB7	654576	234	0
IB8	3480656	1016	0
OB8	652640	234	0
IB9	3442688	1009	0
OB9	665856	239	0
IB10	3431840	1008	0
OB10	665008	238	0
IB11	3385376	1011	0
OB11	671360	240	0
IB12	3340176	1010	0
OB12	672784	241	0
IC1	3167808	1016	0
OC1	663456	236	0
IC2	3207984	1015	0
OC2	670544	239	0
IC3	3105696	1009	0
OC3	661488	236	0
IC4	3323536	1011	0
OC4	668304	238	0
IC5	3366320	1014	0
OC5	664704	237	0
IC6	3395312	1014	0
OC6	663152	237	0
IC7	3573472	1009	0
OC7	665712	238	0
IC8	3581648	1008	0
OC8	668880	239	0
IC9	3560352	1010	0
OC9	674896	241	0
IC10	3537472	1005	0
OC10	682080	244	0
IC11	3438304	1007	0
OC11	656064	235	0
IC12	3388144	1008	0
OC12	660448	237	0
ID1	3187280	1010	0
OD1	669600	239	0
ID2	3247360	1009	0
OD2	660656	235	0
ID3	3338720	1008	0
OD3	673792	240	0
ID4	3396288	1015	0
OD4	670096	239	0
ID5	3450960	1006	0
OD5	684192	244	0
ID6	3485008	1010	0
OD6	662192	236	0
ID7	3683472	1011	0
OD7	674512	240	0
ID8	3668384	1008	0
OD8	668416	238	0
ID9	3648768	1010	0
OD9	660384	236	0
ID10	3589504	1009	0
OD10	660192	236	0
ID11	3544144	1010	0
OD11	660688	237	0
ID12	3486384	1014	0
OD12	671344	240	0
IE1	3203968	1008	0
OE1	662816	237	0
IE2	3280224	1011	0
OE2	663968	237	0
IE3	3366992	1009	0
OE3	668000	238	0
IE4	3423296	1008	0
OE4	677648	242	0
IE5	3498016	1014	0
OE5	669776	239	0
IE6	3533728	1011	0
OE6	662000	236	0
IE7	3693040	1008	0
OE7	672640	239	0
IE8	3686192	1010	0
OE8	663664	236	0
IE9	3669584	1012	0
OE9	669184	239	0
IE10	3656112	1016	0
OE10	655968	234	0
IE11	3607904	1014	0
OE11	666960	238	0
IE12	3518400	1007	0
OE12	682528	244	0
IF1	3228624	1009	0
OF1	659984	236	0
IF2	3287472	1010	0
OF2	677456	242	0
IF3	3426496	1018	0
OF3	663744	236	0
IF4	3464512	1013	0
OF4	668736	239	0
IF5	3501936	1008	0
OF5	662336	237	0
IF6	3502560	1008	0
OF6	665536	238	0
IF7	3687792	1009	0
OF7	677936	241	0
IF8	3761280	1016	0
OF8	666128	237	0
IF9	3690160	1009	0
OF9	669344	239	0
IF10	3673104	1005	0
OF10	685424	245	0
IF11	3636176	1015	0
OF11	660064	236	0
IF12	3568944	1015	0
OF12	656128	235	0
IG1	3251168	1017	0
OG1	648688	231	0
IG2	3295536	1011	0
OG2	669776	238	0
IG3	3366432	1007	0
OG3	668352	238	0
IG4	3440704	1010	0
OG4	663952	237	0
IG5	3467136	1006	0
OG5	668416	239	0
IG6	3505744	1009	0
OG6	667648	239	0
IG7	3684864	1007	0
OG7	665408	237	0
IG8	3702960	1017	0
OG8	649648	232	0
IG9	3669280	1015	0
OG9	668144	238	0
IG10	3666560	1014	0
OG10	665792	238	0
IG11	3577664	1011	0
OG11	658432	236	0
IG12	3548768	1010	0
OG12	660624	236	0
IH1	3222624	1009	0
OH1	677712	242	0
IH2	3290384	1016	0
OH2	654912	234	0
IH3	3364240	1009	0
OH3	664432	237	0
IH4	3368480	1003	0
OH4	671152	239	0
IH5	3444464	1011	0
OH5	666432	238	0
IH6	3453232	1014	0
OH6	673504	240	0
IH7	3633776	1017	0
OH7	651408	232	0
IH8	3581840	1007	0
OH8	665792	238	0
IH9	3583008	1010	0
OH9	662688	237	0
IH10	3567456	1011	0
OH10	662240	237	0
IH11	3530048	1008	0
OH11	671984	241	0
IH12	3517248	1007	0
OH12	657584	235	0
```
