## Supplementary material for "A toolbox of Stable Integration Vectors (SIV) in the fission yeast *Schizosaccharomyces pombe*": Source data: S02_C013_T02_P0001_M2_X2_E2.quant

```
[instrument]
blockid	numofrow	numofcol	coversn	version	coverid	lamphours	blocksn	type	sn
21	8	12	*	1.3.2	*	*	*	ruo	272510497

[head]
version	name	operator	timestamp	expirytime	calibrationID
1.0.5	Quantitation	GUEST	*	*	*

[properties]
quantversion
0.2.5

[conditions]
BlkID	Run	ExcitationColor	EmissionColor	CameraBias	EmissionIndex	BlockTemperature	CameraGain	Point	SampleVolume	Step	ExposureIndex	CoverID	Time	SampleTemperature	CoverTemperature	ExcitationIndex	Stage	Exposure	Cycle
21	20190205smp17-28	x2	m2	*	2	59.988,60.0128,60.0072,59.9987,60.0055,60.0017	*	1	10	2	2	-1	1549374832.950	59.9982,59.9981,59.9973,59.9976,59.9977,59.9977	104.921	2	2	430	13

[quant]
region	quant	count	saturation
IA1	4023248	1006	0
OA1	712496	240	0
IA2	4125392	1009	0
OA2	714144	239	0
IA3	4312448	1008	0
OA3	705072	238	0
IA4	4462128	1015	0
OA4	703632	239	0
IA5	4554144	1011	0
OA5	697968	237	0
IA6	4632752	1009	0
OA6	691184	235	0
IA7	5125344	1009	0
OA7	694480	235	0
IA8	5205296	1012	0
OA8	706704	239	0
IA9	5224736	1016	0
OA9	695392	235	0
IA10	5153136	1015	0
OA10	702624	236	0
IA11	5011440	1005	0
OA11	731200	245	0
IA12	4979040	1005	0
OA12	715936	241	0
IB1	4175936	1007	0
OB1	712416	241	0
IB2	4350336	1011	0
OB2	708736	239	0
IB3	4644016	1016	0
OB3	691488	234	0
IB4	4802576	1010	0
OB4	700032	236	0
IB5	4960576	1005	0
OB5	704112	237	0
IB6	5067200	1010	0
OB6	702928	238	0
IB7	5816464	1016	0
OB7	697920	234	0
IB8	5801152	1016	0
OB8	698608	234	0
IB9	5731136	1009	0
OB9	711056	239	0
IB10	5652992	1008	0
OB10	712720	238	0
IB11	5456752	1011	0
OB11	720240	240	0
IB12	5248048	1010	0
OB12	717984	241	0
IC1	4361392	1016	0
OC1	694736	236	0
IC2	4543088	1015	0
OC2	702288	239	0
IC3	4167216	1009	0
OC3	691632	236	0
IC4	5092592	1011	0
OC4	703040	238	0
IC5	5266464	1014	0
OC5	699744	237	0
IC6	5434496	1014	0
OC6	705984	237	0
IC7	6233328	1009	0
OC7	712896	238	0
IC8	6280960	1008	0
OC8	715440	239	0
IC9	6214288	1010	0
OC9	721488	241	0
IC10	6143920	1005	0
OC10	725872	244	0
IC11	5722128	1007	0
OC11	701712	235	0
IC12	5470240	1008	0
OC12	704320	237	0
ID1	4480880	1010	0
OD1	700800	239	0
ID2	4720208	1009	0
OD2	694400	235	0
ID3	5123552	1008	0
OD3	711856	240	0
ID4	5344192	1015	0
OD4	708512	239	0
ID5	5695712	1006	0
OD5	727888	244	0
ID6	5842288	1010	0
OD6	711776	236	0
ID7	6651648	1011	0
OD7	728544	240	0
ID8	6628016	1008	0
OD8	721808	238	0
ID9	6576832	1010	0
OD9	713984	236	0
ID10	6331664	1009	0
OD10	711616	236	0
ID11	6130112	1010	0
OD11	713104	237	0
ID12	5837440	1014	0
OD12	715136	240	0
IE1	4594016	1008	0
OE1	695264	237	0
IE2	4866928	1011	0
OE2	697184	237	0
IE3	5277824	1009	0
OE3	705280	238	0
IE4	5552288	1008	0
OE4	719456	242	0
IE5	5835952	1014	0
OE5	712208	239	0
IE6	6037968	1011	0
OE6	710400	236	0
IE7	6726608	1008	0
OE7	726432	239	0
IE8	6738304	1010	0
OE8	717760	236	0
IE9	6689680	1012	0
OE9	725168	239	0
IE10	6560816	1016	0
OE10	707248	234	0
IE11	6392656	1014	0
OE11	717712	238	0
IE12	6054352	1007	0
OE12	731568	244	0
IF1	4687808	1009	0
OF1	692320	236	0
IF2	4918144	1010	0
OF2	714192	242	0
IF3	5434416	1018	0
OF3	699248	236	0
IF4	5681072	1013	0
OF4	709808	239	0
IF5	5906208	1008	0
OF5	708320	237	0
IF6	5907760	1008	0
OF6	712512	238	0
IF7	6725760	1009	0
OF7	727824	241	0
IF8	6976896	1016	0
OF8	719344	237	0
IF9	6800720	1009	0
OF9	727200	239	0
IF10	6751232	1005	0
OF10	742752	245	0
IF11	6492208	1015	0
OF11	709696	236	0
IF12	6170976	1015	0
OF12	703152	235	0
IG1	4701824	1017	0
OG1	677008	231	0
IG2	4938272	1011	0
OG2	704064	238	0
IG3	5286080	1007	0
OG3	705392	238	0
IG4	5602480	1010	0
OG4	702400	237	0
IG5	5794736	1006	0
OG5	711536	239	0
IG6	5935184	1009	0
OG6	712352	239	0
IG7	6705872	1007	0
OG7	713344	237	0
IG8	6734112	1017	0
OG8	697440	232	0
IG9	6638336	1015	0
OG9	717840	238	0
IG10	6621664	1014	0
OG10	716224	238	0
IG11	6284352	1011	0
OG11	706960	236	0
IG12	6129904	1010	0
OG12	708080	236	0
IH1	4667376	1009	0
OH1	709792	242	0
IH2	4885152	1016	0
OH2	687648	234	0
IH3	5240960	1009	0
OH3	698288	237	0
IH4	5370048	1003	0
OH4	704144	239	0
IH5	5647328	1011	0
OH5	702720	238	0
IH6	5677600	1014	0
OH6	708912	240	0
IH7	6412272	1017	0
OH7	693824	232	0
IH8	6304976	1007	0
OH8	711808	238	0
IH9	6285456	1010	0
OH9	707168	237	0
IH10	6245840	1011	0
OH10	706896	237	0
IH11	6116976	1008	0
OH11	716352	241	0
IH12	6040080	1007	0
OH12	703392	235	0
```
