## Supplementary material for "A toolbox of Stable Integration Vectors (SIV) in the fission yeast *Schizosaccharomyces pombe*": Source data: S02_C013_T02_P0001_M3_X3_E1.quant

```
[instrument]
blockid	numofrow	numofcol	coversn	version	coverid	lamphours	blocksn	type	sn
21	8	12	*	1.3.2	*	*	*	ruo	272510497

[head]
version	name	operator	timestamp	expirytime	calibrationID
1.0.5	Quantitation	GUEST	*	*	*

[properties]
quantversion
0.2.5

[conditions]
BlkID	Run	ExcitationColor	EmissionColor	CameraBias	EmissionIndex	BlockTemperature	CameraGain	Point	SampleVolume	Step	ExposureIndex	CoverID	Time	SampleTemperature	CoverTemperature	ExcitationIndex	Stage	Exposure	Cycle
21	20190205smp17-28	x3	m3	*	3	59.988,60.0128,60.0072,59.9987,60.0055,60.0017	*	1	10	2	1	-1	1549374828.189	59.9982,59.9981,59.9973,59.9976,59.9977,59.9977	104.921	3	2	125	13

[quant]
region	quant	count	saturation
IA1	2938528	1011	0
OA1	669312	238	0
IA2	2962064	1011	0
OA2	668048	237	0
IA3	2974320	1008	0
OA3	670416	239	0
IA4	3002880	1014	0
OA4	668832	239	0
IA5	2989824	1008	0
OA5	661888	237	0
IA6	2993408	1009	0
OA6	658432	236	0
IA7	3006112	1010	0
OA7	659136	237	0
IA8	3007952	1013	0
OA8	669360	240	0
IA9	2999936	1014	0
OA9	661088	238	0
IA10	2989968	1014	0
OA10	659552	237	0
IA11	2943408	1006	0
OA11	677312	244	0
IA12	2946608	1009	0
OA12	663184	239	0
IB1	2938928	1007	0
OB1	668256	238	0
IB2	2975952	1011	0
OB2	668848	238	0
IB3	3006928	1012	0
OB3	664288	237	0
IB4	3008560	1008	0
OB4	660368	236	0
IB5	3016544	1006	0
OB5	668192	239	0
IB6	3038560	1011	0
OB6	665168	238	0
IB7	3057984	1014	0
OB7	663296	238	0
IB8	3055680	1016	0
OB8	647536	233	0
IB9	3014384	1007	0
OB9	661984	239	0
IB10	3008368	1009	0
OB10	657312	237	0
IB11	2988848	1013	0
OB11	663360	239	0
IB12	2966608	1013	0
OB12	659328	238	0
IC1	2970096	1015	0
OC1	661040	236	0
IC2	2985712	1011	0
OC2	660832	236	0
IC3	2969440	1003	0
OC3	673952	241	0
IC4	3049824	1013	0
OC4	656768	235	0
IC5	3076624	1015	0
OC5	662864	237	0
IC6	3092528	1016	0
OC6	651744	234	0
IC7	3085984	1008	0
OC7	662928	238	0
IC8	3073136	1008	0
OC8	666896	240	0
IC9	3057920	1010	0
OC9	668240	241	0
IC10	3033184	1008	0
OC10	672128	243	0
IC11	2990528	1007	0
OC11	650432	236	0
IC12	2965200	1009	0
OC12	654400	237	0
ID1	2963600	1009	0
OD1	665920	238	0
ID2	2992160	1006	0
OD2	675984	241	0
ID3	3048432	1011	0
OD3	665328	237	0
ID4	3080576	1015	0
OD4	665504	238	0
ID5	3104000	1007	0
OD5	677008	242	0
ID6	3125808	1010	0
OD6	663520	237	0
ID7	3139440	1010	0
OD7	669520	239	0
ID8	3115104	1008	0
OD8	664352	238	0
ID9	3082272	1008	0
OD9	659936	238	0
ID10	3046128	1003	0
OD10	667072	241	0
ID11	3032880	1012	0
OD11	651248	236	0
ID12	3001216	1010	0
OD12	662192	239	0
IE1	2971952	1006	0
OE1	660656	236	0
IE2	3023872	1012	0
OE2	665696	237	0
IE3	3070032	1010	0
OE3	671504	239	0
IE4	3085824	1009	0
OE4	676576	240	0
IE5	3128320	1013	0
OE5	669712	239	0
IE6	3145296	1008	0
OE6	665952	237	0
IE7	3150480	1008	0
OE7	663728	236	0
IE8	3120768	1008	0
OE8	658736	236	0
IE9	3105312	1010	0
OE9	672448	241	0
IE10	3092656	1016	0
OE10	647728	233	0
IE11	3048960	1012	0
OE11	664672	240	0
IE12	3018272	1011	0
OE12	658160	237	0
IF1	2987552	1011	0
OF1	663648	237	0
IF2	3020352	1011	0
OF2	666912	238	0
IF3	3083520	1015	0
OF3	672432	239	0
IF4	3092672	1010	0
OF4	678848	242	0
IF5	3098672	1004	0
OF5	671056	240	0
IF6	3119424	1011	0
OF6	663712	237	0
IF7	3138512	1012	0
OF7	660848	236	0
IF8	3140800	1014	0
OF8	668432	239	0
IF9	3103728	1012	0
OF9	659424	237	0
IF10	3073200	1006	0
OF10	666000	240	0
IF11	3054256	1012	0
OF11	662944	239	0
IF12	3033584	1016	0
OF12	664880	240	0
IG1	3001456	1018	0
OG1	664160	237	0
IG2	3024512	1013	0
OG2	674192	240	0
IG3	3049072	1008	0
OG3	669424	238	0
IG4	3073312	1006	0
OG4	663952	236	0
IG5	3090704	1008	0
OG5	683952	244	0
IG6	3115152	1013	0
OG6	666832	239	0
IG7	3101936	1006	0
OG7	669104	239	0
IG8	3106800	1012	0
OG8	657776	236	0
IG9	3094368	1015	0
OG9	663168	239	0
IG10	3074256	1013	0
OG10	668672	241	0
IG11	3027024	1009	0
OG11	664704	240	0
IG12	3001856	1006	0
OG12	661376	239	0
IH1	2965328	1007	0
OH1	668128	238	0
IH2	3000048	1011	0
OH2	664240	237	0
IH3	3034720	1007	0
OH3	669968	238	0
IH4	3057504	1012	0
OH4	663280	237	0
IH5	3074576	1011	0
OH5	660208	236	0
IH6	3074800	1014	0
OH6	666304	239	0
IH7	3089984	1015	0
OH7	659632	237	0
IH8	3062400	1010	0
OH8	665520	239	0
IH9	3039088	1008	0
OH9	659536	238	0
IH10	3030688	1011	0
OH10	654000	236	0
IH11	2996736	1008	0
OH11	659776	239	0
IH12	2973360	1006	0
OH12	661392	239	0
```
