## Supplementary material for "A toolbox of Stable Integration Vectors (SIV) in the fission yeast *Schizosaccharomyces pombe*": Source data: S02_C013_T02_P0001_M3_X3_E2.quant

```
[instrument]
blockid	numofrow	numofcol	coversn	version	coverid	lamphours	blocksn	type	sn
21	8	12	*	1.3.2	*	*	*	ruo	272510497

[head]
version	name	operator	timestamp	expirytime	calibrationID
1.0.5	Quantitation	GUEST	*	*	*

[properties]
quantversion
0.2.5

[conditions]
BlkID	Run	ExcitationColor	EmissionColor	CameraBias	EmissionIndex	BlockTemperature	CameraGain	Point	SampleVolume	Step	ExposureIndex	CoverID	Time	SampleTemperature	CoverTemperature	ExcitationIndex	Stage	Exposure	Cycle
21	20190205smp17-28	x3	m3	*	3	59.988,60.0128,60.0072,59.9987,60.0055,60.0017	*	1	10	2	2	-1	1549374828.868	59.9982,59.9981,59.9973,59.9976,59.9977,59.9977	104.921	3	2	560	13

[quant]
region	quant	count	saturation
IA1	3452432	1011	0
OA1	711056	238	0
IA2	3524144	1011	0
OA2	710144	237	0
IA3	3620736	1008	0
OA3	711248	239	0
IA4	3705200	1014	0
OA4	703840	239	0
IA5	3741488	1008	0
OA5	698912	237	0
IA6	3778864	1009	0
OA6	691920	236	0
IA7	3812560	1010	0
OA7	694640	237	0
IA8	3825632	1013	0
OA8	701952	240	0
IA9	3790512	1014	0
OA9	695632	238	0
IA10	3752224	1014	0
OA10	694720	237	0
IA11	3644240	1006	0
OA11	715056	244	0
IA12	3592400	1009	0
OA12	696688	239	0
IB1	3497616	1007	0
OB1	706992	238	0
IB2	3604928	1011	0
OB2	705840	238	0
IB3	3737840	1012	0
OB3	701376	237	0
IB4	3816784	1008	0
OB4	697552	236	0
IB5	3896496	1006	0
OB5	704352	239	0
IB6	3968288	1011	0
OB6	699776	238	0
IB7	4040160	1014	0
OB7	699952	238	0
IB8	4014256	1016	0
OB8	684368	233	0
IB9	3958128	1007	0
OB9	697712	239	0
IB10	3891696	1009	0
OB10	692688	237	0
IB11	3785248	1013	0
OB11	699296	239	0
IB12	3663632	1013	0
OB12	693792	238	0
IC1	3576544	1015	0
OC1	694912	236	0
IC2	3660992	1011	0
OC2	698560	236	0
IC3	3667920	1003	0
OC3	710912	241	0
IC4	3956912	1013	0
OC4	695008	235	0
IC5	4075296	1015	0
OC5	699024	237	0
IC6	4152064	1016	0
OC6	691600	234	0
IC7	4204192	1008	0
OC7	703520	238	0
IC8	4180240	1008	0
OC8	708832	240	0
IC9	4118384	1010	0
OC9	705088	241	0
IC10	4025504	1008	0
OC10	707296	243	0
IC11	3851456	1007	0
OC11	685472	236	0
IC12	3716768	1009	0
OC12	688912	237	0
ID1	3609152	1009	0
OD1	702256	238	0
ID2	3732160	1006	0
OD2	712752	241	0
ID3	3940672	1011	0
OD3	701312	237	0
ID4	4063344	1015	0
OD4	706624	238	0
ID5	4275232	1007	0
OD5	719968	242	0
ID6	4357584	1010	0
OD6	709904	237	0
ID7	4424400	1010	0
OD7	715680	239	0
ID8	4333184	1008	0
OD8	704560	238	0
ID9	4265408	1008	0
OD9	699264	238	0
ID10	4103440	1003	0
OD10	703840	241	0
ID11	3992176	1012	0
OD11	685344	236	0
ID12	3822736	1010	0
OD12	690608	239	0
IE1	3632096	1006	0
OE1	694576	236	0
IE2	3796160	1012	0
OE2	703088	237	0
IE3	3998352	1010	0
OE3	710256	239	0
IE4	4139984	1009	0
OE4	716000	240	0
IE5	4309408	1013	0
OE5	716208	239	0
IE6	4433040	1008	0
OE6	715024	237	0
IE7	4468720	1008	0
OE7	713488	236	0
IE8	4364336	1008	0
OE8	705520	236	0
IE9	4294688	1010	0
OE9	714096	241	0
IE10	4190720	1016	0
OE10	682256	233	0
IE11	4055472	1012	0
OE11	701728	240	0
IE12	3880656	1011	0
OE12	687472	237	0
IF1	3676400	1011	0
OF1	698656	237	0
IF2	3805760	1011	0
OF2	706736	238	0
IF3	4040192	1015	0
OF3	713248	239	0
IF4	4175744	1010	0
OF4	721840	242	0
IF5	4279216	1004	0
OF5	714816	240	0
IF6	4335696	1011	0
OF6	706304	237	0
IF7	4388432	1012	0
OF7	700704	236	0
IF8	4415424	1014	0
OF8	711440	239	0
IF9	4292080	1012	0
OF9	700096	237	0
IF10	4211440	1006	0
OF10	704656	240	0
IF11	4071184	1012	0
OF11	697744	239	0
IF12	3929488	1016	0
OF12	695744	240	0
IG1	3667504	1018	0
OG1	701088	237	0
IG2	3792544	1013	0
OG2	715328	240	0
IG3	3944464	1008	0
OG3	710784	238	0
IG4	4089360	1006	0
OG4	702864	236	0
IG5	4193968	1008	0
OG5	727872	244	0
IG6	4274704	1013	0
OG6	710016	239	0
IG7	4287248	1006	0
OG7	707808	239	0
IG8	4268784	1012	0
OG8	695504	236	0
IG9	4200656	1015	0
OG9	702192	239	0
IG10	4132752	1013	0
OG10	703152	241	0
IG11	3972704	1009	0
OG11	700144	240	0
IG12	3848976	1006	0
OG12	692576	239	0
IH1	3604864	1007	0
OH1	699520	238	0
IH2	3731488	1011	0
OH2	702336	237	0
IH3	3900208	1007	0
OH3	709312	238	0
IH4	3993968	1012	0
OH4	704272	237	0
IH5	4099952	1011	0
OH5	700544	236	0
IH6	4108592	1014	0
OH6	707104	239	0
IH7	4158288	1015	0
OH7	702880	237	0
IH8	4086144	1010	0
OH8	702560	239	0
IH9	4042016	1008	0
OH9	696848	238	0
IH10	3981776	1011	0
OH10	688880	236	0
IH11	3875376	1008	0
OH11	689744	239	0
IH12	3761920	1006	0
OH12	688288	239	0
```
