## Supplementary material for "A toolbox of Stable Integration Vectors (SIV) in the fission yeast *Schizosaccharomyces pombe*": Source data: S02_C013_T02_P0001_M4_X4_E1.quant

```
[instrument]
blockid	numofrow	numofcol	coversn	version	coverid	lamphours	blocksn	type	sn
21	8	12	*	1.3.2	*	*	*	ruo	272510497

[head]
version	name	operator	timestamp	expirytime	calibrationID
1.0.5	Quantitation	GUEST	*	*	*

[properties]
quantversion
0.2.5

[conditions]
BlkID	Run	ExcitationColor	EmissionColor	CameraBias	EmissionIndex	BlockTemperature	CameraGain	Point	SampleVolume	Step	ExposureIndex	CoverID	Time	SampleTemperature	CoverTemperature	ExcitationIndex	Stage	Exposure	Cycle
21	20190205smp17-28	x4	m4	*	4	59.988,60.0128,60.0072,59.9987,60.0055,60.0017	*	1	10	2	1	-1	1549374830.191	59.9982,59.9981,59.9973,59.9976,59.9977,59.9977	104.921	4	2	150	13

[quant]
region	quant	count	saturation
IA1	3491952	1011	0
OA1	682496	239	0
IA2	3562016	1007	0
OA2	682912	239	0
IA3	3700416	1009	0
OA3	684352	240	0
IA4	3802992	1013	0
OA4	676080	238	0
IA5	3853664	1009	0
OA5	673168	237	0
IA6	3894496	1003	0
OA6	677840	239	0
IA7	3945104	1008	0
OA7	667904	236	0
IA8	3963760	1010	0
OA8	672560	238	0
IA9	3957696	1011	0
OA9	677584	239	0
IA10	3911136	1012	0
OA10	677472	239	0
IA11	3816064	1006	0
OA11	675984	238	0
IA12	3757504	1007	0
OA12	676528	239	0
IB1	3560352	1004	0
OB1	683552	241	0
IB2	3708416	1012	0
OB2	679072	239	0
IB3	3865984	1008	0
OB3	681104	239	0
IB4	3967312	1006	0
OB4	676464	238	0
IB5	4065888	1004	0
OB5	676240	238	0
IB6	4144928	1011	0
OB6	670256	236	0
IB7	4240320	1016	0
OB7	661552	233	0
IB8	4212880	1014	0
OB8	671648	236	0
IB9	4155920	1004	0
OB9	691392	244	0
IB10	4117056	1007	0
OB10	679216	239	0
IB11	4014640	1012	0
OB11	679152	239	0
IB12	3890864	1015	0
OB12	662576	234	0
IC1	3686176	1011	0
OC1	678320	239	0
IC2	3792800	1007	0
OC2	674272	237	0
IC3	3840960	1004	0
OC3	672736	237	0
IC4	4148880	1008	0
OC4	679024	239	0
IC5	4278512	1015	0
OC5	665936	235	0
IC6	4360208	1015	0
OC6	664288	234	0
IC7	4434656	1006	0
OC7	684320	241	0
IC8	4427904	1007	0
OC8	675664	238	0
IC9	4400752	1011	0
OC9	682784	241	0
IC10	4301984	1010	0
OC10	673872	238	0
IC11	4143168	1009	0
OC11	668912	236	0
IC12	3979408	1009	0
OC12	667664	236	0
ID1	3763024	1007	0
OD1	671296	237	0
ID2	3922224	1008	0
OD2	667632	235	0
ID3	4175536	1011	0
OD3	691616	242	0
ID4	4303632	1014	0
OD4	676144	237	0
ID5	4481648	1009	0
OD5	684176	240	0
ID6	4577232	1006	0
OD6	674736	236	0
ID7	4701040	1009	0
OD7	686528	240	0
ID8	4637136	1005	0
OD8	690960	242	0
ID9	4594672	1006	0
OD9	677264	238	0
ID10	4434784	1002	0
OD10	678992	239	0
ID11	4331616	1007	0
OD11	671328	236	0
ID12	4150240	1006	0
OD12	676736	238	0
IE1	3835728	1008	0
OE1	681760	241	0
IE2	4024400	1013	0
OE2	671472	236	0
IE3	4266352	1008	0
OE3	685984	241	0
IE4	4406048	1007	0
OE4	679424	238	0
IE5	4574976	1009	0
OE5	683696	240	0
IE6	4696080	1007	0
OE6	682992	239	0
IE7	4746528	1006	0
OE7	683392	238	0
IE8	4676896	1003	0
OE8	681440	238	0
IE9	4660080	1009	0
OE9	677200	237	0
IE10	4545392	1010	0
OE10	685408	240	0
IE11	4439136	1011	0
OE11	682592	240	0
IE12	4259408	1010	0
OE12	683904	240	0
IF1	3881616	1011	0
OF1	672880	237	0
IF2	4010528	1006	0
OF2	683120	239	0
IF3	4315344	1011	0
OF3	686784	240	0
IF4	4463776	1007	0
OF4	680816	239	0
IF5	4591616	1006	0
OF5	672096	236	0
IF6	4640832	1008	0
OF6	676768	237	0
IF7	4716064	1009	0
OF7	680672	238	0
IF8	4792256	1013	0
OF8	679504	238	0
IF9	4673744	1009	0
OF9	682640	239	0
IF10	4608128	1006	0
OF10	684224	239	0
IF11	4474304	1008	0
OF11	688368	241	0
IF12	4301952	1014	0
OF12	670592	236	0
IG1	3864224	1012	0
OG1	678096	239	0
IG2	4018272	1009	0
OG2	688416	241	0
IG3	4224928	1002	0
OG3	683600	239	0
IG4	4412960	1008	0
OG4	670480	235	0
IG5	4524176	1008	0
OG5	688176	241	0
IG6	4616112	1011	0
OG6	687952	241	0
IG7	4667360	1006	0
OG7	681312	238	0
IG8	4651600	1008	0
OG8	687360	240	0
IG9	4608480	1013	0
OG9	674576	236	0
IG10	4538832	1014	0
OG10	675680	237	0
IG11	4391968	1011	0
OG11	686576	240	0
IG12	4273616	1005	0
OG12	668624	235	0
IH1	3825920	1008	0
OH1	669344	236	0
IH2	3952784	1006	0
OH2	669488	235	0
IH3	4179456	1006	0
OH3	682592	240	0
IH4	4285440	1009	0
OH4	678272	238	0
IH5	4436384	1007	0
OH5	671312	236	0
IH6	4461552	1016	0
OH6	660736	233	0
IH7	4549232	1016	0
OH7	668992	235	0
IH8	4473440	1009	0
OH8	684528	240	0
IH9	4428368	1006	0
OH9	670032	236	0
IH10	4372672	1010	0
OH10	673968	237	0
IH11	4286688	1011	0
OH11	670864	237	0
IH12	4144896	1009	0
OH12	675664	238	0
```
