## Supplementary material for "A toolbox of Stable Integration Vectors (SIV) in the fission yeast *Schizosaccharomyces pombe*": Source data: S02_C013_T02_P0001_M4_X4_E2.quant

```
[instrument]
blockid	numofrow	numofcol	coversn	version	coverid	lamphours	blocksn	type	sn
21	8	12	*	1.3.2	*	*	*	ruo	272510497

[head]
version	name	operator	timestamp	expirytime	calibrationID
1.0.5	Quantitation	GUEST	*	*	*

[properties]
quantversion
0.2.5

[conditions]
BlkID	Run	ExcitationColor	EmissionColor	CameraBias	EmissionIndex	BlockTemperature	CameraGain	Point	SampleVolume	Step	ExposureIndex	CoverID	Time	SampleTemperature	CoverTemperature	ExcitationIndex	Stage	Exposure	Cycle
21	20190205smp17-28	x4	m4	*	4	59.988,60.0128,60.0072,59.9987,60.0055,60.0017	*	1	10	2	2	-1	1549374830.904	59.9982,59.9981,59.9973,59.9976,59.9977,59.9977	104.921	4	2	800	13

[quant]
region	quant	count	saturation
IA1	6513552	1011	0
OA1	766592	239	0
IA2	6880384	1007	0
OA2	771856	239	0
IA3	7619168	1009	0
OA3	772640	240	0
IA4	8155024	1013	0
OA4	760448	238	0
IA5	8493616	1009	0
OA5	759216	237	0
IA6	8788336	1003	0
OA6	766160	239	0
IA7	9036816	1008	0
OA7	761040	236	0
IA8	9122992	1010	0
OA8	771328	238	0
IA9	9130800	1011	0
OA9	773184	239	0
IA10	8844752	1012	0
OA10	778448	239	0
IA11	8454176	1006	0
OA11	777440	238	0
IA12	8101632	1007	0
OA12	769568	239	0
IB1	7000528	1004	0
OB1	771488	241	0
IB2	7661536	1012	0
OB2	766608	239	0
IB3	8539952	1008	0
OB3	766672	239	0
IB4	9172848	1006	0
OB4	767856	238	0
IB5	9733280	1004	0
OB5	771088	238	0
IB6	10092528	1011	0
OB6	763248	236	0
IB7	10562960	1016	0
OB7	754832	233	0
IB8	10476688	1014	0
OB8	769568	236	0
IB9	10267072	1004	0
OB9	794272	244	0
IB10	10045344	1007	0
OB10	786976	239	0
IB11	9432560	1012	0
OB11	786176	239	0
IB12	8754144	1015	0
OB12	755808	234	0
IC1	7602912	1011	0
OC1	756528	239	0
IC2	8198320	1007	0
OC2	757968	237	0
IC3	8506112	1004	0
OC3	755504	237	0
IC4	10096352	1008	0
OC4	771760	239	0
IC5	10760304	1015	0
OC5	756720	235	0
IC6	11202480	1015	0
OC6	762384	234	0
IC7	11726544	1006	0
OC7	792416	241	0
IC8	11722864	1007	0
OC8	786096	238	0
IC9	11566640	1011	0
OC9	792912	241	0
IC10	11028704	1010	0
OC10	781040	238	0
IC11	10181440	1009	0
OC11	777648	236	0
IC12	9311264	1009	0
OC12	768336	236	0
ID1	8032144	1007	0
OD1	753360	237	0
ID2	8816656	1008	0
OD2	752608	235	0
ID3	10152656	1011	0
OD3	783312	242	0
ID4	10849312	1014	0
OD4	765872	237	0
ID5	11884656	1009	0
OD5	785328	240	0
ID6	12453040	1006	0
OD6	788704	236	0
ID7	13050960	1009	0
OD7	800832	240	0
ID8	12783328	1005	0
OD8	816576	242	0
ID9	12598544	1006	0
OD9	796544	238	0
ID10	11752464	1002	0
OD10	798608	239	0
ID11	11177120	1007	0
OD11	787504	236	0
ID12	10183840	1006	0
OD12	786528	238	0
IE1	8383424	1008	0
OE1	759616	241	0
IE2	9334352	1013	0
OE2	753536	236	0
IE3	10661632	1008	0
OE3	780240	241	0
IE4	11503328	1007	0
OE4	776384	238	0
IE5	12391088	1009	0
OE5	789936	240	0
IE6	13121600	1007	0
OE6	806160	239	0
IE7	13334128	1006	0
OE7	812448	238	0
IE8	13040608	1003	0
OE8	813040	238	0
IE9	12946864	1009	0
OE9	809184	237	0
IE10	12292048	1010	0
OE10	811936	240	0
IE11	11714128	1011	0
OE11	803968	240	0
IE12	10752752	1010	0
OE12	794960	240	0
IF1	8594336	1011	0
OF1	748352	237	0
IF2	9330784	1006	0
OF2	764608	239	0
IF3	10892000	1011	0
OF3	776032	240	0
IF4	11773696	1007	0
OF4	777456	239	0
IF5	12519984	1006	0
OF5	774944	236	0
IF6	12749424	1008	0
OF6	786848	237	0
IF7	13160896	1009	0
OF7	798432	238	0
IF8	13521088	1013	0
OF8	806128	238	0
IF9	12994288	1009	0
OF9	817488	239	0
IF10	12669056	1006	0
OF10	810576	239	0
IF11	11915296	1008	0
OF11	809312	241	0
IF12	10907088	1014	0
OF12	783552	236	0
IG1	8472128	1012	0
OG1	758688	239	0
IG2	9334960	1009	0
OG2	771632	241	0
IG3	10479232	1002	0
OG3	771712	239	0
IG4	11489712	1008	0
OG4	766944	235	0
IG5	12108240	1008	0
OG5	787744	241	0
IG6	12560640	1011	0
OG6	791552	241	0
IG7	12906880	1006	0
OG7	796320	238	0
IG8	12828112	1008	0
OG8	806288	240	0
IG9	12582016	1013	0
OG9	795408	236	0
IG10	12177120	1014	0
OG10	791328	237	0
IG11	11467584	1011	0
OG11	805728	240	0
IG12	10869840	1005	0
OG12	787024	235	0
IH1	8346320	1008	0
OH1	750048	236	0
IH2	9039968	1006	0
OH2	753136	235	0
IH3	10239872	1006	0
OH3	773424	240	0
IH4	10827312	1009	0
OH4	768864	238	0
IH5	11660192	1007	0
OH5	771776	236	0
IH6	11756768	1016	0
OH6	760576	233	0
IH7	12184192	1016	0
OH7	774672	235	0
IH8	11901472	1009	0
OH8	797392	240	0
IH9	11718560	1006	0
OH9	784160	236	0
IH10	11383312	1010	0
OH10	785088	237	0
IH11	10940816	1011	0
OH11	779376	237	0
IH12	10157984	1009	0
OH12	785008	238	0
```
