## Supplementary material for "A toolbox of Stable Integration Vectors (SIV) in the fission yeast *Schizosaccharomyces pombe*": Source data: S02_C013_T02_P0001_M5_X5_E1.quant

```
[instrument]
blockid	numofrow	numofcol	coversn	version	coverid	lamphours	blocksn	type	sn
21	8	12	*	1.3.2	*	*	*	ruo	272510497

[head]
version	name	operator	timestamp	expirytime	calibrationID
1.0.5	Quantitation	GUEST	*	*	*

[properties]
quantversion
0.2.5

[conditions]
BlkID	Run	ExcitationColor	EmissionColor	CameraBias	EmissionIndex	BlockTemperature	CameraGain	Point	SampleVolume	Step	ExposureIndex	CoverID	Time	SampleTemperature	CoverTemperature	ExcitationIndex	Stage	Exposure	Cycle
21	20190205smp17-28	x5	m5	*	5	59.988,60.0128,60.0072,59.9987,60.0055,60.0017	*	1	10	2	1	-1	1549374826.040	59.9982,59.9981,59.9973,59.9976,59.9977,59.9977	104.921	5	2	200	13

[quant]
region	quant	count	saturation
IA1	2883120	1014	0
OA1	674784	237	0
IA2	2863536	1006	0
OA2	686064	241	0
IA3	2868032	1008	0
OA3	682000	240	0
IA4	2853712	1010	0
OA4	671504	238	0
IA5	2835584	1006	0
OA5	670560	238	0
IA6	2827616	1004	0
OA6	673312	239	0
IA7	2833264	1008	0
OA7	666096	237	0
IA8	2840176	1010	0
OA8	668016	238	0
IA9	2847552	1013	0
OA9	664640	237	0
IA10	2856048	1012	0
OA10	677776	241	0
IA11	2841392	1008	0
OA11	667904	237	0
IA12	2855056	1008	0
OA12	669312	238	0
IB1	2845408	1004	0
OB1	683072	241	0
IB2	2865104	1011	0
OB2	676992	239	0
IB3	2844848	1005	0
OB3	687632	243	0
IB4	2836240	1006	0
OB4	668272	237	0
IB5	2836928	1008	0
OB5	662784	236	0
IB6	2838496	1011	0
OB6	663136	237	0
IB7	2855936	1015	0
OB7	655600	234	0
IB8	2850176	1014	0
OB8	664448	237	0
IB9	2825136	1004	0
OB9	682992	244	0
IB10	2822752	1003	0
OB10	677808	242	0
IB11	2852816	1012	0
OB11	668608	238	0
IB12	2862752	1014	0
OB12	666688	237	0
IC1	2848960	1009	0
OC1	679968	241	0
IC2	2837488	1006	0
OC2	673600	239	0
IC3	2844240	1008	0
OC3	667808	237	0
IC4	2840336	1010	0
OC4	660992	235	0
IC5	2855856	1014	0
OC5	668048	238	0
IC6	2850528	1014	0
OC6	666320	237	0
IC7	2843728	1009	0
OC7	667616	238	0
IC8	2829744	1006	0
OC8	667888	238	0
IC9	2841856	1011	0
OC9	673056	241	0
IC10	2835456	1009	0
OC10	665760	239	0
IC11	2832384	1010	0
OC11	664512	238	0
IC12	2823888	1005	0
OC12	679664	243	0
ID1	2833552	1006	0
OD1	671632	238	0
ID2	2847008	1008	0
OD2	664688	236	0
ID3	2859504	1012	0
OD3	676368	240	0
ID4	2864048	1015	0
OD4	666272	236	0
ID5	2911344	1009	0
OD5	672736	239	0
ID6	2851216	1004	0
OD6	668992	236	0
ID7	2871792	1009	0
OD7	679312	241	0
ID8	2842800	1005	0
OD8	684080	244	0
ID9	2826976	1004	0
OD9	663200	237	0
ID10	2830048	1003	0
OD10	669120	239	0
ID11	2818272	1003	0
OD11	663648	238	0
ID12	2830240	1007	0
OD12	656144	235	0
IE1	2839216	1011	0
OE1	665616	237	0
IE2	2855376	1014	0
OE2	670544	238	0
IE3	2850912	1009	0
OE3	675904	240	0
IE4	2837824	1005	0
OE4	662768	235	0
IE5	2850992	1010	0
OE5	672416	239	0
IE6	2848544	1002	0
OE6	692160	243	0
IE7	2885296	1006	0
OE7	674688	238	0
IE8	2828240	1003	0
OE8	670736	239	0
IE9	2831360	1008	0
OE9	668368	239	0
IE10	2838144	1011	0
OE10	654976	235	0
IE11	2831552	1010	0
OE11	666192	238	0
IE12	2829488	1011	0
OE12	660960	237	0
IF1	2848608	1010	0
OF1	676592	240	0
IF2	2842080	1006	0
OF2	674288	239	0
IF3	2858480	1010	0
OF3	678240	240	0
IF4	2852272	1007	0
OF4	673104	239	0
IF5	2845376	1006	0
OF5	668480	237	0
IF6	2846176	1007	0
OF6	666320	236	0
IF7	2860208	1010	0
OF7	675808	240	0
IF8	2861792	1014	0
OF8	656032	234	0
IF9	2853152	1013	0
OF9	671760	239	0
IF10	2828704	1006	0
OF10	667008	238	0
IF11	2829168	1007	0
OF11	668480	239	0
IF12	2853152	1013	0
OF12	661184	237	0
IG1	2844096	1012	0
OG1	674032	240	0
IG2	2852160	1011	0
OG2	669376	237	0
IG3	2843600	1007	0
OG3	670432	237	0
IG4	2842528	1009	0
OG4	665504	236	0
IG5	2846624	1011	0
OG5	663024	236	0
IG6	2845936	1012	0
OG6	678960	242	0
IG7	2836928	1008	0
OG7	671216	239	0
IG8	2818368	1004	0
OG8	684176	244	0
IG9	2842336	1015	0
OG9	655536	234	0
IG10	2846272	1014	0
OG10	659888	236	0
IG11	2837536	1013	0
OG11	661376	237	0
IG12	2821472	1008	0
OG12	669808	240	0
IH1	2835856	1006	0
OH1	666656	237	0
IH2	2838576	1006	0
OH2	671664	238	0
IH3	2855392	1010	0
OH3	672960	238	0
IH4	2853280	1012	0
OH4	677616	240	0
IH5	2830784	1006	0
OH5	669600	238	0
IH6	2839888	1013	0
OH6	664448	237	0
IH7	2849536	1014	0
OH7	667024	238	0
IH8	2837552	1011	0
OH8	676064	242	0
IH9	2825024	1007	0
OH9	665072	238	0
IH10	2826928	1008	0
OH10	658800	236	0
IH11	2823376	1009	0
OH11	671456	241	0
IH12	2828160	1010	0
OH12	670800	240	0
```
