## Supplementary material for "A toolbox of Stable Integration Vectors (SIV) in the fission yeast *Schizosaccharomyces pombe*": Source data: S02_C013_T02_P0001_M5_X5_E2.quant

```
[instrument]
blockid	numofrow	numofcol	coversn	version	coverid	lamphours	blocksn	type	sn
21	8	12	*	1.3.2	*	*	*	ruo	272510497

[head]
version	name	operator	timestamp	expirytime	calibrationID
1.0.5	Quantitation	GUEST	*	*	*

[properties]
quantversion
0.2.5

[conditions]
BlkID	Run	ExcitationColor	EmissionColor	CameraBias	EmissionIndex	BlockTemperature	CameraGain	Point	SampleVolume	Step	ExposureIndex	CoverID	Time	SampleTemperature	CoverTemperature	ExcitationIndex	Stage	Exposure	Cycle
21	20190205smp17-28	x5	m5	*	5	59.988,60.0128,60.0072,59.9987,60.0055,60.0017	*	1	10	2	2	-1	1549374826.762	59.9982,59.9981,59.9973,59.9976,59.9977,59.9977	104.921	5	2	920	13

[quant]
region	quant	count	saturation
IA1	3195088	1014	0
OA1	745808	237	0
IA2	3176080	1006	0
OA2	762112	241	0
IA3	3151424	1008	0
OA3	748352	240	0
IA4	3118864	1010	0
OA4	733744	238	0
IA5	3089136	1006	0
OA5	728400	238	0
IA6	3089904	1004	0
OA6	729472	239	0
IA7	3112272	1008	0
OA7	726096	237	0
IA8	3134848	1010	0
OA8	725744	238	0
IA9	3145648	1013	0
OA9	721312	237	0
IA10	3207472	1012	0
OA10	746992	241	0
IA11	3210128	1008	0
OA11	743088	237	0
IA12	3205904	1008	0
OA12	739408	238	0
IB1	3130608	1004	0
OB1	748896	241	0
IB2	3129056	1011	0
OB2	738224	239	0
IB3	3091040	1005	0
OB3	744544	243	0
IB4	3056784	1006	0
OB4	720592	237	0
IB5	3062544	1008	0
OB5	710544	236	0
IB6	3075584	1011	0
OB6	715888	237	0
IB7	3121840	1015	0
OB7	709248	234	0
IB8	3122192	1014	0
OB8	718624	237	0
IB9	3131360	1004	0
OB9	738112	244	0
IB10	3137152	1003	0
OB10	740688	242	0
IB11	3188704	1012	0
OB11	736912	238	0
IB12	3198880	1014	0
OB12	731536	237	0
IC1	3077904	1009	0
OC1	733760	241	0
IC2	3057328	1006	0
OC2	726048	239	0
IC3	3070512	1008	0
OC3	713008	237	0
IC4	3070144	1010	0
OC4	711600	235	0
IC5	3103840	1014	0
OC5	717504	238	0
IC6	3114352	1014	0
OC6	716448	237	0
IC7	3132144	1009	0
OC7	724768	238	0
IC8	3124352	1006	0
OC8	722064	238	0
IC9	3145984	1011	0
OC9	729456	241	0
IC10	3134880	1009	0
OC10	719280	239	0
IC11	3135984	1010	0
OC11	723440	238	0
IC12	3120048	1005	0
OC12	738240	243	0
ID1	3036736	1006	0
OD1	720880	238	0
ID2	3047280	1008	0
OD2	713744	236	0
ID3	3080720	1012	0
OD3	728416	240	0
ID4	3098912	1015	0
OD4	720096	236	0
ID5	3376864	1009	0
OD5	731072	239	0
ID6	3194864	1004	0
OD6	745200	236	0
ID7	3230448	1009	0
OD7	745344	241	0
ID8	3157776	1005	0
OD8	745792	244	0
ID9	3128336	1004	0
OD9	718800	237	0
ID10	3149728	1003	0
OD10	723440	239	0
ID11	3110176	1003	0
OD11	719440	238	0
ID12	3089568	1007	0
OD12	710448	235	0
IE1	3043200	1011	0
OE1	713072	237	0
IE2	3070576	1014	0
OE2	720576	238	0
IE3	3080560	1009	0
OE3	729632	240	0
IE4	3090336	1005	0
OE4	719952	235	0
IE5	3124176	1010	0
OE5	730448	239	0
IE6	3215328	1002	0
OE6	778336	243	0
IE7	3365552	1006	0
OE7	755808	238	0
IE8	3168464	1003	0
OE8	738672	239	0
IE9	3146912	1008	0
OE9	728752	239	0
IE10	3160080	1011	0
OE10	714512	235	0
IE11	3131504	1010	0
OE11	724400	238	0
IE12	3100000	1011	0
OE12	712880	237	0
IF1	3046432	1010	0
OF1	723504	240	0
IF2	3047056	1006	0
OF2	726272	239	0
IF3	3093824	1010	0
OF3	733232	240	0
IF4	3115840	1007	0
OF4	728752	239	0
IF5	3116624	1006	0
OF5	726208	237	0
IF6	3153120	1007	0
OF6	730192	236	0
IF7	3176048	1010	0
OF7	740352	240	0
IF8	3164784	1014	0
OF8	717888	234	0
IF9	3166080	1013	0
OF9	728336	239	0
IF10	3142352	1006	0
OF10	721376	238	0
IF11	3118752	1007	0
OF11	722576	239	0
IF12	3135696	1013	0
OF12	714976	237	0
IG1	3044736	1012	0
OG1	726768	240	0
IG2	3074720	1011	0
OG2	720448	237	0
IG3	3068720	1007	0
OG3	722272	237	0
IG4	3079568	1009	0
OG4	715360	236	0
IG5	3093040	1011	0
OG5	713344	236	0
IG6	3108336	1012	0
OG6	737232	242	0
IG7	3106080	1008	0
OG7	726336	239	0
IG8	3098384	1004	0
OG8	740400	244	0
IG9	3130224	1015	0
OG9	707792	234	0
IG10	3141376	1014	0
OG10	713488	236	0
IG11	3111840	1013	0
OG11	715200	237	0
IG12	3071312	1008	0
OG12	720416	240	0
IH1	3043552	1006	0
OH1	712336	237	0
IH2	3046128	1006	0
OH2	720352	238	0
IH3	3080672	1010	0
OH3	723920	238	0
IH4	3076208	1012	0
OH4	727648	240	0
IH5	3067744	1006	0
OH5	720352	238	0
IH6	3071808	1013	0
OH6	716896	237	0
IH7	3097152	1014	0
OH7	723280	238	0
IH8	3083200	1011	0
OH8	731888	242	0
IH9	3081328	1007	0
OH9	717072	238	0
IH10	3085312	1008	0
OH10	716176	236	0
IH11	3074112	1009	0
OH11	721872	241	0
IH12	3068512	1010	0
OH12	718864	240	0
```
