## Supplementary material for "A toolbox of Stable Integration Vectors (SIV) in the fission yeast *Schizosaccharomyces pombe*": Source data: S02_C014_T02_P0001_M1_X1_E1.quant

```
[instrument]
blockid	numofrow	numofcol	coversn	version	coverid	lamphours	blocksn	type	sn
21	8	12	*	1.3.2	*	*	*	ruo	272510497

[head]
version	name	operator	timestamp	expirytime	calibrationID
1.0.5	Quantitation	GUEST	*	*	*

[properties]
quantversion
0.2.5

[conditions]
BlkID	Run	ExcitationColor	EmissionColor	CameraBias	EmissionIndex	BlockTemperature	CameraGain	Point	SampleVolume	Step	ExposureIndex	CoverID	Time	SampleTemperature	CoverTemperature	ExcitationIndex	Stage	Exposure	Cycle
21	20190205smp17-28	x1	m1	*	1	59.9954,60.0031,59.9902,60.001,60.0225,59.9893	*	1	10	2	1	-1	1549374953.009	59.9979,59.998,59.998,59.9976,59.9967,59.9984	105.012	1	2	60	14

[quant]
region	quant	count	saturation
IA1	2944800	1013	0
OA1	664016	237	0
IA2	2970688	1008	0
OA2	661440	236	0
IA3	2995120	1008	0
OA3	658960	234	0
IA4	3042352	1016	0
OA4	657760	234	0
IA5	3067120	1017	0
OA5	656080	233	0
IA6	3058512	1010	0
OA6	675840	240	0
IA7	3343056	1006	0
OA7	673136	239	0
IA8	3373600	1013	0
OA8	668752	237	0
IA9	3350560	1016	0
OA9	666016	237	0
IA10	3312944	1017	0
OA10	661424	236	0
IA11	3241888	1017	0
OA11	656112	235	0
IA12	3175648	1011	0
OA12	661008	238	0
IB1	2962976	1009	0
OB1	663856	237	0
IB2	3008672	1010	0
OB2	677728	241	0
IB3	3074528	1016	0
OB3	675968	240	0
IB4	3090512	1014	0
OB4	676592	239	0
IB5	3107824	1009	0
OB5	673312	237	0
IB6	3122896	1011	0
OB6	664336	235	0
IB7	3535248	1016	0
OB7	673152	237	0
IB8	3525392	1018	0
OB8	672944	237	0
IB9	3485616	1015	0
OB9	668240	236	0
IB10	3408096	1007	0
OB10	676064	240	0
IB11	3340672	1013	0
OB11	665408	237	0
IB12	3240240	1009	0
OB12	667792	239	0
IC1	3002064	1015	0
OC1	667632	239	0
IC2	3041248	1016	0
OC2	677728	240	0
IC3	3007776	1011	0
OC3	671440	238	0
IC4	3108752	1007	0
OC4	681872	241	0
IC5	3155840	1013	0
OC5	678144	240	0
IC6	3177712	1016	0
OC6	679392	240	0
IC7	3610016	1011	0
OC7	685120	240	0
IC8	3595312	1008	0
OC8	670752	236	0
IC9	3565616	1011	0
OC9	670544	237	0
IC10	3482352	1006	0
OC10	672368	239	0
IC11	3383376	1006	0
OC11	673792	240	0
IC12	3307520	1011	0
OC12	659392	236	0
ID1	3016560	1012	0
OD1	666544	238	0
ID2	3063520	1012	0
OD2	668176	237	0
ID3	3107024	1007	0
OD3	669648	237	0
ID4	3167648	1016	0
OD4	669088	236	0
ID5	3220688	1010	0
OD5	684672	241	0
ID6	3215600	1007	0
OD6	677568	238	0
ID7	3698560	1012	0
OD7	687632	240	0
ID8	3668192	1008	0
OD8	692752	242	0
ID9	3616928	1006	0
OD9	678896	239	0
ID10	3563600	1012	0
OD10	670864	237	0
ID11	3473840	1010	0
OD11	670976	238	0
ID12	3376752	1013	0
OD12	676432	241	0
IE1	3022752	1012	0
OE1	677024	242	0
IE2	3059648	1006	0
OE2	676944	240	0
IE3	3139440	1011	0
OE3	670976	237	0
IE4	3160864	1007	0
OE4	692432	243	0
IE5	3225984	1015	0
OE5	686240	240	0
IE6	3245856	1012	0
OE6	676256	237	0
IE7	3710544	1010	0
OE7	678688	236	0
IE8	3680272	1010	0
OE8	677520	236	0
IE9	3632288	1011	0
OE9	687360	241	0
IE10	3591824	1016	0
OE10	670080	236	0
IE11	3515968	1016	0
OE11	671472	238	0
IE12	3396128	1012	0
OE12	670912	238	0
IF1	3008384	1007	0
OF1	673232	241	0
IF2	3063456	1010	0
OF2	668992	238	0
IF3	3154720	1018	0
OF3	675552	239	0
IF4	3178528	1015	0
OF4	675840	239	0
IF5	3201440	1010	0
OF5	670592	237	0
IF6	3202288	1010	0
OF6	668160	236	0
IF7	3667456	1012	0
OF7	676048	237	0
IF8	3713904	1016	0
OF8	680336	239	0
IF9	3637680	1012	0
OF9	678448	239	0
IF10	3577008	1006	0
OF10	678800	240	0
IF11	3501360	1013	0
OF11	671136	238	0
IF12	3413952	1015	0
OF12	662800	237	0
IG1	3015648	1009	0
OG1	679824	243	0
IG2	3068912	1012	0
OG2	669808	238	0
IG3	3106144	1007	0
OG3	672304	238	0
IG4	3152176	1010	0
OG4	681216	242	0
IG5	3170480	1006	0
OG5	679408	240	0
IG6	3196400	1010	0
OG6	674880	238	0
IG7	3627344	1008	0
OG7	668800	235	0
IG8	3622720	1015	0
OG8	669456	236	0
IG9	3593696	1016	0
OG9	676192	239	0
IG10	3562672	1016	0
OG10	669184	238	0
IG11	3441920	1011	0
OG11	667488	238	0
IG12	3364624	1010	0
OG12	661136	236	0
IH1	3008528	1011	0
OH1	666864	239	0
IH2	3067056	1018	0
OH2	663072	237	0
IH3	3108096	1013	0
OH3	676656	240	0
IH4	3104352	1005	0
OH4	664688	237	0
IH5	3150592	1011	0
OH5	668448	238	0
IH6	3165392	1016	0
OH6	657600	234	0
IH7	3566928	1017	0
OH7	662608	235	0
IH8	3517024	1009	0
OH8	670112	238	0
IH9	3486544	1010	0
OH9	672128	239	0
IH10	3450784	1011	0
OH10	672224	240	0
IH11	3377248	1009	0
OH11	670512	240	0
IH12	3317968	1007	0
OH12	655216	235	0
```
