## Supplementary material for "A toolbox of Stable Integration Vectors (SIV) in the fission yeast *Schizosaccharomyces pombe*": Source data: S02_C014_T02_P0001_M1_X1_E2.quant

```
[instrument]
blockid	numofrow	numofcol	coversn	version	coverid	lamphours	blocksn	type	sn
21	8	12	*	1.3.2	*	*	*	ruo	272510497

[head]
version	name	operator	timestamp	expirytime	calibrationID
1.0.5	Quantitation	GUEST	*	*	*

[properties]
quantversion
0.2.5

[conditions]
BlkID	Run	ExcitationColor	EmissionColor	CameraBias	EmissionIndex	BlockTemperature	CameraGain	Point	SampleVolume	Step	ExposureIndex	CoverID	Time	SampleTemperature	CoverTemperature	ExcitationIndex	Stage	Exposure	Cycle
21	20190205smp17-28	x1	m1	*	1	59.9954,60.0031,59.9902,60.001,60.0225,59.9893	*	1	10	2	2	-1	1549374953.664	59.9979,59.998,59.998,59.9976,59.9967,59.9984	105.012	1	2	175	14

[quant]
region	quant	count	saturation
IA1	3242368	1013	0
OA1	675616	237	0
IA2	3307680	1008	0
OA2	678832	236	0
IA3	3404576	1008	0
OA3	677184	234	0
IA4	3511824	1016	0
OA4	680912	234	0
IA5	3588800	1017	0
OA5	679744	233	0
IA6	3606032	1010	0
OA6	705808	240	0
IA7	4463248	1006	0
OA7	708240	239	0
IA8	4526752	1013	0
OA8	705504	237	0
IA9	4462000	1016	0
OA9	696896	237	0
IA10	4330896	1017	0
OA10	691664	236	0
IA11	4139792	1017	0
OA11	682832	235	0
IA12	3974864	1011	0
OA12	686176	238	0
IB1	3305520	1009	0
OB1	678720	237	0
IB2	3431952	1010	0
OB2	698064	241	0
IB3	3579008	1016	0
OB3	700848	240	0
IB4	3672144	1014	0
OB4	705232	239	0
IB5	3737632	1009	0
OB5	706096	237	0
IB6	3799808	1011	0
OB6	702336	235	0
IB7	4966736	1016	0
OB7	714720	237	0
IB8	4933120	1018	0
OB8	716304	237	0
IB9	4842016	1015	0
OB9	709376	236	0
IB10	4680992	1007	0
OB10	716480	240	0
IB11	4452944	1013	0
OB11	697840	237	0
IB12	4171920	1009	0
OB12	695328	239	0
IC1	3392560	1015	0
OC1	686192	239	0
IC2	3514656	1016	0
OC2	697776	240	0
IC3	3437760	1011	0
OC3	698656	238	0
IC4	3763328	1007	0
OC4	715280	241	0
IC5	3871296	1013	0
OC5	718672	240	0
IC6	3945840	1016	0
OC6	721328	240	0
IC7	5225600	1011	0
OC7	732960	240	0
IC8	5221424	1008	0
OC8	721296	236	0
IC9	5118592	1011	0
OC9	718784	237	0
IC10	4901488	1006	0
OC10	718400	239	0
IC11	4616752	1006	0
OC11	713072	240	0
IC12	4360368	1011	0
OC12	689264	236	0
ID1	3441040	1012	0
OD1	688080	238	0
ID2	3572624	1012	0
OD2	693040	237	0
ID3	3729936	1007	0
OD3	700352	237	0
ID4	3855568	1016	0
OD4	703600	236	0
ID5	4058368	1010	0
OD5	725856	241	0
ID6	4072016	1007	0
OD6	727568	238	0
ID7	5457888	1012	0
OD7	743008	240	0
ID8	5403616	1008	0
OD8	746944	242	0
ID9	5279456	1006	0
OD9	730592	239	0
ID10	5092544	1012	0
OD10	719296	237	0
ID11	4839408	1010	0
OD11	712352	238	0
ID12	4548752	1013	0
OD12	709360	241	0
IE1	3470272	1012	0
OE1	697200	242	0
IE2	3590864	1006	0
OE2	701296	240	0
IE3	3778752	1011	0
OE3	698304	237	0
IE4	3889712	1007	0
OE4	726304	243	0
IE5	4049792	1015	0
OE5	723264	240	0
IE6	4138160	1012	0
OE6	726928	237	0
IE7	5489520	1010	0
OE7	732400	236	0
IE8	5415072	1010	0
OE8	728032	236	0
IE9	5305040	1011	0
OE9	739328	241	0
IE10	5160464	1016	0
OE10	716816	236	0
IE11	4933600	1016	0
OE11	711520	238	0
IE12	4617680	1012	0
OE12	703952	238	0
IF1	3463232	1007	0
OF1	692592	241	0
IF2	3601840	1010	0
OF2	693184	238	0
IF3	3816544	1018	0
OF3	704720	239	0
IF4	3923680	1015	0
OF4	710848	239	0
IF5	4026784	1010	0
OF5	713296	237	0
IF6	4054736	1010	0
OF6	712912	236	0
IF7	5383648	1012	0
OF7	726048	237	0
IF8	5501664	1016	0
OF8	733648	239	0
IF9	5315088	1012	0
OF9	729328	239	0
IF10	5179616	1006	0
OF10	727552	240	0
IF11	4918064	1013	0
OF11	707488	238	0
IF12	4647712	1015	0
OF12	696496	237	0
IG1	3448032	1009	0
OG1	698320	243	0
IG2	3589536	1012	0
OG2	692768	238	0
IG3	3724832	1007	0
OG3	699600	238	0
IG4	3856784	1010	0
OG4	715824	242	0
IG5	3935920	1006	0
OG5	713616	240	0
IG6	4006704	1010	0
OG6	712192	238	0
IG7	5271792	1008	0
OG7	711888	235	0
IG8	5244352	1015	0
OG8	714656	236	0
IG9	5156880	1016	0
OG9	718704	239	0
IG10	5078064	1016	0
OG10	710560	238	0
IG11	4751344	1011	0
OG11	704512	238	0
IG12	4520704	1010	0
OG12	690768	236	0
IH1	3425168	1011	0
OH1	681504	239	0
IH2	3546048	1018	0
OH2	681968	237	0
IH3	3697760	1013	0
OH3	695472	240	0
IH4	3743760	1005	0
OH4	690048	237	0
IH5	3859648	1011	0
OH5	698048	238	0
IH6	3883424	1016	0
OH6	687744	234	0
IH7	5056480	1017	0
OH7	700368	235	0
IH8	4971216	1009	0
OH8	708192	238	0
IH9	4886912	1010	0
OH9	705696	239	0
IH10	4766224	1011	0
OH10	703472	240	0
IH11	4584848	1009	0
OH11	698544	240	0
IH12	4385696	1007	0
OH12	679088	235	0
```
