## Supplementary material for "A toolbox of Stable Integration Vectors (SIV) in the fission yeast *Schizosaccharomyces pombe*": Source data: S02_C014_T02_P0001_M1_X1_E3.quant

```
[instrument]
blockid	numofrow	numofcol	coversn	version	coverid	lamphours	blocksn	type	sn
21	8	12	*	1.3.2	*	*	*	ruo	272510497

[head]
version	name	operator	timestamp	expirytime	calibrationID
1.0.5	Quantitation	GUEST	*	*	*

[properties]
quantversion
0.2.5

[conditions]
BlkID	Run	ExcitationColor	EmissionColor	CameraBias	EmissionIndex	BlockTemperature	CameraGain	Point	SampleVolume	Step	ExposureIndex	CoverID	Time	SampleTemperature	CoverTemperature	ExcitationIndex	Stage	Exposure	Cycle
21	20190205smp17-28	x1	m1	*	1	59.9954,60.0031,59.9902,60.001,60.0225,59.9893	*	1	10	2	3	-1	1549374954.394	59.9979,59.998,59.998,59.9976,59.9967,59.9984	105.012	1	2	520	14

[quant]
region	quant	count	saturation
IA1	4121616	1013	0
OA1	717616	237	0
IA2	4338832	1008	0
OA2	731472	236	0
IA3	4635856	1008	0
OA3	734896	234	0
IA4	4917952	1016	0
OA4	746432	234	0
IA5	5162736	1017	0
OA5	759776	233	0
IA6	5264096	1010	0
OA6	792000	240	0
IA7	7835008	1006	0
OA7	812752	239	0
IA8	7994160	1013	0
OA8	808432	237	0
IA9	7799344	1016	0
OA9	798880	237	0
IA10	7404528	1017	0
OA10	782704	236	0
IA11	6832160	1017	0
OA11	761248	235	0
IA12	6375072	1011	0
OA12	749504	238	0
IB1	4325040	1009	0
OB1	726800	237	0
IB2	4675136	1010	0
OB2	759440	241	0
IB3	5074960	1016	0
OB3	774320	240	0
IB4	5380928	1014	0
OB4	791792	239	0
IB5	5638080	1009	0
OB5	809328	237	0
IB6	5813744	1011	0
OB6	805456	235	0
IB7	9244528	1016	0
OB7	842736	237	0
IB8	9151296	1018	0
OB8	845584	237	0
IB9	8921504	1015	0
OB9	830928	236	0
IB10	8475680	1007	0
OB10	832880	240	0
IB11	7774336	1013	0
OB11	798448	237	0
IB12	6932880	1009	0
OB12	774432	239	0
IC1	4570064	1015	0
OC1	739680	239	0
IC2	4910976	1016	0
OC2	768704	240	0
IC3	4710656	1011	0
OC3	776944	238	0
IC4	5709968	1007	0
OC4	815728	241	0
IC5	6000000	1013	0
OC5	830592	240	0
IC6	6224944	1016	0
OC6	849264	240	0
IC7	10066816	1011	0
OC7	884432	240	0
IC8	10064048	1008	0
OC8	871648	236	0
IC9	9768864	1011	0
OC9	862816	237	0
IC10	9135920	1006	0
OC10	851344	239	0
IC11	8313024	1006	0
OC11	825024	240	0
IC12	7494304	1011	0
OC12	781600	236	0
ID1	4713536	1012	0
OD1	744576	238	0
ID2	5096912	1012	0
OD2	766240	237	0
ID3	5581840	1007	0
OD3	788992	237	0
ID4	5947904	1016	0
OD4	808560	236	0
ID5	6572928	1010	0
OD5	851936	241	0
ID6	6655936	1007	0
OD6	873840	238	0
ID7	10740128	1012	0
OD7	903792	240	0
ID8	10621280	1008	0
OD8	913008	242	0
ID9	10273376	1006	0
OD9	887680	239	0
ID10	9674704	1012	0
OD10	859024	237	0
ID11	8946464	1010	0
OD11	835104	238	0
ID12	8048928	1013	0
OD12	813264	241	0
IE1	4814912	1012	0
OE1	754256	242	0
IE2	5172192	1006	0
OE2	773680	240	0
IE3	5714448	1011	0
OE3	789072	237	0
IE4	6086800	1007	0
OE4	839104	243	0
IE5	6529184	1015	0
OE5	850928	240	0
IE6	6835680	1012	0
OE6	873984	237	0
IE7	10851664	1010	0
OE7	897904	236	0
IE8	10655952	1010	0
OE8	887424	236	0
IE9	10324528	1011	0
OE9	897952	241	0
IE10	9855904	1016	0
OE10	856240	236	0
IE11	9215776	1016	0
OE11	832800	238	0
IE12	8258128	1012	0
OE12	803808	238	0
IF1	4817792	1007	0
OF1	751552	241	0
IF2	5186064	1010	0
OF2	764272	238	0
IF3	5777744	1018	0
OF3	791568	239	0
IF4	6150256	1015	0
OF4	812752	239	0
IF5	6465408	1010	0
OF5	825328	237	0
IF6	6586656	1010	0
OF6	840960	236	0
IF7	10530816	1012	0
OF7	875488	237	0
IF8	10877136	1016	0
OF8	882560	239	0
IF9	10358208	1012	0
OF9	877232	239	0
IF10	9987216	1006	0
OF10	860448	240	0
IF11	9158992	1013	0
OF11	824080	238	0
IF12	8312480	1015	0
OF12	791744	237	0
IG1	4750688	1009	0
OG1	752192	243	0
IG2	5125168	1012	0
OG2	754672	238	0
IG3	5558320	1007	0
OG3	773584	238	0
IG4	5959392	1010	0
OG4	805088	242	0
IG5	6226560	1006	0
OG5	816896	240	0
IG6	6420672	1010	0
OG6	822272	238	0
IG7	10196304	1008	0
OG7	840976	235	0
IG8	10069312	1015	0
OG8	843440	236	0
IG9	9854464	1016	0
OG9	848016	239	0
IG10	9587424	1016	0
OG10	827600	238	0
IG11	8674992	1011	0
OG11	806544	238	0
IG12	7972240	1010	0
OG12	775392	236	0
IH1	4680288	1011	0
OH1	729088	239	0
IH2	5004848	1018	0
OH2	739136	237	0
IH3	5472304	1013	0
OH3	766816	240	0
IH4	5666000	1005	0
OH4	768928	237	0
IH5	5978368	1011	0
OH5	784528	238	0
IH6	6060304	1016	0
OH6	778384	234	0
IH7	9522384	1017	0
OH7	809584	235	0
IH8	9333680	1009	0
OH8	822240	238	0
IH9	9078288	1010	0
OH9	814784	239	0
IH10	8729552	1011	0
OH10	804608	240	0
IH11	8180528	1009	0
OH11	786672	240	0
IH12	7620160	1007	0
OH12	755024	235	0
```
