## Supplementary material for "A toolbox of Stable Integration Vectors (SIV) in the fission yeast *Schizosaccharomyces pombe*": Source data: S02_C014_T02_P0001_M2_X2_E1.quant

```
[instrument]
blockid	numofrow	numofcol	coversn	version	coverid	lamphours	blocksn	type	sn
21	8	12	*	1.3.2	*	*	*	ruo	272510497

[head]
version	name	operator	timestamp	expirytime	calibrationID
1.0.5	Quantitation	GUEST	*	*	*

[properties]
quantversion
0.2.5

[conditions]
BlkID	Run	ExcitationColor	EmissionColor	CameraBias	EmissionIndex	BlockTemperature	CameraGain	Point	SampleVolume	Step	ExposureIndex	CoverID	Time	SampleTemperature	CoverTemperature	ExcitationIndex	Stage	Exposure	Cycle
21	20190205smp17-28	x2	m2	*	2	59.9954,60.0031,59.9902,60.001,60.0225,59.9893	*	1	10	2	1	-1	1549374951.126	59.9979,59.998,59.998,59.9976,59.9967,59.9984	105.012	2	2	100	14

[quant]
region	quant	count	saturation
IA1	3068448	1006	0
OA1	673984	240	0
IA2	3101392	1009	0
OA2	674320	239	0
IA3	3144736	1008	0
OA3	671232	238	0
IA4	3185952	1015	0
OA4	670608	239	0
IA5	3195440	1011	0
OA5	662864	237	0
IA6	3205120	1009	0
OA6	656016	235	0
IA7	3323040	1009	0
OA7	656432	235	0
IA8	3338368	1012	0
OA8	667360	239	0
IA9	3341728	1016	0
OA9	654032	235	0
IA10	3328352	1015	0
OA10	658848	236	0
IA11	3269856	1005	0
OA11	683376	245	0
IA12	3264192	1005	0
OA12	671280	241	0
IB1	3106880	1007	0
OB1	677328	241	0
IB2	3159088	1011	0
OB2	671488	239	0
IB3	3239360	1016	0
OB3	658336	234	0
IB4	3257680	1010	0
OB4	662736	236	0
IB5	3280416	1005	0
OB5	664384	237	0
IB6	3306048	1010	0
OB6	665328	238	0
IB7	3497120	1016	0
OB7	655424	234	0
IB8	3486464	1016	0
OB8	654320	234	0
IB9	3445824	1009	0
OB9	666928	239	0
IB10	3431568	1008	0
OB10	665392	238	0
IB11	3391584	1011	0
OB11	674368	240	0
IB12	3341232	1010	0
OB12	674288	241	0
IC1	3170528	1016	0
OC1	661872	236	0
IC2	3214144	1015	0
OC2	671792	239	0
IC3	3109888	1009	0
OC3	660640	236	0
IC4	3326176	1011	0
OC4	667376	238	0
IC5	3367936	1014	0
OC5	662656	237	0
IC6	3403888	1014	0
OC6	664688	237	0
IC7	3579920	1009	0
OC7	666928	238	0
IC8	3584848	1008	0
OC8	669104	239	0
IC9	3567648	1010	0
OC9	672240	241	0
IC10	3540752	1005	0
OC10	681008	244	0
IC11	3445216	1007	0
OC11	656752	235	0
IC12	3388032	1008	0
OC12	661200	237	0
ID1	3183488	1010	0
OD1	669440	239	0
ID2	3242320	1009	0
OD2	660896	235	0
ID3	3336432	1008	0
OD3	674880	240	0
ID4	3394000	1015	0
OD4	671600	239	0
ID5	3447104	1006	0
OD5	685344	244	0
ID6	3485376	1010	0
OD6	663200	236	0
ID7	3681200	1011	0
OD7	674816	240	0
ID8	3660624	1008	0
OD8	668480	238	0
ID9	3648576	1010	0
OD9	661712	236	0
ID10	3592512	1009	0
OD10	663552	236	0
ID11	3545712	1010	0
OD11	662048	237	0
ID12	3486672	1014	0
OD12	672608	240	0
IE1	3208608	1008	0
OE1	661824	237	0
IE2	3278688	1011	0
OE2	663872	237	0
IE3	3378864	1009	0
OE3	668672	238	0
IE4	3427792	1008	0
OE4	679680	242	0
IE5	3500400	1014	0
OE5	671040	239	0
IE6	3537888	1011	0
OE6	663952	236	0
IE7	3695200	1008	0
OE7	671584	239	0
IE8	3694064	1010	0
OE8	662208	236	0
IE9	3672176	1012	0
OE9	671264	239	0
IE10	3661664	1016	0
OE10	653536	234	0
IE11	3613728	1014	0
OE11	666048	238	0
IE12	3522912	1007	0
OE12	683136	244	0
IF1	3229776	1009	0
OF1	661600	236	0
IF2	3290752	1010	0
OF2	678736	242	0
IF3	3431136	1018	0
OF3	663536	236	0
IF4	3465120	1013	0
OF4	670848	239	0
IF5	3506256	1008	0
OF5	664224	237	0
IF6	3502144	1008	0
OF6	665072	238	0
IF7	3694288	1009	0
OF7	678048	241	0
IF8	3763680	1016	0
OF8	665984	237	0
IF9	3699264	1009	0
OF9	670080	239	0
IF10	3684512	1005	0
OF10	686160	245	0
IF11	3642864	1015	0
OF11	659552	236	0
IF12	3564624	1015	0
OF12	656896	235	0
IG1	3251456	1017	0
OG1	646976	231	0
IG2	3293936	1011	0
OG2	668416	238	0
IG3	3370352	1007	0
OG3	668688	238	0
IG4	3444864	1010	0
OG4	664640	237	0
IG5	3476640	1006	0
OG5	667568	239	0
IG6	3508320	1009	0
OG6	669600	239	0
IG7	3687952	1007	0
OG7	664928	237	0
IG8	3705504	1017	0
OG8	650128	232	0
IG9	3671568	1015	0
OG9	664864	238	0
IG10	3668032	1014	0
OG10	664944	238	0
IG11	3578784	1011	0
OG11	659392	236	0
IG12	3546736	1010	0
OG12	659952	236	0
IH1	3226592	1009	0
OH1	678048	242	0
IH2	3292624	1016	0
OH2	656528	234	0
IH3	3362928	1009	0
OH3	665392	237	0
IH4	3375680	1003	0
OH4	669200	239	0
IH5	3451232	1011	0
OH5	666192	238	0
IH6	3462224	1014	0
OH6	670640	240	0
IH7	3641168	1017	0
OH7	648928	232	0
IH8	3589296	1007	0
OH8	663472	238	0
IH9	3584000	1010	0
OH9	661360	237	0
IH10	3577856	1011	0
OH10	659536	237	0
IH11	3540128	1008	0
OH11	670736	241	0
IH12	3518000	1007	0
OH12	658848	235	0
```
