## Supplementary material for "A toolbox of Stable Integration Vectors (SIV) in the fission yeast *Schizosaccharomyces pombe*": Source data: S02_C014_T02_P0001_M2_X2_E2.quant

```
[instrument]
blockid	numofrow	numofcol	coversn	version	coverid	lamphours	blocksn	type	sn
21	8	12	*	1.3.2	*	*	*	ruo	272510497

[head]
version	name	operator	timestamp	expirytime	calibrationID
1.0.5	Quantitation	GUEST	*	*	*

[properties]
quantversion
0.2.5

[conditions]
BlkID	Run	ExcitationColor	EmissionColor	CameraBias	EmissionIndex	BlockTemperature	CameraGain	Point	SampleVolume	Step	ExposureIndex	CoverID	Time	SampleTemperature	CoverTemperature	ExcitationIndex	Stage	Exposure	Cycle
21	20190205smp17-28	x2	m2	*	2	59.9954,60.0031,59.9902,60.001,60.0225,59.9893	*	1	10	2	2	-1	1549374951.802	59.9979,59.998,59.998,59.9976,59.9967,59.9984	105.012	2	2	430	14

[quant]
region	quant	count	saturation
IA1	4035968	1006	0
OA1	710576	240	0
IA2	4132800	1009	0
OA2	711472	239	0
IA3	4326160	1008	0
OA3	706048	238	0
IA4	4475648	1015	0
OA4	702704	239	0
IA5	4560320	1011	0
OA5	698688	237	0
IA6	4647024	1009	0
OA6	690480	235	0
IA7	5141840	1009	0
OA7	695040	235	0
IA8	5225360	1012	0
OA8	708384	239	0
IA9	5236992	1016	0
OA9	696928	235	0
IA10	5169504	1015	0
OA10	704592	236	0
IA11	5021888	1005	0
OA11	731776	245	0
IA12	4990432	1005	0
OA12	716208	241	0
IB1	4184592	1007	0
OB1	712256	241	0
IB2	4360192	1011	0
OB2	706944	239	0
IB3	4653760	1016	0
OB3	690272	234	0
IB4	4820064	1010	0
OB4	697792	236	0
IB5	4976896	1005	0
OB5	702080	237	0
IB6	5081264	1010	0
OB6	703056	238	0
IB7	5827248	1016	0
OB7	695776	234	0
IB8	5808224	1016	0
OB8	698208	234	0
IB9	5748240	1009	0
OB9	708944	239	0
IB10	5669792	1008	0
OB10	710320	238	0
IB11	5468672	1011	0
OB11	717248	240	0
IB12	5251408	1010	0
OB12	716832	241	0
IC1	4380112	1016	0
OC1	695120	236	0
IC2	4557088	1015	0
OC2	704528	239	0
IC3	4164640	1009	0
OC3	693024	236	0
IC4	5113488	1011	0
OC4	705296	238	0
IC5	5289312	1014	0
OC5	702192	237	0
IC6	5452368	1014	0
OC6	704592	237	0
IC7	6251472	1009	0
OC7	716992	238	0
IC8	6307280	1008	0
OC8	719568	239	0
IC9	6234400	1010	0
OC9	723792	241	0
IC10	6161088	1005	0
OC10	731600	244	0
IC11	5744512	1007	0
OC11	705120	235	0
IC12	5489984	1008	0
OC12	707456	237	0
ID1	4497488	1010	0
OD1	704272	239	0
ID2	4740752	1009	0
OD2	694096	235	0
ID3	5148800	1008	0
OD3	711680	240	0
ID4	5376000	1015	0
OD4	710176	239	0
ID5	5716640	1006	0
OD5	727808	244	0
ID6	5863200	1010	0
OD6	710288	236	0
ID7	6677056	1011	0
OD7	726784	240	0
ID8	6644208	1008	0
OD8	722512	238	0
ID9	6602560	1010	0
OD9	712016	236	0
ID10	6358672	1009	0
OD10	712144	236	0
ID11	6154096	1010	0
OD11	713760	237	0
ID12	5860384	1014	0
OD12	717008	240	0
IE1	4616960	1008	0
OE1	695952	237	0
IE2	4887184	1011	0
OE2	699984	237	0
IE3	5297344	1009	0
OE3	707424	238	0
IE4	5575376	1008	0
OE4	722032	242	0
IE5	5865728	1014	0
OE5	715856	239	0
IE6	6057808	1011	0
OE6	711792	236	0
IE7	6751824	1008	0
OE7	730928	239	0
IE8	6754144	1010	0
OE8	720736	236	0
IE9	6703328	1012	0
OE9	725040	239	0
IE10	6582912	1016	0
OE10	707040	234	0
IE11	6404368	1014	0
OE11	719344	238	0
IE12	6064512	1007	0
OE12	731312	244	0
IF1	4698352	1009	0
OF1	692800	236	0
IF2	4933104	1010	0
OF2	714368	242	0
IF3	5456912	1018	0
OF3	699680	236	0
IF4	5692720	1013	0
OF4	709536	239	0
IF5	5920544	1008	0
OF5	706896	237	0
IF6	5944144	1008	0
OF6	714368	238	0
IF7	6740672	1009	0
OF7	729344	241	0
IF8	7000864	1016	0
OF8	717344	237	0
IF9	6821504	1009	0
OF9	728544	239	0
IF10	6776032	1005	0
OF10	742880	245	0
IF11	6506720	1015	0
OF11	709840	236	0
IF12	6178432	1015	0
OF12	702320	235	0
IG1	4713184	1017	0
OG1	678144	231	0
IG2	4955200	1011	0
OG2	702432	238	0
IG3	5303808	1007	0
OG3	706496	238	0
IG4	5625248	1010	0
OG4	702592	237	0
IG5	5806064	1006	0
OG5	710416	239	0
IG6	5957008	1009	0
OG6	714080	239	0
IG7	6731920	1007	0
OG7	715264	237	0
IG8	6744544	1017	0
OG8	699088	232	0
IG9	6662992	1015	0
OG9	716976	238	0
IG10	6632016	1014	0
OG10	717696	238	0
IG11	6296736	1011	0
OG11	710704	236	0
IG12	6136000	1010	0
OG12	707856	236	0
IH1	4686384	1009	0
OH1	709792	242	0
IH2	4904224	1016	0
OH2	688880	234	0
IH3	5260720	1009	0
OH3	698256	237	0
IH4	5391072	1003	0
OH4	707728	239	0
IH5	5674832	1011	0
OH5	705520	238	0
IH6	5710304	1014	0
OH6	709840	240	0
IH7	6442080	1017	0
OH7	696496	232	0
IH8	6337936	1007	0
OH8	712400	238	0
IH9	6308816	1010	0
OH9	708976	237	0
IH10	6263024	1011	0
OH10	707264	237	0
IH11	6165264	1008	0
OH11	720064	241	0
IH12	6045232	1007	0
OH12	704496	235	0
```
