## Supplementary material for "A toolbox of Stable Integration Vectors (SIV) in the fission yeast *Schizosaccharomyces pombe*": Source data: S02_C014_T02_P0001_M3_X3_E1.quant

```
[instrument]
blockid	numofrow	numofcol	coversn	version	coverid	lamphours	blocksn	type	sn
21	8	12	*	1.3.2	*	*	*	ruo	272510497

[head]
version	name	operator	timestamp	expirytime	calibrationID
1.0.5	Quantitation	GUEST	*	*	*

[properties]
quantversion
0.2.5

[conditions]
BlkID	Run	ExcitationColor	EmissionColor	CameraBias	EmissionIndex	BlockTemperature	CameraGain	Point	SampleVolume	Step	ExposureIndex	CoverID	Time	SampleTemperature	CoverTemperature	ExcitationIndex	Stage	Exposure	Cycle
21	20190205smp17-28	x3	m3	*	3	59.9954,60.0031,59.9902,60.001,60.0225,59.9893	*	1	10	2	1	-1	1549374946.997	59.9979,59.998,59.998,59.9976,59.9967,59.9984	105.012	3	2	125	14

[quant]
region	quant	count	saturation
IA1	2936496	1011	0
OA1	669776	238	0
IA2	2957184	1011	0
OA2	665936	237	0
IA3	2975136	1008	0
OA3	673104	239	0
IA4	2997296	1014	0
OA4	669296	239	0
IA5	2991040	1008	0
OA5	661648	237	0
IA6	2992704	1009	0
OA6	654624	236	0
IA7	3002672	1010	0
OA7	660112	237	0
IA8	3005584	1013	0
OA8	666048	240	0
IA9	2992512	1014	0
OA9	661584	238	0
IA10	2990368	1014	0
OA10	658016	237	0
IA11	2944704	1006	0
OA11	678336	244	0
IA12	2942176	1009	0
OA12	663072	239	0
IB1	2945424	1007	0
OB1	669040	238	0
IB2	2980448	1011	0
OB2	668080	238	0
IB3	3010832	1012	0
OB3	665728	237	0
IB4	3012208	1008	0
OB4	662560	236	0
IB5	3020272	1006	0
OB5	667248	239	0
IB6	3041408	1011	0
OB6	665440	238	0
IB7	3062480	1014	0
OB7	665408	238	0
IB8	3059792	1016	0
OB8	647520	233	0
IB9	3023520	1007	0
OB9	663216	239	0
IB10	3010880	1009	0
OB10	658208	237	0
IB11	2991984	1013	0
OB11	663808	239	0
IB12	2971232	1013	0
OB12	662768	238	0
IC1	2979888	1015	0
OC1	662624	236	0
IC2	2987712	1011	0
OC2	663168	236	0
IC3	2974224	1003	0
OC3	676432	241	0
IC4	3054464	1013	0
OC4	657808	235	0
IC5	3079376	1015	0
OC5	662240	237	0
IC6	3095712	1016	0
OC6	654384	234	0
IC7	3088704	1008	0
OC7	665312	238	0
IC8	3074656	1008	0
OC8	669328	240	0
IC9	3063824	1010	0
OC9	669392	241	0
IC10	3040624	1008	0
OC10	671520	243	0
IC11	2995168	1007	0
OC11	653088	236	0
IC12	2972784	1009	0
OC12	655904	237	0
ID1	2972032	1009	0
OD1	668016	238	0
ID2	2995584	1006	0
OD2	677456	241	0
ID3	3052048	1011	0
OD3	666640	237	0
ID4	3080656	1015	0
OD4	668944	238	0
ID5	3106064	1007	0
OD5	679088	242	0
ID6	3124416	1010	0
OD6	666144	237	0
ID7	3138944	1010	0
OD7	670640	239	0
ID8	3112880	1008	0
OD8	665504	238	0
ID9	3089408	1008	0
OD9	661488	238	0
ID10	3044688	1003	0
OD10	668768	241	0
ID11	3036448	1012	0
OD11	653328	236	0
ID12	3001696	1010	0
OD12	662368	239	0
IE1	2967520	1006	0
OE1	659376	236	0
IE2	3014816	1012	0
OE2	664800	237	0
IE3	3057408	1010	0
OE3	670208	239	0
IE4	3081152	1009	0
OE4	673024	240	0
IE5	3124160	1013	0
OE5	667504	239	0
IE6	3130752	1008	0
OE6	662768	237	0
IE7	3143488	1008	0
OE7	659536	236	0
IE8	3112304	1008	0
OE8	657696	236	0
IE9	3097712	1010	0
OE9	670272	241	0
IE10	3082928	1016	0
OE10	643488	233	0
IE11	3042832	1012	0
OE11	664096	240	0
IE12	3011168	1011	0
OE12	655792	237	0
IF1	2988448	1011	0
OF1	663632	237	0
IF2	3010656	1011	0
OF2	666608	238	0
IF3	3076048	1015	0
OF3	670992	239	0
IF4	3089552	1010	0
OF4	678912	242	0
IF5	3099600	1004	0
OF5	670576	240	0
IF6	3122672	1011	0
OF6	663408	237	0
IF7	3130224	1012	0
OF7	659376	236	0
IF8	3140800	1014	0
OF8	667184	239	0
IF9	3106016	1012	0
OF9	660288	237	0
IF10	3068272	1006	0
OF10	665312	240	0
IF11	3050912	1012	0
OF11	663808	239	0
IF12	3030096	1016	0
OF12	664800	240	0
IG1	3004832	1018	0
OG1	664784	237	0
IG2	3024544	1013	0
OG2	674384	240	0
IG3	3048896	1008	0
OG3	670032	238	0
IG4	3072656	1006	0
OG4	664288	236	0
IG5	3095184	1008	0
OG5	683648	244	0
IG6	3115504	1013	0
OG6	669632	239	0
IG7	3107184	1006	0
OG7	668800	239	0
IG8	3104080	1012	0
OG8	657616	236	0
IG9	3090208	1015	0
OG9	664272	239	0
IG10	3072848	1013	0
OG10	669264	241	0
IG11	3026448	1009	0
OG11	664560	240	0
IG12	2996544	1006	0
OG12	662816	239	0
IH1	2967952	1007	0
OH1	666816	238	0
IH2	3005552	1011	0
OH2	667680	237	0
IH3	3038560	1007	0
OH3	669728	238	0
IH4	3063376	1012	0
OH4	665728	237	0
IH5	3076112	1011	0
OH5	661248	236	0
IH6	3079328	1014	0
OH6	668080	239	0
IH7	3091056	1015	0
OH7	660944	237	0
IH8	3061888	1010	0
OH8	664832	239	0
IH9	3041824	1008	0
OH9	661120	238	0
IH10	3031024	1011	0
OH10	654176	236	0
IH11	3006272	1008	0
OH11	660816	239	0
IH12	2981744	1006	0
OH12	660592	239	0
```
