## Supplementary material for "A toolbox of Stable Integration Vectors (SIV) in the fission yeast *Schizosaccharomyces pombe*": Source data: S02_C014_T02_P0001_M3_X3_E2.quant

```
[instrument]
blockid	numofrow	numofcol	coversn	version	coverid	lamphours	blocksn	type	sn
21	8	12	*	1.3.2	*	*	*	ruo	272510497

[head]
version	name	operator	timestamp	expirytime	calibrationID
1.0.5	Quantitation	GUEST	*	*	*

[properties]
quantversion
0.2.5

[conditions]
BlkID	Run	ExcitationColor	EmissionColor	CameraBias	EmissionIndex	BlockTemperature	CameraGain	Point	SampleVolume	Step	ExposureIndex	CoverID	Time	SampleTemperature	CoverTemperature	ExcitationIndex	Stage	Exposure	Cycle
21	20190205smp17-28	x3	m3	*	3	59.9954,60.0031,59.9902,60.001,60.0225,59.9893	*	1	10	2	2	-1	1549374947.689	59.9979,59.998,59.998,59.9976,59.9967,59.9984	105.012	3	2	560	14

[quant]
region	quant	count	saturation
IA1	3447616	1011	0
OA1	709504	238	0
IA2	3520736	1011	0
OA2	709264	237	0
IA3	3618992	1008	0
OA3	713104	239	0
IA4	3705040	1014	0
OA4	704592	239	0
IA5	3742176	1008	0
OA5	698656	237	0
IA6	3776512	1009	0
OA6	692432	236	0
IA7	3804688	1010	0
OA7	691968	237	0
IA8	3826848	1013	0
OA8	703904	240	0
IA9	3802896	1014	0
OA9	694688	238	0
IA10	3754880	1014	0
OA10	696432	237	0
IA11	3644672	1006	0
OA11	714320	244	0
IA12	3586944	1009	0
OA12	699648	239	0
IB1	3493856	1007	0
OB1	708768	238	0
IB2	3606176	1011	0
OB2	704784	238	0
IB3	3738784	1012	0
OB3	699952	237	0
IB4	3817440	1008	0
OB4	697792	236	0
IB5	3897168	1006	0
OB5	704608	239	0
IB6	3960432	1011	0
OB6	699296	238	0
IB7	4031200	1014	0
OB7	698128	238	0
IB8	4009424	1016	0
OB8	683200	233	0
IB9	3959584	1007	0
OB9	697632	239	0
IB10	3890240	1009	0
OB10	693104	237	0
IB11	3784672	1013	0
OB11	698192	239	0
IB12	3660272	1013	0
OB12	692976	238	0
IC1	3570336	1015	0
OC1	696144	236	0
IC2	3658912	1011	0
OC2	700176	236	0
IC3	3662272	1003	0
OC3	710512	241	0
IC4	3963632	1013	0
OC4	692656	235	0
IC5	4070208	1015	0
OC5	699888	237	0
IC6	4155520	1016	0
OC6	690560	234	0
IC7	4207968	1008	0
OC7	702928	238	0
IC8	4177312	1008	0
OC8	708336	240	0
IC9	4125264	1010	0
OC9	703808	241	0
IC10	4020928	1008	0
OC10	705408	243	0
IC11	3849712	1007	0
OC11	685632	236	0
IC12	3711632	1009	0
OC12	686976	237	0
ID1	3603408	1009	0
OD1	703248	238	0
ID2	3728080	1006	0
OD2	712912	241	0
ID3	3939712	1011	0
OD3	702064	237	0
ID4	4066016	1015	0
OD4	704800	238	0
ID5	4276896	1007	0
OD5	721680	242	0
ID6	4366784	1010	0
OD6	712416	237	0
ID7	4421536	1010	0
OD7	718256	239	0
ID8	4335312	1008	0
OD8	707104	238	0
ID9	4257616	1008	0
OD9	699456	238	0
ID10	4102848	1003	0
OD10	706928	241	0
ID11	3995200	1012	0
OD11	688208	236	0
ID12	3823280	1010	0
OD12	693328	239	0
IE1	3636528	1006	0
OE1	693328	236	0
IE2	3800352	1012	0
OE2	700784	237	0
IE3	4001520	1010	0
OE3	709952	239	0
IE4	4137312	1009	0
OE4	714640	240	0
IE5	4311344	1013	0
OE5	713184	239	0
IE6	4429424	1008	0
OE6	712544	237	0
IE7	4466416	1008	0
OE7	711088	236	0
IE8	4362624	1008	0
OE8	702336	236	0
IE9	4292960	1010	0
OE9	714080	241	0
IE10	4194400	1016	0
OE10	681680	233	0
IE11	4055072	1012	0
OE11	699536	240	0
IE12	3881328	1011	0
OE12	686736	237	0
IF1	3675424	1011	0
OF1	700704	237	0
IF2	3803712	1011	0
OF2	707856	238	0
IF3	4046448	1015	0
OF3	713792	239	0
IF4	4179680	1010	0
OF4	721712	242	0
IF5	4281024	1004	0
OF5	715424	240	0
IF6	4343504	1011	0
OF6	709088	237	0
IF7	4390432	1012	0
OF7	703632	236	0
IF8	4418752	1014	0
OF8	711248	239	0
IF9	4297664	1012	0
OF9	699584	237	0
IF10	4215248	1006	0
OF10	703152	240	0
IF11	4070704	1012	0
OF11	699024	239	0
IF12	3922544	1016	0
OF12	695632	240	0
IG1	3663136	1018	0
OG1	699360	237	0
IG2	3793296	1013	0
OG2	712416	240	0
IG3	3951248	1008	0
OG3	708912	238	0
IG4	4092000	1006	0
OG4	703312	236	0
IG5	4192192	1008	0
OG5	725888	244	0
IG6	4271392	1013	0
OG6	711392	239	0
IG7	4291056	1006	0
OG7	709568	239	0
IG8	4267088	1012	0
OG8	695232	236	0
IG9	4205760	1015	0
OG9	702032	239	0
IG10	4141072	1013	0
OG10	706112	241	0
IG11	3969616	1009	0
OG11	700352	240	0
IG12	3844592	1006	0
OG12	690944	239	0
IH1	3611552	1007	0
OH1	701264	238	0
IH2	3731680	1011	0
OH2	702816	237	0
IH3	3906544	1007	0
OH3	708768	238	0
IH4	3997168	1012	0
OH4	702000	237	0
IH5	4102176	1011	0
OH5	703376	236	0
IH6	4114272	1014	0
OH6	707568	239	0
IH7	4160672	1015	0
OH7	699536	237	0
IH8	4093088	1010	0
OH8	701824	239	0
IH9	4040912	1008	0
OH9	695312	238	0
IH10	3986992	1011	0
OH10	688880	236	0
IH11	3870032	1008	0
OH11	691808	239	0
IH12	3762736	1006	0
OH12	691264	239	0
```
