## Supplementary material for "A toolbox of Stable Integration Vectors (SIV) in the fission yeast *Schizosaccharomyces pombe*": Source data: S02_C014_T02_P0001_M4_X4_E1.quant

```
[instrument]
blockid	numofrow	numofcol	coversn	version	coverid	lamphours	blocksn	type	sn
21	8	12	*	1.3.2	*	*	*	ruo	272510497

[head]
version	name	operator	timestamp	expirytime	calibrationID
1.0.5	Quantitation	GUEST	*	*	*

[properties]
quantversion
0.2.5

[conditions]
BlkID	Run	ExcitationColor	EmissionColor	CameraBias	EmissionIndex	BlockTemperature	CameraGain	Point	SampleVolume	Step	ExposureIndex	CoverID	Time	SampleTemperature	CoverTemperature	ExcitationIndex	Stage	Exposure	Cycle
21	20190205smp17-28	x4	m4	*	4	59.9954,60.0031,59.9902,60.001,60.0225,59.9893	*	1	10	2	1	-1	1549374949.026	59.9979,59.998,59.998,59.9976,59.9967,59.9984	105.012	4	2	150	14

[quant]
region	quant	count	saturation
IA1	3493360	1011	0
OA1	681936	239	0
IA2	3555360	1007	0
OA2	682896	239	0
IA3	3703040	1009	0
OA3	685904	240	0
IA4	3803840	1013	0
OA4	675312	238	0
IA5	3851280	1009	0
OA5	673696	237	0
IA6	3887440	1003	0
OA6	677744	239	0
IA7	3946080	1008	0
OA7	666256	236	0
IA8	3961264	1010	0
OA8	675008	238	0
IA9	3961296	1011	0
OA9	676432	239	0
IA10	3909328	1012	0
OA10	677408	239	0
IA11	3810064	1006	0
OA11	675328	238	0
IA12	3760832	1007	0
OA12	676576	239	0
IB1	3567056	1004	0
OB1	688544	241	0
IB2	3710016	1012	0
OB2	682608	239	0
IB3	3877744	1008	0
OB3	681040	239	0
IB4	3974688	1006	0
OB4	680256	238	0
IB5	4070048	1004	0
OB5	677248	238	0
IB6	4151536	1011	0
OB6	670000	236	0
IB7	4243488	1016	0
OB7	659968	233	0
IB8	4224080	1014	0
OB8	670544	236	0
IB9	4152768	1004	0
OB9	692048	244	0
IB10	4123264	1007	0
OB10	678368	239	0
IB11	4013952	1012	0
OB11	677792	239	0
IB12	3903552	1015	0
OB12	664032	234	0
IC1	3694912	1011	0
OC1	679360	239	0
IC2	3800144	1007	0
OC2	674752	237	0
IC3	3851424	1004	0
OC3	674672	237	0
IC4	4151040	1008	0
OC4	680128	239	0
IC5	4288304	1015	0
OC5	667536	235	0
IC6	4366256	1015	0
OC6	664912	234	0
IC7	4438432	1006	0
OC7	685696	241	0
IC8	4438784	1007	0
OC8	679744	238	0
IC9	4410160	1011	0
OC9	685696	241	0
IC10	4309312	1010	0
OC10	673664	238	0
IC11	4147312	1009	0
OC11	669408	236	0
IC12	3988816	1009	0
OC12	667776	236	0
ID1	3758032	1007	0
OD1	670384	237	0
ID2	3915488	1008	0
OD2	666896	235	0
ID3	4176064	1011	0
OD3	687328	242	0
ID4	4300576	1014	0
OD4	673712	237	0
ID5	4476448	1009	0
OD5	683536	240	0
ID6	4574416	1006	0
OD6	674176	236	0
ID7	4687552	1009	0
OD7	684944	240	0
ID8	4628528	1005	0
OD8	690304	242	0
ID9	4587856	1006	0
OD9	676736	238	0
ID10	4419584	1002	0
OD10	677968	239	0
ID11	4321408	1007	0
OD11	671600	236	0
ID12	4138848	1006	0
OD12	675632	238	0
IE1	3831680	1008	0
OE1	682016	241	0
IE2	4027584	1013	0
OE2	671008	236	0
IE3	4262096	1008	0
OE3	688096	241	0
IE4	4408448	1007	0
OE4	680416	238	0
IE5	4575824	1009	0
OE5	683792	240	0
IE6	4699360	1007	0
OE6	683952	239	0
IE7	4745568	1006	0
OE7	682816	238	0
IE8	4677792	1003	0
OE8	681760	238	0
IE9	4667168	1009	0
OE9	678512	237	0
IE10	4541056	1010	0
OE10	684320	240	0
IE11	4430416	1011	0
OE11	682512	240	0
IE12	4256416	1010	0
OE12	683056	240	0
IF1	3879376	1011	0
OF1	671328	237	0
IF2	4015168	1006	0
OF2	679712	239	0
IF3	4319024	1011	0
OF3	685696	240	0
IF4	4464192	1007	0
OF4	681152	239	0
IF5	4596128	1006	0
OF5	672432	236	0
IF6	4638096	1008	0
OF6	677056	237	0
IF7	4715520	1009	0
OF7	679168	238	0
IF8	4791968	1013	0
OF8	682304	238	0
IF9	4677088	1009	0
OF9	683728	239	0
IF10	4610816	1006	0
OF10	681152	239	0
IF11	4471360	1008	0
OF11	686320	241	0
IF12	4293600	1014	0
OF12	670624	236	0
IG1	3857584	1012	0
OG1	676288	239	0
IG2	4014864	1009	0
OG2	687056	241	0
IG3	4218320	1002	0
OG3	683728	239	0
IG4	4411376	1008	0
OG4	670176	235	0
IG5	4528288	1008	0
OG5	687232	241	0
IG6	4607552	1011	0
OG6	686384	241	0
IG7	4659552	1006	0
OG7	678640	238	0
IG8	4643408	1008	0
OG8	685728	240	0
IG9	4602352	1013	0
OG9	673792	236	0
IG10	4535680	1014	0
OG10	673008	237	0
IG11	4386112	1011	0
OG11	684272	240	0
IG12	4266080	1005	0
OG12	669664	235	0
IH1	3829264	1008	0
OH1	668816	236	0
IH2	3953920	1006	0
OH2	669216	235	0
IH3	4179696	1006	0
OH3	684144	240	0
IH4	4291552	1009	0
OH4	676768	238	0
IH5	4437040	1007	0
OH5	672560	236	0
IH6	4466656	1016	0
OH6	662544	233	0
IH7	4553360	1016	0
OH7	668432	235	0
IH8	4473920	1009	0
OH8	681328	240	0
IH9	4431104	1006	0
OH9	669744	236	0
IH10	4375280	1010	0
OH10	671536	237	0
IH11	4296416	1011	0
OH11	671520	237	0
IH12	4138224	1009	0
OH12	674432	238	0
```
