## Supplementary material for "A toolbox of Stable Integration Vectors (SIV) in the fission yeast *Schizosaccharomyces pombe*": Source data: S02_C014_T02_P0001_M4_X4_E2.quant

```
[instrument]
blockid	numofrow	numofcol	coversn	version	coverid	lamphours	blocksn	type	sn
21	8	12	*	1.3.2	*	*	*	ruo	272510497

[head]
version	name	operator	timestamp	expirytime	calibrationID
1.0.5	Quantitation	GUEST	*	*	*

[properties]
quantversion
0.2.5

[conditions]
BlkID	Run	ExcitationColor	EmissionColor	CameraBias	EmissionIndex	BlockTemperature	CameraGain	Point	SampleVolume	Step	ExposureIndex	CoverID	Time	SampleTemperature	CoverTemperature	ExcitationIndex	Stage	Exposure	Cycle
21	20190205smp17-28	x4	m4	*	4	59.9954,60.0031,59.9902,60.001,60.0225,59.9893	*	1	10	2	2	-1	1549374949.754	59.9979,59.998,59.998,59.9976,59.9967,59.9984	105.012	4	2	800	14

[quant]
region	quant	count	saturation
IA1	6525792	1011	0
OA1	766256	239	0
IA2	6896928	1007	0
OA2	775264	239	0
IA3	7622528	1009	0
OA3	771408	240	0
IA4	8167712	1013	0
OA4	760256	238	0
IA5	8513504	1009	0
OA5	758864	237	0
IA6	8811024	1003	0
OA6	764432	239	0
IA7	9048672	1008	0
OA7	761456	236	0
IA8	9138048	1010	0
OA8	773536	238	0
IA9	9147440	1011	0
OA9	775472	239	0
IA10	8863152	1012	0
OA10	778704	239	0
IA11	8465888	1006	0
OA11	778800	238	0
IA12	8107840	1007	0
OA12	771216	239	0
IB1	7002528	1004	0
OB1	772912	241	0
IB2	7673056	1012	0
OB2	766976	239	0
IB3	8557008	1008	0
OB3	766144	239	0
IB4	9193488	1006	0
OB4	768880	238	0
IB5	9741712	1004	0
OB5	770576	238	0
IB6	10104496	1011	0
OB6	762976	236	0
IB7	10582592	1016	0
OB7	755648	233	0
IB8	10486336	1014	0
OB8	768640	236	0
IB9	10273072	1004	0
OB9	797904	244	0
IB10	10056576	1007	0
OB10	791712	239	0
IB11	9441888	1012	0
OB11	786816	239	0
IB12	8771200	1015	0
OB12	755824	234	0
IC1	7610880	1011	0
OC1	760640	239	0
IC2	8207632	1007	0
OC2	759008	237	0
IC3	8510464	1004	0
OC3	756656	237	0
IC4	10107440	1008	0
OC4	768672	239	0
IC5	10773024	1015	0
OC5	756272	235	0
IC6	11208416	1015	0
OC6	762656	234	0
IC7	11726368	1006	0
OC7	794000	241	0
IC8	11723328	1007	0
OC8	789792	238	0
IC9	11567152	1011	0
OC9	793584	241	0
IC10	11036304	1010	0
OC10	782400	238	0
IC11	10198880	1009	0
OC11	778896	236	0
IC12	9317168	1009	0
OC12	770944	236	0
ID1	8032528	1007	0
OD1	752016	237	0
ID2	8826352	1008	0
OD2	749424	235	0
ID3	10163984	1011	0
OD3	782784	242	0
ID4	10853536	1014	0
OD4	770640	237	0
ID5	11893056	1009	0
OD5	786160	240	0
ID6	12449440	1006	0
OD6	791504	236	0
ID7	13071952	1009	0
OD7	803360	240	0
ID8	12793104	1005	0
OD8	815248	242	0
ID9	12610064	1006	0
OD9	797504	238	0
ID10	11769616	1002	0
OD10	801136	239	0
ID11	11178400	1007	0
OD11	786032	236	0
ID12	10186560	1006	0
OD12	786944	238	0
IE1	8395392	1008	0
OE1	763888	241	0
IE2	9339984	1013	0
OE2	756688	236	0
IE3	10679808	1008	0
OE3	781664	241	0
IE4	11507200	1007	0
OE4	777856	238	0
IE5	12407712	1009	0
OE5	791152	240	0
IE6	13118480	1007	0
OE6	804400	239	0
IE7	13335760	1006	0
OE7	813136	238	0
IE8	13046672	1003	0
OE8	814160	238	0
IE9	12949792	1009	0
OE9	810528	237	0
IE10	12305888	1010	0
OE10	808848	240	0
IE11	11716976	1011	0
OE11	805488	240	0
IE12	10755120	1010	0
OE12	797584	240	0
IF1	8585664	1011	0
OF1	750560	237	0
IF2	9333232	1006	0
OF2	764816	239	0
IF3	10893120	1011	0
OF3	775872	240	0
IF4	11782272	1007	0
OF4	777648	239	0
IF5	12511872	1006	0
OF5	776640	236	0
IF6	12743232	1008	0
OF6	787344	237	0
IF7	13150576	1009	0
OF7	800976	238	0
IF8	13522608	1013	0
OF8	807648	238	0
IF9	12990352	1009	0
OF9	817392	239	0
IF10	12665504	1006	0
OF10	811152	239	0
IF11	11920080	1008	0
OF11	814208	241	0
IF12	10895616	1014	0
OF12	783088	236	0
IG1	8475904	1012	0
OG1	756944	239	0
IG2	9342960	1009	0
OG2	772304	241	0
IG3	10488928	1002	0
OG3	774336	239	0
IG4	11508928	1008	0
OG4	764176	235	0
IG5	12119088	1008	0
OG5	787440	241	0
IG6	12570800	1011	0
OG6	795696	241	0
IG7	12919792	1006	0
OG7	795232	238	0
IG8	12828528	1008	0
OG8	805552	240	0
IG9	12592048	1013	0
OG9	797440	236	0
IG10	12177344	1014	0
OG10	790800	237	0
IG11	11472432	1011	0
OG11	806480	240	0
IG12	10863568	1005	0
OG12	788800	235	0
IH1	8360624	1008	0
OH1	748112	236	0
IH2	9063744	1006	0
OH2	752752	235	0
IH3	10249456	1006	0
OH3	771552	240	0
IH4	10842704	1009	0
OH4	768160	238	0
IH5	11686160	1007	0
OH5	772496	236	0
IH6	11764624	1016	0
OH6	763040	233	0
IH7	12194464	1016	0
OH7	774992	235	0
IH8	11904832	1009	0
OH8	799248	240	0
IH9	11734624	1006	0
OH9	787040	236	0
IH10	11389808	1010	0
OH10	785760	237	0
IH11	10954800	1011	0
OH11	779824	237	0
IH12	10147936	1009	0
OH12	784512	238	0
```
