## Supplementary material for "A toolbox of Stable Integration Vectors (SIV) in the fission yeast *Schizosaccharomyces pombe*": Source data: S02_C014_T02_P0001_M5_X5_E1.quant

```
[instrument]
blockid	numofrow	numofcol	coversn	version	coverid	lamphours	blocksn	type	sn
21	8	12	*	1.3.2	*	*	*	ruo	272510497

[head]
version	name	operator	timestamp	expirytime	calibrationID
1.0.5	Quantitation	GUEST	*	*	*

[properties]
quantversion
0.2.5

[conditions]
BlkID	Run	ExcitationColor	EmissionColor	CameraBias	EmissionIndex	BlockTemperature	CameraGain	Point	SampleVolume	Step	ExposureIndex	CoverID	Time	SampleTemperature	CoverTemperature	ExcitationIndex	Stage	Exposure	Cycle
21	20190205smp17-28	x5	m5	*	5	59.9954,60.0031,59.9902,60.001,60.0225,59.9893	*	1	10	2	1	-1	1549374944.811	59.9979,59.998,59.998,59.9976,59.9967,59.9984	105.012	5	2	200	14

[quant]
region	quant	count	saturation
IA1	2882688	1014	0
OA1	674592	237	0
IA2	2864976	1006	0
OA2	686736	241	0
IA3	2867776	1008	0
OA3	681760	240	0
IA4	2856656	1010	0
OA4	672752	238	0
IA5	2837056	1006	0
OA5	670688	238	0
IA6	2823664	1004	0
OA6	670496	239	0
IA7	2838976	1008	0
OA7	664736	237	0
IA8	2843456	1010	0
OA8	668304	238	0
IA9	2850704	1013	0
OA9	663184	237	0
IA10	2860160	1012	0
OA10	678288	241	0
IA11	2848912	1008	0
OA11	668304	237	0
IA12	2850992	1008	0
OA12	668512	238	0
IB1	2846320	1004	0
OB1	683568	241	0
IB2	2863776	1011	0
OB2	676800	239	0
IB3	2845984	1005	0
OB3	687248	243	0
IB4	2833600	1006	0
OB4	668512	237	0
IB5	2834144	1008	0
OB5	664320	236	0
IB6	2840832	1011	0
OB6	664912	237	0
IB7	2854800	1015	0
OB7	655120	234	0
IB8	2850144	1014	0
OB8	664320	237	0
IB9	2826960	1004	0
OB9	682032	244	0
IB10	2824688	1003	0
OB10	676720	242	0
IB11	2849968	1012	0
OB11	667856	238	0
IB12	2860768	1014	0
OB12	665664	237	0
IC1	2843696	1009	0
OC1	679904	241	0
IC2	2841280	1006	0
OC2	675520	239	0
IC3	2845808	1008	0
OC3	668640	237	0
IC4	2844432	1010	0
OC4	663616	235	0
IC5	2858768	1014	0
OC5	669472	238	0
IC6	2854016	1014	0
OC6	665808	237	0
IC7	2849056	1009	0
OC7	667904	238	0
IC8	2828304	1006	0
OC8	668768	238	0
IC9	2844688	1011	0
OC9	674624	241	0
IC10	2839120	1009	0
OC10	668960	239	0
IC11	2837520	1010	0
OC11	667008	238	0
IC12	2826000	1005	0
OC12	681520	243	0
ID1	2833600	1006	0
OD1	669696	238	0
ID2	2846096	1008	0
OD2	667152	236	0
ID3	2861600	1012	0
OD3	678208	240	0
ID4	2862080	1015	0
OD4	665536	236	0
ID5	2902064	1009	0
OD5	673104	239	0
ID6	2847936	1004	0
OD6	667712	236	0
ID7	2867488	1009	0
OD7	679408	241	0
ID8	2842032	1005	0
OD8	683568	244	0
ID9	2824784	1004	0
OD9	663344	237	0
ID10	2828096	1003	0
OD10	667408	239	0
ID11	2817872	1003	0
OD11	664176	238	0
ID12	2824544	1007	0
OD12	657888	235	0
IE1	2842912	1011	0
OE1	665856	237	0
IE2	2858960	1014	0
OE2	670976	238	0
IE3	2850176	1009	0
OE3	678400	240	0
IE4	2840016	1005	0
OE4	661536	235	0
IE5	2849680	1010	0
OE5	670944	239	0
IE6	2852032	1002	0
OE6	691232	243	0
IE7	2889456	1006	0
OE7	674288	238	0
IE8	2831696	1003	0
OE8	673312	239	0
IE9	2833760	1008	0
OE9	670000	239	0
IE10	2843568	1011	0
OE10	657280	235	0
IE11	2834832	1010	0
OE11	663840	238	0
IE12	2835904	1011	0
OE12	663584	237	0
IF1	2843984	1010	0
OF1	675680	240	0
IF2	2837872	1006	0
OF2	674288	239	0
IF3	2856000	1010	0
OF3	677216	240	0
IF4	2849712	1007	0
OF4	673440	239	0
IF5	2841520	1006	0
OF5	665616	237	0
IF6	2840000	1007	0
OF6	665040	236	0
IF7	2858528	1010	0
OF7	675376	240	0
IF8	2857968	1014	0
OF8	655840	234	0
IF9	2844848	1013	0
OF9	668896	239	0
IF10	2829648	1006	0
OF10	667024	238	0
IF11	2822720	1007	0
OF11	665984	239	0
IF12	2849616	1013	0
OF12	663408	237	0
IG1	2851728	1012	0
OG1	678544	240	0
IG2	2861600	1011	0
OG2	671648	237	0
IG3	2851392	1007	0
OG3	670992	237	0
IG4	2850784	1009	0
OG4	664704	236	0
IG5	2853056	1011	0
OG5	664256	236	0
IG6	2850864	1012	0
OG6	680944	242	0
IG7	2845840	1008	0
OG7	672704	239	0
IG8	2827728	1004	0
OG8	683728	244	0
IG9	2849536	1015	0
OG9	655200	234	0
IG10	2851376	1014	0
OG10	660992	236	0
IG11	2842320	1013	0
OG11	663264	237	0
IG12	2827312	1008	0
OG12	668704	240	0
IH1	2827744	1006	0
OH1	666832	237	0
IH2	2834832	1006	0
OH2	673408	238	0
IH3	2850656	1010	0
OH3	673264	238	0
IH4	2845408	1012	0
OH4	675984	240	0
IH5	2828448	1006	0
OH5	667952	238	0
IH6	2837024	1013	0
OH6	664000	237	0
IH7	2845232	1014	0
OH7	665376	238	0
IH8	2832944	1011	0
OH8	677728	242	0
IH9	2817824	1007	0
OH9	664480	238	0
IH10	2823504	1008	0
OH10	659184	236	0
IH11	2817456	1009	0
OH11	670800	241	0
IH12	2827616	1010	0
OH12	666976	240	0
```
