## Supplementary material for "A toolbox of Stable Integration Vectors (SIV) in the fission yeast *Schizosaccharomyces pombe*": Source data: S02_C014_T02_P0001_M5_X5_E2.quant

```
[instrument]
blockid	numofrow	numofcol	coversn	version	coverid	lamphours	blocksn	type	sn
21	8	12	*	1.3.2	*	*	*	ruo	272510497

[head]
version	name	operator	timestamp	expirytime	calibrationID
1.0.5	Quantitation	GUEST	*	*	*

[properties]
quantversion
0.2.5

[conditions]
BlkID	Run	ExcitationColor	EmissionColor	CameraBias	EmissionIndex	BlockTemperature	CameraGain	Point	SampleVolume	Step	ExposureIndex	CoverID	Time	SampleTemperature	CoverTemperature	ExcitationIndex	Stage	Exposure	Cycle
21	20190205smp17-28	x5	m5	*	5	59.9954,60.0031,59.9902,60.001,60.0225,59.9893	*	1	10	2	2	-1	1549374945.546	59.9979,59.998,59.998,59.9976,59.9967,59.9984	105.012	5	2	920	14

[quant]
region	quant	count	saturation
IA1	3204528	1014	0
OA1	745616	237	0
IA2	3180000	1006	0
OA2	761328	241	0
IA3	3157328	1008	0
OA3	747584	240	0
IA4	3125232	1010	0
OA4	730832	238	0
IA5	3090656	1006	0
OA5	727136	238	0
IA6	3094640	1004	0
OA6	730640	239	0
IA7	3117296	1008	0
OA7	724112	237	0
IA8	3135952	1010	0
OA8	725104	238	0
IA9	3150880	1013	0
OA9	722400	237	0
IA10	3209904	1012	0
OA10	746624	241	0
IA11	3210304	1008	0
OA11	743024	237	0
IA12	3204272	1008	0
OA12	740128	238	0
IB1	3128624	1004	0
OB1	747040	241	0
IB2	3127024	1011	0
OB2	735120	239	0
IB3	3089264	1005	0
OB3	742256	243	0
IB4	3057088	1006	0
OB4	719536	237	0
IB5	3063472	1008	0
OB5	712032	236	0
IB6	3076432	1011	0
OB6	713552	237	0
IB7	3116992	1015	0
OB7	706768	234	0
IB8	3119120	1014	0
OB8	717952	237	0
IB9	3130016	1004	0
OB9	738352	244	0
IB10	3132864	1003	0
OB10	741776	242	0
IB11	3183760	1012	0
OB11	732144	238	0
IB12	3194112	1014	0
OB12	728928	237	0
IC1	3073456	1009	0
OC1	733600	241	0
IC2	3049680	1006	0
OC2	727440	239	0
IC3	3063840	1008	0
OC3	714272	237	0
IC4	3064448	1010	0
OC4	711472	235	0
IC5	3099888	1014	0
OC5	718352	238	0
IC6	3107152	1014	0
OC6	717808	237	0
IC7	3126864	1009	0
OC7	724208	238	0
IC8	3120928	1006	0
OC8	722880	238	0
IC9	3142304	1011	0
OC9	728448	241	0
IC10	3130720	1009	0
OC10	719568	239	0
IC11	3129632	1010	0
OC11	723152	238	0
IC12	3117104	1005	0
OC12	739456	243	0
ID1	3036528	1006	0
OD1	721136	238	0
ID2	3050736	1008	0
OD2	713392	236	0
ID3	3084784	1012	0
OD3	727808	240	0
ID4	3097296	1015	0
OD4	720352	236	0
ID5	3375856	1009	0
OD5	730448	239	0
ID6	3189824	1004	0
OD6	746992	236	0
ID7	3227968	1009	0
OD7	743504	241	0
ID8	3155488	1005	0
OD8	743040	244	0
ID9	3133904	1004	0
OD9	720304	237	0
ID10	3143168	1003	0
OD10	723408	239	0
ID11	3106288	1003	0
OD11	720592	238	0
ID12	3092720	1007	0
OD12	710032	235	0
IE1	3035888	1011	0
OE1	709840	237	0
IE2	3063200	1014	0
OE2	721472	238	0
IE3	3075312	1009	0
OE3	728672	240	0
IE4	3090688	1005	0
OE4	717728	235	0
IE5	3121888	1010	0
OE5	730912	239	0
IE6	3211616	1002	0
OE6	779456	243	0
IE7	3360208	1006	0
OE7	756848	238	0
IE8	3166816	1003	0
OE8	738944	239	0
IE9	3139776	1008	0
OE9	728560	239	0
IE10	3153104	1011	0
OE10	714992	235	0
IE11	3126176	1010	0
OE11	720816	238	0
IE12	3093312	1011	0
OE12	713904	237	0
IF1	3050656	1010	0
OF1	723008	240	0
IF2	3054272	1006	0
OF2	725920	239	0
IF3	3095056	1010	0
OF3	732880	240	0
IF4	3121056	1007	0
OF4	728288	239	0
IF5	3125712	1006	0
OF5	724880	237	0
IF6	3152832	1007	0
OF6	727200	236	0
IF7	3181088	1010	0
OF7	737888	240	0
IF8	3165968	1014	0
OF8	716176	234	0
IF9	3160432	1013	0
OF9	729024	239	0
IF10	3139056	1006	0
OF10	720320	238	0
IF11	3114992	1007	0
OF11	722304	239	0
IF12	3137856	1013	0
OF12	711856	237	0
IG1	3046928	1012	0
OG1	726752	240	0
IG2	3066288	1011	0
OG2	721840	237	0
IG3	3060128	1007	0
OG3	724560	237	0
IG4	3073776	1009	0
OG4	714928	236	0
IG5	3085280	1011	0
OG5	712880	236	0
IG6	3100528	1012	0
OG6	737408	242	0
IG7	3099744	1008	0
OG7	725136	239	0
IG8	3089840	1004	0
OG8	737056	244	0
IG9	3119808	1015	0
OG9	706832	234	0
IG10	3131344	1014	0
OG10	712608	236	0
IG11	3104832	1013	0
OG11	712656	237	0
IG12	3064096	1008	0
OG12	716752	240	0
IH1	3035776	1006	0
OH1	712768	237	0
IH2	3039088	1006	0
OH2	722048	238	0
IH3	3072304	1010	0
OH3	723952	238	0
IH4	3070784	1012	0
OH4	727312	240	0
IH5	3063280	1006	0
OH5	722352	238	0
IH6	3067888	1013	0
OH6	719104	237	0
IH7	3089152	1014	0
OH7	720784	238	0
IH8	3082096	1011	0
OH8	732768	242	0
IH9	3076096	1007	0
OH9	717088	238	0
IH10	3082384	1008	0
OH10	713392	236	0
IH11	3067712	1009	0
OH11	722528	241	0
IH12	3058144	1010	0
OH12	717728	240	0
```
