## Supplementary material for "A toolbox of Stable Integration Vectors (SIV) in the fission yeast *Schizosaccharomyces pombe*": Source data: S02_C015_T02_P0001_M1_X1_E1.quant

```
[instrument]
blockid	numofrow	numofcol	coversn	version	coverid	lamphours	blocksn	type	sn
21	8	12	*	1.3.2	*	*	*	ruo	272510497

[head]
version	name	operator	timestamp	expirytime	calibrationID
1.0.5	Quantitation	GUEST	*	*	*

[properties]
quantversion
0.2.5

[conditions]
BlkID	Run	ExcitationColor	EmissionColor	CameraBias	EmissionIndex	BlockTemperature	CameraGain	Point	SampleVolume	Step	ExposureIndex	CoverID	Time	SampleTemperature	CoverTemperature	ExcitationIndex	Stage	Exposure	Cycle
21	20190205smp17-28	x1	m1	*	1	59.988,59.9933,59.995,60.001,60.003,60.0017	*	1	10	2	1	-1	1549375071.736	59.9983,59.9984,59.9976,59.9978,59.9986,59.9988	104.966	1	2	60	15

[quant]
region	quant	count	saturation
IA1	2952288	1013	0
OA1	662768	237	0
IA2	2969360	1008	0
OA2	663456	236	0
IA3	3004496	1008	0
OA3	658128	234	0
IA4	3049504	1016	0
OA4	658320	234	0
IA5	3076560	1017	0
OA5	655536	233	0
IA6	3065120	1010	0
OA6	675856	240	0
IA7	3349360	1006	0
OA7	673216	239	0
IA8	3382416	1013	0
OA8	669088	237	0
IA9	3357808	1016	0
OA9	664288	237	0
IA10	3314896	1017	0
OA10	660528	236	0
IA11	3249552	1017	0
OA11	656000	235	0
IA12	3181504	1011	0
OA12	662176	238	0
IB1	2965136	1009	0
OB1	661152	237	0
IB2	3007616	1010	0
OB2	675168	241	0
IB3	3071792	1016	0
OB3	674976	240	0
IB4	3095376	1014	0
OB4	673552	239	0
IB5	3105920	1009	0
OB5	670064	237	0
IB6	3128384	1011	0
OB6	664352	235	0
IB7	3529328	1016	0
OB7	669696	237	0
IB8	3514656	1018	0
OB8	671840	237	0
IB9	3477856	1015	0
OB9	664480	236	0
IB10	3414640	1007	0
OB10	677584	240	0
IB11	3342848	1013	0
OB11	664096	237	0
IB12	3238240	1009	0
OB12	667440	239	0
IC1	3012528	1015	0
OC1	669840	239	0
IC2	3051920	1016	0
OC2	674240	240	0
IC3	3017872	1011	0
OC3	669984	238	0
IC4	3115952	1007	0
OC4	681248	241	0
IC5	3161920	1013	0
OC5	680304	240	0
IC6	3189936	1016	0
OC6	681568	240	0
IC7	3619424	1011	0
OC7	684992	240	0
IC8	3606336	1008	0
OC8	673664	236	0
IC9	3567376	1011	0
OC9	673808	237	0
IC10	3487040	1006	0
OC10	675312	239	0
IC11	3391760	1006	0
OC11	675952	240	0
IC12	3309152	1011	0
OC12	663072	236	0
ID1	3026880	1012	0
OD1	666416	238	0
ID2	3075584	1012	0
OD2	667008	237	0
ID3	3118672	1007	0
OD3	669472	237	0
ID4	3174496	1016	0
OD4	669248	236	0
ID5	3229152	1010	0
OD5	685744	241	0
ID6	3226272	1007	0
OD6	679984	238	0
ID7	3705680	1012	0
OD7	688576	240	0
ID8	3683184	1008	0
OD8	693920	242	0
ID9	3621664	1006	0
OD9	680656	239	0
ID10	3567808	1012	0
OD10	673536	237	0
ID11	3478016	1010	0
OD11	671936	238	0
ID12	3387488	1013	0
OD12	677472	241	0
IE1	3024816	1012	0
OE1	677568	242	0
IE2	3056000	1006	0
OE2	674288	240	0
IE3	3134976	1011	0
OE3	669888	237	0
IE4	3161360	1007	0
OE4	689616	243	0
IE5	3226944	1015	0
OE5	682288	240	0
IE6	3246688	1012	0
OE6	677552	237	0
IE7	3706672	1010	0
OE7	676048	236	0
IE8	3673888	1010	0
OE8	675952	236	0
IE9	3634512	1011	0
OE9	688176	241	0
IE10	3597120	1016	0
OE10	668256	236	0
IE11	3516080	1016	0
OE11	671504	238	0
IE12	3402464	1012	0
OE12	667664	238	0
IF1	3015600	1007	0
OF1	674112	241	0
IF2	3062944	1010	0
OF2	668304	238	0
IF3	3154000	1018	0
OF3	674368	239	0
IF4	3185664	1015	0
OF4	675824	239	0
IF5	3205120	1010	0
OF5	669520	237	0
IF6	3209248	1010	0
OF6	669056	236	0
IF7	3664992	1012	0
OF7	674848	237	0
IF8	3713808	1016	0
OF8	680576	239	0
IF9	3630352	1012	0
OF9	677056	239	0
IF10	3574160	1006	0
OF10	677152	240	0
IF11	3491296	1013	0
OF11	669072	238	0
IF12	3407296	1015	0
OF12	663888	237	0
IG1	3013776	1009	0
OG1	679728	243	0
IG2	3065920	1012	0
OG2	668592	238	0
IG3	3103456	1007	0
OG3	670576	238	0
IG4	3146048	1010	0
OG4	682384	242	0
IG5	3169296	1006	0
OG5	679200	240	0
IG6	3189072	1010	0
OG6	674336	238	0
IG7	3622160	1008	0
OG7	666000	235	0
IG8	3618256	1015	0
OG8	668992	236	0
IG9	3592704	1016	0
OG9	676256	239	0
IG10	3561920	1016	0
OG10	668880	238	0
IG11	3437104	1011	0
OG11	667776	238	0
IG12	3364064	1010	0
OG12	659808	236	0
IH1	3007792	1011	0
OH1	669152	239	0
IH2	3069808	1018	0
OH2	663472	237	0
IH3	3110208	1013	0
OH3	675792	240	0
IH4	3105904	1005	0
OH4	666864	237	0
IH5	3152144	1011	0
OH5	670224	238	0
IH6	3164864	1016	0
OH6	656256	234	0
IH7	3566384	1017	0
OH7	661840	235	0
IH8	3522880	1009	0
OH8	671360	238	0
IH9	3483568	1010	0
OH9	670384	239	0
IH10	3457856	1011	0
OH10	671936	240	0
IH11	3376448	1009	0
OH11	670800	240	0
IH12	3315504	1007	0
OH12	654672	235	0
```
