## Supplementary material for "A toolbox of Stable Integration Vectors (SIV) in the fission yeast *Schizosaccharomyces pombe*": Source data: S02_C015_T02_P0001_M1_X1_E2.quant

```
[instrument]
blockid	numofrow	numofcol	coversn	version	coverid	lamphours	blocksn	type	sn
21	8	12	*	1.3.2	*	*	*	ruo	272510497

[head]
version	name	operator	timestamp	expirytime	calibrationID
1.0.5	Quantitation	GUEST	*	*	*

[properties]
quantversion
0.2.5

[conditions]
BlkID	Run	ExcitationColor	EmissionColor	CameraBias	EmissionIndex	BlockTemperature	CameraGain	Point	SampleVolume	Step	ExposureIndex	CoverID	Time	SampleTemperature	CoverTemperature	ExcitationIndex	Stage	Exposure	Cycle
21	20190205smp17-28	x1	m1	*	1	59.988,59.9933,59.995,60.001,60.003,60.0017	*	1	10	2	2	-1	1549375072.374	59.9983,59.9984,59.9976,59.9978,59.9986,59.9988	104.966	1	2	175	15

[quant]
region	quant	count	saturation
IA1	3245744	1013	0
OA1	675104	237	0
IA2	3314656	1008	0
OA2	677712	236	0
IA3	3408288	1008	0
OA3	676160	234	0
IA4	3516624	1016	0
OA4	678544	234	0
IA5	3598928	1017	0
OA5	681664	233	0
IA6	3619072	1010	0
OA6	704080	240	0
IA7	4468304	1006	0
OA7	709376	239	0
IA8	4532864	1013	0
OA8	704256	237	0
IA9	4470048	1016	0
OA9	700704	237	0
IA10	4337424	1017	0
OA10	690896	236	0
IA11	4149040	1017	0
OA11	684496	235	0
IA12	3979744	1011	0
OA12	685776	238	0
IB1	3309600	1009	0
OB1	679296	237	0
IB2	3431792	1010	0
OB2	697536	241	0
IB3	3585072	1016	0
OB3	700800	240	0
IB4	3676288	1014	0
OB4	703968	239	0
IB5	3748704	1009	0
OB5	705984	237	0
IB6	3802160	1011	0
OB6	700448	235	0
IB7	4971120	1016	0
OB7	715888	237	0
IB8	4934464	1018	0
OB8	716384	237	0
IB9	4852080	1015	0
OB9	707280	236	0
IB10	4684928	1007	0
OB10	713888	240	0
IB11	4454240	1013	0
OB11	699488	237	0
IB12	4173664	1009	0
OB12	695632	239	0
IC1	3403440	1015	0
OC1	688192	239	0
IC2	3515632	1016	0
OC2	698224	240	0
IC3	3444512	1011	0
OC3	699536	238	0
IC4	3775440	1007	0
OC4	715920	241	0
IC5	3883968	1013	0
OC5	719504	240	0
IC6	3952112	1016	0
OC6	724224	240	0
IC7	5243632	1011	0
OC7	735824	240	0
IC8	5227600	1008	0
OC8	722352	236	0
IC9	5131120	1011	0
OC9	721312	237	0
IC10	4911904	1006	0
OC10	718784	239	0
IC11	4630432	1006	0
OC11	715904	240	0
IC12	4367184	1011	0
OC12	692176	236	0
ID1	3445488	1012	0
OD1	685760	238	0
ID2	3574512	1012	0
OD2	693216	237	0
ID3	3735024	1007	0
OD3	700880	237	0
ID4	3866016	1016	0
OD4	705248	236	0
ID5	4066336	1010	0
OD5	728160	241	0
ID6	4084752	1007	0
OD6	728304	238	0
ID7	5471792	1012	0
OD7	740576	240	0
ID8	5424496	1008	0
OD8	745136	242	0
ID9	5287760	1006	0
OD9	730496	239	0
ID10	5097248	1012	0
OD10	718784	237	0
ID11	4844048	1010	0
OD11	711200	238	0
ID12	4545920	1013	0
OD12	708688	241	0
IE1	3476576	1012	0
OE1	697136	242	0
IE2	3593264	1006	0
OE2	699824	240	0
IE3	3789648	1011	0
OE3	700608	237	0
IE4	3894576	1007	0
OE4	727712	243	0
IE5	4056048	1015	0
OE5	724288	240	0
IE6	4154368	1012	0
OE6	725584	237	0
IE7	5497296	1010	0
OE7	730544	236	0
IE8	5419328	1010	0
OE8	728800	236	0
IE9	5305328	1011	0
OE9	740320	241	0
IE10	5165152	1016	0
OE10	715552	236	0
IE11	4944064	1016	0
OE11	711584	238	0
IE12	4619088	1012	0
OE12	701504	238	0
IF1	3463456	1007	0
OF1	692400	241	0
IF2	3604560	1010	0
OF2	692144	238	0
IF3	3814320	1018	0
OF3	701408	239	0
IF4	3929312	1015	0
OF4	710240	239	0
IF5	4020720	1010	0
OF5	706816	237	0
IF6	4056080	1010	0
OF6	711008	236	0
IF7	5391296	1012	0
OF7	724640	237	0
IF8	5503120	1016	0
OF8	729648	239	0
IF9	5313200	1012	0
OF9	728560	239	0
IF10	5189328	1006	0
OF10	723920	240	0
IF11	4921952	1013	0
OF11	707424	238	0
IF12	4644416	1015	0
OF12	695856	237	0
IG1	3448800	1009	0
OG1	698464	243	0
IG2	3585760	1012	0
OG2	691312	238	0
IG3	3726144	1007	0
OG3	697120	238	0
IG4	3858592	1010	0
OG4	715536	242	0
IG5	3945344	1006	0
OG5	711648	240	0
IG6	4005344	1010	0
OG6	711104	238	0
IG7	5278608	1008	0
OG7	710288	235	0
IG8	5249872	1015	0
OG8	714032	236	0
IG9	5165648	1016	0
OG9	720384	239	0
IG10	5072384	1016	0
OG10	710736	238	0
IG11	4759408	1011	0
OG11	704976	238	0
IG12	4520112	1010	0
OG12	692416	236	0
IH1	3426288	1011	0
OH1	683488	239	0
IH2	3552560	1018	0
OH2	685072	237	0
IH3	3702672	1013	0
OH3	698448	240	0
IH4	3748896	1005	0
OH4	690832	237	0
IH5	3861152	1011	0
OH5	701616	238	0
IH6	3890080	1016	0
OH6	689248	234	0
IH7	5057792	1017	0
OH7	700448	235	0
IH8	4974880	1009	0
OH8	708192	238	0
IH9	4888368	1010	0
OH9	709520	239	0
IH10	4770928	1011	0
OH10	703936	240	0
IH11	4579008	1009	0
OH11	701280	240	0
IH12	4393248	1007	0
OH12	680912	235	0
```
