## Supplementary material for "A toolbox of Stable Integration Vectors (SIV) in the fission yeast *Schizosaccharomyces pombe*": Source data: S02_C015_T02_P0001_M1_X1_E3.quant

```
[instrument]
blockid	numofrow	numofcol	coversn	version	coverid	lamphours	blocksn	type	sn
21	8	12	*	1.3.2	*	*	*	ruo	272510497

[head]
version	name	operator	timestamp	expirytime	calibrationID
1.0.5	Quantitation	GUEST	*	*	*

[properties]
quantversion
0.2.5

[conditions]
BlkID	Run	ExcitationColor	EmissionColor	CameraBias	EmissionIndex	BlockTemperature	CameraGain	Point	SampleVolume	Step	ExposureIndex	CoverID	Time	SampleTemperature	CoverTemperature	ExcitationIndex	Stage	Exposure	Cycle
21	20190205smp17-28	x1	m1	*	1	59.988,59.9933,59.995,60.001,60.003,60.0017	*	1	10	2	3	-1	1549375073.074	59.9983,59.9984,59.9976,59.9978,59.9986,59.9988	104.966	1	2	520	15

[quant]
region	quant	count	saturation
IA1	4135536	1013	0
OA1	715648	237	0
IA2	4354064	1008	0
OA2	729664	236	0
IA3	4653776	1008	0
OA3	737360	234	0
IA4	4932048	1016	0
OA4	746560	234	0
IA5	5173024	1017	0
OA5	757744	233	0
IA6	5283936	1010	0
OA6	789552	240	0
IA7	7852192	1006	0
OA7	810272	239	0
IA8	8004064	1013	0
OA8	809392	237	0
IA9	7808768	1016	0
OA9	797600	237	0
IA10	7419696	1017	0
OA10	780736	236	0
IA11	6850896	1017	0
OA11	762640	235	0
IA12	6385424	1011	0
OA12	749376	238	0
IB1	4338544	1009	0
OB1	726416	237	0
IB2	4688176	1010	0
OB2	759136	241	0
IB3	5091792	1016	0
OB3	775104	240	0
IB4	5395776	1014	0
OB4	794880	239	0
IB5	5655984	1009	0
OB5	810176	237	0
IB6	5828656	1011	0
OB6	808960	235	0
IB7	9265392	1016	0
OB7	843136	237	0
IB8	9170208	1018	0
OB8	845728	237	0
IB9	8932112	1015	0
OB9	832704	236	0
IB10	8483872	1007	0
OB10	835088	240	0
IB11	7776160	1013	0
OB11	797920	237	0
IB12	6945376	1009	0
OB12	775568	239	0
IC1	4585072	1015	0
OC1	740400	239	0
IC2	4926816	1016	0
OC2	767088	240	0
IC3	4705760	1011	0
OC3	776944	238	0
IC4	5719312	1007	0
OC4	816720	241	0
IC5	6023840	1013	0
OC5	831472	240	0
IC6	6247200	1016	0
OC6	848480	240	0
IC7	10093824	1011	0
OC7	882880	240	0
IC8	10075200	1008	0
OC8	872368	236	0
IC9	9780576	1011	0
OC9	863088	237	0
IC10	9156096	1006	0
OC10	847584	239	0
IC11	8318576	1006	0
OC11	827456	240	0
IC12	7505024	1011	0
OC12	782272	236	0
ID1	4728672	1012	0
OD1	744512	238	0
ID2	5103040	1012	0
OD2	763600	237	0
ID3	5597952	1007	0
OD3	787552	237	0
ID4	5955952	1016	0
OD4	808784	236	0
ID5	6588720	1010	0
OD5	851792	241	0
ID6	6666080	1007	0
OD6	872944	238	0
ID7	10757008	1012	0
OD7	900400	240	0
ID8	10671952	1008	0
OD8	910848	242	0
ID9	10281488	1006	0
OD9	886992	239	0
ID10	9675872	1012	0
OD10	857264	237	0
ID11	8958816	1010	0
OD11	832592	238	0
ID12	8038400	1013	0
OD12	811360	241	0
IE1	4825024	1012	0
OE1	757040	242	0
IE2	5190688	1006	0
OE2	775504	240	0
IE3	5738672	1011	0
OE3	790320	237	0
IE4	6108064	1007	0
OE4	839232	243	0
IE5	6554720	1015	0
OE5	852480	240	0
IE6	6866576	1012	0
OE6	873376	237	0
IE7	10882864	1010	0
OE7	898080	236	0
IE8	10657232	1010	0
OE8	891024	236	0
IE9	10335472	1011	0
OE9	899376	241	0
IE10	9873504	1016	0
OE10	858400	236	0
IE11	9221744	1016	0
OE11	836000	238	0
IE12	8281760	1012	0
OE12	804880	238	0
IF1	4822768	1007	0
OF1	751248	241	0
IF2	5200832	1010	0
OF2	765168	238	0
IF3	5793472	1018	0
OF3	791440	239	0
IF4	6173824	1015	0
OF4	811152	239	0
IF5	6484320	1010	0
OF5	827504	237	0
IF6	6591712	1010	0
OF6	842224	236	0
IF7	10552928	1012	0
OF7	874384	237	0
IF8	10884944	1016	0
OF8	882560	239	0
IF9	10366144	1012	0
OF9	876512	239	0
IF10	10001088	1006	0
OF10	865680	240	0
IF11	9172736	1013	0
OF11	825152	238	0
IF12	8316400	1015	0
OF12	790896	237	0
IG1	4763616	1009	0
OG1	749888	243	0
IG2	5151120	1012	0
OG2	755072	238	0
IG3	5577296	1007	0
OG3	773056	238	0
IG4	5975984	1010	0
OG4	805584	242	0
IG5	6251248	1006	0
OG5	815792	240	0
IG6	6453568	1010	0
OG6	824464	238	0
IG7	10210496	1008	0
OG7	839856	235	0
IG8	10083840	1015	0
OG8	843024	236	0
IG9	9875424	1016	0
OG9	845568	239	0
IG10	9587376	1016	0
OG10	827264	238	0
IG11	8689056	1011	0
OG11	806128	238	0
IG12	7970464	1010	0
OG12	775104	236	0
IH1	4687632	1011	0
OH1	731856	239	0
IH2	5020624	1018	0
OH2	738656	237	0
IH3	5490944	1013	0
OH3	765824	240	0
IH4	5683680	1005	0
OH4	770512	237	0
IH5	5997456	1011	0
OH5	784784	238	0
IH6	6074576	1016	0
OH6	778096	234	0
IH7	9538480	1017	0
OH7	811376	235	0
IH8	9329856	1009	0
OH8	823616	238	0
IH9	9086848	1010	0
OH9	813376	239	0
IH10	8738464	1011	0
OH10	805952	240	0
IH11	8181776	1009	0
OH11	787712	240	0
IH12	7614432	1007	0
OH12	757232	235	0
```
