## Supplementary material for "A toolbox of Stable Integration Vectors (SIV) in the fission yeast *Schizosaccharomyces pombe*": Source data: S02_C015_T02_P0001_M2_X2_E1.quant

```
[instrument]
blockid	numofrow	numofcol	coversn	version	coverid	lamphours	blocksn	type	sn
21	8	12	*	1.3.2	*	*	*	ruo	272510497

[head]
version	name	operator	timestamp	expirytime	calibrationID
1.0.5	Quantitation	GUEST	*	*	*

[properties]
quantversion
0.2.5

[conditions]
BlkID	Run	ExcitationColor	EmissionColor	CameraBias	EmissionIndex	BlockTemperature	CameraGain	Point	SampleVolume	Step	ExposureIndex	CoverID	Time	SampleTemperature	CoverTemperature	ExcitationIndex	Stage	Exposure	Cycle
21	20190205smp17-28	x2	m2	*	2	59.988,59.9933,59.995,60.001,60.003,60.0017	*	1	10	2	1	-1	1549375069.850	59.9983,59.9984,59.9976,59.9978,59.9986,59.9988	104.966	2	2	100	15

[quant]
region	quant	count	saturation
IA1	3071648	1006	0
OA1	673280	240	0
IA2	3108096	1009	0
OA2	673376	239	0
IA3	3149936	1008	0
OA3	668016	238	0
IA4	3193456	1015	0
OA4	668816	239	0
IA5	3201856	1011	0
OA5	663632	237	0
IA6	3212240	1009	0
OA6	656880	235	0
IA7	3328544	1009	0
OA7	655696	235	0
IA8	3343504	1012	0
OA8	667664	239	0
IA9	3348192	1016	0
OA9	653392	235	0
IA10	3336256	1015	0
OA10	657664	236	0
IA11	3272816	1005	0
OA11	683696	245	0
IA12	3274160	1005	0
OA12	669472	241	0
IB1	3109744	1007	0
OB1	675216	241	0
IB2	3164912	1011	0
OB2	671120	239	0
IB3	3244464	1016	0
OB3	657520	234	0
IB4	3265328	1010	0
OB4	661936	236	0
IB5	3284320	1005	0
OB5	662960	237	0
IB6	3317808	1010	0
OB6	664912	238	0
IB7	3504400	1016	0
OB7	652080	234	0
IB8	3490688	1016	0
OB8	654064	234	0
IB9	3457936	1009	0
OB9	666816	239	0
IB10	3430880	1008	0
OB10	664400	238	0
IB11	3398416	1011	0
OB11	670336	240	0
IB12	3346464	1010	0
OB12	673456	241	0
IC1	3176768	1016	0
OC1	661664	236	0
IC2	3218800	1015	0
OC2	670688	239	0
IC3	3107408	1009	0
OC3	660496	236	0
IC4	3329840	1011	0
OC4	667408	238	0
IC5	3372704	1014	0
OC5	662832	237	0
IC6	3406928	1014	0
OC6	661888	237	0
IC7	3585632	1009	0
OC7	668032	238	0
IC8	3590144	1008	0
OC8	669728	239	0
IC9	3573248	1010	0
OC9	673520	241	0
IC10	3542944	1005	0
OC10	677808	244	0
IC11	3443392	1007	0
OC11	655728	235	0
IC12	3395200	1008	0
OC12	661696	237	0
ID1	3188608	1010	0
OD1	670128	239	0
ID2	3248912	1009	0
OD2	660976	235	0
ID3	3341056	1008	0
OD3	674480	240	0
ID4	3398368	1015	0
OD4	671504	239	0
ID5	3454672	1006	0
OD5	685440	244	0
ID6	3494656	1010	0
OD6	661328	236	0
ID7	3686736	1011	0
OD7	675040	240	0
ID8	3670544	1008	0
OD8	670224	238	0
ID9	3651312	1010	0
OD9	662528	236	0
ID10	3595424	1009	0
OD10	661088	236	0
ID11	3550672	1010	0
OD11	664640	237	0
ID12	3489120	1014	0
OD12	670080	240	0
IE1	3204624	1008	0
OE1	662976	237	0
IE2	3280480	1011	0
OE2	663680	237	0
IE3	3376880	1009	0
OE3	667600	238	0
IE4	3433424	1008	0
OE4	679104	242	0
IE5	3503632	1014	0
OE5	667968	239	0
IE6	3539520	1011	0
OE6	661264	236	0
IE7	3699824	1008	0
OE7	672352	239	0
IE8	3692000	1010	0
OE8	660656	236	0
IE9	3681408	1012	0
OE9	666736	239	0
IE10	3658704	1016	0
OE10	654208	234	0
IE11	3609920	1014	0
OE11	663840	238	0
IE12	3520288	1007	0
OE12	683024	244	0
IF1	3237744	1009	0
OF1	661712	236	0
IF2	3298272	1010	0
OF2	679520	242	0
IF3	3437840	1018	0
OF3	664256	236	0
IF4	3479120	1013	0
OF4	670640	239	0
IF5	3511952	1008	0
OF5	664784	237	0
IF6	3513792	1008	0
OF6	668592	238	0
IF7	3698832	1009	0
OF7	679408	241	0
IF8	3771296	1016	0
OF8	664576	237	0
IF9	3710336	1009	0
OF9	670704	239	0
IF10	3692208	1005	0
OF10	685872	245	0
IF11	3642528	1015	0
OF11	662192	236	0
IF12	3573440	1015	0
OF12	657744	235	0
IG1	3254960	1017	0
OG1	647024	231	0
IG2	3300400	1011	0
OG2	669712	238	0
IG3	3375040	1007	0
OG3	668304	238	0
IG4	3445216	1010	0
OG4	663536	237	0
IG5	3477648	1006	0
OG5	670416	239	0
IG6	3508144	1009	0
OG6	670592	239	0
IG7	3691952	1007	0
OG7	665504	237	0
IG8	3712384	1017	0
OG8	651344	232	0
IG9	3675792	1015	0
OG9	667616	238	0
IG10	3672064	1014	0
OG10	667424	238	0
IG11	3586160	1011	0
OG11	660768	236	0
IG12	3550784	1010	0
OG12	662848	236	0
IH1	3234704	1009	0
OH1	677792	242	0
IH2	3303376	1016	0
OH2	655952	234	0
IH3	3377552	1009	0
OH3	665968	237	0
IH4	3384160	1003	0
OH4	671600	239	0
IH5	3460752	1011	0
OH5	667840	238	0
IH6	3469104	1014	0
OH6	671216	240	0
IH7	3645296	1017	0
OH7	650480	232	0
IH8	3595056	1007	0
OH8	667888	238	0
IH9	3589056	1010	0
OH9	662624	237	0
IH10	3581120	1011	0
OH10	661488	237	0
IH11	3549312	1008	0
OH11	671840	241	0
IH12	3526352	1007	0
OH12	656208	235	0
```
