## Supplementary material for "A toolbox of Stable Integration Vectors (SIV) in the fission yeast *Schizosaccharomyces pombe*": Source data: S02_C015_T02_P0001_M2_X2_E2.quant

```
[instrument]
blockid	numofrow	numofcol	coversn	version	coverid	lamphours	blocksn	type	sn
21	8	12	*	1.3.2	*	*	*	ruo	272510497

[head]
version	name	operator	timestamp	expirytime	calibrationID
1.0.5	Quantitation	GUEST	*	*	*

[properties]
quantversion
0.2.5

[conditions]
BlkID	Run	ExcitationColor	EmissionColor	CameraBias	EmissionIndex	BlockTemperature	CameraGain	Point	SampleVolume	Step	ExposureIndex	CoverID	Time	SampleTemperature	CoverTemperature	ExcitationIndex	Stage	Exposure	Cycle
21	20190205smp17-28	x2	m2	*	2	59.988,59.9933,59.995,60.001,60.003,60.0017	*	1	10	2	2	-1	1549375070.517	59.9983,59.9984,59.9976,59.9978,59.9986,59.9988	104.966	2	2	430	15

[quant]
region	quant	count	saturation
IA1	4044320	1006	0
OA1	711520	240	0
IA2	4142352	1009	0
OA2	711952	239	0
IA3	4336768	1008	0
OA3	704304	238	0
IA4	4483312	1015	0
OA4	702592	239	0
IA5	4580784	1011	0
OA5	698688	237	0
IA6	4663216	1009	0
OA6	693392	235	0
IA7	5156768	1009	0
OA7	693504	235	0
IA8	5230592	1012	0
OA8	707744	239	0
IA9	5250736	1016	0
OA9	696368	235	0
IA10	5179856	1015	0
OA10	700352	236	0
IA11	5036032	1005	0
OA11	730576	245	0
IA12	5003008	1005	0
OA12	716896	241	0
IB1	4193776	1007	0
OB1	711616	241	0
IB2	4370800	1011	0
OB2	704000	239	0
IB3	4669664	1016	0
OB3	689632	234	0
IB4	4837088	1010	0
OB4	698816	236	0
IB5	4990432	1005	0
OB5	701680	237	0
IB6	5096848	1010	0
OB6	703632	238	0
IB7	5847920	1016	0
OB7	698480	234	0
IB8	5820800	1016	0
OB8	698384	234	0
IB9	5756192	1009	0
OB9	712304	239	0
IB10	5674736	1008	0
OB10	713712	238	0
IB11	5483216	1011	0
OB11	717856	240	0
IB12	5268144	1010	0
OB12	719088	241	0
IC1	4392944	1016	0
OC1	696256	236	0
IC2	4578320	1015	0
OC2	705984	239	0
IC3	4160048	1009	0
OC3	692496	236	0
IC4	5128736	1011	0
OC4	704976	238	0
IC5	5311200	1014	0
OC5	703488	237	0
IC6	5473952	1014	0
OC6	704944	237	0
IC7	6282240	1009	0
OC7	715312	238	0
IC8	6323520	1008	0
OC8	719360	239	0
IC9	6252544	1010	0
OC9	722736	241	0
IC10	6182320	1005	0
OC10	731152	244	0
IC11	5757328	1007	0
OC11	703744	235	0
IC12	5500064	1008	0
OC12	706032	237	0
ID1	4508928	1010	0
OD1	704720	239	0
ID2	4766144	1009	0
OD2	695328	235	0
ID3	5167360	1008	0
OD3	712192	240	0
ID4	5394160	1015	0
OD4	708976	239	0
ID5	5729088	1006	0
OD5	728400	244	0
ID6	5889840	1010	0
OD6	711328	236	0
ID7	6698368	1011	0
OD7	726896	240	0
ID8	6689024	1008	0
OD8	721696	238	0
ID9	6619792	1010	0
OD9	714592	236	0
ID10	6374048	1009	0
OD10	710720	236	0
ID11	6172016	1010	0
OD11	715184	237	0
ID12	5875280	1014	0
OD12	718752	240	0
IE1	4623200	1008	0
OE1	695264	237	0
IE2	4906304	1011	0
OE2	699504	237	0
IE3	5317264	1009	0
OE3	706560	238	0
IE4	5594656	1008	0
OE4	722112	242	0
IE5	5880208	1014	0
OE5	713472	239	0
IE6	6085120	1011	0
OE6	710224	236	0
IE7	6785568	1008	0
OE7	729760	239	0
IE8	6775504	1010	0
OE8	719776	236	0
IE9	6724624	1012	0
OE9	726864	239	0
IE10	6606176	1016	0
OE10	709008	234	0
IE11	6416944	1014	0
OE11	720224	238	0
IE12	6073232	1007	0
OE12	731744	244	0
IF1	4713920	1009	0
OF1	692416	236	0
IF2	4948112	1010	0
OF2	713168	242	0
IF3	5473376	1018	0
OF3	700176	236	0
IF4	5722912	1013	0
OF4	709248	239	0
IF5	5944016	1008	0
OF5	706736	237	0
IF6	5951744	1008	0
OF6	712544	238	0
IF7	6755824	1009	0
OF7	727920	241	0
IF8	7017184	1016	0
OF8	716992	237	0
IF9	6835136	1009	0
OF9	727360	239	0
IF10	6793152	1005	0
OF10	740064	245	0
IF11	6528928	1015	0
OF11	711200	236	0
IF12	6192816	1015	0
OF12	703200	235	0
IG1	4726272	1017	0
OG1	678912	231	0
IG2	4961824	1011	0
OG2	700688	238	0
IG3	5319712	1007	0
OG3	706240	238	0
IG4	5639952	1010	0
OG4	702752	237	0
IG5	5830928	1006	0
OG5	709520	239	0
IG6	5972320	1009	0
OG6	713328	239	0
IG7	6742816	1007	0
OG7	713184	237	0
IG8	6763968	1017	0
OG8	697376	232	0
IG9	6678448	1015	0
OG9	718496	238	0
IG10	6649680	1014	0
OG10	718320	238	0
IG11	6312208	1011	0
OG11	710336	236	0
IG12	6145280	1010	0
OG12	709440	236	0
IH1	4699488	1009	0
OH1	711792	242	0
IH2	4921664	1016	0
OH2	690048	234	0
IH3	5282112	1009	0
OH3	700736	237	0
IH4	5408672	1003	0
OH4	706112	239	0
IH5	5699680	1011	0
OH5	706400	238	0
IH6	5725088	1014	0
OH6	710880	240	0
IH7	6464160	1017	0
OH7	694240	232	0
IH8	6357136	1007	0
OH8	715712	238	0
IH9	6322560	1010	0
OH9	707952	237	0
IH10	6287424	1011	0
OH10	708784	237	0
IH11	6158640	1008	0
OH11	719712	241	0
IH12	6059184	1007	0
OH12	702448	235	0
```
