## Supplementary material for "A toolbox of Stable Integration Vectors (SIV) in the fission yeast *Schizosaccharomyces pombe*": Source data: S02_C015_T02_P0001_M3_X3_E1.quant

```
[instrument]
blockid	numofrow	numofcol	coversn	version	coverid	lamphours	blocksn	type	sn
21	8	12	*	1.3.2	*	*	*	ruo	272510497

[head]
version	name	operator	timestamp	expirytime	calibrationID
1.0.5	Quantitation	GUEST	*	*	*

[properties]
quantversion
0.2.5

[conditions]
BlkID	Run	ExcitationColor	EmissionColor	CameraBias	EmissionIndex	BlockTemperature	CameraGain	Point	SampleVolume	Step	ExposureIndex	CoverID	Time	SampleTemperature	CoverTemperature	ExcitationIndex	Stage	Exposure	Cycle
21	20190205smp17-28	x3	m3	*	3	59.988,59.9933,59.995,60.001,60.003,60.0017	*	1	10	2	1	-1	1549375065.775	59.9983,59.9984,59.9976,59.9978,59.9986,59.9988	104.966	3	2	125	15

[quant]
region	quant	count	saturation
IA1	2942880	1011	0
OA1	668336	238	0
IA2	2963824	1011	0
OA2	668224	237	0
IA3	2975184	1008	0
OA3	672912	239	0
IA4	3004768	1014	0
OA4	670976	239	0
IA5	2991808	1008	0
OA5	663392	237	0
IA6	2994464	1009	0
OA6	656672	236	0
IA7	3006992	1010	0
OA7	661024	237	0
IA8	3009840	1013	0
OA8	666992	240	0
IA9	3004352	1014	0
OA9	659680	238	0
IA10	2991936	1014	0
OA10	659296	237	0
IA11	2941712	1006	0
OA11	675696	244	0
IA12	2944864	1009	0
OA12	662896	239	0
IB1	2940128	1007	0
OB1	669264	238	0
IB2	2975856	1011	0
OB2	668336	238	0
IB3	3013024	1012	0
OB3	664656	237	0
IB4	3014080	1008	0
OB4	662272	236	0
IB5	3021504	1006	0
OB5	670464	239	0
IB6	3042944	1011	0
OB6	665248	238	0
IB7	3068560	1014	0
OB7	663536	238	0
IB8	3058560	1016	0
OB8	647456	233	0
IB9	3024864	1007	0
OB9	664576	239	0
IB10	3010016	1009	0
OB10	657952	237	0
IB11	2991168	1013	0
OB11	661936	239	0
IB12	2972160	1013	0
OB12	661280	238	0
IC1	2976096	1015	0
OC1	661808	236	0
IC2	2993264	1011	0
OC2	661152	236	0
IC3	2977536	1003	0
OC3	676304	241	0
IC4	3056960	1013	0
OC4	657520	235	0
IC5	3082448	1015	0
OC5	663040	237	0
IC6	3092416	1016	0
OC6	652736	234	0
IC7	3087360	1008	0
OC7	662800	238	0
IC8	3078672	1008	0
OC8	671552	240	0
IC9	3069888	1010	0
OC9	668192	241	0
IC10	3038336	1008	0
OC10	675312	243	0
IC11	2997376	1007	0
OC11	652240	236	0
IC12	2972224	1009	0
OC12	656080	237	0
ID1	2976400	1009	0
OD1	665632	238	0
ID2	2994736	1006	0
OD2	675120	241	0
ID3	3055120	1011	0
OD3	664960	237	0
ID4	3084496	1015	0
OD4	666288	238	0
ID5	3112368	1007	0
OD5	675584	242	0
ID6	3126144	1010	0
OD6	662768	237	0
ID7	3142992	1010	0
OD7	670528	239	0
ID8	3112848	1008	0
OD8	663712	238	0
ID9	3091120	1008	0
OD9	660448	238	0
ID10	3040656	1003	0
OD10	667792	241	0
ID11	3036704	1012	0
OD11	652848	236	0
ID12	2999344	1010	0
OD12	660496	239	0
IE1	2969792	1006	0
OE1	660336	236	0
IE2	3016864	1012	0
OE2	663408	237	0
IE3	3062480	1010	0
OE3	669968	239	0
IE4	3087984	1009	0
OE4	674448	240	0
IE5	3126832	1013	0
OE5	668128	239	0
IE6	3139696	1008	0
OE6	663520	237	0
IE7	3148128	1008	0
OE7	660752	236	0
IE8	3117936	1008	0
OE8	658384	236	0
IE9	3103952	1010	0
OE9	669072	241	0
IE10	3093856	1016	0
OE10	644976	233	0
IE11	3053664	1012	0
OE11	664960	240	0
IE12	3016048	1011	0
OE12	656432	237	0
IF1	2989968	1011	0
OF1	662704	237	0
IF2	3020080	1011	0
OF2	666816	238	0
IF3	3083792	1015	0
OF3	670400	239	0
IF4	3097360	1010	0
OF4	677584	242	0
IF5	3101024	1004	0
OF5	670848	240	0
IF6	3125456	1011	0
OF6	662608	237	0
IF7	3141088	1012	0
OF7	659328	236	0
IF8	3143040	1014	0
OF8	667168	239	0
IF9	3107296	1012	0
OF9	659136	237	0
IF10	3075840	1006	0
OF10	665328	240	0
IF11	3057040	1012	0
OF11	662544	239	0
IF12	3033168	1016	0
OF12	665392	240	0
IG1	3002048	1018	0
OG1	663920	237	0
IG2	3021824	1013	0
OG2	674448	240	0
IG3	3047968	1008	0
OG3	670160	238	0
IG4	3061056	1006	0
OG4	660064	236	0
IG5	3089808	1008	0
OG5	682608	244	0
IG6	3111584	1013	0
OG6	666736	239	0
IG7	3101024	1006	0
OG7	666176	239	0
IG8	3107760	1012	0
OG8	656352	236	0
IG9	3090368	1015	0
OG9	664256	239	0
IG10	3073168	1013	0
OG10	669120	241	0
IG11	3030080	1009	0
OG11	664144	240	0
IG12	2994592	1006	0
OG12	662112	239	0
IH1	2962432	1007	0
OH1	666688	238	0
IH2	2998464	1011	0
OH2	665616	237	0
IH3	3032864	1007	0
OH3	667728	238	0
IH4	3056944	1012	0
OH4	662704	237	0
IH5	3073552	1011	0
OH5	659696	236	0
IH6	3077600	1014	0
OH6	667440	239	0
IH7	3089200	1015	0
OH7	659520	237	0
IH8	3053920	1010	0
OH8	665424	239	0
IH9	3037392	1008	0
OH9	658368	238	0
IH10	3033536	1011	0
OH10	650736	236	0
IH11	3000096	1008	0
OH11	659712	239	0
IH12	2972832	1006	0
OH12	660368	239	0
```
