## Supplementary material for "A toolbox of Stable Integration Vectors (SIV) in the fission yeast *Schizosaccharomyces pombe*": Source data: S02_C015_T02_P0001_M3_X3_E2.quant

```
[instrument]
blockid	numofrow	numofcol	coversn	version	coverid	lamphours	blocksn	type	sn
21	8	12	*	1.3.2	*	*	*	ruo	272510497

[head]
version	name	operator	timestamp	expirytime	calibrationID
1.0.5	Quantitation	GUEST	*	*	*

[properties]
quantversion
0.2.5

[conditions]
BlkID	Run	ExcitationColor	EmissionColor	CameraBias	EmissionIndex	BlockTemperature	CameraGain	Point	SampleVolume	Step	ExposureIndex	CoverID	Time	SampleTemperature	CoverTemperature	ExcitationIndex	Stage	Exposure	Cycle
21	20190205smp17-28	x3	m3	*	3	59.988,59.9933,59.995,60.001,60.003,60.0017	*	1	10	2	2	-1	1549375066.443	59.9983,59.9984,59.9976,59.9978,59.9986,59.9988	104.966	3	2	560	15

[quant]
region	quant	count	saturation
IA1	3456656	1011	0
OA1	710704	238	0
IA2	3531552	1011	0
OA2	711200	237	0
IA3	3626096	1008	0
OA3	712432	239	0
IA4	3708000	1014	0
OA4	705936	239	0
IA5	3747792	1008	0
OA5	697344	237	0
IA6	3786080	1009	0
OA6	695248	236	0
IA7	3814544	1010	0
OA7	694928	237	0
IA8	3830144	1013	0
OA8	703376	240	0
IA9	3802768	1014	0
OA9	695680	238	0
IA10	3751312	1014	0
OA10	693344	237	0
IA11	3647504	1006	0
OA11	715136	244	0
IA12	3589456	1009	0
OA12	698432	239	0
IB1	3498656	1007	0
OB1	709360	238	0
IB2	3611744	1011	0
OB2	708288	238	0
IB3	3747072	1012	0
OB3	704000	237	0
IB4	3824000	1008	0
OB4	698736	236	0
IB5	3902160	1006	0
OB5	705264	239	0
IB6	3966944	1011	0
OB6	700912	238	0
IB7	4045040	1014	0
OB7	702128	238	0
IB8	4013376	1016	0
OB8	683664	233	0
IB9	3972208	1007	0
OB9	697808	239	0
IB10	3891152	1009	0
OB10	692640	237	0
IB11	3794672	1013	0
OB11	700304	239	0
IB12	3673648	1013	0
OB12	694992	238	0
IC1	3574560	1015	0
OC1	694960	236	0
IC2	3665584	1011	0
OC2	696176	236	0
IC3	3665120	1003	0
OC3	710560	241	0
IC4	3963968	1013	0
OC4	691632	235	0
IC5	4073904	1015	0
OC5	699856	237	0
IC6	4153328	1016	0
OC6	691264	234	0
IC7	4205376	1008	0
OC7	703888	238	0
IC8	4179392	1008	0
OC8	707776	240	0
IC9	4126352	1010	0
OC9	705120	241	0
IC10	4032560	1008	0
OC10	704528	243	0
IC11	3855712	1007	0
OC11	687040	236	0
IC12	3714112	1009	0
OC12	686288	237	0
ID1	3600112	1009	0
OD1	700096	238	0
ID2	3718368	1006	0
OD2	709872	241	0
ID3	3937744	1011	0
OD3	702176	237	0
ID4	4061360	1015	0
OD4	704992	238	0
ID5	4272624	1007	0
OD5	719696	242	0
ID6	4355040	1010	0
OD6	707696	237	0
ID7	4420032	1010	0
OD7	715248	239	0
ID8	4332352	1008	0
OD8	703312	238	0
ID9	4259264	1008	0
OD9	696208	238	0
ID10	4104592	1003	0
OD10	702256	241	0
ID11	3984432	1012	0
OD11	687312	236	0
ID12	3818976	1010	0
OD12	692272	239	0
IE1	3630384	1006	0
OE1	696016	236	0
IE2	3797152	1012	0
OE2	702176	237	0
IE3	4000464	1010	0
OE3	709824	239	0
IE4	4140240	1009	0
OE4	717520	240	0
IE5	4310320	1013	0
OE5	713408	239	0
IE6	4432384	1008	0
OE6	715248	237	0
IE7	4471408	1008	0
OE7	711984	236	0
IE8	4366112	1008	0
OE8	703216	236	0
IE9	4298432	1010	0
OE9	712464	241	0
IE10	4195024	1016	0
OE10	683568	233	0
IE11	4053952	1012	0
OE11	700992	240	0
IE12	3879024	1011	0
OE12	687088	237	0
IF1	3673344	1011	0
OF1	699792	237	0
IF2	3799184	1011	0
OF2	707968	238	0
IF3	4036272	1015	0
OF3	713280	239	0
IF4	4181456	1010	0
OF4	721776	242	0
IF5	4278064	1004	0
OF5	713904	240	0
IF6	4338416	1011	0
OF6	705984	237	0
IF7	4389728	1012	0
OF7	704256	236	0
IF8	4414864	1014	0
OF8	710624	239	0
IF9	4293632	1012	0
OF9	700496	237	0
IF10	4214448	1006	0
OF10	704432	240	0
IF11	4071024	1012	0
OF11	697568	239	0
IF12	3924464	1016	0
OF12	694528	240	0
IG1	3671968	1018	0
OG1	701264	237	0
IG2	3800768	1013	0
OG2	712800	240	0
IG3	3956384	1008	0
OG3	709472	238	0
IG4	4100176	1006	0
OG4	703120	236	0
IG5	4193584	1008	0
OG5	726400	244	0
IG6	4276160	1013	0
OG6	709728	239	0
IG7	4297040	1006	0
OG7	709216	239	0
IG8	4271424	1012	0
OG8	696688	236	0
IG9	4210480	1015	0
OG9	702560	239	0
IG10	4144096	1013	0
OG10	704976	241	0
IG11	3976848	1009	0
OG11	699184	240	0
IG12	3849584	1006	0
OG12	692640	239	0
IH1	3609792	1007	0
OH1	703488	238	0
IH2	3735312	1011	0
OH2	705760	237	0
IH3	3902576	1007	0
OH3	709312	238	0
IH4	3995072	1012	0
OH4	702176	237	0
IH5	4108896	1011	0
OH5	699248	236	0
IH6	4116384	1014	0
OH6	705904	239	0
IH7	4157040	1015	0
OH7	700816	237	0
IH8	4089744	1010	0
OH8	705808	239	0
IH9	4045440	1008	0
OH9	695360	238	0
IH10	3986992	1011	0
OH10	686240	236	0
IH11	3870384	1008	0
OH11	690656	239	0
IH12	3762288	1006	0
OH12	690416	239	0
```
