## Supplementary material for "A toolbox of Stable Integration Vectors (SIV) in the fission yeast *Schizosaccharomyces pombe*": Source data: S02_C015_T02_P0001_M4_X4_E1.quant

```
[instrument]
blockid	numofrow	numofcol	coversn	version	coverid	lamphours	blocksn	type	sn
21	8	12	*	1.3.2	*	*	*	ruo	272510497

[head]
version	name	operator	timestamp	expirytime	calibrationID
1.0.5	Quantitation	GUEST	*	*	*

[properties]
quantversion
0.2.5

[conditions]
BlkID	Run	ExcitationColor	EmissionColor	CameraBias	EmissionIndex	BlockTemperature	CameraGain	Point	SampleVolume	Step	ExposureIndex	CoverID	Time	SampleTemperature	CoverTemperature	ExcitationIndex	Stage	Exposure	Cycle
21	20190205smp17-28	x4	m4	*	4	59.988,59.9933,59.995,60.001,60.003,60.0017	*	1	10	2	1	-1	1549375067.791	59.9983,59.9984,59.9976,59.9978,59.9986,59.9988	104.966	4	2	150	15

[quant]
region	quant	count	saturation
IA1	3493920	1011	0
OA1	679824	239	0
IA2	3560688	1007	0
OA2	682256	239	0
IA3	3697424	1009	0
OA3	681408	240	0
IA4	3804240	1013	0
OA4	673952	238	0
IA5	3847040	1009	0
OA5	671152	237	0
IA6	3887152	1003	0
OA6	678560	239	0
IA7	3951696	1008	0
OA7	666768	236	0
IA8	3965488	1010	0
OA8	675392	238	0
IA9	3960816	1011	0
OA9	674704	239	0
IA10	3914144	1012	0
OA10	676048	239	0
IA11	3819856	1006	0
OA11	673600	238	0
IA12	3755168	1007	0
OA12	675344	239	0
IB1	3569808	1004	0
OB1	687792	241	0
IB2	3712848	1012	0
OB2	680672	239	0
IB3	3872000	1008	0
OB3	681712	239	0
IB4	3976128	1006	0
OB4	679760	238	0
IB5	4076800	1004	0
OB5	678752	238	0
IB6	4147824	1011	0
OB6	671472	236	0
IB7	4250016	1016	0
OB7	663216	233	0
IB8	4222624	1014	0
OB8	672608	236	0
IB9	4155120	1004	0
OB9	691280	244	0
IB10	4122880	1007	0
OB10	679456	239	0
IB11	4014352	1012	0
OB11	680928	239	0
IB12	3896784	1015	0
OB12	663264	234	0
IC1	3691792	1011	0
OC1	677584	239	0
IC2	3793936	1007	0
OC2	673360	237	0
IC3	3852016	1004	0
OC3	672496	237	0
IC4	4149760	1008	0
OC4	679552	239	0
IC5	4291408	1015	0
OC5	664704	235	0
IC6	4357088	1015	0
OC6	664128	234	0
IC7	4437392	1006	0
OC7	684112	241	0
IC8	4432352	1007	0
OC8	677456	238	0
IC9	4410944	1011	0
OC9	682992	241	0
IC10	4306320	1010	0
OC10	674608	238	0
IC11	4140896	1009	0
OC11	667184	236	0
IC12	3984832	1009	0
OC12	668048	236	0
ID1	3760016	1007	0
OD1	672624	237	0
ID2	3912512	1008	0
OD2	665984	235	0
ID3	4171712	1011	0
OD3	690352	242	0
ID4	4304128	1014	0
OD4	672320	237	0
ID5	4480128	1009	0
OD5	681904	240	0
ID6	4580112	1006	0
OD6	674448	236	0
ID7	4696512	1009	0
OD7	685904	240	0
ID8	4631408	1005	0
OD8	691344	242	0
ID9	4590736	1006	0
OD9	676288	238	0
ID10	4429936	1002	0
OD10	680960	239	0
ID11	4322720	1007	0
OD11	670128	236	0
ID12	4141040	1006	0
OD12	677392	238	0
IE1	3832976	1008	0
OE1	682080	241	0
IE2	4022672	1013	0
OE2	672496	236	0
IE3	4265216	1008	0
OE3	687120	241	0
IE4	4413552	1007	0
OE4	677136	238	0
IE5	4578096	1009	0
OE5	685248	240	0
IE6	4704848	1007	0
OE6	682368	239	0
IE7	4743120	1006	0
OE7	683056	238	0
IE8	4674752	1003	0
OE8	679616	238	0
IE9	4663360	1009	0
OE9	676880	237	0
IE10	4541440	1010	0
OE10	684608	240	0
IE11	4435264	1011	0
OE11	681344	240	0
IE12	4259136	1010	0
OE12	683280	240	0
IF1	3880576	1011	0
OF1	672064	237	0
IF2	4015856	1006	0
OF2	681312	239	0
IF3	4312784	1011	0
OF3	685680	240	0
IF4	4467232	1007	0
OF4	679696	239	0
IF5	4593024	1006	0
OF5	673008	236	0
IF6	4636144	1008	0
OF6	676752	237	0
IF7	4715408	1009	0
OF7	678992	238	0
IF8	4789488	1013	0
OF8	679520	238	0
IF9	4673248	1009	0
OF9	682864	239	0
IF10	4611216	1006	0
OF10	683104	239	0
IF11	4463360	1008	0
OF11	687664	241	0
IF12	4294448	1014	0
OF12	671056	236	0
IG1	3853808	1012	0
OG1	677248	239	0
IG2	4014224	1009	0
OG2	686336	241	0
IG3	4204800	1002	0
OG3	681616	239	0
IG4	4408112	1008	0
OG4	670784	235	0
IG5	4522032	1008	0
OG5	689104	241	0
IG6	4604896	1011	0
OG6	685440	241	0
IG7	4656688	1006	0
OG7	680976	238	0
IG8	4643856	1008	0
OG8	685872	240	0
IG9	4606368	1013	0
OG9	674848	236	0
IG10	4531072	1014	0
OG10	674496	237	0
IG11	4383776	1011	0
OG11	685120	240	0
IG12	4266032	1005	0
OG12	670784	235	0
IH1	3828944	1008	0
OH1	669312	236	0
IH2	3955296	1006	0
OH2	667520	235	0
IH3	4180048	1006	0
OH3	683360	240	0
IH4	4288896	1009	0
OH4	676288	238	0
IH5	4432400	1007	0
OH5	671008	236	0
IH6	4469712	1016	0
OH6	662416	233	0
IH7	4547968	1016	0
OH7	669584	235	0
IH8	4474800	1009	0
OH8	685600	240	0
IH9	4428256	1006	0
OH9	672448	236	0
IH10	4372608	1010	0
OH10	672912	237	0
IH11	4285888	1011	0
OH11	670912	237	0
IH12	4138128	1009	0
OH12	676160	238	0
```
