## Supplementary material for "A toolbox of Stable Integration Vectors (SIV) in the fission yeast *Schizosaccharomyces pombe*": Source data: S02_C015_T02_P0001_M4_X4_E2.quant

```
[instrument]
blockid	numofrow	numofcol	coversn	version	coverid	lamphours	blocksn	type	sn
21	8	12	*	1.3.2	*	*	*	ruo	272510497

[head]
version	name	operator	timestamp	expirytime	calibrationID
1.0.5	Quantitation	GUEST	*	*	*

[properties]
quantversion
0.2.5

[conditions]
BlkID	Run	ExcitationColor	EmissionColor	CameraBias	EmissionIndex	BlockTemperature	CameraGain	Point	SampleVolume	Step	ExposureIndex	CoverID	Time	SampleTemperature	CoverTemperature	ExcitationIndex	Stage	Exposure	Cycle
21	20190205smp17-28	x4	m4	*	4	59.988,59.9933,59.995,60.001,60.003,60.0017	*	1	10	2	2	-1	1549375068.487	59.9983,59.9984,59.9976,59.9978,59.9986,59.9988	104.966	4	2	800	15

[quant]
region	quant	count	saturation
IA1	6521072	1011	0
OA1	765120	239	0
IA2	6899696	1007	0
OA2	772640	239	0
IA3	7630736	1009	0
OA3	772592	240	0
IA4	8175904	1013	0
OA4	759504	238	0
IA5	8505552	1009	0
OA5	758944	237	0
IA6	8816448	1003	0
OA6	766752	239	0
IA7	9055456	1008	0
OA7	759200	236	0
IA8	9144272	1010	0
OA8	772544	238	0
IA9	9142800	1011	0
OA9	775552	239	0
IA10	8867280	1012	0
OA10	779104	239	0
IA11	8459696	1006	0
OA11	779328	238	0
IA12	8118128	1007	0
OA12	770400	239	0
IB1	6999008	1004	0
OB1	770224	241	0
IB2	7672128	1012	0
OB2	764560	239	0
IB3	8556096	1008	0
OB3	766560	239	0
IB4	9190352	1006	0
OB4	769616	238	0
IB5	9748528	1004	0
OB5	770928	238	0
IB6	10107776	1011	0
OB6	761136	236	0
IB7	10580192	1016	0
OB7	755584	233	0
IB8	10502704	1014	0
OB8	771472	236	0
IB9	10281088	1004	0
OB9	796944	244	0
IB10	10060192	1007	0
OB10	791344	239	0
IB11	9433488	1012	0
OB11	787600	239	0
IB12	8755360	1015	0
OB12	758736	234	0
IC1	7612592	1011	0
OC1	757792	239	0
IC2	8209184	1007	0
OC2	756880	237	0
IC3	8515392	1004	0
OC3	754000	237	0
IC4	10102640	1008	0
OC4	768208	239	0
IC5	10775840	1015	0
OC5	755280	235	0
IC6	11204992	1015	0
OC6	763264	234	0
IC7	11740576	1006	0
OC7	791456	241	0
IC8	11734768	1007	0
OC8	788656	238	0
IC9	11573408	1011	0
OC9	792128	241	0
IC10	11044176	1010	0
OC10	782400	238	0
IC11	10194464	1009	0
OC11	776720	236	0
IC12	9309456	1009	0
OC12	769664	236	0
ID1	8030208	1007	0
OD1	752944	237	0
ID2	8828224	1008	0
OD2	750384	235	0
ID3	10164928	1011	0
OD3	780576	242	0
ID4	10871024	1014	0
OD4	770080	237	0
ID5	11896192	1009	0
OD5	785840	240	0
ID6	12464128	1006	0
OD6	790256	236	0
ID7	13073552	1009	0
OD7	801248	240	0
ID8	12812144	1005	0
OD8	816960	242	0
ID9	12621360	1006	0
OD9	797296	238	0
ID10	11770576	1002	0
OD10	802656	239	0
ID11	11181760	1007	0
OD11	786240	236	0
ID12	10184944	1006	0
OD12	787792	238	0
IE1	8397920	1008	0
OE1	762000	241	0
IE2	9342864	1013	0
OE2	757184	236	0
IE3	10681968	1008	0
OE3	781776	241	0
IE4	11515136	1007	0
OE4	780032	238	0
IE5	12423024	1009	0
OE5	792912	240	0
IE6	13132960	1007	0
OE6	804864	239	0
IE7	13342592	1006	0
OE7	816208	238	0
IE8	13060832	1003	0
OE8	815808	238	0
IE9	12972912	1009	0
OE9	812336	237	0
IE10	12310112	1010	0
OE10	811552	240	0
IE11	11709856	1011	0
OE11	808368	240	0
IE12	10753504	1010	0
OE12	799312	240	0
IF1	8594256	1011	0
OF1	750096	237	0
IF2	9329232	1006	0
OF2	766016	239	0
IF3	10899936	1011	0
OF3	776256	240	0
IF4	11781968	1007	0
OF4	778528	239	0
IF5	12526496	1006	0
OF5	776736	236	0
IF6	12750288	1008	0
OF6	785344	237	0
IF7	13169728	1009	0
OF7	797968	238	0
IF8	13524560	1013	0
OF8	807824	238	0
IF9	12994560	1009	0
OF9	819440	239	0
IF10	12677344	1006	0
OF10	811584	239	0
IF11	11904704	1008	0
OF11	815872	241	0
IF12	10879360	1014	0
OF12	785552	236	0
IG1	8484768	1012	0
OG1	757600	239	0
IG2	9347344	1009	0
OG2	771120	241	0
IG3	10493264	1002	0
OG3	773856	239	0
IG4	11516992	1008	0
OG4	767168	235	0
IG5	12136384	1008	0
OG5	787696	241	0
IG6	12583456	1011	0
OG6	795136	241	0
IG7	12911680	1006	0
OG7	795904	238	0
IG8	12840000	1008	0
OG8	807376	240	0
IG9	12598576	1013	0
OG9	797600	236	0
IG10	12196192	1014	0
OG10	794016	237	0
IG11	11478416	1011	0
OG11	809056	240	0
IG12	10856464	1005	0
OG12	788576	235	0
IH1	8356352	1008	0
OH1	748304	236	0
IH2	9048112	1006	0
OH2	754768	235	0
IH3	10244256	1006	0
OH3	774400	240	0
IH4	10847984	1009	0
OH4	768832	238	0
IH5	11678496	1007	0
OH5	771792	236	0
IH6	11759328	1016	0
OH6	761952	233	0
IH7	12192720	1016	0
OH7	776464	235	0
IH8	11906560	1009	0
OH8	799936	240	0
IH9	11720976	1006	0
OH9	783504	236	0
IH10	11391440	1010	0
OH10	785152	237	0
IH11	10941056	1011	0
OH11	780720	237	0
IH12	10133232	1009	0
OH12	783984	238	0
```
