## Supplementary material for "A toolbox of Stable Integration Vectors (SIV) in the fission yeast *Schizosaccharomyces pombe*": Source data: S02_C015_T02_P0001_M5_X5_E1.quant

```
[instrument]
blockid	numofrow	numofcol	coversn	version	coverid	lamphours	blocksn	type	sn
21	8	12	*	1.3.2	*	*	*	ruo	272510497

[head]
version	name	operator	timestamp	expirytime	calibrationID
1.0.5	Quantitation	GUEST	*	*	*

[properties]
quantversion
0.2.5

[conditions]
BlkID	Run	ExcitationColor	EmissionColor	CameraBias	EmissionIndex	BlockTemperature	CameraGain	Point	SampleVolume	Step	ExposureIndex	CoverID	Time	SampleTemperature	CoverTemperature	ExcitationIndex	Stage	Exposure	Cycle
21	20190205smp17-28	x5	m5	*	5	59.988,59.9933,59.995,60.001,60.003,60.0017	*	1	10	2	1	-1	1549375063.646	59.9983,59.9984,59.9976,59.9978,59.9986,59.9988	104.966	5	2	200	15

[quant]
region	quant	count	saturation
IA1	2886224	1014	0
OA1	674576	237	0
IA2	2864624	1006	0
OA2	687184	241	0
IA3	2865856	1008	0
OA3	680032	240	0
IA4	2853792	1010	0
OA4	672704	238	0
IA5	2835808	1006	0
OA5	669200	238	0
IA6	2824320	1004	0
OA6	670928	239	0
IA7	2842272	1008	0
OA7	667824	237	0
IA8	2842992	1010	0
OA8	668064	238	0
IA9	2848512	1013	0
OA9	664672	237	0
IA10	2864864	1012	0
OA10	677856	241	0
IA11	2845584	1008	0
OA11	666512	237	0
IA12	2848352	1008	0
OA12	670528	238	0
IB1	2851824	1004	0
OB1	684576	241	0
IB2	2867728	1011	0
OB2	678288	239	0
IB3	2847968	1005	0
OB3	689120	243	0
IB4	2833104	1006	0
OB4	668064	237	0
IB5	2837712	1008	0
OB5	663328	236	0
IB6	2844912	1011	0
OB6	666080	237	0
IB7	2860960	1015	0
OB7	656080	234	0
IB8	2849776	1014	0
OB8	665824	237	0
IB9	2827904	1004	0
OB9	682048	244	0
IB10	2826400	1003	0
OB10	678656	242	0
IB11	2851136	1012	0
OB11	668752	238	0
IB12	2867376	1014	0
OB12	667040	237	0
IC1	2851776	1009	0
OC1	680144	241	0
IC2	2845856	1006	0
OC2	676592	239	0
IC3	2854192	1008	0
OC3	669280	237	0
IC4	2848784	1010	0
OC4	662384	235	0
IC5	2861920	1014	0
OC5	670464	238	0
IC6	2859536	1014	0
OC6	666256	237	0
IC7	2852320	1009	0
OC7	669136	238	0
IC8	2835792	1006	0
OC8	665792	238	0
IC9	2843200	1011	0
OC9	672320	241	0
IC10	2837216	1009	0
OC10	667424	239	0
IC11	2833408	1010	0
OC11	664320	238	0
IC12	2829184	1005	0
OC12	679376	243	0
ID1	2830992	1006	0
OD1	670160	238	0
ID2	2839584	1008	0
OD2	665536	236	0
ID3	2858512	1012	0
OD3	676272	240	0
ID4	2855296	1015	0
OD4	665328	236	0
ID5	2906704	1009	0
OD5	671056	239	0
ID6	2845216	1004	0
OD6	667968	236	0
ID7	2865056	1009	0
OD7	679952	241	0
ID8	2839200	1005	0
OD8	685600	244	0
ID9	2820592	1004	0
OD9	661472	237	0
ID10	2823728	1003	0
OD10	665376	239	0
ID11	2814736	1003	0
OD11	665584	238	0
ID12	2826464	1007	0
OD12	656064	235	0
IE1	2840368	1011	0
OE1	666768	237	0
IE2	2856048	1014	0
OE2	671568	238	0
IE3	2849952	1009	0
OE3	677360	240	0
IE4	2838576	1005	0
OE4	662544	235	0
IE5	2851760	1010	0
OE5	671376	239	0
IE6	2850000	1002	0
OE6	689200	243	0
IE7	2891808	1006	0
OE7	675408	238	0
IE8	2833120	1003	0
OE8	671840	239	0
IE9	2830784	1008	0
OE9	668992	239	0
IE10	2841888	1011	0
OE10	657872	235	0
IE11	2829696	1010	0
OE11	664304	238	0
IE12	2832000	1011	0
OE12	661168	237	0
IF1	2845104	1010	0
OF1	674512	240	0
IF2	2840752	1006	0
OF2	673344	239	0
IF3	2863360	1010	0
OF3	676816	240	0
IF4	2851824	1007	0
OF4	672992	239	0
IF5	2845280	1006	0
OF5	667264	237	0
IF6	2848048	1007	0
OF6	663776	236	0
IF7	2863168	1010	0
OF7	676496	240	0
IF8	2860928	1014	0
OF8	656784	234	0
IF9	2855040	1013	0
OF9	670208	239	0
IF10	2831600	1006	0
OF10	665168	238	0
IF11	2827568	1007	0
OF11	667408	239	0
IF12	2852272	1013	0
OF12	663584	237	0
IG1	2852096	1012	0
OG1	676368	240	0
IG2	2857136	1011	0
OG2	670384	237	0
IG3	2846112	1007	0
OG3	671008	237	0
IG4	2850048	1009	0
OG4	665760	236	0
IG5	2850912	1011	0
OG5	661664	236	0
IG6	2848352	1012	0
OG6	681568	242	0
IG7	2839408	1008	0
OG7	671744	239	0
IG8	2823920	1004	0
OG8	684064	244	0
IG9	2846320	1015	0
OG9	655760	234	0
IG10	2847776	1014	0
OG10	658320	236	0
IG11	2842016	1013	0
OG11	660896	237	0
IG12	2824752	1008	0
OG12	670032	240	0
IH1	2834432	1006	0
OH1	668320	237	0
IH2	2839936	1006	0
OH2	671616	238	0
IH3	2852432	1010	0
OH3	672208	238	0
IH4	2853120	1012	0
OH4	675232	240	0
IH5	2832416	1006	0
OH5	668096	238	0
IH6	2840720	1013	0
OH6	663184	237	0
IH7	2847024	1014	0
OH7	668896	238	0
IH8	2838048	1011	0
OH8	677680	242	0
IH9	2816384	1007	0
OH9	664608	238	0
IH10	2827632	1008	0
OH10	660752	236	0
IH11	2824320	1009	0
OH11	674560	241	0
IH12	2833264	1010	0
OH12	670256	240	0
```
