## Supplementary material for "A toolbox of Stable Integration Vectors (SIV) in the fission yeast *Schizosaccharomyces pombe*": Source data: S02_C015_T02_P0001_M5_X5_E2.quant

```
[instrument]
blockid	numofrow	numofcol	coversn	version	coverid	lamphours	blocksn	type	sn
21	8	12	*	1.3.2	*	*	*	ruo	272510497

[head]
version	name	operator	timestamp	expirytime	calibrationID
1.0.5	Quantitation	GUEST	*	*	*

[properties]
quantversion
0.2.5

[conditions]
BlkID	Run	ExcitationColor	EmissionColor	CameraBias	EmissionIndex	BlockTemperature	CameraGain	Point	SampleVolume	Step	ExposureIndex	CoverID	Time	SampleTemperature	CoverTemperature	ExcitationIndex	Stage	Exposure	Cycle
21	20190205smp17-28	x5	m5	*	5	59.988,59.9933,59.995,60.001,60.003,60.0017	*	1	10	2	2	-1	1549375064.359	59.9983,59.9984,59.9976,59.9978,59.9986,59.9988	104.966	5	2	920	15

[quant]
region	quant	count	saturation
IA1	3196416	1014	0
OA1	745680	237	0
IA2	3175568	1006	0
OA2	762768	241	0
IA3	3147520	1008	0
OA3	748400	240	0
IA4	3119104	1010	0
OA4	729776	238	0
IA5	3082192	1006	0
OA5	727696	238	0
IA6	3084256	1004	0
OA6	729056	239	0
IA7	3111024	1008	0
OA7	726080	237	0
IA8	3135616	1010	0
OA8	725920	238	0
IA9	3146080	1013	0
OA9	724464	237	0
IA10	3208432	1012	0
OA10	747264	241	0
IA11	3202896	1008	0
OA11	740544	237	0
IA12	3202160	1008	0
OA12	739200	238	0
IB1	3124112	1004	0
OB1	748544	241	0
IB2	3125728	1011	0
OB2	738432	239	0
IB3	3085328	1005	0
OB3	743504	243	0
IB4	3060688	1006	0
OB4	718272	237	0
IB5	3065824	1008	0
OB5	713984	236	0
IB6	3078560	1011	0
OB6	713200	237	0
IB7	3120384	1015	0
OB7	709184	234	0
IB8	3118112	1014	0
OB8	717760	237	0
IB9	3131392	1004	0
OB9	739408	244	0
IB10	3136928	1003	0
OB10	738608	242	0
IB11	3183136	1012	0
OB11	734368	238	0
IB12	3189824	1014	0
OB12	729936	237	0
IC1	3073056	1009	0
OC1	736368	241	0
IC2	3058768	1006	0
OC2	726816	239	0
IC3	3064416	1008	0
OC3	711728	237	0
IC4	3063136	1010	0
OC4	710528	235	0
IC5	3102688	1014	0
OC5	718656	238	0
IC6	3109424	1014	0
OC6	716832	237	0
IC7	3127888	1009	0
OC7	722848	238	0
IC8	3121920	1006	0
OC8	723120	238	0
IC9	3140384	1011	0
OC9	727264	241	0
IC10	3132048	1009	0
OC10	718512	239	0
IC11	3129216	1010	0
OC11	721600	238	0
IC12	3114912	1005	0
OC12	739632	243	0
ID1	3031872	1006	0
OD1	720400	238	0
ID2	3042400	1008	0
OD2	715056	236	0
ID3	3078592	1012	0
OD3	726704	240	0
ID4	3101520	1015	0
OD4	721264	236	0
ID5	3378512	1009	0
OD5	732880	239	0
ID6	3184608	1004	0
OD6	746768	236	0
ID7	3227440	1009	0
OD7	748544	241	0
ID8	3156576	1005	0
OD8	744992	244	0
ID9	3134768	1004	0
OD9	719104	237	0
ID10	3146960	1003	0
OD10	722368	239	0
ID11	3104560	1003	0
OD11	718464	238	0
ID12	3089792	1007	0
OD12	711904	235	0
IE1	3038672	1011	0
OE1	712720	237	0
IE2	3066624	1014	0
OE2	721888	238	0
IE3	3078000	1009	0
OE3	731776	240	0
IE4	3091072	1005	0
OE4	720448	235	0
IE5	3129056	1010	0
OE5	731792	239	0
IE6	3218016	1002	0
OE6	780160	243	0
IE7	3362128	1006	0
OE7	755360	238	0
IE8	3164592	1003	0
OE8	736832	239	0
IE9	3141712	1008	0
OE9	728416	239	0
IE10	3150208	1011	0
OE10	714736	235	0
IE11	3128176	1010	0
OE11	720976	238	0
IE12	3095216	1011	0
OE12	713904	237	0
IF1	3049376	1010	0
OF1	721680	240	0
IF2	3046784	1006	0
OF2	723760	239	0
IF3	3090912	1010	0
OF3	729296	240	0
IF4	3116656	1007	0
OF4	727248	239	0
IF5	3121104	1006	0
OF5	727392	237	0
IF6	3149152	1007	0
OF6	727376	236	0
IF7	3174928	1010	0
OF7	739120	240	0
IF8	3158608	1014	0
OF8	716064	234	0
IF9	3157984	1013	0
OF9	728240	239	0
IF10	3128336	1006	0
OF10	720224	238	0
IF11	3106576	1007	0
OF11	721296	239	0
IF12	3127200	1013	0
OF12	713376	237	0
IG1	3049296	1012	0
OG1	727872	240	0
IG2	3074208	1011	0
OG2	722480	237	0
IG3	3066832	1007	0
OG3	724592	237	0
IG4	3074752	1009	0
OG4	716080	236	0
IG5	3088160	1011	0
OG5	713360	236	0
IG6	3105808	1012	0
OG6	736864	242	0
IG7	3106016	1008	0
OG7	725568	239	0
IG8	3092544	1004	0
OG8	739264	244	0
IG9	3123600	1015	0
OG9	708352	234	0
IG10	3136624	1014	0
OG10	713248	236	0
IG11	3101568	1013	0
OG11	714528	237	0
IG12	3064192	1008	0
OG12	717936	240	0
IH1	3043680	1006	0
OH1	712096	237	0
IH2	3047200	1006	0
OH2	720640	238	0
IH3	3077888	1010	0
OH3	723168	238	0
IH4	3076928	1012	0
OH4	728144	240	0
IH5	3067888	1006	0
OH5	719968	238	0
IH6	3074304	1013	0
OH6	718304	237	0
IH7	3094448	1014	0
OH7	720720	238	0
IH8	3087216	1011	0
OH8	732592	242	0
IH9	3082608	1007	0
OH9	721088	238	0
IH10	3089728	1008	0
OH10	714352	236	0
IH11	3071632	1009	0
OH11	723600	241	0
IH12	3065104	1010	0
OH12	716864	240	0
```
