## Supplementary material for "A toolbox of Stable Integration Vectors (SIV) in the fission yeast *Schizosaccharomyces pombe*": Source data: S02_C016_T02_P0001_M1_X1_E1.quant

```
[instrument]
blockid	numofrow	numofcol	coversn	version	coverid	lamphours	blocksn	type	sn
21	8	12	*	1.3.2	*	*	*	ruo	272510497

[head]
version	name	operator	timestamp	expirytime	calibrationID
1.0.5	Quantitation	GUEST	*	*	*

[properties]
quantversion
0.2.5

[conditions]
BlkID	Run	ExcitationColor	EmissionColor	CameraBias	EmissionIndex	BlockTemperature	CameraGain	Point	SampleVolume	Step	ExposureIndex	CoverID	Time	SampleTemperature	CoverTemperature	ExcitationIndex	Stage	Exposure	Cycle
21	20190205smp17-28	x1	m1	*	1	60.0078,60.0105,60.0072,60.0084,60.0055,59.9943	*	1	10	2	1	-1	1549375190.770	59.9977,59.997,59.9977,59.9976,59.9975,59.9984	105.012	1	2	60	16

[quant]
region	quant	count	saturation
IA1	2953312	1013	0
OA1	661584	237	0
IA2	2971552	1008	0
OA2	660656	236	0
IA3	3007376	1008	0
OA3	655968	234	0
IA4	3044656	1016	0
OA4	657152	234	0
IA5	3075200	1017	0
OA5	656736	233	0
IA6	3066272	1010	0
OA6	674240	240	0
IA7	3353072	1006	0
OA7	674928	239	0
IA8	3380864	1013	0
OA8	667312	237	0
IA9	3357584	1016	0
OA9	663856	237	0
IA10	3311488	1017	0
OA10	659760	236	0
IA11	3248976	1017	0
OA11	655008	235	0
IA12	3183680	1011	0
OA12	662416	238	0
IB1	2963168	1009	0
OB1	661344	237	0
IB2	3007248	1010	0
OB2	676624	241	0
IB3	3076864	1016	0
OB3	676560	240	0
IB4	3096016	1014	0
OB4	674944	239	0
IB5	3115888	1009	0
OB5	669280	237	0
IB6	3126048	1011	0
OB6	662720	235	0
IB7	3537072	1016	0
OB7	671152	237	0
IB8	3524272	1018	0
OB8	672320	237	0
IB9	3483504	1015	0
OB9	665984	236	0
IB10	3415344	1007	0
OB10	675792	240	0
IB11	3338896	1013	0
OB11	665072	237	0
IB12	3241152	1009	0
OB12	667472	239	0
IC1	3012640	1015	0
OC1	669184	239	0
IC2	3054912	1016	0
OC2	675856	240	0
IC3	3021392	1011	0
OC3	671440	238	0
IC4	3116464	1007	0
OC4	682016	241	0
IC5	3166848	1013	0
OC5	681648	240	0
IC6	3192048	1016	0
OC6	681488	240	0
IC7	3623104	1011	0
OC7	686144	240	0
IC8	3606320	1008	0
OC8	672592	236	0
IC9	3575264	1011	0
OC9	673712	237	0
IC10	3490560	1006	0
OC10	675440	239	0
IC11	3396096	1006	0
OC11	674320	240	0
IC12	3314352	1011	0
OC12	659296	236	0
ID1	3020144	1012	0
OD1	666704	238	0
ID2	3066784	1012	0
OD2	667200	237	0
ID3	3111856	1007	0
OD3	668064	237	0
ID4	3170624	1016	0
OD4	667984	236	0
ID5	3225440	1010	0
OD5	683120	241	0
ID6	3215536	1007	0
OD6	678080	238	0
ID7	3705136	1012	0
OD7	686640	240	0
ID8	3675168	1008	0
OD8	691568	242	0
ID9	3621024	1006	0
OD9	680880	239	0
ID10	3566992	1012	0
OD10	672384	237	0
ID11	3476320	1010	0
OD11	671744	238	0
ID12	3380848	1013	0
OD12	675744	241	0
IE1	3031232	1012	0
OE1	678048	242	0
IE2	3058352	1006	0
OE2	677376	240	0
IE3	3134016	1011	0
OE3	669920	237	0
IE4	3163744	1007	0
OE4	689536	243	0
IE5	3228528	1015	0
OE5	682336	240	0
IE6	3250768	1012	0
OE6	678096	237	0
IE7	3709360	1010	0
OE7	677040	236	0
IE8	3680368	1010	0
OE8	674960	236	0
IE9	3631664	1011	0
OE9	688864	241	0
IE10	3599920	1016	0
OE10	668320	236	0
IE11	3517440	1016	0
OE11	671488	238	0
IE12	3407440	1012	0
OE12	668128	238	0
IF1	3018816	1007	0
OF1	674816	241	0
IF2	3071760	1010	0
OF2	670368	238	0
IF3	3164400	1018	0
OF3	676608	239	0
IF4	3190944	1015	0
OF4	677264	239	0
IF5	3212064	1010	0
OF5	671728	237	0
IF6	3218256	1010	0
OF6	670512	236	0
IF7	3679392	1012	0
OF7	675936	237	0
IF8	3720608	1016	0
OF8	680944	239	0
IF9	3638944	1012	0
OF9	678864	239	0
IF10	3592544	1006	0
OF10	680416	240	0
IF11	3506752	1013	0
OF11	670624	238	0
IF12	3415488	1015	0
OF12	663216	237	0
IG1	3013632	1009	0
OG1	680352	243	0
IG2	3070304	1012	0
OG2	670352	238	0
IG3	3105088	1007	0
OG3	672304	238	0
IG4	3159472	1010	0
OG4	682640	242	0
IG5	3171264	1006	0
OG5	678656	240	0
IG6	3199648	1010	0
OG6	673952	238	0
IG7	3629200	1008	0
OG7	667632	235	0
IG8	3622160	1015	0
OG8	669104	236	0
IG9	3596576	1016	0
OG9	677456	239	0
IG10	3565184	1016	0
OG10	673280	238	0
IG11	3447824	1011	0
OG11	666736	238	0
IG12	3362592	1010	0
OG12	660352	236	0
IH1	3008560	1011	0
OH1	668240	239	0
IH2	3068832	1018	0
OH2	663280	237	0
IH3	3112160	1013	0
OH3	673856	240	0
IH4	3107376	1005	0
OH4	667584	237	0
IH5	3152144	1011	0
OH5	669456	238	0
IH6	3170144	1016	0
OH6	657504	234	0
IH7	3577840	1017	0
OH7	662080	235	0
IH8	3527712	1009	0
OH8	670640	238	0
IH9	3483520	1010	0
OH9	669856	239	0
IH10	3454688	1011	0
OH10	672416	240	0
IH11	3378032	1009	0
OH11	669776	240	0
IH12	3316256	1007	0
OH12	655616	235	0
```
