## Supplementary material for "A toolbox of Stable Integration Vectors (SIV) in the fission yeast *Schizosaccharomyces pombe*": Source data: S02_C016_T02_P0001_M1_X1_E2.quant

```
[instrument]
blockid	numofrow	numofcol	coversn	version	coverid	lamphours	blocksn	type	sn
21	8	12	*	1.3.2	*	*	*	ruo	272510497

[head]
version	name	operator	timestamp	expirytime	calibrationID
1.0.5	Quantitation	GUEST	*	*	*

[properties]
quantversion
0.2.5

[conditions]
BlkID	Run	ExcitationColor	EmissionColor	CameraBias	EmissionIndex	BlockTemperature	CameraGain	Point	SampleVolume	Step	ExposureIndex	CoverID	Time	SampleTemperature	CoverTemperature	ExcitationIndex	Stage	Exposure	Cycle
21	20190205smp17-28	x1	m1	*	1	60.0078,60.0105,60.0072,60.0084,60.0055,59.9943	*	1	10	2	2	-1	1549375191.401	59.9977,59.997,59.9977,59.9976,59.9975,59.9984	105.012	1	2	175	16

[quant]
region	quant	count	saturation
IA1	3250608	1013	0
OA1	674064	237	0
IA2	3317168	1008	0
OA2	677760	236	0
IA3	3418896	1008	0
OA3	678480	234	0
IA4	3521568	1016	0
OA4	681536	234	0
IA5	3599152	1017	0
OA5	682688	233	0
IA6	3622992	1010	0
OA6	704128	240	0
IA7	4474576	1006	0
OA7	708352	239	0
IA8	4536944	1013	0
OA8	704960	237	0
IA9	4469968	1016	0
OA9	696496	237	0
IA10	4344464	1017	0
OA10	691072	236	0
IA11	4156016	1017	0
OA11	683408	235	0
IA12	3987024	1011	0
OA12	685776	238	0
IB1	3309328	1009	0
OB1	677712	237	0
IB2	3432656	1010	0
OB2	694880	241	0
IB3	3580032	1016	0
OB3	700640	240	0
IB4	3674432	1014	0
OB4	704304	239	0
IB5	3747984	1009	0
OB5	705408	237	0
IB6	3808528	1011	0
OB6	701440	235	0
IB7	4970816	1016	0
OB7	713936	237	0
IB8	4934192	1018	0
OB8	713696	237	0
IB9	4851968	1015	0
OB9	707888	236	0
IB10	4682768	1007	0
OB10	713616	240	0
IB11	4451904	1013	0
OB11	697712	237	0
IB12	4174096	1009	0
OB12	696304	239	0
IC1	3400816	1015	0
OC1	687168	239	0
IC2	3518688	1016	0
OC2	699360	240	0
IC3	3432768	1011	0
OC3	697040	238	0
IC4	3772608	1007	0
OC4	713424	241	0
IC5	3877504	1013	0
OC5	715776	240	0
IC6	3954560	1016	0
OC6	722144	240	0
IC7	5239696	1011	0
OC7	733920	240	0
IC8	5225776	1008	0
OC8	720480	236	0
IC9	5128992	1011	0
OC9	720880	237	0
IC10	4906416	1006	0
OC10	717712	239	0
IC11	4622768	1006	0
OC11	711904	240	0
IC12	4362368	1011	0
OC12	690304	236	0
ID1	3445456	1012	0
OD1	687120	238	0
ID2	3578240	1012	0
OD2	689376	237	0
ID3	3739872	1007	0
OD3	701328	237	0
ID4	3869040	1016	0
OD4	702592	236	0
ID5	4068288	1010	0
OD5	723584	241	0
ID6	4086080	1007	0
OD6	724912	238	0
ID7	5468416	1012	0
OD7	739344	240	0
ID8	5424416	1008	0
OD8	747344	242	0
ID9	5285936	1006	0
OD9	730912	239	0
ID10	5094864	1012	0
OD10	717536	237	0
ID11	4839072	1010	0
OD11	711616	238	0
ID12	4548912	1013	0
OD12	709744	241	0
IE1	3476192	1012	0
OE1	696800	242	0
IE2	3591424	1006	0
OE2	699616	240	0
IE3	3791504	1011	0
OE3	699584	237	0
IE4	3905520	1007	0
OE4	726096	243	0
IE5	4063712	1015	0
OE5	724784	240	0
IE6	4157392	1012	0
OE6	728512	237	0
IE7	5497040	1010	0
OE7	732432	236	0
IE8	5423312	1010	0
OE8	725920	236	0
IE9	5304576	1011	0
OE9	737872	241	0
IE10	5163248	1016	0
OE10	716880	236	0
IE11	4941024	1016	0
OE11	709664	238	0
IE12	4621600	1012	0
OE12	702976	238	0
IF1	3466288	1007	0
OF1	692560	241	0
IF2	3604528	1010	0
OF2	690080	238	0
IF3	3823232	1018	0
OF3	704464	239	0
IF4	3937456	1015	0
OF4	710144	239	0
IF5	4032464	1010	0
OF5	708880	237	0
IF6	4066496	1010	0
OF6	712448	236	0
IF7	5400400	1012	0
OF7	724336	237	0
IF8	5511856	1016	0
OF8	730176	239	0
IF9	5324816	1012	0
OF9	727840	239	0
IF10	5191664	1006	0
OF10	725568	240	0
IF11	4918624	1013	0
OF11	707808	238	0
IF12	4642096	1015	0
OF12	696192	237	0
IG1	3460992	1009	0
OG1	699216	243	0
IG2	3591696	1012	0
OG2	693600	238	0
IG3	3740224	1007	0
OG3	698432	238	0
IG4	3872096	1010	0
OG4	714736	242	0
IG5	3953216	1006	0
OG5	713504	240	0
IG6	4022256	1010	0
OG6	710752	238	0
IG7	5280016	1008	0
OG7	710368	235	0
IG8	5248032	1015	0
OG8	715152	236	0
IG9	5172704	1016	0
OG9	719776	239	0
IG10	5089472	1016	0
OG10	709760	238	0
IG11	4769664	1011	0
OG11	703072	238	0
IG12	4521392	1010	0
OG12	690640	236	0
IH1	3432976	1011	0
OH1	684720	239	0
IH2	3556288	1018	0
OH2	683920	237	0
IH3	3711840	1013	0
OH3	698576	240	0
IH4	3757488	1005	0
OH4	692720	237	0
IH5	3864976	1011	0
OH5	697472	238	0
IH6	3899088	1016	0
OH6	689248	234	0
IH7	5065648	1017	0
OH7	700048	235	0
IH8	4989696	1009	0
OH8	709264	238	0
IH9	4888336	1010	0
OH9	707744	239	0
IH10	4777392	1011	0
OH10	704640	240	0
IH11	4580928	1009	0
OH11	701392	240	0
IH12	4393632	1007	0
OH12	681296	235	0
```
