## Supplementary material for "A toolbox of Stable Integration Vectors (SIV) in the fission yeast *Schizosaccharomyces pombe*": Source data: S02_C016_T02_P0001_M1_X1_E3.quant

```
[instrument]
blockid	numofrow	numofcol	coversn	version	coverid	lamphours	blocksn	type	sn
21	8	12	*	1.3.2	*	*	*	ruo	272510497

[head]
version	name	operator	timestamp	expirytime	calibrationID
1.0.5	Quantitation	GUEST	*	*	*

[properties]
quantversion
0.2.5

[conditions]
BlkID	Run	ExcitationColor	EmissionColor	CameraBias	EmissionIndex	BlockTemperature	CameraGain	Point	SampleVolume	Step	ExposureIndex	CoverID	Time	SampleTemperature	CoverTemperature	ExcitationIndex	Stage	Exposure	Cycle
21	20190205smp17-28	x1	m1	*	1	60.0078,60.0105,60.0072,60.0084,60.0055,59.9943	*	1	10	2	3	-1	1549375192.111	59.9977,59.997,59.9977,59.9976,59.9975,59.9984	105.012	1	2	520	16

[quant]
region	quant	count	saturation
IA1	4143280	1013	0
OA1	718096	237	0
IA2	4360896	1008	0
OA2	732656	236	0
IA3	4648032	1008	0
OA3	736544	234	0
IA4	4945280	1016	0
OA4	749104	234	0
IA5	5188368	1017	0
OA5	758752	233	0
IA6	5298368	1010	0
OA6	792832	240	0
IA7	7863920	1006	0
OA7	814032	239	0
IA8	8026832	1013	0
OA8	811568	237	0
IA9	7819728	1016	0
OA9	797424	237	0
IA10	7426128	1017	0
OA10	784608	236	0
IA11	6849424	1017	0
OA11	764176	235	0
IA12	6388032	1011	0
OA12	750624	238	0
IB1	4346000	1009	0
OB1	725440	237	0
IB2	4697584	1010	0
OB2	760032	241	0
IB3	5104704	1016	0
OB3	773456	240	0
IB4	5416288	1014	0
OB4	791984	239	0
IB5	5668448	1009	0
OB5	811072	237	0
IB6	5849088	1011	0
OB6	809168	235	0
IB7	9275888	1016	0
OB7	843536	237	0
IB8	9170384	1018	0
OB8	847280	237	0
IB9	8952800	1015	0
OB9	830976	236	0
IB10	8494800	1007	0
OB10	835152	240	0
IB11	7783472	1013	0
OB11	799776	237	0
IB12	6952992	1009	0
OB12	776976	239	0
IC1	4587600	1015	0
OC1	740176	239	0
IC2	4934480	1016	0
OC2	769968	240	0
IC3	4698560	1011	0
OC3	778256	238	0
IC4	5735728	1007	0
OC4	816672	241	0
IC5	6043760	1013	0
OC5	831968	240	0
IC6	6267888	1016	0
OC6	850352	240	0
IC7	10116192	1011	0
OC7	883936	240	0
IC8	10087120	1008	0
OC8	871408	236	0
IC9	9790720	1011	0
OC9	864384	237	0
IC10	9169168	1006	0
OC10	850768	239	0
IC11	8331072	1006	0
OC11	828832	240	0
IC12	7508192	1011	0
OC12	783488	236	0
ID1	4740352	1012	0
OD1	744224	238	0
ID2	5122864	1012	0
OD2	765328	237	0
ID3	5621200	1007	0
OD3	788240	237	0
ID4	5985632	1016	0
OD4	810128	236	0
ID5	6623168	1010	0
OD5	854208	241	0
ID6	6697344	1007	0
OD6	873200	238	0
ID7	10786512	1012	0
OD7	905056	240	0
ID8	10697280	1008	0
OD8	913744	242	0
ID9	10307296	1006	0
OD9	887520	239	0
ID10	9695904	1012	0
OD10	858608	237	0
ID11	8972128	1010	0
OD11	835456	238	0
ID12	8047568	1013	0
OD12	811296	241	0
IE1	4836096	1012	0
OE1	756336	242	0
IE2	5203200	1006	0
OE2	775168	240	0
IE3	5753456	1011	0
OE3	790272	237	0
IE4	6118880	1007	0
OE4	836864	243	0
IE5	6577600	1015	0
OE5	852192	240	0
IE6	6884880	1012	0
OE6	873616	237	0
IE7	10884832	1010	0
OE7	899216	236	0
IE8	10671440	1010	0
OE8	889376	236	0
IE9	10338400	1011	0
OE9	897776	241	0
IE10	9875904	1016	0
OE10	857664	236	0
IE11	9233200	1016	0
OE11	835200	238	0
IE12	8270480	1012	0
OE12	805008	238	0
IF1	4840976	1007	0
OF1	749600	241	0
IF2	5218352	1010	0
OF2	762896	238	0
IF3	5816928	1018	0
OF3	791008	239	0
IF4	6185696	1015	0
OF4	814896	239	0
IF5	6509712	1010	0
OF5	826560	237	0
IF6	6613392	1010	0
OF6	840800	236	0
IF7	10584352	1012	0
OF7	874304	237	0
IF8	10899600	1016	0
OF8	881680	239	0
IF9	10384960	1012	0
OF9	878816	239	0
IF10	10013808	1006	0
OF10	863024	240	0
IF11	9184320	1013	0
OF11	825888	238	0
IF12	8315728	1015	0
OF12	788944	237	0
IG1	4775136	1009	0
OG1	748864	243	0
IG2	5151872	1012	0
OG2	754096	238	0
IG3	5591504	1007	0
OG3	773744	238	0
IG4	5999328	1010	0
OG4	803136	242	0
IG5	6270960	1006	0
OG5	815056	240	0
IG6	6460528	1010	0
OG6	822624	238	0
IG7	10231152	1008	0
OG7	840784	235	0
IG8	10103088	1015	0
OG8	843808	236	0
IG9	9895264	1016	0
OG9	846944	239	0
IG10	9623840	1016	0
OG10	828448	238	0
IG11	8715904	1011	0
OG11	806912	238	0
IG12	7978256	1010	0
OG12	776896	236	0
IH1	4696448	1011	0
OH1	729696	239	0
IH2	5026752	1018	0
OH2	739232	237	0
IH3	5498080	1013	0
OH3	763040	240	0
IH4	5696528	1005	0
OH4	768688	237	0
IH5	6008576	1011	0
OH5	780896	238	0
IH6	6087968	1016	0
OH6	777328	234	0
IH7	9559392	1017	0
OH7	808528	235	0
IH8	9362208	1009	0
OH8	819888	238	0
IH9	9085984	1010	0
OH9	814544	239	0
IH10	8752816	1011	0
OH10	803056	240	0
IH11	8196160	1009	0
OH11	787936	240	0
IH12	7627808	1007	0
OH12	754032	235	0
```
