## Supplementary material for "A toolbox of Stable Integration Vectors (SIV) in the fission yeast *Schizosaccharomyces pombe*": Source data: S02_C016_T02_P0001_M2_X2_E1.quant

```
[instrument]
blockid	numofrow	numofcol	coversn	version	coverid	lamphours	blocksn	type	sn
21	8	12	*	1.3.2	*	*	*	ruo	272510497

[head]
version	name	operator	timestamp	expirytime	calibrationID
1.0.5	Quantitation	GUEST	*	*	*

[properties]
quantversion
0.2.5

[conditions]
BlkID	Run	ExcitationColor	EmissionColor	CameraBias	EmissionIndex	BlockTemperature	CameraGain	Point	SampleVolume	Step	ExposureIndex	CoverID	Time	SampleTemperature	CoverTemperature	ExcitationIndex	Stage	Exposure	Cycle
21	20190205smp17-28	x2	m2	*	2	60.0078,60.0105,60.0072,60.0084,60.0055,59.9943	*	1	10	2	1	-1	1549375188.871	59.9977,59.997,59.9977,59.9976,59.9975,59.9984	105.012	2	2	100	16

[quant]
region	quant	count	saturation
IA1	3067520	1006	0
OA1	671248	240	0
IA2	3101376	1009	0
OA2	671696	239	0
IA3	3147824	1008	0
OA3	669152	238	0
IA4	3192016	1015	0
OA4	668864	239	0
IA5	3198096	1011	0
OA5	661344	237	0
IA6	3204512	1009	0
OA6	654336	235	0
IA7	3320400	1009	0
OA7	656304	235	0
IA8	3341936	1012	0
OA8	665408	239	0
IA9	3350624	1016	0
OA9	653120	235	0
IA10	3331840	1015	0
OA10	655360	236	0
IA11	3270400	1005	0
OA11	681920	245	0
IA12	3270784	1005	0
OA12	671168	241	0
IB1	3116016	1007	0
OB1	675504	241	0
IB2	3166096	1011	0
OB2	670848	239	0
IB3	3251808	1016	0
OB3	657856	234	0
IB4	3267504	1010	0
OB4	661664	236	0
IB5	3285568	1005	0
OB5	663760	237	0
IB6	3320144	1010	0
OB6	666272	238	0
IB7	3509424	1016	0
OB7	655488	234	0
IB8	3497952	1016	0
OB8	654496	234	0
IB9	3458992	1009	0
OB9	666112	239	0
IB10	3438720	1008	0
OB10	663360	238	0
IB11	3398976	1011	0
OB11	669376	240	0
IB12	3345840	1010	0
OB12	672512	241	0
IC1	3174944	1016	0
OC1	660192	236	0
IC2	3216992	1015	0
OC2	670192	239	0
IC3	3104176	1009	0
OC3	661424	236	0
IC4	3337104	1011	0
OC4	668448	238	0
IC5	3378048	1014	0
OC5	660608	237	0
IC6	3414912	1014	0
OC6	662800	237	0
IC7	3591184	1009	0
OC7	666912	238	0
IC8	3593344	1008	0
OC8	670752	239	0
IC9	3568624	1010	0
OC9	673936	241	0
IC10	3545568	1005	0
OC10	679296	244	0
IC11	3448272	1007	0
OC11	656400	235	0
IC12	3394224	1008	0
OC12	661104	237	0
ID1	3194288	1010	0
OD1	669824	239	0
ID2	3253184	1009	0
OD2	659472	235	0
ID3	3350256	1008	0
OD3	674464	240	0
ID4	3403088	1015	0
OD4	669104	239	0
ID5	3461424	1006	0
OD5	683856	244	0
ID6	3500000	1010	0
OD6	662512	236	0
ID7	3693440	1011	0
OD7	672896	240	0
ID8	3670880	1008	0
OD8	667504	238	0
ID9	3656832	1010	0
OD9	659552	236	0
ID10	3599088	1009	0
OD10	659584	236	0
ID11	3547904	1010	0
OD11	660912	237	0
ID12	3492640	1014	0
OD12	668208	240	0
IE1	3216208	1008	0
OE1	663136	237	0
IE2	3291376	1011	0
OE2	665248	237	0
IE3	3390032	1009	0
OE3	668528	238	0
IE4	3442880	1008	0
OE4	680816	242	0
IE5	3513408	1014	0
OE5	669936	239	0
IE6	3550832	1011	0
OE6	662592	236	0
IE7	3706208	1008	0
OE7	671856	239	0
IE8	3703632	1010	0
OE8	663520	236	0
IE9	3689920	1012	0
OE9	669600	239	0
IE10	3674032	1016	0
OE10	654384	234	0
IE11	3623120	1014	0
OE11	666112	238	0
IE12	3530224	1007	0
OE12	681344	244	0
IF1	3237856	1009	0
OF1	660240	236	0
IF2	3300032	1010	0
OF2	678112	242	0
IF3	3438096	1018	0
OF3	663936	236	0
IF4	3476304	1013	0
OF4	669456	239	0
IF5	3513680	1008	0
OF5	664768	237	0
IF6	3516880	1008	0
OF6	670800	238	0
IF7	3707504	1009	0
OF7	677536	241	0
IF8	3777792	1016	0
OF8	664016	237	0
IF9	3712544	1009	0
OF9	670128	239	0
IF10	3691568	1005	0
OF10	686304	245	0
IF11	3646032	1015	0
OF11	659408	236	0
IF12	3577312	1015	0
OF12	657696	235	0
IG1	3256128	1017	0
OG1	647232	231	0
IG2	3300384	1011	0
OG2	666848	238	0
IG3	3381456	1007	0
OG3	668672	238	0
IG4	3449920	1010	0
OG4	665472	237	0
IG5	3481936	1006	0
OG5	671936	239	0
IG6	3520816	1009	0
OG6	670768	239	0
IG7	3700192	1007	0
OG7	667120	237	0
IG8	3715120	1017	0
OG8	649584	232	0
IG9	3684448	1015	0
OG9	666400	238	0
IG10	3690640	1014	0
OG10	665152	238	0
IG11	3588368	1011	0
OG11	658688	236	0
IG12	3551968	1010	0
OG12	658928	236	0
IH1	3231008	1009	0
OH1	677184	242	0
IH2	3299232	1016	0
OH2	657264	234	0
IH3	3372624	1009	0
OH3	665584	237	0
IH4	3387280	1003	0
OH4	669792	239	0
IH5	3458336	1011	0
OH5	666320	238	0
IH6	3470208	1014	0
OH6	671712	240	0
IH7	3645024	1017	0
OH7	649216	232	0
IH8	3593952	1007	0
OH8	666944	238	0
IH9	3588848	1010	0
OH9	662320	237	0
IH10	3586816	1011	0
OH10	661072	237	0
IH11	3545312	1008	0
OH11	670944	241	0
IH12	3525936	1007	0
OH12	657568	235	0
```
