## Supplementary material for "A toolbox of Stable Integration Vectors (SIV) in the fission yeast *Schizosaccharomyces pombe*": Source data: S02_C016_T02_P0001_M2_X2_E2.quant

```
[instrument]
blockid	numofrow	numofcol	coversn	version	coverid	lamphours	blocksn	type	sn
21	8	12	*	1.3.2	*	*	*	ruo	272510497

[head]
version	name	operator	timestamp	expirytime	calibrationID
1.0.5	Quantitation	GUEST	*	*	*

[properties]
quantversion
0.2.5

[conditions]
BlkID	Run	ExcitationColor	EmissionColor	CameraBias	EmissionIndex	BlockTemperature	CameraGain	Point	SampleVolume	Step	ExposureIndex	CoverID	Time	SampleTemperature	CoverTemperature	ExcitationIndex	Stage	Exposure	Cycle
21	20190205smp17-28	x2	m2	*	2	60.0078,60.0105,60.0072,60.0084,60.0055,59.9943	*	1	10	2	2	-1	1549375189.537	59.9977,59.997,59.9977,59.9976,59.9975,59.9984	105.012	2	2	430	16

[quant]
region	quant	count	saturation
IA1	4051424	1006	0
OA1	713712	240	0
IA2	4150880	1009	0
OA2	712736	239	0
IA3	4340512	1008	0
OA3	706160	238	0
IA4	4496608	1015	0
OA4	703104	239	0
IA5	4594608	1011	0
OA5	699328	237	0
IA6	4675536	1009	0
OA6	691888	235	0
IA7	5169328	1009	0
OA7	694512	235	0
IA8	5245920	1012	0
OA8	708320	239	0
IA9	5263712	1016	0
OA9	698368	235	0
IA10	5193648	1015	0
OA10	701792	236	0
IA11	5044720	1005	0
OA11	730016	245	0
IA12	5003360	1005	0
OA12	717120	241	0
IB1	4203248	1007	0
OB1	710560	241	0
IB2	4382128	1011	0
OB2	706848	239	0
IB3	4680848	1016	0
OB3	690240	234	0
IB4	4847712	1010	0
OB4	698096	236	0
IB5	5001872	1005	0
OB5	702048	237	0
IB6	5121904	1010	0
OB6	704672	238	0
IB7	5864096	1016	0
OB7	695776	234	0
IB8	5836048	1016	0
OB8	697760	234	0
IB9	5778384	1009	0
OB9	710576	239	0
IB10	5694896	1008	0
OB10	713600	238	0
IB11	5500064	1011	0
OB11	718960	240	0
IB12	5277440	1010	0
OB12	717344	241	0
IC1	4402320	1016	0
OC1	694368	236	0
IC2	4579936	1015	0
OC2	703536	239	0
IC3	4149568	1009	0
OC3	691184	236	0
IC4	5144112	1011	0
OC4	703744	238	0
IC5	5315824	1014	0
OC5	701280	237	0
IC6	5485872	1014	0
OC6	703472	237	0
IC7	6296720	1009	0
OC7	714592	238	0
IC8	6339456	1008	0
OC8	719984	239	0
IC9	6272848	1010	0
OC9	722768	241	0
IC10	6190608	1005	0
OC10	728608	244	0
IC11	5762864	1007	0
OC11	702544	235	0
IC12	5506016	1008	0
OC12	705248	237	0
ID1	4522080	1010	0
OD1	702848	239	0
ID2	4766240	1009	0
OD2	693152	235	0
ID3	5180560	1008	0
OD3	712288	240	0
ID4	5407984	1015	0
OD4	711792	239	0
ID5	5746880	1006	0
OD5	729216	244	0
ID6	5908960	1010	0
OD6	708416	236	0
ID7	6712048	1011	0
OD7	727408	240	0
ID8	6707760	1008	0
OD8	723424	238	0
ID9	6634912	1010	0
OD9	712512	236	0
ID10	6382912	1009	0
OD10	712464	236	0
ID11	6182240	1010	0
OD11	716096	237	0
ID12	5874048	1014	0
OD12	718112	240	0
IE1	4635200	1008	0
OE1	695488	237	0
IE2	4917520	1011	0
OE2	698336	237	0
IE3	5338208	1009	0
OE3	705152	238	0
IE4	5617712	1008	0
OE4	720816	242	0
IE5	5903664	1014	0
OE5	712928	239	0
IE6	6110784	1011	0
OE6	708960	236	0
IE7	6795600	1008	0
OE7	728800	239	0
IE8	6798368	1010	0
OE8	717712	236	0
IE9	6738720	1012	0
OE9	724768	239	0
IE10	6617456	1016	0
OE10	706016	234	0
IE11	6440688	1014	0
OE11	717632	238	0
IE12	6093488	1007	0
OE12	731440	244	0
IF1	4730272	1009	0
OF1	691040	236	0
IF2	4973408	1010	0
OF2	717392	242	0
IF3	5498880	1018	0
OF3	701088	236	0
IF4	5741664	1013	0
OF4	709888	239	0
IF5	5974960	1008	0
OF5	708784	237	0
IF6	5990176	1008	0
OF6	714160	238	0
IF7	6789264	1009	0
OF7	730768	241	0
IF8	7045152	1016	0
OF8	720192	237	0
IF9	6864304	1009	0
OF9	730496	239	0
IF10	6822784	1005	0
OF10	744960	245	0
IF11	6555696	1015	0
OF11	714352	236	0
IF12	6210832	1015	0
OF12	704000	235	0
IG1	4735184	1017	0
OG1	676176	231	0
IG2	4980432	1011	0
OG2	700160	238	0
IG3	5330976	1007	0
OG3	703024	238	0
IG4	5653536	1010	0
OG4	702912	237	0
IG5	5851904	1006	0
OG5	709808	239	0
IG6	5986256	1009	0
OG6	712320	239	0
IG7	6762112	1007	0
OG7	711504	237	0
IG8	6777616	1017	0
OG8	697424	232	0
IG9	6700528	1015	0
OG9	718416	238	0
IG10	6704416	1014	0
OG10	718624	238	0
IG11	6344272	1011	0
OG11	710352	236	0
IG12	6155488	1010	0
OG12	707168	236	0
IH1	4705872	1009	0
OH1	709360	242	0
IH2	4931984	1016	0
OH2	688752	234	0
IH3	5299680	1009	0
OH3	699648	237	0
IH4	5421040	1003	0
OH4	706192	239	0
IH5	5706352	1011	0
OH5	706704	238	0
IH6	5742144	1014	0
OH6	711312	240	0
IH7	6474016	1017	0
OH7	695280	232	0
IH8	6369712	1007	0
OH8	713728	238	0
IH9	6335104	1010	0
OH9	709200	237	0
IH10	6297744	1011	0
OH10	707824	237	0
IH11	6170288	1008	0
OH11	720144	241	0
IH12	6062208	1007	0
OH12	704240	235	0
```
