## Supplementary material for "A toolbox of Stable Integration Vectors (SIV) in the fission yeast *Schizosaccharomyces pombe*": Source data: S02_C016_T02_P0001_M3_X3_E1.quant

```
[instrument]
blockid	numofrow	numofcol	coversn	version	coverid	lamphours	blocksn	type	sn
21	8	12	*	1.3.2	*	*	*	ruo	272510497

[head]
version	name	operator	timestamp	expirytime	calibrationID
1.0.5	Quantitation	GUEST	*	*	*

[properties]
quantversion
0.2.5

[conditions]
BlkID	Run	ExcitationColor	EmissionColor	CameraBias	EmissionIndex	BlockTemperature	CameraGain	Point	SampleVolume	Step	ExposureIndex	CoverID	Time	SampleTemperature	CoverTemperature	ExcitationIndex	Stage	Exposure	Cycle
21	20190205smp17-28	x3	m3	*	3	60.0078,60.0105,60.0072,60.0084,60.0055,59.9943	*	1	10	2	1	-1	1549375184.789	59.9977,59.997,59.9977,59.9976,59.9975,59.9984	105.012	3	2	125	16

[quant]
region	quant	count	saturation
IA1	2944160	1011	0
OA1	667536	238	0
IA2	2959360	1011	0
OA2	668272	237	0
IA3	2977056	1008	0
OA3	672112	239	0
IA4	3003456	1014	0
OA4	668768	239	0
IA5	2989760	1008	0
OA5	661632	237	0
IA6	2993808	1009	0
OA6	656432	236	0
IA7	3004864	1010	0
OA7	659856	237	0
IA8	3009328	1013	0
OA8	667424	240	0
IA9	3001776	1014	0
OA9	661232	238	0
IA10	2990416	1014	0
OA10	658736	237	0
IA11	2950320	1006	0
OA11	675936	244	0
IA12	2951520	1009	0
OA12	662480	239	0
IB1	2936704	1007	0
OB1	667104	238	0
IB2	2974736	1011	0
OB2	668240	238	0
IB3	3008720	1012	0
OB3	664528	237	0
IB4	3011696	1008	0
OB4	661424	236	0
IB5	3013968	1006	0
OB5	666688	239	0
IB6	3035120	1011	0
OB6	662960	238	0
IB7	3061696	1014	0
OB7	662480	238	0
IB8	3057104	1016	0
OB8	647952	233	0
IB9	3017856	1007	0
OB9	661488	239	0
IB10	3000720	1009	0
OB10	656416	237	0
IB11	2986656	1013	0
OB11	663040	239	0
IB12	2965632	1013	0
OB12	659088	238	0
IC1	2966944	1015	0
OC1	658832	236	0
IC2	2981744	1011	0
OC2	661728	236	0
IC3	2969008	1003	0
OC3	676384	241	0
IC4	3044368	1013	0
OC4	656256	235	0
IC5	3071296	1015	0
OC5	661184	237	0
IC6	3088048	1016	0
OC6	652272	234	0
IC7	3084256	1008	0
OC7	663008	238	0
IC8	3071152	1008	0
OC8	667072	240	0
IC9	3060944	1010	0
OC9	666624	241	0
IC10	3036032	1008	0
OC10	673248	243	0
IC11	2991440	1007	0
OC11	652736	236	0
IC12	2965968	1009	0
OC12	654144	237	0
ID1	2968208	1009	0
OD1	668480	238	0
ID2	2991840	1006	0
OD2	677024	241	0
ID3	3053808	1011	0
OD3	666944	237	0
ID4	3078240	1015	0
OD4	665264	238	0
ID5	3102336	1007	0
OD5	677680	242	0
ID6	3123616	1010	0
OD6	664080	237	0
ID7	3139520	1010	0
OD7	669648	239	0
ID8	3111536	1008	0
OD8	663504	238	0
ID9	3089632	1008	0
OD9	661728	238	0
ID10	3039120	1003	0
OD10	667920	241	0
ID11	3036560	1012	0
OD11	654304	236	0
ID12	2993776	1010	0
OD12	662928	239	0
IE1	2975632	1006	0
OE1	660736	236	0
IE2	3023776	1012	0
OE2	665984	237	0
IE3	3070720	1010	0
OE3	671936	239	0
IE4	3085696	1009	0
OE4	673888	240	0
IE5	3136304	1013	0
OE5	669088	239	0
IE6	3146784	1008	0
OE6	666016	237	0
IE7	3152896	1008	0
OE7	663440	236	0
IE8	3120848	1008	0
OE8	661104	236	0
IE9	3104432	1010	0
OE9	670896	241	0
IE10	3094880	1016	0
OE10	647952	233	0
IE11	3054672	1012	0
OE11	667248	240	0
IE12	3018496	1011	0
OE12	657184	237	0
IF1	2991232	1011	0
OF1	665392	237	0
IF2	3022464	1011	0
OF2	668384	238	0
IF3	3088352	1015	0
OF3	673456	239	0
IF4	3100960	1010	0
OF4	682096	242	0
IF5	3107232	1004	0
OF5	674000	240	0
IF6	3126928	1011	0
OF6	664480	237	0
IF7	3143728	1012	0
OF7	660112	236	0
IF8	3149088	1014	0
OF8	668992	239	0
IF9	3108432	1012	0
OF9	658992	237	0
IF10	3081472	1006	0
OF10	665488	240	0
IF11	3058208	1012	0
OF11	661792	239	0
IF12	3036464	1016	0
OF12	665696	240	0
IG1	3000672	1018	0
OG1	662784	237	0
IG2	3019952	1013	0
OG2	675200	240	0
IG3	3043984	1008	0
OG3	666992	238	0
IG4	3062176	1006	0
OG4	660992	236	0
IG5	3090640	1008	0
OG5	682608	244	0
IG6	3110256	1013	0
OG6	668384	239	0
IG7	3098272	1006	0
OG7	667904	239	0
IG8	3099616	1012	0
OG8	656112	236	0
IG9	3089536	1015	0
OG9	662608	239	0
IG10	3064144	1013	0
OG10	667984	241	0
IG11	3017664	1009	0
OG11	665872	240	0
IG12	2989584	1006	0
OG12	660080	239	0
IH1	2959616	1007	0
OH1	666880	238	0
IH2	3000272	1011	0
OH2	667088	237	0
IH3	3030496	1007	0
OH3	668720	238	0
IH4	3058176	1012	0
OH4	663568	237	0
IH5	3076832	1011	0
OH5	660480	236	0
IH6	3076272	1014	0
OH6	668192	239	0
IH7	3091824	1015	0
OH7	660208	237	0
IH8	3061344	1010	0
OH8	665840	239	0
IH9	3040352	1008	0
OH9	660208	238	0
IH10	3034048	1011	0
OH10	654992	236	0
IH11	2998576	1008	0
OH11	659104	239	0
IH12	2975024	1006	0
OH12	660400	239	0
```
