## Supplementary material for "A toolbox of Stable Integration Vectors (SIV) in the fission yeast *Schizosaccharomyces pombe*": Source data: S02_C016_T02_P0001_M3_X3_E2.quant

```
[instrument]
blockid	numofrow	numofcol	coversn	version	coverid	lamphours	blocksn	type	sn
21	8	12	*	1.3.2	*	*	*	ruo	272510497

[head]
version	name	operator	timestamp	expirytime	calibrationID
1.0.5	Quantitation	GUEST	*	*	*

[properties]
quantversion
0.2.5

[conditions]
BlkID	Run	ExcitationColor	EmissionColor	CameraBias	EmissionIndex	BlockTemperature	CameraGain	Point	SampleVolume	Step	ExposureIndex	CoverID	Time	SampleTemperature	CoverTemperature	ExcitationIndex	Stage	Exposure	Cycle
21	20190205smp17-28	x3	m3	*	3	60.0078,60.0105,60.0072,60.0084,60.0055,59.9943	*	1	10	2	2	-1	1549375185.462	59.9977,59.997,59.9977,59.9976,59.9975,59.9984	105.012	3	2	560	16

[quant]
region	quant	count	saturation
IA1	3442208	1011	0
OA1	709264	238	0
IA2	3523520	1011	0
OA2	709264	237	0
IA3	3614688	1008	0
OA3	712144	239	0
IA4	3707824	1014	0
OA4	706000	239	0
IA5	3740528	1008	0
OA5	698896	237	0
IA6	3779104	1009	0
OA6	693744	236	0
IA7	3807136	1010	0
OA7	694784	237	0
IA8	3829536	1013	0
OA8	702720	240	0
IA9	3793696	1014	0
OA9	693776	238	0
IA10	3752592	1014	0
OA10	693584	237	0
IA11	3644528	1006	0
OA11	715904	244	0
IA12	3589520	1009	0
OA12	697776	239	0
IB1	3494368	1007	0
OB1	708448	238	0
IB2	3609328	1011	0
OB2	705424	238	0
IB3	3738464	1012	0
OB3	699888	237	0
IB4	3824224	1008	0
OB4	697424	236	0
IB5	3904160	1006	0
OB5	704448	239	0
IB6	3967904	1011	0
OB6	700192	238	0
IB7	4038880	1014	0
OB7	698704	238	0
IB8	4012848	1016	0
OB8	683936	233	0
IB9	3964848	1007	0
OB9	697280	239	0
IB10	3892000	1009	0
OB10	693600	237	0
IB11	3792560	1013	0
OB11	697936	239	0
IB12	3667728	1013	0
OB12	695360	238	0
IC1	3573168	1015	0
OC1	696112	236	0
IC2	3662752	1011	0
OC2	695568	236	0
IC3	3656960	1003	0
OC3	709744	241	0
IC4	3961552	1013	0
OC4	692672	235	0
IC5	4069936	1015	0
OC5	697616	237	0
IC6	4155840	1016	0
OC6	693648	234	0
IC7	4210512	1008	0
OC7	704672	238	0
IC8	4181040	1008	0
OC8	708272	240	0
IC9	4126240	1010	0
OC9	705888	241	0
IC10	4028592	1008	0
OC10	707872	243	0
IC11	3855488	1007	0
OC11	687696	236	0
IC12	3715088	1009	0
OC12	686016	237	0
ID1	3600528	1009	0
OD1	701232	238	0
ID2	3727408	1006	0
OD2	712480	241	0
ID3	3940320	1011	0
OD3	702720	237	0
ID4	4070032	1015	0
OD4	705648	238	0
ID5	4280848	1007	0
OD5	720960	242	0
ID6	4369472	1010	0
OD6	710176	237	0
ID7	4424640	1010	0
OD7	714640	239	0
ID8	4345376	1008	0
OD8	705728	238	0
ID9	4266752	1008	0
OD9	700560	238	0
ID10	4105824	1003	0
OD10	705216	241	0
ID11	3990384	1012	0
OD11	686176	236	0
ID12	3824208	1010	0
OD12	691072	239	0
IE1	3642112	1006	0
OE1	696240	236	0
IE2	3799680	1012	0
OE2	701984	237	0
IE3	4007712	1010	0
OE3	710432	239	0
IE4	4139312	1009	0
OE4	716304	240	0
IE5	4314416	1013	0
OE5	713472	239	0
IE6	4437680	1008	0
OE6	715024	237	0
IE7	4468960	1008	0
OE7	711152	236	0
IE8	4367168	1008	0
OE8	703568	236	0
IE9	4299632	1010	0
OE9	713872	241	0
IE10	4197072	1016	0
OE10	683424	233	0
IE11	4055376	1012	0
OE11	702048	240	0
IE12	3879456	1011	0
OE12	687584	237	0
IF1	3674176	1011	0
OF1	698256	237	0
IF2	3797728	1011	0
OF2	704016	238	0
IF3	4044032	1015	0
OF3	712144	239	0
IF4	4177296	1010	0
OF4	720096	242	0
IF5	4277600	1004	0
OF5	714016	240	0
IF6	4339792	1011	0
OF6	706720	237	0
IF7	4384144	1012	0
OF7	702800	236	0
IF8	4411632	1014	0
OF8	709936	239	0
IF9	4293216	1012	0
OF9	699104	237	0
IF10	4214752	1006	0
OF10	703040	240	0
IF11	4067392	1012	0
OF11	695872	239	0
IF12	3924112	1016	0
OF12	695792	240	0
IG1	3670880	1018	0
OG1	700944	237	0
IG2	3801600	1013	0
OG2	713040	240	0
IG3	3957088	1008	0
OG3	710992	238	0
IG4	4097040	1006	0
OG4	703920	236	0
IG5	4198176	1008	0
OG5	727248	244	0
IG6	4275792	1013	0
OG6	712320	239	0
IG7	4291632	1006	0
OG7	708224	239	0
IG8	4266544	1012	0
OG8	695536	236	0
IG9	4207968	1015	0
OG9	701200	239	0
IG10	4138304	1013	0
OG10	705584	241	0
IG11	3973600	1009	0
OG11	699328	240	0
IG12	3844720	1006	0
OG12	693520	239	0
IH1	3615056	1007	0
OH1	700448	238	0
IH2	3740688	1011	0
OH2	703008	237	0
IH3	3913488	1007	0
OH3	709264	238	0
IH4	3999600	1012	0
OH4	703760	237	0
IH5	4110864	1011	0
OH5	700944	236	0
IH6	4114016	1014	0
OH6	707488	239	0
IH7	4167632	1015	0
OH7	698560	237	0
IH8	4095744	1010	0
OH8	704016	239	0
IH9	4048800	1008	0
OH9	697712	238	0
IH10	3989792	1011	0
OH10	686240	236	0
IH11	3885120	1008	0
OH11	691680	239	0
IH12	3767104	1006	0
OH12	689936	239	0
```
