## Supplementary material for "A toolbox of Stable Integration Vectors (SIV) in the fission yeast *Schizosaccharomyces pombe*": Source data: S02_C016_T02_P0001_M4_X4_E1.quant

```
[instrument]
blockid	numofrow	numofcol	coversn	version	coverid	lamphours	blocksn	type	sn
21	8	12	*	1.3.2	*	*	*	ruo	272510497

[head]
version	name	operator	timestamp	expirytime	calibrationID
1.0.5	Quantitation	GUEST	*	*	*

[properties]
quantversion
0.2.5

[conditions]
BlkID	Run	ExcitationColor	EmissionColor	CameraBias	EmissionIndex	BlockTemperature	CameraGain	Point	SampleVolume	Step	ExposureIndex	CoverID	Time	SampleTemperature	CoverTemperature	ExcitationIndex	Stage	Exposure	Cycle
21	20190205smp17-28	x4	m4	*	4	60.0078,60.0105,60.0072,60.0084,60.0055,59.9943	*	1	10	2	1	-1	1549375186.822	59.9977,59.997,59.9977,59.9976,59.9975,59.9984	105.012	4	2	150	16

[quant]
region	quant	count	saturation
IA1	3492752	1011	0
OA1	679136	239	0
IA2	3554784	1007	0
OA2	680816	239	0
IA3	3693216	1009	0
OA3	683952	240	0
IA4	3801632	1013	0
OA4	675760	238	0
IA5	3852224	1009	0
OA5	671008	237	0
IA6	3887232	1003	0
OA6	675440	239	0
IA7	3947920	1008	0
OA7	667504	236	0
IA8	3954672	1010	0
OA8	675680	238	0
IA9	3953888	1011	0
OA9	674464	239	0
IA10	3907776	1012	0
OA10	676560	239	0
IA11	3814512	1006	0
OA11	672704	238	0
IA12	3756048	1007	0
OA12	675984	239	0
IB1	3566176	1004	0
OB1	683088	241	0
IB2	3712544	1012	0
OB2	678496	239	0
IB3	3866816	1008	0
OB3	680192	239	0
IB4	3972400	1006	0
OB4	677328	238	0
IB5	4069728	1004	0
OB5	675808	238	0
IB6	4147600	1011	0
OB6	668832	236	0
IB7	4242400	1016	0
OB7	661488	233	0
IB8	4219024	1014	0
OB8	669136	236	0
IB9	4155312	1004	0
OB9	692576	244	0
IB10	4117408	1007	0
OB10	679056	239	0
IB11	4015632	1012	0
OB11	679616	239	0
IB12	3895872	1015	0
OB12	660864	234	0
IC1	3697248	1011	0
OC1	678992	239	0
IC2	3805472	1007	0
OC2	675824	237	0
IC3	3855232	1004	0
OC3	673280	237	0
IC4	4150592	1008	0
OC4	678272	239	0
IC5	4285216	1015	0
OC5	667408	235	0
IC6	4363792	1015	0
OC6	664736	234	0
IC7	4442768	1006	0
OC7	688112	241	0
IC8	4440112	1007	0
OC8	677104	238	0
IC9	4419040	1011	0
OC9	683472	241	0
IC10	4313056	1010	0
OC10	675648	238	0
IC11	4149792	1009	0
OC11	669424	236	0
IC12	3991184	1009	0
OC12	668528	236	0
ID1	3763664	1007	0
OD1	673056	237	0
ID2	3925696	1008	0
OD2	669152	235	0
ID3	4173552	1011	0
OD3	689392	242	0
ID4	4308688	1014	0
OD4	676256	237	0
ID5	4489184	1009	0
OD5	683296	240	0
ID6	4583056	1006	0
OD6	674000	236	0
ID7	4701488	1009	0
OD7	687568	240	0
ID8	4633744	1005	0
OD8	691296	242	0
ID9	4596016	1006	0
OD9	678128	238	0
ID10	4429008	1002	0
OD10	679568	239	0
ID11	4328944	1007	0
OD11	674320	236	0
ID12	4146560	1006	0
OD12	677760	238	0
IE1	3825792	1008	0
OE1	684144	241	0
IE2	4026688	1013	0
OE2	671152	236	0
IE3	4264496	1008	0
OE3	687440	241	0
IE4	4410080	1007	0
OE4	678784	238	0
IE5	4572800	1009	0
OE5	685328	240	0
IE6	4699264	1007	0
OE6	684368	239	0
IE7	4743168	1006	0
OE7	682976	238	0
IE8	4675904	1003	0
OE8	681184	238	0
IE9	4666768	1009	0
OE9	677072	237	0
IE10	4544800	1010	0
OE10	684144	240	0
IE11	4430592	1011	0
OE11	685056	240	0
IE12	4255328	1010	0
OE12	682848	240	0
IF1	3880576	1011	0
OF1	671760	237	0
IF2	4010576	1006	0
OF2	680976	239	0
IF3	4318064	1011	0
OF3	685728	240	0
IF4	4463984	1007	0
OF4	680496	239	0
IF5	4598432	1006	0
OF5	672432	236	0
IF6	4636752	1008	0
OF6	676944	237	0
IF7	4721840	1009	0
OF7	681968	238	0
IF8	4789488	1013	0
OF8	681008	238	0
IF9	4666736	1009	0
OF9	684752	239	0
IF10	4609824	1006	0
OF10	684080	239	0
IF11	4469536	1008	0
OF11	687792	241	0
IF12	4298000	1014	0
OF12	673824	236	0
IG1	3861936	1012	0
OG1	677648	239	0
IG2	4016064	1009	0
OG2	685520	241	0
IG3	4216368	1002	0
OG3	680640	239	0
IG4	4408464	1008	0
OG4	668880	235	0
IG5	4527552	1008	0
OG5	685440	241	0
IG6	4605472	1011	0
OG6	686544	241	0
IG7	4664128	1006	0
OG7	679888	238	0
IG8	4641920	1008	0
OG8	686976	240	0
IG9	4602704	1013	0
OG9	671872	236	0
IG10	4530592	1014	0
OG10	673008	237	0
IG11	4385760	1011	0
OG11	683632	240	0
IG12	4267248	1005	0
OG12	670512	235	0
IH1	3832304	1008	0
OH1	667744	236	0
IH2	3964496	1006	0
OH2	667808	235	0
IH3	4185952	1006	0
OH3	683424	240	0
IH4	4293120	1009	0
OH4	676928	238	0
IH5	4444128	1007	0
OH5	672400	236	0
IH6	4476160	1016	0
OH6	663440	233	0
IH7	4556208	1016	0
OH7	668800	235	0
IH8	4479536	1009	0
OH8	684272	240	0
IH9	4434576	1006	0
OH9	671168	236	0
IH10	4381792	1010	0
OH10	674848	237	0
IH11	4295872	1011	0
OH11	673008	237	0
IH12	4144592	1009	0
OH12	675744	238	0
```
