## Supplementary material for "A toolbox of Stable Integration Vectors (SIV) in the fission yeast *Schizosaccharomyces pombe*": Source data: S02_C016_T02_P0001_M4_X4_E2.quant

```
[instrument]
blockid	numofrow	numofcol	coversn	version	coverid	lamphours	blocksn	type	sn
21	8	12	*	1.3.2	*	*	*	ruo	272510497

[head]
version	name	operator	timestamp	expirytime	calibrationID
1.0.5	Quantitation	GUEST	*	*	*

[properties]
quantversion
0.2.5

[conditions]
BlkID	Run	ExcitationColor	EmissionColor	CameraBias	EmissionIndex	BlockTemperature	CameraGain	Point	SampleVolume	Step	ExposureIndex	CoverID	Time	SampleTemperature	CoverTemperature	ExcitationIndex	Stage	Exposure	Cycle
21	20190205smp17-28	x4	m4	*	4	60.0078,60.0105,60.0072,60.0084,60.0055,59.9943	*	1	10	2	2	-1	1549375187.513	59.9977,59.997,59.9977,59.9976,59.9975,59.9984	105.012	4	2	800	16

[quant]
region	quant	count	saturation
IA1	6524144	1011	0
OA1	766144	239	0
IA2	6900112	1007	0
OA2	773088	239	0
IA3	7640160	1009	0
OA3	769824	240	0
IA4	8179200	1013	0
OA4	759792	238	0
IA5	8518320	1009	0
OA5	757056	237	0
IA6	8814384	1003	0
OA6	767520	239	0
IA7	9067776	1008	0
OA7	761200	236	0
IA8	9142992	1010	0
OA8	775344	238	0
IA9	9155088	1011	0
OA9	774880	239	0
IA10	8867312	1012	0
OA10	778064	239	0
IA11	8466432	1006	0
OA11	778864	238	0
IA12	8114912	1007	0
OA12	771520	239	0
IB1	7008784	1004	0
OB1	771888	241	0
IB2	7684960	1012	0
OB2	764560	239	0
IB3	8560352	1008	0
OB3	766288	239	0
IB4	9204288	1006	0
OB4	769504	238	0
IB5	9755120	1004	0
OB5	768224	238	0
IB6	10122656	1011	0
OB6	762176	236	0
IB7	10584000	1016	0
OB7	754368	233	0
IB8	10496768	1014	0
OB8	770624	236	0
IB9	10285184	1004	0
OB9	798560	244	0
IB10	10062688	1007	0
OB10	791072	239	0
IB11	9451936	1012	0
OB11	787824	239	0
IB12	8754896	1015	0
OB12	758160	234	0
IC1	7620272	1011	0
OC1	757520	239	0
IC2	8214256	1007	0
OC2	756928	237	0
IC3	8519024	1004	0
OC3	756576	237	0
IC4	10122352	1008	0
OC4	768192	239	0
IC5	10782544	1015	0
OC5	756976	235	0
IC6	11224928	1015	0
OC6	762176	234	0
IC7	11734832	1006	0
OC7	790048	241	0
IC8	11731968	1007	0
OC8	788592	238	0
IC9	11582192	1011	0
OC9	792672	241	0
IC10	11053072	1010	0
OC10	780848	238	0
IC11	10188992	1009	0
OC11	777824	236	0
IC12	9313808	1009	0
OC12	771120	236	0
ID1	8036272	1007	0
OD1	753056	237	0
ID2	8834080	1008	0
OD2	751760	235	0
ID3	10167392	1011	0
OD3	781344	242	0
ID4	10871568	1014	0
OD4	768640	237	0
ID5	11916144	1009	0
OD5	787376	240	0
ID6	12468224	1006	0
OD6	789296	236	0
ID7	13075616	1009	0
OD7	803904	240	0
ID8	12809232	1005	0
OD8	814800	242	0
ID9	12628752	1006	0
OD9	797712	238	0
ID10	11777680	1002	0
OD10	800304	239	0
ID11	11180720	1007	0
OD11	786752	236	0
ID12	10178208	1006	0
OD12	788240	238	0
IE1	8403872	1008	0
OE1	762352	241	0
IE2	9353104	1013	0
OE2	755952	236	0
IE3	10688064	1008	0
OE3	784016	241	0
IE4	11509344	1007	0
OE4	776848	238	0
IE5	12419888	1009	0
OE5	790448	240	0
IE6	13129920	1007	0
OE6	804096	239	0
IE7	13352688	1006	0
OE7	811760	238	0
IE8	13062640	1003	0
OE8	812272	238	0
IE9	12978032	1009	0
OE9	809600	237	0
IE10	12312256	1010	0
OE10	810688	240	0
IE11	11703856	1011	0
OE11	806480	240	0
IE12	10746144	1010	0
OE12	800016	240	0
IF1	8603904	1011	0
OF1	752624	237	0
IF2	9346432	1006	0
OF2	765536	239	0
IF3	10910128	1011	0
OF3	778048	240	0
IF4	11793504	1007	0
OF4	779952	239	0
IF5	12536528	1006	0
OF5	777136	236	0
IF6	12763856	1008	0
OF6	785824	237	0
IF7	13173952	1009	0
OF7	802240	238	0
IF8	13536064	1013	0
OF8	809616	238	0
IF9	13014480	1009	0
OF9	819632	239	0
IF10	12682288	1006	0
OF10	815136	239	0
IF11	11928720	1008	0
OF11	815088	241	0
IF12	10906560	1014	0
OF12	785248	236	0
IG1	8491856	1012	0
OG1	759008	239	0
IG2	9346240	1009	0
OG2	772720	241	0
IG3	10506080	1002	0
OG3	775040	239	0
IG4	11513744	1008	0
OG4	768064	235	0
IG5	12139280	1008	0
OG5	786320	241	0
IG6	12576816	1011	0
OG6	796496	241	0
IG7	12927008	1006	0
OG7	795136	238	0
IG8	12834576	1008	0
OG8	809376	240	0
IG9	12609008	1013	0
OG9	797264	236	0
IG10	12191936	1014	0
OG10	795504	237	0
IG11	11486944	1011	0
OG11	807520	240	0
IG12	10860432	1005	0
OG12	791648	235	0
IH1	8377776	1008	0
OH1	751104	236	0
IH2	9062944	1006	0
OH2	752624	235	0
IH3	10252848	1006	0
OH3	776096	240	0
IH4	10844336	1009	0
OH4	767360	238	0
IH5	11695568	1007	0
OH5	774560	236	0
IH6	11772912	1016	0
OH6	765344	233	0
IH7	12199504	1016	0
OH7	778960	235	0
IH8	11912880	1009	0
OH8	799248	240	0
IH9	11736048	1006	0
OH9	786864	236	0
IH10	11398048	1010	0
OH10	783328	237	0
IH11	10951408	1011	0
OH11	781552	237	0
IH12	10144896	1009	0
OH12	785040	238	0
```
