## Supplementary material for "A toolbox of Stable Integration Vectors (SIV) in the fission yeast *Schizosaccharomyces pombe*": Source data: S02_C016_T02_P0001_M5_X5_E1.quant

```
[instrument]
blockid	numofrow	numofcol	coversn	version	coverid	lamphours	blocksn	type	sn
21	8	12	*	1.3.2	*	*	*	ruo	272510497

[head]
version	name	operator	timestamp	expirytime	calibrationID
1.0.5	Quantitation	GUEST	*	*	*

[properties]
quantversion
0.2.5

[conditions]
BlkID	Run	ExcitationColor	EmissionColor	CameraBias	EmissionIndex	BlockTemperature	CameraGain	Point	SampleVolume	Step	ExposureIndex	CoverID	Time	SampleTemperature	CoverTemperature	ExcitationIndex	Stage	Exposure	Cycle
21	20190205smp17-28	x5	m5	*	5	60.0078,60.0105,60.0072,60.0084,60.0055,59.9943	*	1	10	2	1	-1	1549375182.656	59.9977,59.997,59.9977,59.9976,59.9975,59.9984	105.012	5	2	200	16

[quant]
region	quant	count	saturation
IA1	2881232	1014	0
OA1	673392	237	0
IA2	2862400	1006	0
OA2	687680	241	0
IA3	2862896	1008	0
OA3	681104	240	0
IA4	2851024	1010	0
OA4	671456	238	0
IA5	2834192	1006	0
OA5	671376	238	0
IA6	2821056	1004	0
OA6	671488	239	0
IA7	2836256	1008	0
OA7	664976	237	0
IA8	2840928	1010	0
OA8	667056	238	0
IA9	2843152	1013	0
OA9	664320	237	0
IA10	2853136	1012	0
OA10	677136	241	0
IA11	2842080	1008	0
OA11	666976	237	0
IA12	2845712	1008	0
OA12	668480	238	0
IB1	2851840	1004	0
OB1	685152	241	0
IB2	2865312	1011	0
OB2	676544	239	0
IB3	2848640	1005	0
OB3	686272	243	0
IB4	2837312	1006	0
OB4	666160	237	0
IB5	2836656	1008	0
OB5	661712	236	0
IB6	2838592	1011	0
OB6	663904	237	0
IB7	2856896	1015	0
OB7	656432	234	0
IB8	2849536	1014	0
OB8	663184	237	0
IB9	2823216	1004	0
OB9	683104	244	0
IB10	2823376	1003	0
OB10	677312	242	0
IB11	2853520	1012	0
OB11	667712	238	0
IB12	2861536	1014	0
OB12	666080	237	0
IC1	2854176	1009	0
OC1	681184	241	0
IC2	2841408	1006	0
OC2	674512	239	0
IC3	2850784	1008	0
OC3	668208	237	0
IC4	2843808	1010	0
OC4	661504	235	0
IC5	2861232	1014	0
OC5	669136	238	0
IC6	2860928	1014	0
OC6	663808	237	0
IC7	2849888	1009	0
OC7	668048	238	0
IC8	2830848	1006	0
OC8	669648	238	0
IC9	2844688	1011	0
OC9	672304	241	0
IC10	2837136	1009	0
OC10	667952	239	0
IC11	2838560	1010	0
OC11	667072	238	0
IC12	2828160	1005	0
OC12	680592	243	0
ID1	2829568	1006	0
OD1	671488	238	0
ID2	2838768	1008	0
OD2	667600	236	0
ID3	2861984	1012	0
OD3	677632	240	0
ID4	2857504	1015	0
OD4	664480	236	0
ID5	2905568	1009	0
OD5	673136	239	0
ID6	2845872	1004	0
OD6	670656	236	0
ID7	2869920	1009	0
OD7	679536	241	0
ID8	2837744	1005	0
OD8	682912	244	0
ID9	2823120	1004	0
OD9	661600	237	0
ID10	2827568	1003	0
OD10	667104	239	0
ID11	2817408	1003	0
OD11	663936	238	0
ID12	2823968	1007	0
OD12	656864	235	0
IE1	2846480	1011	0
OE1	668208	237	0
IE2	2863248	1014	0
OE2	673440	238	0
IE3	2853488	1009	0
OE3	677200	240	0
IE4	2840736	1005	0
OE4	663232	235	0
IE5	2854352	1010	0
OE5	671872	239	0
IE6	2851712	1002	0
OE6	691792	243	0
IE7	2897168	1006	0
OE7	674960	238	0
IE8	2842816	1003	0
OE8	672496	239	0
IE9	2838976	1008	0
OE9	669920	239	0
IE10	2847392	1011	0
OE10	656512	235	0
IE11	2836768	1010	0
OE11	665952	238	0
IE12	2838032	1011	0
OE12	662896	237	0
IF1	2842944	1010	0
OF1	675680	240	0
IF2	2842048	1006	0
OF2	674480	239	0
IF3	2857856	1010	0
OF3	677760	240	0
IF4	2849856	1007	0
OF4	675136	239	0
IF5	2845824	1006	0
OF5	668816	237	0
IF6	2846880	1007	0
OF6	666176	236	0
IF7	2862064	1010	0
OF7	675664	240	0
IF8	2860016	1014	0
OF8	656176	234	0
IF9	2850432	1013	0
OF9	670432	239	0
IF10	2832320	1006	0
OF10	665872	238	0
IF11	2826304	1007	0
OF11	668160	239	0
IF12	2849616	1013	0
OF12	661600	237	0
IG1	2844768	1012	0
OG1	676640	240	0
IG2	2851152	1011	0
OG2	667584	237	0
IG3	2843408	1007	0
OG3	668144	237	0
IG4	2842544	1009	0
OG4	663408	236	0
IG5	2845680	1011	0
OG5	662736	236	0
IG6	2843312	1012	0
OG6	678688	242	0
IG7	2840016	1008	0
OG7	669728	239	0
IG8	2820736	1004	0
OG8	685632	244	0
IG9	2843360	1015	0
OG9	653280	234	0
IG10	2848912	1014	0
OG10	660032	236	0
IG11	2830672	1013	0
OG11	659376	237	0
IG12	2820080	1008	0
OG12	669824	240	0
IH1	2839408	1006	0
OH1	667680	237	0
IH2	2840144	1006	0
OH2	671840	238	0
IH3	2861136	1010	0
OH3	672528	238	0
IH4	2851440	1012	0
OH4	678800	240	0
IH5	2832656	1006	0
OH5	670576	238	0
IH6	2842128	1013	0
OH6	664928	237	0
IH7	2852640	1014	0
OH7	666720	238	0
IH8	2841360	1011	0
OH8	677840	242	0
IH9	2820992	1007	0
OH9	664864	238	0
IH10	2827088	1008	0
OH10	660368	236	0
IH11	2826656	1009	0
OH11	674304	241	0
IH12	2827360	1010	0
OH12	670320	240	0
```
