## Supplementary material for "A toolbox of Stable Integration Vectors (SIV) in the fission yeast *Schizosaccharomyces pombe*": Source data: S02_C016_T02_P0001_M5_X5_E2.quant

```
[instrument]
blockid	numofrow	numofcol	coversn	version	coverid	lamphours	blocksn	type	sn
21	8	12	*	1.3.2	*	*	*	ruo	272510497

[head]
version	name	operator	timestamp	expirytime	calibrationID
1.0.5	Quantitation	GUEST	*	*	*

[properties]
quantversion
0.2.5

[conditions]
BlkID	Run	ExcitationColor	EmissionColor	CameraBias	EmissionIndex	BlockTemperature	CameraGain	Point	SampleVolume	Step	ExposureIndex	CoverID	Time	SampleTemperature	CoverTemperature	ExcitationIndex	Stage	Exposure	Cycle
21	20190205smp17-28	x5	m5	*	5	60.0078,60.0105,60.0072,60.0084,60.0055,59.9943	*	1	10	2	2	-1	1549375183.373	59.9977,59.997,59.9977,59.9976,59.9975,59.9984	105.012	5	2	920	16

[quant]
region	quant	count	saturation
IA1	3197664	1014	0
OA1	743376	237	0
IA2	3174640	1006	0
OA2	763280	241	0
IA3	3154560	1008	0
OA3	748768	240	0
IA4	3129776	1010	0
OA4	730560	238	0
IA5	3089408	1006	0
OA5	726768	238	0
IA6	3089248	1004	0
OA6	729952	239	0
IA7	3116224	1008	0
OA7	725344	237	0
IA8	3133760	1010	0
OA8	727600	238	0
IA9	3146608	1013	0
OA9	722912	237	0
IA10	3207200	1012	0
OA10	750336	241	0
IA11	3208752	1008	0
OA11	742496	237	0
IA12	3203680	1008	0
OA12	739280	238	0
IB1	3125376	1004	0
OB1	747568	241	0
IB2	3123792	1011	0
OB2	734384	239	0
IB3	3084224	1005	0
OB3	741904	243	0
IB4	3058768	1006	0
OB4	718288	237	0
IB5	3057360	1008	0
OB5	713600	236	0
IB6	3071968	1011	0
OB6	713088	237	0
IB7	3113280	1015	0
OB7	709952	234	0
IB8	3112976	1014	0
OB8	718752	237	0
IB9	3126784	1004	0
OB9	739152	244	0
IB10	3132240	1003	0
OB10	740576	242	0
IB11	3180384	1012	0
OB11	735728	238	0
IB12	3185872	1014	0
OB12	733104	237	0
IC1	3078208	1009	0
OC1	734080	241	0
IC2	3053632	1006	0
OC2	725376	239	0
IC3	3069568	1008	0
OC3	711904	237	0
IC4	3068912	1010	0
OC4	711440	235	0
IC5	3101328	1014	0
OC5	718112	238	0
IC6	3107744	1014	0
OC6	720544	237	0
IC7	3123584	1009	0
OC7	723168	238	0
IC8	3121248	1006	0
OC8	722560	238	0
IC9	3146208	1011	0
OC9	727248	241	0
IC10	3134864	1009	0
OC10	718160	239	0
IC11	3122960	1010	0
OC11	724192	238	0
IC12	3115888	1005	0
OC12	740752	243	0
ID1	3037136	1006	0
OD1	722144	238	0
ID2	3046704	1008	0
OD2	713200	236	0
ID3	3083104	1012	0
OD3	726064	240	0
ID4	3093072	1015	0
OD4	719312	236	0
ID5	3378400	1009	0
OD5	728736	239	0
ID6	3188800	1004	0
OD6	745232	236	0
ID7	3231968	1009	0
OD7	741792	241	0
ID8	3155728	1005	0
OD8	747040	244	0
ID9	3123952	1004	0
OD9	720096	237	0
ID10	3144128	1003	0
OD10	720736	239	0
ID11	3102432	1003	0
OD11	718896	238	0
ID12	3090800	1007	0
OD12	710400	235	0
IE1	3044672	1011	0
OE1	712432	237	0
IE2	3068848	1014	0
OE2	719664	238	0
IE3	3078352	1009	0
OE3	730656	240	0
IE4	3088992	1005	0
OE4	718928	235	0
IE5	3123040	1010	0
OE5	730576	239	0
IE6	3216400	1002	0
OE6	778896	243	0
IE7	3361088	1006	0
OE7	755488	238	0
IE8	3170384	1003	0
OE8	738224	239	0
IE9	3146000	1008	0
OE9	727136	239	0
IE10	3156832	1011	0
OE10	711808	235	0
IE11	3129792	1010	0
OE11	720992	238	0
IE12	3098816	1011	0
OE12	714256	237	0
IF1	3048704	1010	0
OF1	722272	240	0
IF2	3046960	1006	0
OF2	724224	239	0
IF3	3099344	1010	0
OF3	731248	240	0
IF4	3119072	1007	0
OF4	729856	239	0
IF5	3124528	1006	0
OF5	727424	237	0
IF6	3153568	1007	0
OF6	728528	236	0
IF7	3181344	1010	0
OF7	740880	240	0
IF8	3165344	1014	0
OF8	717280	234	0
IF9	3164656	1013	0
OF9	730000	239	0
IF10	3137440	1006	0
OF10	723008	238	0
IF11	3112944	1007	0
OF11	724128	239	0
IF12	3136208	1013	0
OF12	714064	237	0
IG1	3048144	1012	0
OG1	727744	240	0
IG2	3073152	1011	0
OG2	722400	237	0
IG3	3070944	1007	0
OG3	725120	237	0
IG4	3079664	1009	0
OG4	717664	236	0
IG5	3093696	1011	0
OG5	714624	236	0
IG6	3103840	1012	0
OG6	737792	242	0
IG7	3101888	1008	0
OG7	727840	239	0
IG8	3090272	1004	0
OG8	742704	244	0
IG9	3125712	1015	0
OG9	705856	234	0
IG10	3135392	1014	0
OG10	716384	236	0
IG11	3111584	1013	0
OG11	713792	237	0
IG12	3066752	1008	0
OG12	719264	240	0
IH1	3040400	1006	0
OH1	714016	237	0
IH2	3042336	1006	0
OH2	721808	238	0
IH3	3077536	1010	0
OH3	721760	238	0
IH4	3078208	1012	0
OH4	727280	240	0
IH5	3067872	1006	0
OH5	719472	238	0
IH6	3074784	1013	0
OH6	719360	237	0
IH7	3090464	1014	0
OH7	722048	238	0
IH8	3089232	1011	0
OH8	735536	242	0
IH9	3080784	1007	0
OH9	719104	238	0
IH10	3088368	1008	0
OH10	712752	236	0
IH11	3072880	1009	0
OH11	722608	241	0
IH12	3063184	1010	0
OH12	717072	240	0
```
