## Supplementary material for "A toolbox of Stable Integration Vectors (SIV) in the fission yeast *Schizosaccharomyces pombe*": Source data: S02_C017_T02_P0001_M1_X1_E1.quant

```
[instrument]
blockid	numofrow	numofcol	coversn	version	coverid	lamphours	blocksn	type	sn
21	8	12	*	1.3.2	*	*	*	ruo	272510497

[head]
version	name	operator	timestamp	expirytime	calibrationID
1.0.5	Quantitation	GUEST	*	*	*

[properties]
quantversion
0.2.5

[conditions]
BlkID	Run	ExcitationColor	EmissionColor	CameraBias	EmissionIndex	BlockTemperature	CameraGain	Point	SampleVolume	Step	ExposureIndex	CoverID	Time	SampleTemperature	CoverTemperature	ExcitationIndex	Stage	Exposure	Cycle
21	20190205smp17-28	x1	m1	*	1	59.9954,60.0079,59.9902,59.9914,60.003,60.0017	*	1	10	2	1	-1	1549375309.342	59.9994,59.9989,59.9989,59.9988,59.9992,59.9996	105.012	1	2	60	17

[quant]
region	quant	count	saturation
IA1	2950160	1013	0
OA1	660320	237	0
IA2	2963408	1008	0
OA2	661072	236	0
IA3	2997056	1008	0
OA3	655792	234	0
IA4	3047792	1016	0
OA4	656240	234	0
IA5	3071056	1017	0
OA5	653472	233	0
IA6	3056656	1010	0
OA6	674576	240	0
IA7	3345152	1006	0
OA7	672976	239	0
IA8	3376304	1013	0
OA8	666368	237	0
IA9	3352496	1016	0
OA9	664832	237	0
IA10	3307936	1017	0
OA10	659904	236	0
IA11	3241680	1017	0
OA11	655152	235	0
IA12	3178160	1011	0
OA12	662560	238	0
IB1	2966976	1009	0
OB1	661888	237	0
IB2	3014368	1010	0
OB2	675968	241	0
IB3	3078144	1016	0
OB3	674688	240	0
IB4	3101584	1014	0
OB4	674944	239	0
IB5	3112176	1009	0
OB5	669168	237	0
IB6	3132272	1011	0
OB6	664256	235	0
IB7	3538528	1016	0
OB7	672544	237	0
IB8	3524464	1018	0
OB8	672512	237	0
IB9	3483184	1015	0
OB9	667296	236	0
IB10	3418768	1007	0
OB10	677344	240	0
IB11	3339872	1013	0
OB11	665104	237	0
IB12	3243056	1009	0
OB12	667648	239	0
IC1	3004816	1015	0
OC1	668976	239	0
IC2	3061296	1016	0
OC2	676032	240	0
IC3	3013728	1011	0
OC3	672032	238	0
IC4	3119728	1007	0
OC4	680944	241	0
IC5	3164608	1013	0
OC5	680000	240	0
IC6	3193104	1016	0
OC6	680352	240	0
IC7	3620864	1011	0
OC7	683824	240	0
IC8	3606544	1008	0
OC8	672288	236	0
IC9	3576816	1011	0
OC9	673168	237	0
IC10	3490080	1006	0
OC10	676960	239	0
IC11	3386592	1006	0
OC11	675200	240	0
IC12	3309088	1011	0
OC12	661360	236	0
ID1	3017504	1012	0
OD1	668384	238	0
ID2	3066080	1012	0
OD2	668688	237	0
ID3	3112784	1007	0
OD3	668816	237	0
ID4	3165488	1016	0
OD4	668112	236	0
ID5	3226320	1010	0
OD5	686112	241	0
ID6	3221232	1007	0
OD6	677104	238	0
ID7	3702880	1012	0
OD7	689136	240	0
ID8	3682656	1008	0
OD8	692912	242	0
ID9	3618224	1006	0
OD9	680544	239	0
ID10	3566064	1012	0
OD10	672496	237	0
ID11	3471696	1010	0
OD11	672944	238	0
ID12	3381856	1013	0
OD12	676768	241	0
IE1	3028960	1012	0
OE1	678064	242	0
IE2	3060384	1006	0
OE2	673648	240	0
IE3	3138640	1011	0
OE3	671024	237	0
IE4	3160464	1007	0
OE4	685856	243	0
IE5	3234720	1015	0
OE5	680576	240	0
IE6	3251664	1012	0
OE6	677088	237	0
IE7	3707232	1010	0
OE7	674800	236	0
IE8	3678368	1010	0
OE8	673584	236	0
IE9	3634256	1011	0
OE9	683760	241	0
IE10	3596288	1016	0
OE10	669968	236	0
IE11	3514656	1016	0
OE11	670192	238	0
IE12	3404944	1012	0
OE12	667696	238	0
IF1	3013808	1007	0
OF1	674400	241	0
IF2	3067488	1010	0
OF2	669344	238	0
IF3	3162448	1018	0
OF3	677200	239	0
IF4	3190656	1015	0
OF4	676256	239	0
IF5	3213200	1010	0
OF5	669520	237	0
IF6	3217664	1010	0
OF6	668528	236	0
IF7	3682848	1012	0
OF7	675856	237	0
IF8	3714160	1016	0
OF8	680656	239	0
IF9	3639552	1012	0
OF9	678288	239	0
IF10	3584608	1006	0
OF10	679472	240	0
IF11	3506224	1013	0
OF11	671968	238	0
IF12	3409728	1015	0
OF12	665312	237	0
IG1	3022096	1009	0
OG1	680592	243	0
IG2	3071920	1012	0
OG2	669232	238	0
IG3	3111328	1007	0
OG3	671456	238	0
IG4	3158192	1010	0
OG4	682832	242	0
IG5	3181312	1006	0
OG5	677744	240	0
IG6	3205808	1010	0
OG6	674816	238	0
IG7	3636128	1008	0
OG7	666992	235	0
IG8	3633952	1015	0
OG8	669312	236	0
IG9	3596688	1016	0
OG9	676400	239	0
IG10	3563680	1016	0
OG10	670752	238	0
IG11	3446464	1011	0
OG11	668000	238	0
IG12	3368544	1010	0
OG12	659744	236	0
IH1	3010816	1011	0
OH1	667472	239	0
IH2	3070096	1018	0
OH2	665664	237	0
IH3	3110496	1013	0
OH3	675712	240	0
IH4	3109216	1005	0
OH4	666368	237	0
IH5	3153136	1011	0
OH5	669536	238	0
IH6	3169536	1016	0
OH6	659264	234	0
IH7	3571328	1017	0
OH7	663088	235	0
IH8	3521088	1009	0
OH8	672448	238	0
IH9	3481184	1010	0
OH9	671648	239	0
IH10	3453776	1011	0
OH10	672336	240	0
IH11	3380960	1009	0
OH11	668896	240	0
IH12	3312752	1007	0
OH12	654976	235	0
```
