## Supplementary material for "A toolbox of Stable Integration Vectors (SIV) in the fission yeast *Schizosaccharomyces pombe*": Source data: S02_C017_T02_P0001_M1_X1_E2.quant

```
[instrument]
blockid	numofrow	numofcol	coversn	version	coverid	lamphours	blocksn	type	sn
21	8	12	*	1.3.2	*	*	*	ruo	272510497

[head]
version	name	operator	timestamp	expirytime	calibrationID
1.0.5	Quantitation	GUEST	*	*	*

[properties]
quantversion
0.2.5

[conditions]
BlkID	Run	ExcitationColor	EmissionColor	CameraBias	EmissionIndex	BlockTemperature	CameraGain	Point	SampleVolume	Step	ExposureIndex	CoverID	Time	SampleTemperature	CoverTemperature	ExcitationIndex	Stage	Exposure	Cycle
21	20190205smp17-28	x1	m1	*	1	59.9954,60.0079,59.9902,59.9914,60.003,60.0017	*	1	10	2	2	-1	1549375310.023	59.9994,59.9989,59.9989,59.9988,59.9992,59.9996	105.012	1	2	175	17

[quant]
region	quant	count	saturation
IA1	3254224	1013	0
OA1	675424	237	0
IA2	3328720	1008	0
OA2	678832	236	0
IA3	3423840	1008	0
OA3	676944	234	0
IA4	3532880	1016	0
OA4	682480	234	0
IA5	3611296	1017	0
OA5	681520	233	0
IA6	3630096	1010	0
OA6	705776	240	0
IA7	4491808	1006	0
OA7	710224	239	0
IA8	4544160	1013	0
OA8	703088	237	0
IA9	4477664	1016	0
OA9	697696	237	0
IA10	4350624	1017	0
OA10	691152	236	0
IA11	4156032	1017	0
OA11	682288	235	0
IA12	3986560	1011	0
OA12	684160	238	0
IB1	3314304	1009	0
OB1	679408	237	0
IB2	3439392	1010	0
OB2	696272	241	0
IB3	3581664	1016	0
OB3	698688	240	0
IB4	3680768	1014	0
OB4	702256	239	0
IB5	3755216	1009	0
OB5	703568	237	0
IB6	3811936	1011	0
OB6	697696	235	0
IB7	4972608	1016	0
OB7	711936	237	0
IB8	4940336	1018	0
OB8	714512	237	0
IB9	4850688	1015	0
OB9	706656	236	0
IB10	4686432	1007	0
OB10	714656	240	0
IB11	4452224	1013	0
OB11	697632	237	0
IB12	4164240	1009	0
OB12	692752	239	0
IC1	3400848	1015	0
OC1	686784	239	0
IC2	3530864	1016	0
OC2	698864	240	0
IC3	3431136	1011	0
OC3	699264	238	0
IC4	3775664	1007	0
OC4	716944	241	0
IC5	3889648	1013	0
OC5	719728	240	0
IC6	3962864	1016	0
OC6	721968	240	0
IC7	5247824	1011	0
OC7	734128	240	0
IC8	5234304	1008	0
OC8	725200	236	0
IC9	5135312	1011	0
OC9	720208	237	0
IC10	4910352	1006	0
OC10	717712	239	0
IC11	4627680	1006	0
OC11	712368	240	0
IC12	4360608	1011	0
OC12	692304	236	0
ID1	3453952	1012	0
OD1	686256	238	0
ID2	3587264	1012	0
OD2	691744	237	0
ID3	3749296	1007	0
OD3	701312	237	0
ID4	3882464	1016	0
OD4	706256	236	0
ID5	4083248	1010	0
OD5	728240	241	0
ID6	4098320	1007	0
OD6	728096	238	0
ID7	5482944	1012	0
OD7	742176	240	0
ID8	5434528	1008	0
OD8	746112	242	0
ID9	5295984	1006	0
OD9	730704	239	0
ID10	5103840	1012	0
OD10	719264	237	0
ID11	4849040	1010	0
OD11	713040	238	0
ID12	4549280	1013	0
OD12	710432	241	0
IE1	3481936	1012	0
OE1	697744	242	0
IE2	3600272	1006	0
OE2	701216	240	0
IE3	3798608	1011	0
OE3	700960	237	0
IE4	3912304	1007	0
OE4	726288	243	0
IE5	4069440	1015	0
OE5	724384	240	0
IE6	4168320	1012	0
OE6	725632	237	0
IE7	5509952	1010	0
OE7	730816	236	0
IE8	5428624	1010	0
OE8	726816	236	0
IE9	5316208	1011	0
OE9	738288	241	0
IE10	5167792	1016	0
OE10	716128	236	0
IE11	4945888	1016	0
OE11	711136	238	0
IE12	4625152	1012	0
OE12	702912	238	0
IF1	3479296	1007	0
OF1	694160	241	0
IF2	3616800	1010	0
OF2	694048	238	0
IF3	3835376	1018	0
OF3	704768	239	0
IF4	3951840	1015	0
OF4	710464	239	0
IF5	4038592	1010	0
OF5	710416	237	0
IF6	4073792	1010	0
OF6	712448	236	0
IF7	5408352	1012	0
OF7	725360	237	0
IF8	5514864	1016	0
OF8	732736	239	0
IF9	5330256	1012	0
OF9	730544	239	0
IF10	5199840	1006	0
OF10	725088	240	0
IF11	4931344	1013	0
OF11	709168	238	0
IF12	4647712	1015	0
OF12	697568	237	0
IG1	3461552	1009	0
OG1	698288	243	0
IG2	3592832	1012	0
OG2	690672	238	0
IG3	3739056	1007	0
OG3	698640	238	0
IG4	3866512	1010	0
OG4	713568	242	0
IG5	3954208	1006	0
OG5	713824	240	0
IG6	4021168	1010	0
OG6	710896	238	0
IG7	5279936	1008	0
OG7	710480	235	0
IG8	5248368	1015	0
OG8	714752	236	0
IG9	5178192	1016	0
OG9	721328	239	0
IG10	5077712	1016	0
OG10	711280	238	0
IG11	4761888	1011	0
OG11	704352	238	0
IG12	4522352	1010	0
OG12	690176	236	0
IH1	3440768	1011	0
OH1	685184	239	0
IH2	3570320	1018	0
OH2	684256	237	0
IH3	3718960	1013	0
OH3	697712	240	0
IH4	3763056	1005	0
OH4	692560	237	0
IH5	3878544	1011	0
OH5	699376	238	0
IH6	3910240	1016	0
OH6	690960	234	0
IH7	5074336	1017	0
OH7	700496	235	0
IH8	4998800	1009	0
OH8	710464	238	0
IH9	4894992	1010	0
OH9	709056	239	0
IH10	4787920	1011	0
OH10	704416	240	0
IH11	4588480	1009	0
OH11	700512	240	0
IH12	4404048	1007	0
OH12	679888	235	0
```
