## Supplementary material for "A toolbox of Stable Integration Vectors (SIV) in the fission yeast *Schizosaccharomyces pombe*": Source data: S02_C017_T02_P0001_M1_X1_E3.quant

```
[instrument]
blockid	numofrow	numofcol	coversn	version	coverid	lamphours	blocksn	type	sn
21	8	12	*	1.3.2	*	*	*	ruo	272510497

[head]
version	name	operator	timestamp	expirytime	calibrationID
1.0.5	Quantitation	GUEST	*	*	*

[properties]
quantversion
0.2.5

[conditions]
BlkID	Run	ExcitationColor	EmissionColor	CameraBias	EmissionIndex	BlockTemperature	CameraGain	Point	SampleVolume	Step	ExposureIndex	CoverID	Time	SampleTemperature	CoverTemperature	ExcitationIndex	Stage	Exposure	Cycle
21	20190205smp17-28	x1	m1	*	1	59.9954,60.0079,59.9902,59.9914,60.003,60.0017	*	1	10	2	3	-1	1549375310.764	59.9994,59.9989,59.9989,59.9988,59.9992,59.9996	105.012	1	2	520	17

[quant]
region	quant	count	saturation
IA1	4156752	1013	0
OA1	717936	237	0
IA2	4373328	1008	0
OA2	733040	236	0
IA3	4674176	1008	0
OA3	736176	234	0
IA4	4962192	1016	0
OA4	747408	234	0
IA5	5204768	1017	0
OA5	758080	233	0
IA6	5320352	1010	0
OA6	792656	240	0
IA7	7880432	1006	0
OA7	813408	239	0
IA8	8028640	1013	0
OA8	810544	237	0
IA9	7828624	1016	0
OA9	797696	237	0
IA10	7432688	1017	0
OA10	782864	236	0
IA11	6870976	1017	0
OA11	762624	235	0
IA12	6401216	1011	0
OA12	750912	238	0
IB1	4364432	1009	0
OB1	728176	237	0
IB2	4717232	1010	0
OB2	760128	241	0
IB3	5130320	1016	0
OB3	772000	240	0
IB4	5434096	1014	0
OB4	792800	239	0
IB5	5688576	1009	0
OB5	809056	237	0
IB6	5864640	1011	0
OB6	806240	235	0
IB7	9285632	1016	0
OB7	843344	237	0
IB8	9182816	1018	0
OB8	846288	237	0
IB9	8963792	1015	0
OB9	829904	236	0
IB10	8511216	1007	0
OB10	833904	240	0
IB11	7791936	1013	0
OB11	797056	237	0
IB12	6956336	1009	0
OB12	777440	239	0
IC1	4607296	1015	0
OC1	741696	239	0
IC2	4955408	1016	0
OC2	768336	240	0
IC3	4701712	1011	0
OC3	778928	238	0
IC4	5765248	1007	0
OC4	816192	241	0
IC5	6058448	1013	0
OC5	832576	240	0
IC6	6288704	1016	0
OC6	848912	240	0
IC7	10123376	1011	0
OC7	883264	240	0
IC8	10109008	1008	0
OC8	872848	236	0
IC9	9822768	1011	0
OC9	864128	237	0
IC10	9184912	1006	0
OC10	848560	239	0
IC11	8342416	1006	0
OC11	826672	240	0
IC12	7512960	1011	0
OC12	787232	236	0
ID1	4745440	1012	0
OD1	743120	238	0
ID2	5135680	1012	0
OD2	763536	237	0
ID3	5626992	1007	0
OD3	788752	237	0
ID4	5992640	1016	0
OD4	806448	236	0
ID5	6635584	1010	0
OD5	851328	241	0
ID6	6716944	1007	0
OD6	872592	238	0
ID7	10796496	1012	0
OD7	902352	240	0
ID8	10711600	1008	0
OD8	911088	242	0
ID9	10330160	1006	0
OD9	887968	239	0
ID10	9704400	1012	0
OD10	859280	237	0
ID11	8975152	1010	0
OD11	834976	238	0
ID12	8047088	1013	0
OD12	809664	241	0
IE1	4850720	1012	0
OE1	757024	242	0
IE2	5220832	1006	0
OE2	775520	240	0
IE3	5776768	1011	0
OE3	789552	237	0
IE4	6148176	1007	0
OE4	840400	243	0
IE5	6592496	1015	0
OE5	853072	240	0
IE6	6907632	1012	0
OE6	875056	237	0
IE7	10913360	1010	0
OE7	901680	236	0
IE8	10699616	1010	0
OE8	888368	236	0
IE9	10360720	1011	0
OE9	898800	241	0
IE10	9885936	1016	0
OE10	858208	236	0
IE11	9232352	1016	0
OE11	836336	238	0
IE12	8283424	1012	0
OE12	804656	238	0
IF1	4851312	1007	0
OF1	749408	241	0
IF2	5231488	1010	0
OF2	764336	238	0
IF3	5831904	1018	0
OF3	789328	239	0
IF4	6208048	1015	0
OF4	813632	239	0
IF5	6536960	1010	0
OF5	827856	237	0
IF6	6633792	1010	0
OF6	839680	236	0
IF7	10596288	1012	0
OF7	877344	237	0
IF8	10898448	1016	0
OF8	885040	239	0
IF9	10380096	1012	0
OF9	877632	239	0
IF10	10028384	1006	0
OF10	863472	240	0
IF11	9193552	1013	0
OF11	827008	238	0
IF12	8330480	1015	0
OF12	792160	237	0
IG1	4790640	1009	0
OG1	751920	243	0
IG2	5174272	1012	0
OG2	757696	238	0
IG3	5618736	1007	0
OG3	776496	238	0
IG4	6024976	1010	0
OG4	806640	242	0
IG5	6300240	1006	0
OG5	814480	240	0
IG6	6490320	1010	0
OG6	824752	238	0
IG7	10243168	1008	0
OG7	843472	235	0
IG8	10132880	1015	0
OG8	847056	236	0
IG9	9909392	1016	0
OG9	848000	239	0
IG10	9623632	1016	0
OG10	829120	238	0
IG11	8722768	1011	0
OG11	808496	238	0
IG12	7981056	1010	0
OG12	778688	236	0
IH1	4708720	1011	0
OH1	731552	239	0
IH2	5051648	1018	0
OH2	736960	237	0
IH3	5512736	1013	0
OH3	761632	240	0
IH4	5721216	1005	0
OH4	768064	237	0
IH5	6030880	1011	0
OH5	784784	238	0
IH6	6112928	1016	0
OH6	776976	234	0
IH7	9568064	1017	0
OH7	809584	235	0
IH8	9378624	1009	0
OH8	823264	238	0
IH9	9100080	1010	0
OH9	814720	239	0
IH10	8767904	1011	0
OH10	803488	240	0
IH11	8205200	1009	0
OH11	787408	240	0
IH12	7628096	1007	0
OH12	755648	235	0
```
