## Supplementary material for "A toolbox of Stable Integration Vectors (SIV) in the fission yeast *Schizosaccharomyces pombe*": Source data: S02_C017_T02_P0001_M2_X2_E1.quant

```
[instrument]
blockid	numofrow	numofcol	coversn	version	coverid	lamphours	blocksn	type	sn
21	8	12	*	1.3.2	*	*	*	ruo	272510497

[head]
version	name	operator	timestamp	expirytime	calibrationID
1.0.5	Quantitation	GUEST	*	*	*

[properties]
quantversion
0.2.5

[conditions]
BlkID	Run	ExcitationColor	EmissionColor	CameraBias	EmissionIndex	BlockTemperature	CameraGain	Point	SampleVolume	Step	ExposureIndex	CoverID	Time	SampleTemperature	CoverTemperature	ExcitationIndex	Stage	Exposure	Cycle
21	20190205smp17-28	x2	m2	*	2	59.9954,60.0079,59.9902,59.9914,60.003,60.0017	*	1	10	2	1	-1	1549375307.473	59.9994,59.9989,59.9989,59.9988,59.9992,59.9996	105.012	2	2	100	17

[quant]
region	quant	count	saturation
IA1	3078640	1006	0
OA1	673712	240	0
IA2	3108128	1009	0
OA2	673264	239	0
IA3	3154000	1008	0
OA3	668224	238	0
IA4	3195184	1015	0
OA4	668656	239	0
IA5	3202640	1011	0
OA5	660560	237	0
IA6	3214944	1009	0
OA6	655152	235	0
IA7	3330128	1009	0
OA7	655856	235	0
IA8	3356448	1012	0
OA8	665712	239	0
IA9	3358608	1016	0
OA9	652816	235	0
IA10	3339664	1015	0
OA10	657664	236	0
IA11	3279472	1005	0
OA11	681440	245	0
IA12	3276768	1005	0
OA12	671968	241	0
IB1	3108848	1007	0
OB1	675696	241	0
IB2	3159984	1011	0
OB2	670080	239	0
IB3	3245072	1016	0
OB3	655472	234	0
IB4	3263376	1010	0
OB4	659312	236	0
IB5	3283008	1005	0
OB5	661424	237	0
IB6	3318032	1010	0
OB6	663408	238	0
IB7	3502944	1016	0
OB7	654912	234	0
IB8	3488928	1016	0
OB8	653904	234	0
IB9	3458912	1009	0
OB9	665856	239	0
IB10	3438432	1008	0
OB10	663200	238	0
IB11	3392448	1011	0
OB11	670384	240	0
IB12	3348624	1010	0
OB12	671008	241	0
IC1	3179088	1016	0
OC1	660416	236	0
IC2	3226080	1015	0
OC2	672528	239	0
IC3	3104992	1009	0
OC3	662736	236	0
IC4	3337296	1011	0
OC4	668448	238	0
IC5	3383216	1014	0
OC5	663840	237	0
IC6	3420464	1014	0
OC6	663568	237	0
IC7	3597664	1009	0
OC7	668176	238	0
IC8	3603008	1008	0
OC8	671072	239	0
IC9	3580464	1010	0
OC9	675488	241	0
IC10	3555808	1005	0
OC10	682608	244	0
IC11	3458480	1007	0
OC11	655648	235	0
IC12	3404256	1008	0
OC12	663600	237	0
ID1	3195840	1010	0
OD1	670192	239	0
ID2	3251920	1009	0
OD2	660240	235	0
ID3	3351504	1008	0
OD3	675760	240	0
ID4	3408448	1015	0
OD4	671088	239	0
ID5	3465200	1006	0
OD5	686064	244	0
ID6	3502240	1010	0
OD6	662048	236	0
ID7	3694160	1011	0
OD7	673872	240	0
ID8	3683952	1008	0
OD8	668704	238	0
ID9	3663936	1010	0
OD9	660448	236	0
ID10	3602016	1009	0
OD10	660272	236	0
ID11	3555632	1010	0
OD11	662464	237	0
ID12	3496864	1014	0
OD12	671280	240	0
IE1	3215120	1008	0
OE1	663504	237	0
IE2	3289136	1011	0
OE2	664624	237	0
IE3	3390016	1009	0
OE3	668528	238	0
IE4	3439632	1008	0
OE4	678112	242	0
IE5	3515824	1014	0
OE5	671856	239	0
IE6	3552400	1011	0
OE6	663024	236	0
IE7	3715056	1008	0
OE7	673424	239	0
IE8	3711248	1010	0
OE8	662864	236	0
IE9	3689376	1012	0
OE9	670016	239	0
IE10	3670768	1016	0
OE10	655552	234	0
IE11	3616944	1014	0
OE11	666144	238	0
IE12	3530512	1007	0
OE12	682688	244	0
IF1	3240928	1009	0
OF1	660464	236	0
IF2	3296416	1010	0
OF2	677776	242	0
IF3	3444368	1018	0
OF3	662560	236	0
IF4	3481120	1013	0
OF4	670688	239	0
IF5	3517376	1008	0
OF5	662688	237	0
IF6	3517744	1008	0
OF6	667440	238	0
IF7	3705664	1009	0
OF7	677328	241	0
IF8	3771776	1016	0
OF8	665200	237	0
IF9	3711904	1009	0
OF9	668624	239	0
IF10	3695296	1005	0
OF10	684688	245	0
IF11	3650288	1015	0
OF11	659984	236	0
IF12	3579696	1015	0
OF12	656896	235	0
IG1	3261504	1017	0
OG1	647792	231	0
IG2	3307152	1011	0
OG2	668784	238	0
IG3	3380800	1007	0
OG3	670080	238	0
IG4	3456448	1010	0
OG4	663248	237	0
IG5	3491168	1006	0
OG5	669232	239	0
IG6	3527520	1009	0
OG6	668320	239	0
IG7	3698832	1007	0
OG7	665248	237	0
IG8	3715920	1017	0
OG8	650848	232	0
IG9	3686752	1015	0
OG9	666400	238	0
IG10	3679392	1014	0
OG10	665936	238	0
IG11	3593136	1011	0
OG11	660144	236	0
IG12	3557872	1010	0
OG12	662016	236	0
IH1	3232464	1009	0
OH1	678000	242	0
IH2	3304640	1016	0
OH2	656224	234	0
IH3	3382784	1009	0
OH3	664464	237	0
IH4	3385392	1003	0
OH4	670512	239	0
IH5	3464560	1011	0
OH5	664160	238	0
IH6	3474096	1014	0
OH6	671824	240	0
IH7	3654160	1017	0
OH7	648240	232	0
IH8	3603872	1007	0
OH8	665920	238	0
IH9	3590880	1010	0
OH9	661360	237	0
IH10	3591360	1011	0
OH10	660816	237	0
IH11	3549072	1008	0
OH11	672688	241	0
IH12	3529328	1007	0
OH12	658256	235	0
```
