## Supplementary material for "A toolbox of Stable Integration Vectors (SIV) in the fission yeast *Schizosaccharomyces pombe*": Source data: S02_C017_T02_P0001_M2_X2_E2.quant

```
[instrument]
blockid	numofrow	numofcol	coversn	version	coverid	lamphours	blocksn	type	sn
21	8	12	*	1.3.2	*	*	*	ruo	272510497

[head]
version	name	operator	timestamp	expirytime	calibrationID
1.0.5	Quantitation	GUEST	*	*	*

[properties]
quantversion
0.2.5

[conditions]
BlkID	Run	ExcitationColor	EmissionColor	CameraBias	EmissionIndex	BlockTemperature	CameraGain	Point	SampleVolume	Step	ExposureIndex	CoverID	Time	SampleTemperature	CoverTemperature	ExcitationIndex	Stage	Exposure	Cycle
21	20190205smp17-28	x2	m2	*	2	59.9954,60.0079,59.9902,59.9914,60.003,60.0017	*	1	10	2	2	-1	1549375308.144	59.9994,59.9989,59.9989,59.9988,59.9992,59.9996	105.012	2	2	430	17

[quant]
region	quant	count	saturation
IA1	4065440	1006	0
OA1	713504	240	0
IA2	4164160	1009	0
OA2	711248	239	0
IA3	4356464	1008	0
OA3	704784	238	0
IA4	4511520	1015	0
OA4	705808	239	0
IA5	4610112	1011	0
OA5	698944	237	0
IA6	4694224	1009	0
OA6	691824	235	0
IA7	5189792	1009	0
OA7	696496	235	0
IA8	5260768	1012	0
OA8	708128	239	0
IA9	5280368	1016	0
OA9	697392	235	0
IA10	5207968	1015	0
OA10	702608	236	0
IA11	5053024	1005	0
OA11	731840	245	0
IA12	5015664	1005	0
OA12	715520	241	0
IB1	4212368	1007	0
OB1	713536	241	0
IB2	4396032	1011	0
OB2	707424	239	0
IB3	4698096	1016	0
OB3	692576	234	0
IB4	4868976	1010	0
OB4	700048	236	0
IB5	5017120	1005	0
OB5	703296	237	0
IB6	5130576	1010	0
OB6	703856	238	0
IB7	5883488	1016	0
OB7	699120	234	0
IB8	5856656	1016	0
OB8	698512	234	0
IB9	5785456	1009	0
OB9	711728	239	0
IB10	5713248	1008	0
OB10	712064	238	0
IB11	5508864	1011	0
OB11	719888	240	0
IB12	5288736	1010	0
OB12	718416	241	0
IC1	4410736	1016	0
OC1	694192	236	0
IC2	4590512	1015	0
OC2	704480	239	0
IC3	4141648	1009	0
OC3	692912	236	0
IC4	5161904	1011	0
OC4	704272	238	0
IC5	5341184	1014	0
OC5	702160	237	0
IC6	5507872	1014	0
OC6	705296	237	0
IC7	6322240	1009	0
OC7	715648	238	0
IC8	6354448	1008	0
OC8	719264	239	0
IC9	6296624	1010	0
OC9	724144	241	0
IC10	6206896	1005	0
OC10	730576	244	0
IC11	5788432	1007	0
OC11	704448	235	0
IC12	5518432	1008	0
OC12	707792	237	0
ID1	4531200	1010	0
OD1	701904	239	0
ID2	4782544	1009	0
OD2	692400	235	0
ID3	5195424	1008	0
OD3	712192	240	0
ID4	5421872	1015	0
OD4	710096	239	0
ID5	5769488	1006	0
OD5	728880	244	0
ID6	5924912	1010	0
OD6	710592	236	0
ID7	6730944	1011	0
OD7	728720	240	0
ID8	6722208	1008	0
OD8	723216	238	0
ID9	6655360	1010	0
OD9	710400	236	0
ID10	6396960	1009	0
OD10	712000	236	0
ID11	6194288	1010	0
OD11	712672	237	0
ID12	5889568	1014	0
OD12	718480	240	0
IE1	4653888	1008	0
OE1	694384	237	0
IE2	4934112	1011	0
OE2	699888	237	0
IE3	5363712	1009	0
OE3	708192	238	0
IE4	5634560	1008	0
OE4	720800	242	0
IE5	5924720	1014	0
OE5	714768	239	0
IE6	6135456	1011	0
OE6	710240	236	0
IE7	6822960	1008	0
OE7	731040	239	0
IE8	6826800	1010	0
OE8	718320	236	0
IE9	6760736	1012	0
OE9	727056	239	0
IE10	6639504	1016	0
OE10	708480	234	0
IE11	6452400	1014	0
OE11	719424	238	0
IE12	6110736	1007	0
OE12	732912	244	0
IF1	4751824	1009	0
OF1	692624	236	0
IF2	4982192	1010	0
OF2	714256	242	0
IF3	5521728	1018	0
OF3	700624	236	0
IF4	5764864	1013	0
OF4	710832	239	0
IF5	5992288	1008	0
OF5	705488	237	0
IF6	6005696	1008	0
OF6	714192	238	0
IF7	6801504	1009	0
OF7	729888	241	0
IF8	7059776	1016	0
OF8	718128	237	0
IF9	6876656	1009	0
OF9	728976	239	0
IF10	6835760	1005	0
OF10	743264	245	0
IF11	6575568	1015	0
OF11	712000	236	0
IF12	6224400	1015	0
OF12	704640	235	0
IG1	4749952	1017	0
OG1	678432	231	0
IG2	4993552	1011	0
OG2	703904	238	0
IG3	5356816	1007	0
OG3	703104	238	0
IG4	5676096	1010	0
OG4	704976	237	0
IG5	5876448	1006	0
OG5	712480	239	0
IG6	6019968	1009	0
OG6	713040	239	0
IG7	6792176	1007	0
OG7	715680	237	0
IG8	6791728	1017	0
OG8	698304	232	0
IG9	6722688	1015	0
OG9	719920	238	0
IG10	6687872	1014	0
OG10	717808	238	0
IG11	6343120	1011	0
OG11	708896	236	0
IG12	6171888	1010	0
OG12	709616	236	0
IH1	4728736	1009	0
OH1	710144	242	0
IH2	4953120	1016	0
OH2	689856	234	0
IH3	5321712	1009	0
OH3	700720	237	0
IH4	5446352	1003	0
OH4	707520	239	0
IH5	5732640	1011	0
OH5	707840	238	0
IH6	5774096	1014	0
OH6	712048	240	0
IH7	6510592	1017	0
OH7	695696	232	0
IH8	6398336	1007	0
OH8	713808	238	0
IH9	6351280	1010	0
OH9	710288	237	0
IH10	6319968	1011	0
OH10	708304	237	0
IH11	6185472	1008	0
OH11	720480	241	0
IH12	6089072	1007	0
OH12	705488	235	0
```
