## Supplementary material for "A toolbox of Stable Integration Vectors (SIV) in the fission yeast *Schizosaccharomyces pombe*": Source data: S02_C017_T02_P0001_M3_X3_E1.quant

```
[instrument]
blockid	numofrow	numofcol	coversn	version	coverid	lamphours	blocksn	type	sn
21	8	12	*	1.3.2	*	*	*	ruo	272510497

[head]
version	name	operator	timestamp	expirytime	calibrationID
1.0.5	Quantitation	GUEST	*	*	*

[properties]
quantversion
0.2.5

[conditions]
BlkID	Run	ExcitationColor	EmissionColor	CameraBias	EmissionIndex	BlockTemperature	CameraGain	Point	SampleVolume	Step	ExposureIndex	CoverID	Time	SampleTemperature	CoverTemperature	ExcitationIndex	Stage	Exposure	Cycle
21	20190205smp17-28	x3	m3	*	3	59.9954,60.0079,59.9902,59.9914,60.003,60.0017	*	1	10	2	1	-1	1549375303.377	59.9994,59.9989,59.9989,59.9988,59.9992,59.9996	105.012	3	2	125	17

[quant]
region	quant	count	saturation
IA1	2936848	1011	0
OA1	668048	238	0
IA2	2961376	1011	0
OA2	666032	237	0
IA3	2974128	1008	0
OA3	672000	239	0
IA4	2999312	1014	0
OA4	667664	239	0
IA5	2986944	1008	0
OA5	658400	237	0
IA6	2990608	1009	0
OA6	655168	236	0
IA7	3002112	1010	0
OA7	658272	237	0
IA8	3006096	1013	0
OA8	665600	240	0
IA9	2994400	1014	0
OA9	659152	238	0
IA10	2986976	1014	0
OA10	657280	237	0
IA11	2942832	1006	0
OA11	676336	244	0
IA12	2939616	1009	0
OA12	662160	239	0
IB1	2940656	1007	0
OB1	669760	238	0
IB2	2982176	1011	0
OB2	668944	238	0
IB3	3014912	1012	0
OB3	665536	237	0
IB4	3013168	1008	0
OB4	661248	236	0
IB5	3026752	1006	0
OB5	669280	239	0
IB6	3041648	1011	0
OB6	664448	238	0
IB7	3061856	1014	0
OB7	662880	238	0
IB8	3063120	1016	0
OB8	648896	233	0
IB9	3020608	1007	0
OB9	663760	239	0
IB10	3014624	1009	0
OB10	657680	237	0
IB11	2996144	1013	0
OB11	664368	239	0
IB12	2969120	1013	0
OB12	660832	238	0
IC1	2972096	1015	0
OC1	661712	236	0
IC2	2991552	1011	0
OC2	660960	236	0
IC3	2973120	1003	0
OC3	676384	241	0
IC4	3053696	1013	0
OC4	659504	235	0
IC5	3083056	1015	0
OC5	663760	237	0
IC6	3092288	1016	0
OC6	653776	234	0
IC7	3088160	1008	0
OC7	665008	238	0
IC8	3075536	1008	0
OC8	666928	240	0
IC9	3067072	1010	0
OC9	668592	241	0
IC10	3039200	1008	0
OC10	673552	243	0
IC11	2993776	1007	0
OC11	653968	236	0
IC12	2971520	1009	0
OC12	655168	237	0
ID1	2972096	1009	0
OD1	667152	238	0
ID2	2993296	1006	0
OD2	676528	241	0
ID3	3052656	1011	0
OD3	664736	237	0
ID4	3081936	1015	0
OD4	666512	238	0
ID5	3106720	1007	0
OD5	678608	242	0
ID6	3127872	1010	0
OD6	664720	237	0
ID7	3141568	1010	0
OD7	669584	239	0
ID8	3114512	1008	0
OD8	664144	238	0
ID9	3094320	1008	0
OD9	661728	238	0
ID10	3046832	1003	0
OD10	668368	241	0
ID11	3036912	1012	0
OD11	653312	236	0
ID12	3000400	1010	0
OD12	661008	239	0
IE1	2969840	1006	0
OE1	662352	236	0
IE2	3022048	1012	0
OE2	665760	237	0
IE3	3063696	1010	0
OE3	670704	239	0
IE4	3084336	1009	0
OE4	673008	240	0
IE5	3125584	1013	0
OE5	669840	239	0
IE6	3140832	1008	0
OE6	662656	237	0
IE7	3153712	1008	0
OE7	661280	236	0
IE8	3117072	1008	0
OE8	658256	236	0
IE9	3104032	1010	0
OE9	670096	241	0
IE10	3094208	1016	0
OE10	646128	233	0
IE11	3048192	1012	0
OE11	664352	240	0
IE12	3011136	1011	0
OE12	654960	237	0
IF1	2982080	1011	0
OF1	664800	237	0
IF2	3017248	1011	0
OF2	668496	238	0
IF3	3080752	1015	0
OF3	671472	239	0
IF4	3090240	1010	0
OF4	677008	242	0
IF5	3093152	1004	0
OF5	671680	240	0
IF6	3123808	1011	0
OF6	664640	237	0
IF7	3137104	1012	0
OF7	659952	236	0
IF8	3139584	1014	0
OF8	668432	239	0
IF9	3102976	1012	0
OF9	658400	237	0
IF10	3074160	1006	0
OF10	665232	240	0
IF11	3050816	1012	0
OF11	662576	239	0
IF12	3029968	1016	0
OF12	664272	240	0
IG1	3003040	1018	0
OG1	664784	237	0
IG2	3021664	1013	0
OG2	672960	240	0
IG3	3049616	1008	0
OG3	669136	238	0
IG4	3064080	1006	0
OG4	661552	236	0
IG5	3090464	1008	0
OG5	680992	244	0
IG6	3113712	1013	0
OG6	666864	239	0
IG7	3101424	1006	0
OG7	665632	239	0
IG8	3107488	1012	0
OG8	655040	236	0
IG9	3089888	1015	0
OG9	663616	239	0
IG10	3071088	1013	0
OG10	666912	241	0
IG11	3026256	1009	0
OG11	663024	240	0
IG12	2991232	1006	0
OG12	661344	239	0
IH1	2961184	1007	0
OH1	666672	238	0
IH2	3001872	1011	0
OH2	665168	237	0
IH3	3036496	1007	0
OH3	668160	238	0
IH4	3058576	1012	0
OH4	666464	237	0
IH5	3074400	1011	0
OH5	659520	236	0
IH6	3082208	1014	0
OH6	666192	239	0
IH7	3096352	1015	0
OH7	660528	237	0
IH8	3061072	1010	0
OH8	666960	239	0
IH9	3040912	1008	0
OH9	659696	238	0
IH10	3039024	1011	0
OH10	654912	236	0
IH11	3001888	1008	0
OH11	661504	239	0
IH12	2977744	1006	0
OH12	662992	239	0
```
