## Supplementary material for "A toolbox of Stable Integration Vectors (SIV) in the fission yeast *Schizosaccharomyces pombe*": Source data: S02_C017_T02_P0001_M3_X3_E2.quant

```
[instrument]
blockid	numofrow	numofcol	coversn	version	coverid	lamphours	blocksn	type	sn
21	8	12	*	1.3.2	*	*	*	ruo	272510497

[head]
version	name	operator	timestamp	expirytime	calibrationID
1.0.5	Quantitation	GUEST	*	*	*

[properties]
quantversion
0.2.5

[conditions]
BlkID	Run	ExcitationColor	EmissionColor	CameraBias	EmissionIndex	BlockTemperature	CameraGain	Point	SampleVolume	Step	ExposureIndex	CoverID	Time	SampleTemperature	CoverTemperature	ExcitationIndex	Stage	Exposure	Cycle
21	20190205smp17-28	x3	m3	*	3	59.9954,60.0079,59.9902,59.9914,60.003,60.0017	*	1	10	2	2	-1	1549375304.054	59.9994,59.9989,59.9989,59.9988,59.9992,59.9996	105.012	3	2	560	17

[quant]
region	quant	count	saturation
IA1	3446464	1011	0
OA1	709632	238	0
IA2	3525392	1011	0
OA2	709952	237	0
IA3	3619824	1008	0
OA3	710368	239	0
IA4	3708960	1014	0
OA4	705152	239	0
IA5	3743520	1008	0
OA5	698496	237	0
IA6	3779024	1009	0
OA6	691792	236	0
IA7	3810304	1010	0
OA7	695424	237	0
IA8	3824032	1013	0
OA8	702704	240	0
IA9	3798816	1014	0
OA9	695376	238	0
IA10	3748304	1014	0
OA10	694288	237	0
IA11	3644624	1006	0
OA11	716752	244	0
IA12	3584016	1009	0
OA12	696496	239	0
IB1	3498848	1007	0
OB1	707840	238	0
IB2	3613856	1011	0
OB2	706064	238	0
IB3	3744304	1012	0
OB3	701648	237	0
IB4	3826080	1008	0
OB4	697136	236	0
IB5	3904512	1006	0
OB5	705952	239	0
IB6	3968800	1011	0
OB6	701120	238	0
IB7	4045232	1014	0
OB7	698864	238	0
IB8	4015120	1016	0
OB8	683584	233	0
IB9	3964256	1007	0
OB9	695936	239	0
IB10	3894256	1009	0
OB10	692208	237	0
IB11	3791568	1013	0
OB11	699264	239	0
IB12	3668336	1013	0
OB12	692480	238	0
IC1	3574144	1015	0
OC1	694432	236	0
IC2	3662944	1011	0
OC2	694624	236	0
IC3	3660128	1003	0
OC3	710560	241	0
IC4	3961440	1013	0
OC4	693776	235	0
IC5	4076016	1015	0
OC5	699360	237	0
IC6	4153696	1016	0
OC6	690576	234	0
IC7	4207440	1008	0
OC7	705616	238	0
IC8	4180096	1008	0
OC8	706816	240	0
IC9	4125040	1010	0
OC9	704224	241	0
IC10	4027520	1008	0
OC10	704256	243	0
IC11	3848096	1007	0
OC11	685632	236	0
IC12	3709200	1009	0
OC12	683280	237	0
ID1	3607168	1009	0
OD1	700672	238	0
ID2	3726368	1006	0
OD2	712544	241	0
ID3	3947952	1011	0
OD3	702608	237	0
ID4	4075408	1015	0
OD4	707664	238	0
ID5	4277168	1007	0
OD5	721968	242	0
ID6	4363024	1010	0
OD6	711472	237	0
ID7	4432224	1010	0
OD7	719968	239	0
ID8	4340960	1008	0
OD8	706064	238	0
ID9	4269808	1008	0
OD9	701696	238	0
ID10	4106704	1003	0
OD10	706336	241	0
ID11	3995616	1012	0
OD11	689424	236	0
ID12	3823488	1010	0
OD12	693312	239	0
IE1	3639968	1006	0
OE1	696848	236	0
IE2	3800416	1012	0
OE2	703280	237	0
IE3	4009216	1010	0
OE3	710992	239	0
IE4	4141232	1009	0
OE4	714464	240	0
IE5	4317904	1013	0
OE5	714496	239	0
IE6	4438208	1008	0
OE6	713792	237	0
IE7	4476880	1008	0
OE7	714000	236	0
IE8	4367216	1008	0
OE8	703584	236	0
IE9	4301872	1010	0
OE9	715040	241	0
IE10	4201552	1016	0
OE10	683296	233	0
IE11	4055536	1012	0
OE11	700864	240	0
IE12	3881488	1011	0
OE12	689280	237	0
IF1	3680176	1011	0
OF1	699664	237	0
IF2	3803776	1011	0
OF2	705040	238	0
IF3	4045568	1015	0
OF3	710640	239	0
IF4	4183840	1010	0
OF4	719632	242	0
IF5	4284528	1004	0
OF5	714560	240	0
IF6	4349520	1011	0
OF6	707072	237	0
IF7	4398560	1012	0
OF7	703248	236	0
IF8	4419808	1014	0
OF8	710352	239	0
IF9	4297808	1012	0
OF9	702048	237	0
IF10	4224080	1006	0
OF10	703280	240	0
IF11	4075712	1012	0
OF11	699536	239	0
IF12	3928720	1016	0
OF12	696512	240	0
IG1	3670592	1018	0
OG1	700432	237	0
IG2	3800496	1013	0
OG2	713344	240	0
IG3	3957936	1008	0
OG3	709504	238	0
IG4	4099664	1006	0
OG4	701184	236	0
IG5	4199968	1008	0
OG5	724384	244	0
IG6	4275760	1013	0
OG6	711136	239	0
IG7	4297360	1006	0
OG7	708528	239	0
IG8	4276368	1012	0
OG8	695104	236	0
IG9	4212496	1015	0
OG9	703360	239	0
IG10	4138752	1013	0
OG10	704096	241	0
IG11	3983072	1009	0
OG11	698784	240	0
IG12	3852864	1006	0
OG12	692272	239	0
IH1	3609888	1007	0
OH1	704512	238	0
IH2	3738976	1011	0
OH2	704608	237	0
IH3	3906432	1007	0
OH3	709872	238	0
IH4	4003264	1012	0
OH4	705344	237	0
IH5	4110288	1011	0
OH5	702416	236	0
IH6	4122832	1014	0
OH6	708288	239	0
IH7	4168752	1015	0
OH7	699664	237	0
IH8	4099760	1010	0
OH8	705264	239	0
IH9	4052928	1008	0
OH9	697840	238	0
IH10	3998352	1011	0
OH10	691456	236	0
IH11	3877552	1008	0
OH11	692672	239	0
IH12	3768592	1006	0
OH12	690640	239	0
```
