## Supplementary material for "A toolbox of Stable Integration Vectors (SIV) in the fission yeast *Schizosaccharomyces pombe*": Source data: S02_C017_T02_P0001_M4_X4_E1.quant

```
[instrument]
blockid	numofrow	numofcol	coversn	version	coverid	lamphours	blocksn	type	sn
21	8	12	*	1.3.2	*	*	*	ruo	272510497

[head]
version	name	operator	timestamp	expirytime	calibrationID
1.0.5	Quantitation	GUEST	*	*	*

[properties]
quantversion
0.2.5

[conditions]
BlkID	Run	ExcitationColor	EmissionColor	CameraBias	EmissionIndex	BlockTemperature	CameraGain	Point	SampleVolume	Step	ExposureIndex	CoverID	Time	SampleTemperature	CoverTemperature	ExcitationIndex	Stage	Exposure	Cycle
21	20190205smp17-28	x4	m4	*	4	59.9954,60.0079,59.9902,59.9914,60.003,60.0017	*	1	10	2	1	-1	1549375305.404	59.9994,59.9989,59.9989,59.9988,59.9992,59.9996	105.012	4	2	150	17

[quant]
region	quant	count	saturation
IA1	3494880	1011	0
OA1	680896	239	0
IA2	3555152	1007	0
OA2	681904	239	0
IA3	3699776	1009	0
OA3	684272	240	0
IA4	3800784	1013	0
OA4	674688	238	0
IA5	3854560	1009	0
OA5	671440	237	0
IA6	3890624	1003	0
OA6	677328	239	0
IA7	3942816	1008	0
OA7	668864	236	0
IA8	3965648	1010	0
OA8	674608	238	0
IA9	3960272	1011	0
OA9	678496	239	0
IA10	3909088	1012	0
OA10	678592	239	0
IA11	3816400	1006	0
OA11	674704	238	0
IA12	3757344	1007	0
OA12	676192	239	0
IB1	3566272	1004	0
OB1	684240	241	0
IB2	3712192	1012	0
OB2	679264	239	0
IB3	3872128	1008	0
OB3	679728	239	0
IB4	3981040	1006	0
OB4	678896	238	0
IB5	4072544	1004	0
OB5	676720	238	0
IB6	4151024	1011	0
OB6	670480	236	0
IB7	4250688	1016	0
OB7	661456	233	0
IB8	4222528	1014	0
OB8	669040	236	0
IB9	4152992	1004	0
OB9	691984	244	0
IB10	4125296	1007	0
OB10	678960	239	0
IB11	4020064	1012	0
OB11	678720	239	0
IB12	3894768	1015	0
OB12	661088	234	0
IC1	3694752	1011	0
OC1	678464	239	0
IC2	3799248	1007	0
OC2	674464	237	0
IC3	3849552	1004	0
OC3	673808	237	0
IC4	4154912	1008	0
OC4	680992	239	0
IC5	4286832	1015	0
OC5	667616	235	0
IC6	4365200	1015	0
OC6	664576	234	0
IC7	4439536	1006	0
OC7	685392	241	0
IC8	4436656	1007	0
OC8	679504	238	0
IC9	4413232	1011	0
OC9	685520	241	0
IC10	4309904	1010	0
OC10	674592	238	0
IC11	4141088	1009	0
OC11	668384	236	0
IC12	3986816	1009	0
OC12	669920	236	0
ID1	3767360	1007	0
OD1	672320	237	0
ID2	3919568	1008	0
OD2	669184	235	0
ID3	4178176	1011	0
OD3	690240	242	0
ID4	4313328	1014	0
OD4	673984	237	0
ID5	4488864	1009	0
OD5	685616	240	0
ID6	4583920	1006	0
OD6	676224	236	0
ID7	4701216	1009	0
OD7	685360	240	0
ID8	4641296	1005	0
OD8	690864	242	0
ID9	4595696	1006	0
OD9	679312	238	0
ID10	4433536	1002	0
OD10	680144	239	0
ID11	4332528	1007	0
OD11	671744	236	0
ID12	4142928	1006	0
OD12	678080	238	0
IE1	3832208	1008	0
OE1	682944	241	0
IE2	4029376	1013	0
OE2	672096	236	0
IE3	4266160	1008	0
OE3	689296	241	0
IE4	4416016	1007	0
OE4	678704	238	0
IE5	4579104	1009	0
OE5	684064	240	0
IE6	4705104	1007	0
OE6	682256	239	0
IE7	4745136	1006	0
OE7	682224	238	0
IE8	4681008	1003	0
OE8	682608	238	0
IE9	4670000	1009	0
OE9	678016	237	0
IE10	4545648	1010	0
OE10	684880	240	0
IE11	4432592	1011	0
OE11	683088	240	0
IE12	4258640	1010	0
OE12	681952	240	0
IF1	3877808	1011	0
OF1	672464	237	0
IF2	4006448	1006	0
OF2	679200	239	0
IF3	4318512	1011	0
OF3	687424	240	0
IF4	4465392	1007	0
OF4	682240	239	0
IF5	4597760	1006	0
OF5	672496	236	0
IF6	4637872	1008	0
OF6	676400	237	0
IF7	4725600	1009	0
OF7	680544	238	0
IF8	4793568	1013	0
OF8	683072	238	0
IF9	4671824	1009	0
OF9	684032	239	0
IF10	4612496	1006	0
OF10	681408	239	0
IF11	4468544	1008	0
OF11	687168	241	0
IF12	4295088	1014	0
OF12	671504	236	0
IG1	3859728	1012	0
OG1	677168	239	0
IG2	4015920	1009	0
OG2	687840	241	0
IG3	4223168	1002	0
OG3	682096	239	0
IG4	4411056	1008	0
OG4	670400	235	0
IG5	4528336	1008	0
OG5	685472	241	0
IG6	4607456	1011	0
OG6	688480	241	0
IG7	4660864	1006	0
OG7	678592	238	0
IG8	4650752	1008	0
OG8	686128	240	0
IG9	4605552	1013	0
OG9	674896	236	0
IG10	4536944	1014	0
OG10	676480	237	0
IG11	4388640	1011	0
OG11	684096	240	0
IG12	4266880	1005	0
OG12	671200	235	0
IH1	3831520	1008	0
OH1	672448	236	0
IH2	3954864	1006	0
OH2	668736	235	0
IH3	4184528	1006	0
OH3	685232	240	0
IH4	4293056	1009	0
OH4	677440	238	0
IH5	4440912	1007	0
OH5	672128	236	0
IH6	4473584	1016	0
OH6	664272	233	0
IH7	4557744	1016	0
OH7	669264	235	0
IH8	4476592	1009	0
OH8	685376	240	0
IH9	4432224	1006	0
OH9	673856	236	0
IH10	4380048	1010	0
OH10	675328	237	0
IH11	4289856	1011	0
OH11	672672	237	0
IH12	4139008	1009	0
OH12	679376	238	0
```
