## Supplementary material for "A toolbox of Stable Integration Vectors (SIV) in the fission yeast *Schizosaccharomyces pombe*": Source data: S02_C017_T02_P0001_M4_X4_E2.quant

```
[instrument]
blockid	numofrow	numofcol	coversn	version	coverid	lamphours	blocksn	type	sn
21	8	12	*	1.3.2	*	*	*	ruo	272510497

[head]
version	name	operator	timestamp	expirytime	calibrationID
1.0.5	Quantitation	GUEST	*	*	*

[properties]
quantversion
0.2.5

[conditions]
BlkID	Run	ExcitationColor	EmissionColor	CameraBias	EmissionIndex	BlockTemperature	CameraGain	Point	SampleVolume	Step	ExposureIndex	CoverID	Time	SampleTemperature	CoverTemperature	ExcitationIndex	Stage	Exposure	Cycle
21	20190205smp17-28	x4	m4	*	4	59.9954,60.0079,59.9902,59.9914,60.003,60.0017	*	1	10	2	2	-1	1549375306.120	59.9994,59.9989,59.9989,59.9988,59.9992,59.9996	105.012	4	2	800	17

[quant]
region	quant	count	saturation
IA1	6535072	1011	0
OA1	764240	239	0
IA2	6904384	1007	0
OA2	772112	239	0
IA3	7648032	1009	0
OA3	771152	240	0
IA4	8181296	1013	0
OA4	758208	238	0
IA5	8526096	1009	0
OA5	756816	237	0
IA6	8822304	1003	0
OA6	763856	239	0
IA7	9062144	1008	0
OA7	762944	236	0
IA8	9152624	1010	0
OA8	774320	238	0
IA9	9162224	1011	0
OA9	776080	239	0
IA10	8873200	1012	0
OA10	777504	239	0
IA11	8475888	1006	0
OA11	778176	238	0
IA12	8111904	1007	0
OA12	770768	239	0
IB1	7006400	1004	0
OB1	771504	241	0
IB2	7674144	1012	0
OB2	766224	239	0
IB3	8559648	1008	0
OB3	766192	239	0
IB4	9205088	1006	0
OB4	770400	238	0
IB5	9763440	1004	0
OB5	770240	238	0
IB6	10118448	1011	0
OB6	763984	236	0
IB7	10580944	1016	0
OB7	756528	233	0
IB8	10496640	1014	0
OB8	771584	236	0
IB9	10276768	1004	0
OB9	797376	244	0
IB10	10060944	1007	0
OB10	788784	239	0
IB11	9455984	1012	0
OB11	785536	239	0
IB12	8756144	1015	0
OB12	758256	234	0
IC1	7613104	1011	0
OC1	758768	239	0
IC2	8220272	1007	0
OC2	758064	237	0
IC3	8532224	1004	0
OC3	755312	237	0
IC4	10125840	1008	0
OC4	770992	239	0
IC5	10791664	1015	0
OC5	759136	235	0
IC6	11227712	1015	0
OC6	761360	234	0
IC7	11745728	1006	0
OC7	793120	241	0
IC8	11744832	1007	0
OC8	787904	238	0
IC9	11592560	1011	0
OC9	793024	241	0
IC10	11044544	1010	0
OC10	782864	238	0
IC11	10209680	1009	0
OC11	777680	236	0
IC12	9312864	1009	0
OC12	770736	236	0
ID1	8044432	1007	0
OD1	752592	237	0
ID2	8846544	1008	0
OD2	749872	235	0
ID3	10171872	1011	0
OD3	781760	242	0
ID4	10873984	1014	0
OD4	767744	237	0
ID5	11910464	1009	0
OD5	786160	240	0
ID6	12483776	1006	0
OD6	789216	236	0
ID7	13086192	1009	0
OD7	801136	240	0
ID8	12825424	1005	0
OD8	817840	242	0
ID9	12635424	1006	0
OD9	798944	238	0
ID10	11773984	1002	0
OD10	801760	239	0
ID11	11191680	1007	0
OD11	787632	236	0
ID12	10172784	1006	0
OD12	787568	238	0
IE1	8410144	1008	0
OE1	762400	241	0
IE2	9341296	1013	0
OE2	756720	236	0
IE3	10684656	1008	0
OE3	781120	241	0
IE4	11510800	1007	0
OE4	777088	238	0
IE5	12415920	1009	0
OE5	790128	240	0
IE6	13143312	1007	0
OE6	802064	239	0
IE7	13368304	1006	0
OE7	811696	238	0
IE8	13057504	1003	0
OE8	814784	238	0
IE9	12963392	1009	0
OE9	809264	237	0
IE10	12317520	1010	0
OE10	810416	240	0
IE11	11718240	1011	0
OE11	806064	240	0
IE12	10736240	1010	0
OE12	800080	240	0
IF1	8598656	1011	0
OF1	752896	237	0
IF2	9355696	1006	0
OF2	765136	239	0
IF3	10916816	1011	0
OF3	779664	240	0
IF4	11782496	1007	0
OF4	779264	239	0
IF5	12533616	1006	0
OF5	778640	236	0
IF6	12768672	1008	0
OF6	789024	237	0
IF7	13178128	1009	0
OF7	802512	238	0
IF8	13547584	1013	0
OF8	810432	238	0
IF9	13006944	1009	0
OF9	821392	239	0
IF10	12693920	1006	0
OF10	813504	239	0
IF11	11925280	1008	0
OF11	815136	241	0
IF12	10896480	1014	0
OF12	788192	236	0
IG1	8494896	1012	0
OG1	757408	239	0
IG2	9357888	1009	0
OG2	773584	241	0
IG3	10508688	1002	0
OG3	774144	239	0
IG4	11523632	1008	0
OG4	764832	235	0
IG5	12151024	1008	0
OG5	788752	241	0
IG6	12582736	1011	0
OG6	795824	241	0
IG7	12926352	1006	0
OG7	797264	238	0
IG8	12849856	1008	0
OG8	807568	240	0
IG9	12607616	1013	0
OG9	798720	236	0
IG10	12186496	1014	0
OG10	794832	237	0
IG11	11486784	1011	0
OG11	807264	240	0
IG12	10861616	1005	0
OG12	791456	235	0
IH1	8370912	1008	0
OH1	750352	236	0
IH2	9066288	1006	0
OH2	755536	235	0
IH3	10253536	1006	0
OH3	774800	240	0
IH4	10850912	1009	0
OH4	768576	238	0
IH5	11698224	1007	0
OH5	770576	236	0
IH6	11774448	1016	0
OH6	762752	233	0
IH7	12204864	1016	0
OH7	776480	235	0
IH8	11913040	1009	0
OH8	797488	240	0
IH9	11739264	1006	0
OH9	786256	236	0
IH10	11393408	1010	0
OH10	785520	237	0
IH11	10942016	1011	0
OH11	779952	237	0
IH12	10137648	1009	0
OH12	785344	238	0
```
