## Supplementary material for "A toolbox of Stable Integration Vectors (SIV) in the fission yeast *Schizosaccharomyces pombe*": Source data: S02_C017_T02_P0001_M5_X5_E1.quant

```
[instrument]
blockid	numofrow	numofcol	coversn	version	coverid	lamphours	blocksn	type	sn
21	8	12	*	1.3.2	*	*	*	ruo	272510497

[head]
version	name	operator	timestamp	expirytime	calibrationID
1.0.5	Quantitation	GUEST	*	*	*

[properties]
quantversion
0.2.5

[conditions]
BlkID	Run	ExcitationColor	EmissionColor	CameraBias	EmissionIndex	BlockTemperature	CameraGain	Point	SampleVolume	Step	ExposureIndex	CoverID	Time	SampleTemperature	CoverTemperature	ExcitationIndex	Stage	Exposure	Cycle
21	20190205smp17-28	x5	m5	*	5	59.9954,60.0079,59.9902,59.9914,60.003,60.0017	*	1	10	2	1	-1	1549375301.223	59.9994,59.9989,59.9989,59.9988,59.9992,59.9996	105.012	5	2	200	17

[quant]
region	quant	count	saturation
IA1	2886992	1014	0
OA1	674880	237	0
IA2	2868864	1006	0
OA2	688304	241	0
IA3	2871248	1008	0
OA3	682848	240	0
IA4	2861664	1010	0
OA4	672128	238	0
IA5	2840128	1006	0
OA5	670816	238	0
IA6	2830704	1004	0
OA6	672784	239	0
IA7	2842832	1008	0
OA7	666928	237	0
IA8	2848784	1010	0
OA8	668800	238	0
IA9	2852176	1013	0
OA9	663472	237	0
IA10	2863472	1012	0
OA10	679984	241	0
IA11	2851952	1008	0
OA11	668256	237	0
IA12	2852272	1008	0
OA12	669840	238	0
IB1	2850000	1004	0
OB1	684288	241	0
IB2	2870864	1011	0
OB2	678048	239	0
IB3	2853008	1005	0
OB3	689712	243	0
IB4	2834368	1006	0
OB4	668752	237	0
IB5	2833760	1008	0
OB5	663968	236	0
IB6	2843168	1011	0
OB6	664272	237	0
IB7	2860352	1015	0
OB7	658400	234	0
IB8	2850656	1014	0
OB8	664560	237	0
IB9	2827056	1004	0
OB9	682800	244	0
IB10	2825824	1003	0
OB10	678784	242	0
IB11	2854624	1012	0
OB11	668432	238	0
IB12	2861504	1014	0
OB12	666560	237	0
IC1	2848016	1009	0
OC1	677184	241	0
IC2	2836992	1006	0
OC2	675024	239	0
IC3	2845904	1008	0
OC3	666224	237	0
IC4	2845872	1010	0
OC4	660960	235	0
IC5	2858832	1014	0
OC5	669008	238	0
IC6	2849904	1014	0
OC6	664384	237	0
IC7	2849280	1009	0
OC7	666464	238	0
IC8	2834464	1006	0
OC8	666944	238	0
IC9	2843440	1011	0
OC9	672688	241	0
IC10	2836112	1009	0
OC10	667120	239	0
IC11	2835280	1010	0
OC11	664080	238	0
IC12	2822816	1005	0
OC12	682016	243	0
ID1	2825536	1006	0
OD1	671424	238	0
ID2	2838704	1008	0
OD2	666224	236	0
ID3	2855648	1012	0
OD3	677616	240	0
ID4	2856960	1015	0
OD4	665040	236	0
ID5	2904288	1009	0
OD5	673776	239	0
ID6	2846560	1004	0
OD6	668272	236	0
ID7	2862928	1009	0
OD7	679520	241	0
ID8	2831008	1005	0
OD8	683680	244	0
ID9	2819744	1004	0
OD9	661888	237	0
ID10	2820576	1003	0
OD10	666560	239	0
ID11	2809008	1003	0
OD11	663456	238	0
ID12	2820416	1007	0
OD12	655760	235	0
IE1	2848192	1011	0
OE1	667072	237	0
IE2	2860000	1014	0
OE2	670720	238	0
IE3	2856368	1009	0
OE3	678128	240	0
IE4	2837712	1005	0
OE4	663856	235	0
IE5	2854928	1010	0
OE5	671920	239	0
IE6	2848352	1002	0
OE6	692112	243	0
IE7	2892160	1006	0
OE7	673776	238	0
IE8	2835968	1003	0
OE8	673088	239	0
IE9	2835696	1008	0
OE9	669392	239	0
IE10	2842400	1011	0
OE10	656832	235	0
IE11	2834928	1010	0
OE11	664368	238	0
IE12	2830736	1011	0
OE12	660656	237	0
IF1	2841904	1010	0
OF1	673712	240	0
IF2	2836944	1006	0
OF2	671536	239	0
IF3	2853184	1010	0
OF3	677280	240	0
IF4	2847440	1007	0
OF4	673120	239	0
IF5	2842720	1006	0
OF5	668704	237	0
IF6	2842896	1007	0
OF6	665776	236	0
IF7	2857072	1010	0
OF7	675184	240	0
IF8	2856528	1014	0
OF8	656432	234	0
IF9	2849648	1013	0
OF9	669200	239	0
IF10	2829760	1006	0
OF10	666704	238	0
IF11	2819968	1007	0
OF11	667344	239	0
IF12	2846048	1013	0
OF12	661360	237	0
IG1	2843600	1012	0
OG1	675280	240	0
IG2	2849600	1011	0
OG2	668848	237	0
IG3	2842624	1007	0
OG3	668304	237	0
IG4	2841584	1009	0
OG4	665088	236	0
IG5	2836528	1011	0
OG5	660368	236	0
IG6	2840592	1012	0
OG6	679664	242	0
IG7	2832800	1008	0
OG7	668176	239	0
IG8	2818464	1004	0
OG8	683104	244	0
IG9	2841680	1015	0
OG9	653072	234	0
IG10	2841104	1014	0
OG10	657072	236	0
IG11	2829680	1013	0
OG11	661600	237	0
IG12	2814512	1008	0
OG12	668112	240	0
IH1	2829632	1006	0
OH1	666912	237	0
IH2	2836048	1006	0
OH2	672544	238	0
IH3	2850960	1010	0
OH3	672144	238	0
IH4	2845200	1012	0
OH4	674656	240	0
IH5	2829568	1006	0
OH5	668640	238	0
IH6	2834048	1013	0
OH6	663744	237	0
IH7	2842832	1014	0
OH7	666528	238	0
IH8	2830688	1011	0
OH8	676272	242	0
IH9	2815520	1007	0
OH9	665664	238	0
IH10	2818960	1008	0
OH10	658912	236	0
IH11	2812336	1009	0
OH11	672144	241	0
IH12	2820064	1010	0
OH12	669136	240	0
```
