## Supplementary material for "A toolbox of Stable Integration Vectors (SIV) in the fission yeast *Schizosaccharomyces pombe*": Source data: S02_C017_T02_P0001_M5_X5_E2.quant

```
[instrument]
blockid	numofrow	numofcol	coversn	version	coverid	lamphours	blocksn	type	sn
21	8	12	*	1.3.2	*	*	*	ruo	272510497

[head]
version	name	operator	timestamp	expirytime	calibrationID
1.0.5	Quantitation	GUEST	*	*	*

[properties]
quantversion
0.2.5

[conditions]
BlkID	Run	ExcitationColor	EmissionColor	CameraBias	EmissionIndex	BlockTemperature	CameraGain	Point	SampleVolume	Step	ExposureIndex	CoverID	Time	SampleTemperature	CoverTemperature	ExcitationIndex	Stage	Exposure	Cycle
21	20190205smp17-28	x5	m5	*	5	59.9954,60.0079,59.9902,59.9914,60.003,60.0017	*	1	10	2	2	-1	1549375301.964	59.9994,59.9989,59.9989,59.9988,59.9992,59.9996	105.012	5	2	920	17

[quant]
region	quant	count	saturation
IA1	3192384	1014	0
OA1	745136	237	0
IA2	3169424	1006	0
OA2	760672	241	0
IA3	3141952	1008	0
OA3	747200	240	0
IA4	3113104	1010	0
OA4	732016	238	0
IA5	3083360	1006	0
OA5	728304	238	0
IA6	3082752	1004	0
OA6	726416	239	0
IA7	3103264	1008	0
OA7	723040	237	0
IA8	3124320	1010	0
OA8	723696	238	0
IA9	3138288	1013	0
OA9	721808	237	0
IA10	3201184	1012	0
OA10	746400	241	0
IA11	3190384	1008	0
OA11	740048	237	0
IA12	3193616	1008	0
OA12	737664	238	0
IB1	3128720	1004	0
OB1	749072	241	0
IB2	3130688	1011	0
OB2	738288	239	0
IB3	3097760	1005	0
OB3	745120	243	0
IB4	3061552	1006	0
OB4	720416	237	0
IB5	3064128	1008	0
OB5	714000	236	0
IB6	3082768	1011	0
OB6	716256	237	0
IB7	3122208	1015	0
OB7	707520	234	0
IB8	3121184	1014	0
OB8	719440	237	0
IB9	3135216	1004	0
OB9	739984	244	0
IB10	3137712	1003	0
OB10	740944	242	0
IB11	3187424	1012	0
OB11	734048	238	0
IB12	3192592	1014	0
OB12	731328	237	0
IC1	3072064	1009	0
OC1	733264	241	0
IC2	3049888	1006	0
OC2	725712	239	0
IC3	3066368	1008	0
OC3	711648	237	0
IC4	3064000	1010	0
OC4	709808	235	0
IC5	3097104	1014	0
OC5	720048	238	0
IC6	3103136	1014	0
OC6	717264	237	0
IC7	3125360	1009	0
OC7	723280	238	0
IC8	3119536	1006	0
OC8	720560	238	0
IC9	3137520	1011	0
OC9	728864	241	0
IC10	3128816	1009	0
OC10	717168	239	0
IC11	3122352	1010	0
OC11	724944	238	0
IC12	3110864	1005	0
OC12	739472	243	0
ID1	3038624	1006	0
OD1	720096	238	0
ID2	3042464	1008	0
OD2	713536	236	0
ID3	3088816	1012	0
OD3	727616	240	0
ID4	3092576	1015	0
OD4	720656	236	0
ID5	3381456	1009	0
OD5	729168	239	0
ID6	3188144	1004	0
OD6	746368	236	0
ID7	3231552	1009	0
OD7	745568	241	0
ID8	3156080	1005	0
OD8	744608	244	0
ID9	3133984	1004	0
OD9	718880	237	0
ID10	3144816	1003	0
OD10	720480	239	0
ID11	3101264	1003	0
OD11	719232	238	0
ID12	3091088	1007	0
OD12	709104	235	0
IE1	3044256	1011	0
OE1	715264	237	0
IE2	3069968	1014	0
OE2	721856	238	0
IE3	3076688	1009	0
OE3	733984	240	0
IE4	3084768	1005	0
OE4	719632	235	0
IE5	3129328	1010	0
OE5	730672	239	0
IE6	3216896	1002	0
OE6	778224	243	0
IE7	3356992	1006	0
OE7	755984	238	0
IE8	3163472	1003	0
OE8	736656	239	0
IE9	3138816	1008	0
OE9	726240	239	0
IE10	3146576	1011	0
OE10	713616	235	0
IE11	3127792	1010	0
OE11	719040	238	0
IE12	3090944	1011	0
OE12	713040	237	0
IF1	3051808	1010	0
OF1	722896	240	0
IF2	3052928	1006	0
OF2	725872	239	0
IF3	3098128	1010	0
OF3	731488	240	0
IF4	3120128	1007	0
OF4	730176	239	0
IF5	3124896	1006	0
OF5	726160	237	0
IF6	3150768	1007	0
OF6	728416	236	0
IF7	3176160	1010	0
OF7	740848	240	0
IF8	3170208	1014	0
OF8	718960	234	0
IF9	3162720	1013	0
OF9	727760	239	0
IF10	3140832	1006	0
OF10	721264	238	0
IF11	3111024	1007	0
OF11	722784	239	0
IF12	3141280	1013	0
OF12	713776	237	0
IG1	3051408	1012	0
OG1	727776	240	0
IG2	3073264	1011	0
OG2	722096	237	0
IG3	3072480	1007	0
OG3	725376	237	0
IG4	3079040	1009	0
OG4	717184	236	0
IG5	3093968	1011	0
OG5	714016	236	0
IG6	3106544	1012	0
OG6	737984	242	0
IG7	3107440	1008	0
OG7	727072	239	0
IG8	3095664	1004	0
OG8	742704	244	0
IG9	3122960	1015	0
OG9	706752	234	0
IG10	3137392	1014	0
OG10	716064	236	0
IG11	3111008	1013	0
OG11	713616	237	0
IG12	3068848	1008	0
OG12	719536	240	0
IH1	3038464	1006	0
OH1	714176	237	0
IH2	3037728	1006	0
OH2	721408	238	0
IH3	3075184	1010	0
OH3	723520	238	0
IH4	3073984	1012	0
OH4	726640	240	0
IH5	3062624	1006	0
OH5	720128	238	0
IH6	3069984	1013	0
OH6	715824	237	0
IH7	3088192	1014	0
OH7	721040	238	0
IH8	3081696	1011	0
OH8	731104	242	0
IH9	3073312	1007	0
OH9	719680	238	0
IH10	3086048	1008	0
OH10	713632	236	0
IH11	3068704	1009	0
OH11	721168	241	0
IH12	3059360	1010	0
OH12	717088	240	0
```
