## Supplementary material for "A toolbox of Stable Integration Vectors (SIV) in the fission yeast *Schizosaccharomyces pombe*": Source data: S02_C018_T02_P0001_M1_X1_E1.quant

```
[instrument]
blockid	numofrow	numofcol	coversn	version	coverid	lamphours	blocksn	type	sn
21	8	12	*	1.3.2	*	*	*	ruo	272510497

[head]
version	name	operator	timestamp	expirytime	calibrationID
1.0.5	Quantitation	GUEST	*	*	*

[properties]
quantversion
0.2.5

[conditions]
BlkID	Run	ExcitationColor	EmissionColor	CameraBias	EmissionIndex	BlockTemperature	CameraGain	Point	SampleVolume	Step	ExposureIndex	CoverID	Time	SampleTemperature	CoverTemperature	ExcitationIndex	Stage	Exposure	Cycle
21	20190205smp17-28	x1	m1	*	1	59.9977,59.9957,60.012,60.0084,60.0055,59.999	*	1	10	2	1	-1	1549375428.265	59.9984,59.998,59.9978,59.9976,59.9984,59.9981	104.943	1	2	60	18

[quant]
region	quant	count	saturation
IA1	2953440	1013	0
OA1	660352	237	0
IA2	2973968	1008	0
OA2	663392	236	0
IA3	3010096	1008	0
OA3	657840	234	0
IA4	3048736	1016	0
OA4	657264	234	0
IA5	3077952	1017	0
OA5	654176	233	0
IA6	3064800	1010	0
OA6	673472	240	0
IA7	3354112	1006	0
OA7	673760	239	0
IA8	3375632	1013	0
OA8	668688	237	0
IA9	3358864	1016	0
OA9	662608	237	0
IA10	3316256	1017	0
OA10	658736	236	0
IA11	3249616	1017	0
OA11	655888	235	0
IA12	3186192	1011	0
OA12	661552	238	0
IB1	2969504	1009	0
OB1	661504	237	0
IB2	3013520	1010	0
OB2	677664	241	0
IB3	3076384	1016	0
OB3	675216	240	0
IB4	3098048	1014	0
OB4	673600	239	0
IB5	3115792	1009	0
OB5	669760	237	0
IB6	3133168	1011	0
OB6	663296	235	0
IB7	3540240	1016	0
OB7	671520	237	0
IB8	3524128	1018	0
OB8	672000	237	0
IB9	3485536	1015	0
OB9	664784	236	0
IB10	3417104	1007	0
OB10	675392	240	0
IB11	3342752	1013	0
OB11	664128	237	0
IB12	3247024	1009	0
OB12	668400	239	0
IC1	3012592	1015	0
OC1	668704	239	0
IC2	3060464	1016	0
OC2	675728	240	0
IC3	3014752	1011	0
OC3	670432	238	0
IC4	3125728	1007	0
OC4	682000	241	0
IC5	3167312	1013	0
OC5	678976	240	0
IC6	3190944	1016	0
OC6	681856	240	0
IC7	3624544	1011	0
OC7	682416	240	0
IC8	3608048	1008	0
OC8	672000	236	0
IC9	3574048	1011	0
OC9	672704	237	0
IC10	3491488	1006	0
OC10	673200	239	0
IC11	3391264	1006	0
OC11	672816	240	0
IC12	3310848	1011	0
OC12	661200	236	0
ID1	3022992	1012	0
OD1	665664	238	0
ID2	3075376	1012	0
OD2	668288	237	0
ID3	3113200	1007	0
OD3	668896	237	0
ID4	3173424	1016	0
OD4	667248	236	0
ID5	3226944	1010	0
OD5	683936	241	0
ID6	3222928	1007	0
OD6	677904	238	0
ID7	3705504	1012	0
OD7	685472	240	0
ID8	3683104	1008	0
OD8	692528	242	0
ID9	3630416	1006	0
OD9	678912	239	0
ID10	3556960	1012	0
OD10	670496	237	0
ID11	3475008	1010	0
OD11	671600	238	0
ID12	3381952	1013	0
OD12	675824	241	0
IE1	3038128	1012	0
OE1	678016	242	0
IE2	3065216	1006	0
OE2	675872	240	0
IE3	3145440	1011	0
OE3	671312	237	0
IE4	3173024	1007	0
OE4	689984	243	0
IE5	3236864	1015	0
OE5	681952	240	0
IE6	3258128	1012	0
OE6	673520	237	0
IE7	3717616	1010	0
OE7	677696	236	0
IE8	3685088	1010	0
OE8	675808	236	0
IE9	3639328	1011	0
OE9	686976	241	0
IE10	3604992	1016	0
OE10	669328	236	0
IE11	3518976	1016	0
OE11	672016	238	0
IE12	3409296	1012	0
OE12	669056	238	0
IF1	3023680	1007	0
OF1	674480	241	0
IF2	3077440	1010	0
OF2	669568	238	0
IF3	3173168	1018	0
OF3	676256	239	0
IF4	3197328	1015	0
OF4	677776	239	0
IF5	3216352	1010	0
OF5	672080	237	0
IF6	3226160	1010	0
OF6	670112	236	0
IF7	3683088	1012	0
OF7	675472	237	0
IF8	3722448	1016	0
OF8	682000	239	0
IF9	3644272	1012	0
OF9	680416	239	0
IF10	3590048	1006	0
OF10	679248	240	0
IF11	3504928	1013	0
OF11	669760	238	0
IF12	3423184	1015	0
OF12	663552	237	0
IG1	3018672	1009	0
OG1	680128	243	0
IG2	3070752	1012	0
OG2	669712	238	0
IG3	3115840	1007	0
OG3	671312	238	0
IG4	3161520	1010	0
OG4	682576	242	0
IG5	3180384	1006	0
OG5	677584	240	0
IG6	3202256	1010	0
OG6	671824	238	0
IG7	3633664	1008	0
OG7	664496	235	0
IG8	3627376	1015	0
OG8	668624	236	0
IG9	3593920	1016	0
OG9	674976	239	0
IG10	3564000	1016	0
OG10	670304	238	0
IG11	3447280	1011	0
OG11	665136	238	0
IG12	3368176	1010	0
OG12	659744	236	0
IH1	3011696	1011	0
OH1	667312	239	0
IH2	3073168	1018	0
OH2	664512	237	0
IH3	3118112	1013	0
OH3	673184	240	0
IH4	3112480	1005	0
OH4	665936	237	0
IH5	3156672	1011	0
OH5	668064	238	0
IH6	3172112	1016	0
OH6	656368	234	0
IH7	3576928	1017	0
OH7	662480	235	0
IH8	3532016	1009	0
OH8	672416	238	0
IH9	3486912	1010	0
OH9	671856	239	0
IH10	3456048	1011	0
OH10	670736	240	0
IH11	3378672	1009	0
OH11	671920	240	0
IH12	3315168	1007	0
OH12	654400	235	0
```
