## Supplementary material for "A toolbox of Stable Integration Vectors (SIV) in the fission yeast *Schizosaccharomyces pombe*": Source data: S02_C018_T02_P0001_M1_X1_E2.quant

```
[instrument]
blockid	numofrow	numofcol	coversn	version	coverid	lamphours	blocksn	type	sn
21	8	12	*	1.3.2	*	*	*	ruo	272510497

[head]
version	name	operator	timestamp	expirytime	calibrationID
1.0.5	Quantitation	GUEST	*	*	*

[properties]
quantversion
0.2.5

[conditions]
BlkID	Run	ExcitationColor	EmissionColor	CameraBias	EmissionIndex	BlockTemperature	CameraGain	Point	SampleVolume	Step	ExposureIndex	CoverID	Time	SampleTemperature	CoverTemperature	ExcitationIndex	Stage	Exposure	Cycle
21	20190205smp17-28	x1	m1	*	1	59.9977,59.9957,60.012,60.0084,60.0055,59.999	*	1	10	2	2	-1	1549375428.925	59.9984,59.998,59.9978,59.9976,59.9984,59.9981	104.943	1	2	175	18

[quant]
region	quant	count	saturation
IA1	3254192	1013	0
OA1	675104	237	0
IA2	3318704	1008	0
OA2	678960	236	0
IA3	3421024	1008	0
OA3	675360	234	0
IA4	3530976	1016	0
OA4	681696	234	0
IA5	3611376	1017	0
OA5	681632	233	0
IA6	3631200	1010	0
OA6	703328	240	0
IA7	4482880	1006	0
OA7	708304	239	0
IA8	4540720	1013	0
OA8	702752	237	0
IA9	4474784	1016	0
OA9	698720	237	0
IA10	4347696	1017	0
OA10	691584	236	0
IA11	4147536	1017	0
OA11	684784	235	0
IA12	3986480	1011	0
OA12	683856	238	0
IB1	3313840	1009	0
OB1	677344	237	0
IB2	3444016	1010	0
OB2	695920	241	0
IB3	3590512	1016	0
OB3	699648	240	0
IB4	3684016	1014	0
OB4	704608	239	0
IB5	3755488	1009	0
OB5	705536	237	0
IB6	3813792	1011	0
OB6	701072	235	0
IB7	4975152	1016	0
OB7	715280	237	0
IB8	4943120	1018	0
OB8	714768	237	0
IB9	4857808	1015	0
OB9	708704	236	0
IB10	4688800	1007	0
OB10	714752	240	0
IB11	4457296	1013	0
OB11	697152	237	0
IB12	4169088	1009	0
OB12	694000	239	0
IC1	3413712	1015	0
OC1	688192	239	0
IC2	3532240	1016	0
OC2	701504	240	0
IC3	3436240	1011	0
OC3	699552	238	0
IC4	3784800	1007	0
OC4	717232	241	0
IC5	3894176	1013	0
OC5	715072	240	0
IC6	3968896	1016	0
OC6	724624	240	0
IC7	5263504	1011	0
OC7	734912	240	0
IC8	5246080	1008	0
OC8	725104	236	0
IC9	5139120	1011	0
OC9	722448	237	0
IC10	4920688	1006	0
OC10	719760	239	0
IC11	4634384	1006	0
OC11	712656	240	0
IC12	4365392	1011	0
OC12	692640	236	0
ID1	3454560	1012	0
OD1	685056	238	0
ID2	3588560	1012	0
OD2	689072	237	0
ID3	3749728	1007	0
OD3	700496	237	0
ID4	3886272	1016	0
OD4	704752	236	0
ID5	4081808	1010	0
OD5	727312	241	0
ID6	4100208	1007	0
OD6	726720	238	0
ID7	5487328	1012	0
OD7	743216	240	0
ID8	5448624	1008	0
OD8	746912	242	0
ID9	5315056	1006	0
OD9	731920	239	0
ID10	5099776	1012	0
OD10	716832	237	0
ID11	4854864	1010	0
OD11	712112	238	0
ID12	4548400	1013	0
OD12	711344	241	0
IE1	3495936	1012	0
OE1	697504	242	0
IE2	3607520	1006	0
OE2	701072	240	0
IE3	3811952	1011	0
OE3	699408	237	0
IE4	3922080	1007	0
OE4	730880	243	0
IE5	4078800	1015	0
OE5	724752	240	0
IE6	4184336	1012	0
OE6	726592	237	0
IE7	5519296	1010	0
OE7	730896	236	0
IE8	5439728	1010	0
OE8	728400	236	0
IE9	5326576	1011	0
OE9	739872	241	0
IE10	5172480	1016	0
OE10	716464	236	0
IE11	4955248	1016	0
OE11	711488	238	0
IE12	4628752	1012	0
OE12	703232	238	0
IF1	3477408	1007	0
OF1	695840	241	0
IF2	3618224	1010	0
OF2	694448	238	0
IF3	3844320	1018	0
OF3	707088	239	0
IF4	3950112	1015	0
OF4	710400	239	0
IF5	4045600	1010	0
OF5	710400	237	0
IF6	4074608	1010	0
OF6	713728	236	0
IF7	5412368	1012	0
OF7	727056	237	0
IF8	5519904	1016	0
OF8	732256	239	0
IF9	5326448	1012	0
OF9	730576	239	0
IF10	5201328	1006	0
OF10	726720	240	0
IF11	4923472	1013	0
OF11	709696	238	0
IF12	4651120	1015	0
OF12	696368	237	0
IG1	3457616	1009	0
OG1	696272	243	0
IG2	3599264	1012	0
OG2	691808	238	0
IG3	3738304	1007	0
OG3	697632	238	0
IG4	3874512	1010	0
OG4	712160	242	0
IG5	3958752	1006	0
OG5	712160	240	0
IG6	4026784	1010	0
OG6	710928	238	0
IG7	5285552	1008	0
OG7	709744	235	0
IG8	5245696	1015	0
OG8	713584	236	0
IG9	5176112	1016	0
OG9	718016	239	0
IG10	5076144	1016	0
OG10	709872	238	0
IG11	4765536	1011	0
OG11	702624	238	0
IG12	4519392	1010	0
OG12	691312	236	0
IH1	3435104	1011	0
OH1	683760	239	0
IH2	3566416	1018	0
OH2	682752	237	0
IH3	3718624	1013	0
OH3	698672	240	0
IH4	3760944	1005	0
OH4	693056	237	0
IH5	3880672	1011	0
OH5	698224	238	0
IH6	3909024	1016	0
OH6	688176	234	0
IH7	5070048	1017	0
OH7	698672	235	0
IH8	4993776	1009	0
OH8	709280	238	0
IH9	4891424	1010	0
OH9	709440	239	0
IH10	4784912	1011	0
OH10	705840	240	0
IH11	4583792	1009	0
OH11	701440	240	0
IH12	4397344	1007	0
OH12	679168	235	0
```
