## Supplementary material for "A toolbox of Stable Integration Vectors (SIV) in the fission yeast *Schizosaccharomyces pombe*": Source data: S02_C018_T02_P0001_M1_X1_E3.quant

```
[instrument]
blockid	numofrow	numofcol	coversn	version	coverid	lamphours	blocksn	type	sn
21	8	12	*	1.3.2	*	*	*	ruo	272510497

[head]
version	name	operator	timestamp	expirytime	calibrationID
1.0.5	Quantitation	GUEST	*	*	*

[properties]
quantversion
0.2.5

[conditions]
BlkID	Run	ExcitationColor	EmissionColor	CameraBias	EmissionIndex	BlockTemperature	CameraGain	Point	SampleVolume	Step	ExposureIndex	CoverID	Time	SampleTemperature	CoverTemperature	ExcitationIndex	Stage	Exposure	Cycle
21	20190205smp17-28	x1	m1	*	1	59.9977,59.9957,60.012,60.0084,60.0055,59.999	*	1	10	2	3	-1	1549375429.652	59.9984,59.998,59.9978,59.9976,59.9984,59.9981	104.943	1	2	520	18

[quant]
region	quant	count	saturation
IA1	4153936	1013	0
OA1	718064	237	0
IA2	4378032	1008	0
OA2	730384	236	0
IA3	4679568	1008	0
OA3	738544	234	0
IA4	4963632	1016	0
OA4	749040	234	0
IA5	5225424	1017	0
OA5	758960	233	0
IA6	5321904	1010	0
OA6	792080	240	0
IA7	7871792	1006	0
OA7	813360	239	0
IA8	8028784	1013	0
OA8	811024	237	0
IA9	7833840	1016	0
OA9	796688	237	0
IA10	7446768	1017	0
OA10	783536	236	0
IA11	6872944	1017	0
OA11	763856	235	0
IA12	6400960	1011	0
OA12	749984	238	0
IB1	4369952	1009	0
OB1	727120	237	0
IB2	4722608	1010	0
OB2	759072	241	0
IB3	5135120	1016	0
OB3	775856	240	0
IB4	5450784	1014	0
OB4	790144	239	0
IB5	5702576	1009	0
OB5	808608	237	0
IB6	5881584	1011	0
OB6	806032	235	0
IB7	9300688	1016	0
OB7	841472	237	0
IB8	9191760	1018	0
OB8	844608	237	0
IB9	8971520	1015	0
OB9	830128	236	0
IB10	8521088	1007	0
OB10	832784	240	0
IB11	7797536	1013	0
OB11	798336	237	0
IB12	6957136	1009	0
OB12	773984	239	0
IC1	4614928	1015	0
OC1	743184	239	0
IC2	4962384	1016	0
OC2	767984	240	0
IC3	4689392	1011	0
OC3	779152	238	0
IC4	5779520	1007	0
OC4	816208	241	0
IC5	6080464	1013	0
OC5	831440	240	0
IC6	6303456	1016	0
OC6	850384	240	0
IC7	10173104	1011	0
OC7	883664	240	0
IC8	10145248	1008	0
OC8	872464	236	0
IC9	9843024	1011	0
OC9	861648	237	0
IC10	9200416	1006	0
OC10	849072	239	0
IC11	8363392	1006	0
OC11	830400	240	0
IC12	7518464	1011	0
OC12	783968	236	0
ID1	4759056	1012	0
OD1	744400	238	0
ID2	5153456	1012	0
OD2	762576	237	0
ID3	5644960	1007	0
OD3	787264	237	0
ID4	6008512	1016	0
OD4	806160	236	0
ID5	6659392	1010	0
OD5	850256	241	0
ID6	6743152	1007	0
OD6	875216	238	0
ID7	10832752	1012	0
OD7	904448	240	0
ID8	10745216	1008	0
OD8	911552	242	0
ID9	10348400	1006	0
OD9	885280	239	0
ID10	9695616	1012	0
OD10	859008	237	0
ID11	8980928	1010	0
OD11	836320	238	0
ID12	8048240	1013	0
OD12	807840	241	0
IE1	4868976	1012	0
OE1	756704	242	0
IE2	5233488	1006	0
OE2	776752	240	0
IE3	5796960	1011	0
OE3	789072	237	0
IE4	6169328	1007	0
OE4	841568	243	0
IE5	6610128	1015	0
OE5	853056	240	0
IE6	6926496	1012	0
OE6	876576	237	0
IE7	10927744	1010	0
OE7	900656	236	0
IE8	10700720	1010	0
OE8	890432	236	0
IE9	10376336	1011	0
OE9	899440	241	0
IE10	9896192	1016	0
OE10	859040	236	0
IE11	9240576	1016	0
OE11	838240	238	0
IE12	8295360	1012	0
OE12	805760	238	0
IF1	4870688	1007	0
OF1	751296	241	0
IF2	5258720	1010	0
OF2	766272	238	0
IF3	5863488	1018	0
OF3	791536	239	0
IF4	6233408	1015	0
OF4	814800	239	0
IF5	6556528	1010	0
OF5	828928	237	0
IF6	6661056	1010	0
OF6	839792	236	0
IF7	10612960	1012	0
OF7	875744	237	0
IF8	10929168	1016	0
OF8	882384	239	0
IF9	10385232	1012	0
OF9	881104	239	0
IF10	10042592	1006	0
OF10	864816	240	0
IF11	9200224	1013	0
OF11	825584	238	0
IF12	8346000	1015	0
OF12	795136	237	0
IG1	4805648	1009	0
OG1	749536	243	0
IG2	5189344	1012	0
OG2	756368	238	0
IG3	5635440	1007	0
OG3	775792	238	0
IG4	6043456	1010	0
OG4	807936	242	0
IG5	6310784	1006	0
OG5	816336	240	0
IG6	6513248	1010	0
OG6	824144	238	0
IG7	10264464	1008	0
OG7	840384	235	0
IG8	10138896	1015	0
OG8	844496	236	0
IG9	9912272	1016	0
OG9	848560	239	0
IG10	9624576	1016	0
OG10	829280	238	0
IG11	8719184	1011	0
OG11	807904	238	0
IG12	7984400	1010	0
OG12	776112	236	0
IH1	4722528	1011	0
OH1	729968	239	0
IH2	5062736	1018	0
OH2	737360	237	0
IH3	5534464	1013	0
OH3	765072	240	0
IH4	5739616	1005	0
OH4	768384	237	0
IH5	6057312	1011	0
OH5	783280	238	0
IH6	6132112	1016	0
OH6	777984	234	0
IH7	9594576	1017	0
OH7	810080	235	0
IH8	9402464	1009	0
OH8	824704	238	0
IH9	9114480	1010	0
OH9	814928	239	0
IH10	8791056	1011	0
OH10	805120	240	0
IH11	8200352	1009	0
OH11	789856	240	0
IH12	7636864	1007	0
OH12	758576	235	0
```
