## Supplementary material for "A toolbox of Stable Integration Vectors (SIV) in the fission yeast *Schizosaccharomyces pombe*": Source data: S02_C018_T02_P0001_M2_X2_E1.quant

```
[instrument]
blockid	numofrow	numofcol	coversn	version	coverid	lamphours	blocksn	type	sn
21	8	12	*	1.3.2	*	*	*	ruo	272510497

[head]
version	name	operator	timestamp	expirytime	calibrationID
1.0.5	Quantitation	GUEST	*	*	*

[properties]
quantversion
0.2.5

[conditions]
BlkID	Run	ExcitationColor	EmissionColor	CameraBias	EmissionIndex	BlockTemperature	CameraGain	Point	SampleVolume	Step	ExposureIndex	CoverID	Time	SampleTemperature	CoverTemperature	ExcitationIndex	Stage	Exposure	Cycle
21	20190205smp17-28	x2	m2	*	2	59.9977,59.9957,60.012,60.0084,60.0055,59.999	*	1	10	2	1	-1	1549375426.408	59.9984,59.998,59.9978,59.9976,59.9984,59.9981	104.943	2	2	100	18

[quant]
region	quant	count	saturation
IA1	3080848	1006	0
OA1	675808	240	0
IA2	3113040	1009	0
OA2	672832	239	0
IA3	3153216	1008	0
OA3	667584	238	0
IA4	3199728	1015	0
OA4	668640	239	0
IA5	3205312	1011	0
OA5	663136	237	0
IA6	3217136	1009	0
OA6	654944	235	0
IA7	3333264	1009	0
OA7	656320	235	0
IA8	3348256	1012	0
OA8	667104	239	0
IA9	3355728	1016	0
OA9	653824	235	0
IA10	3348256	1015	0
OA10	659616	236	0
IA11	3281136	1005	0
OA11	683904	245	0
IA12	3278176	1005	0
OA12	670640	241	0
IB1	3115136	1007	0
OB1	676576	241	0
IB2	3169504	1011	0
OB2	671920	239	0
IB3	3254224	1016	0
OB3	657744	234	0
IB4	3269072	1010	0
OB4	661248	236	0
IB5	3290336	1005	0
OB5	664768	237	0
IB6	3328016	1010	0
OB6	665776	238	0
IB7	3510176	1016	0
OB7	654352	234	0
IB8	3506064	1016	0
OB8	655104	234	0
IB9	3467488	1009	0
OB9	666256	239	0
IB10	3442560	1008	0
OB10	663392	238	0
IB11	3400944	1011	0
OB11	668832	240	0
IB12	3353072	1010	0
OB12	672096	241	0
IC1	3181232	1016	0
OC1	661008	236	0
IC2	3220544	1015	0
OC2	668720	239	0
IC3	3097888	1009	0
OC3	659424	236	0
IC4	3340432	1011	0
OC4	664816	238	0
IC5	3385600	1014	0
OC5	661760	237	0
IC6	3417008	1014	0
OC6	664960	237	0
IC7	3596224	1009	0
OC7	667936	238	0
IC8	3602640	1008	0
OC8	670800	239	0
IC9	3583216	1010	0
OC9	673760	241	0
IC10	3556432	1005	0
OC10	682016	244	0
IC11	3451200	1007	0
OC11	656208	235	0
IC12	3402304	1008	0
OC12	661792	237	0
ID1	3197264	1010	0
OD1	668208	239	0
ID2	3255744	1009	0
OD2	659280	235	0
ID3	3351392	1008	0
OD3	673296	240	0
ID4	3412464	1015	0
OD4	670256	239	0
ID5	3466304	1006	0
OD5	685344	244	0
ID6	3505392	1010	0
OD6	663248	236	0
ID7	3700192	1011	0
OD7	672576	240	0
ID8	3679312	1008	0
OD8	668048	238	0
ID9	3669344	1010	0
OD9	661408	236	0
ID10	3601504	1009	0
OD10	660144	236	0
ID11	3546720	1010	0
OD11	660384	237	0
ID12	3492640	1014	0
OD12	667600	240	0
IE1	3222928	1008	0
OE1	663360	237	0
IE2	3299504	1011	0
OE2	665840	237	0
IE3	3400944	1009	0
OE3	669952	238	0
IE4	3453136	1008	0
OE4	680720	242	0
IE5	3527872	1014	0
OE5	672352	239	0
IE6	3561840	1011	0
OE6	664160	236	0
IE7	3719520	1008	0
OE7	673984	239	0
IE8	3717712	1010	0
OE8	663888	236	0
IE9	3701168	1012	0
OE9	671408	239	0
IE10	3678960	1016	0
OE10	655680	234	0
IE11	3626832	1014	0
OE11	665376	238	0
IE12	3540320	1007	0
OE12	683520	244	0
IF1	3249456	1009	0
OF1	660480	236	0
IF2	3306544	1010	0
OF2	681856	242	0
IF3	3450816	1018	0
OF3	666320	236	0
IF4	3488272	1013	0
OF4	672352	239	0
IF5	3525968	1008	0
OF5	664400	237	0
IF6	3524368	1008	0
OF6	669296	238	0
IF7	3712112	1009	0
OF7	677312	241	0
IF8	3784192	1016	0
OF8	666272	237	0
IF9	3718432	1009	0
OF9	670976	239	0
IF10	3704448	1005	0
OF10	686624	245	0
IF11	3652976	1015	0
OF11	661328	236	0
IF12	3582336	1015	0
OF12	657936	235	0
IG1	3260352	1017	0
OG1	649024	231	0
IG2	3315552	1011	0
OG2	668896	238	0
IG3	3383744	1007	0
OG3	670336	238	0
IG4	3457968	1010	0
OG4	666208	237	0
IG5	3495504	1006	0
OG5	671248	239	0
IG6	3526960	1009	0
OG6	672000	239	0
IG7	3700976	1007	0
OG7	664176	237	0
IG8	3720992	1017	0
OG8	649120	232	0
IG9	3687968	1015	0
OG9	665024	238	0
IG10	3684096	1014	0
OG10	664656	238	0
IG11	3596144	1011	0
OG11	659248	236	0
IG12	3558352	1010	0
OG12	660144	236	0
IH1	3240720	1009	0
OH1	679552	242	0
IH2	3308384	1016	0
OH2	656288	234	0
IH3	3380816	1009	0
OH3	665616	237	0
IH4	3393504	1003	0
OH4	669856	239	0
IH5	3472736	1011	0
OH5	666832	238	0
IH6	3483600	1014	0
OH6	672048	240	0
IH7	3655776	1017	0
OH7	651520	232	0
IH8	3605040	1007	0
OH8	665952	238	0
IH9	3597600	1010	0
OH9	660432	237	0
IH10	3598016	1011	0
OH10	659632	237	0
IH11	3552448	1008	0
OH11	672672	241	0
IH12	3532960	1007	0
OH12	656320	235	0
```
