## Supplementary material for "A toolbox of Stable Integration Vectors (SIV) in the fission yeast *Schizosaccharomyces pombe*": Source data: S02_C018_T02_P0001_M2_X2_E2.quant

```
[instrument]
blockid	numofrow	numofcol	coversn	version	coverid	lamphours	blocksn	type	sn
21	8	12	*	1.3.2	*	*	*	ruo	272510497

[head]
version	name	operator	timestamp	expirytime	calibrationID
1.0.5	Quantitation	GUEST	*	*	*

[properties]
quantversion
0.2.5

[conditions]
BlkID	Run	ExcitationColor	EmissionColor	CameraBias	EmissionIndex	BlockTemperature	CameraGain	Point	SampleVolume	Step	ExposureIndex	CoverID	Time	SampleTemperature	CoverTemperature	ExcitationIndex	Stage	Exposure	Cycle
21	20190205smp17-28	x2	m2	*	2	59.9977,59.9957,60.012,60.0084,60.0055,59.999	*	1	10	2	2	-1	1549375427.073	59.9984,59.998,59.9978,59.9976,59.9984,59.9981	104.943	2	2	430	18

[quant]
region	quant	count	saturation
IA1	4060944	1006	0
OA1	712240	240	0
IA2	4168160	1009	0
OA2	711088	239	0
IA3	4358080	1008	0
OA3	703568	238	0
IA4	4512432	1015	0
OA4	705104	239	0
IA5	4614304	1011	0
OA5	698848	237	0
IA6	4701024	1009	0
OA6	693744	235	0
IA7	5183232	1009	0
OA7	696848	235	0
IA8	5262400	1012	0
OA8	709552	239	0
IA9	5277200	1016	0
OA9	697968	235	0
IA10	5201264	1015	0
OA10	704832	236	0
IA11	5057792	1005	0
OA11	730832	245	0
IA12	5017504	1005	0
OA12	718768	241	0
IB1	4226080	1007	0
OB1	714288	241	0
IB2	4406608	1011	0
OB2	709648	239	0
IB3	4712448	1016	0
OB3	691504	234	0
IB4	4885168	1010	0
OB4	698976	236	0
IB5	5039040	1005	0
OB5	704736	237	0
IB6	5150800	1010	0
OB6	704944	238	0
IB7	5896304	1016	0
OB7	699552	234	0
IB8	5875232	1016	0
OB8	700672	234	0
IB9	5808048	1009	0
OB9	712848	239	0
IB10	5732048	1008	0
OB10	713760	238	0
IB11	5522080	1011	0
OB11	719456	240	0
IB12	5303056	1010	0
OB12	718592	241	0
IC1	4417584	1016	0
OC1	693312	236	0
IC2	4607440	1015	0
OC2	706288	239	0
IC3	4127280	1009	0
OC3	691776	236	0
IC4	5170704	1011	0
OC4	704544	238	0
IC5	5351056	1014	0
OC5	699952	237	0
IC6	5518064	1014	0
OC6	706032	237	0
IC7	6348688	1009	0
OC7	715616	238	0
IC8	6376016	1008	0
OC8	719472	239	0
IC9	6308016	1010	0
OC9	722000	241	0
IC10	6226352	1005	0
OC10	729680	244	0
IC11	5795696	1007	0
OC11	704448	235	0
IC12	5522720	1008	0
OC12	705808	237	0
ID1	4542976	1010	0
OD1	703072	239	0
ID2	4797648	1009	0
OD2	692720	235	0
ID3	5210992	1008	0
OD3	712112	240	0
ID4	5432832	1015	0
OD4	710144	239	0
ID5	5789824	1006	0
OD5	728800	244	0
ID6	5943376	1010	0
OD6	711120	236	0
ID7	6755584	1011	0
OD7	728016	240	0
ID8	6745504	1008	0
OD8	723232	238	0
ID9	6681264	1010	0
OD9	713632	236	0
ID10	6406800	1009	0
OD10	711568	236	0
ID11	6208816	1010	0
OD11	712304	237	0
ID12	5895776	1014	0
OD12	720048	240	0
IE1	4662448	1008	0
OE1	696672	237	0
IE2	4947024	1011	0
OE2	700496	237	0
IE3	5378496	1009	0
OE3	704800	238	0
IE4	5649472	1008	0
OE4	723792	242	0
IE5	5939664	1014	0
OE5	717696	239	0
IE6	6153248	1011	0
OE6	711568	236	0
IE7	6843040	1008	0
OE7	731456	239	0
IE8	6839936	1010	0
OE8	718784	236	0
IE9	6784080	1012	0
OE9	726768	239	0
IE10	6653488	1016	0
OE10	708112	234	0
IE11	6462704	1014	0
OE11	721168	238	0
IE12	6122368	1007	0
OE12	736240	244	0
IF1	4767296	1009	0
OF1	693424	236	0
IF2	4996256	1010	0
OF2	715456	242	0
IF3	5539536	1018	0
OF3	701600	236	0
IF4	5780768	1013	0
OF4	710672	239	0
IF5	6012560	1008	0
OF5	707152	237	0
IF6	6031168	1008	0
OF6	713696	238	0
IF7	6830128	1009	0
OF7	729856	241	0
IF8	7078432	1016	0
OF8	718832	237	0
IF9	6890512	1009	0
OF9	728000	239	0
IF10	6853904	1005	0
OF10	744880	245	0
IF11	6582720	1015	0
OF11	712112	236	0
IF12	6248256	1015	0
OF12	705744	235	0
IG1	4769136	1017	0
OG1	678288	231	0
IG2	5003376	1011	0
OG2	701552	238	0
IG3	5365760	1007	0
OG3	703440	238	0
IG4	5696496	1010	0
OG4	701664	237	0
IG5	5881104	1006	0
OG5	709472	239	0
IG6	6035264	1009	0
OG6	712272	239	0
IG7	6802400	1007	0
OG7	712688	237	0
IG8	6811920	1017	0
OG8	700016	232	0
IG9	6729120	1015	0
OG9	716592	238	0
IG10	6703344	1014	0
OG10	716240	238	0
IG11	6367456	1011	0
OG11	705392	236	0
IG12	6175136	1010	0
OG12	707712	236	0
IH1	4740816	1009	0
OH1	711472	242	0
IH2	4967808	1016	0
OH2	690192	234	0
IH3	5338208	1009	0
OH3	699856	237	0
IH4	5464352	1003	0
OH4	708224	239	0
IH5	5756784	1011	0
OH5	704400	238	0
IH6	5785600	1014	0
OH6	709744	240	0
IH7	6523136	1017	0
OH7	693728	232	0
IH8	6431760	1007	0
OH8	713904	238	0
IH9	6358992	1010	0
OH9	706848	237	0
IH10	6343936	1011	0
OH10	707216	237	0
IH11	6199888	1008	0
OH11	717152	241	0
IH12	6098000	1007	0
OH12	705840	235	0
```
