## Supplementary material for "A toolbox of Stable Integration Vectors (SIV) in the fission yeast *Schizosaccharomyces pombe*": Source data: S02_C018_T02_P0001_M3_X3_E1.quant

```
[instrument]
blockid	numofrow	numofcol	coversn	version	coverid	lamphours	blocksn	type	sn
21	8	12	*	1.3.2	*	*	*	ruo	272510497

[head]
version	name	operator	timestamp	expirytime	calibrationID
1.0.5	Quantitation	GUEST	*	*	*

[properties]
quantversion
0.2.5

[conditions]
BlkID	Run	ExcitationColor	EmissionColor	CameraBias	EmissionIndex	BlockTemperature	CameraGain	Point	SampleVolume	Step	ExposureIndex	CoverID	Time	SampleTemperature	CoverTemperature	ExcitationIndex	Stage	Exposure	Cycle
21	20190205smp17-28	x3	m3	*	3	59.9977,59.9957,60.012,60.0084,60.0055,59.999	*	1	10	2	1	-1	1549375422.292	59.9984,59.998,59.9978,59.9976,59.9984,59.9981	104.943	3	2	125	18

[quant]
region	quant	count	saturation
IA1	2936080	1011	0
OA1	669040	238	0
IA2	2957200	1011	0
OA2	666704	237	0
IA3	2973952	1008	0
OA3	669984	239	0
IA4	2999264	1014	0
OA4	669472	239	0
IA5	2991536	1008	0
OA5	660480	237	0
IA6	2990320	1009	0
OA6	659712	236	0
IA7	2996832	1010	0
OA7	658672	237	0
IA8	3005264	1013	0
OA8	666832	240	0
IA9	2996112	1014	0
OA9	660848	238	0
IA10	2985584	1014	0
OA10	657088	237	0
IA11	2942416	1006	0
OA11	676320	244	0
IA12	2942608	1009	0
OA12	663568	239	0
IB1	2941328	1007	0
OB1	669296	238	0
IB2	2978976	1011	0
OB2	669088	238	0
IB3	3010640	1012	0
OB3	666128	237	0
IB4	3009936	1008	0
OB4	661264	236	0
IB5	3022048	1006	0
OB5	666640	239	0
IB6	3040608	1011	0
OB6	663488	238	0
IB7	3064128	1014	0
OB7	661296	238	0
IB8	3057888	1016	0
OB8	648144	233	0
IB9	3022864	1007	0
OB9	662320	239	0
IB10	3008896	1009	0
OB10	655648	237	0
IB11	2993632	1013	0
OB11	662640	239	0
IB12	2973456	1013	0
OB12	659984	238	0
IC1	2972224	1015	0
OC1	662176	236	0
IC2	2988832	1011	0
OC2	660256	236	0
IC3	2966832	1003	0
OC3	676704	241	0
IC4	3054944	1013	0
OC4	657696	235	0
IC5	3071632	1015	0
OC5	662832	237	0
IC6	3088928	1016	0
OC6	652816	234	0
IC7	3088032	1008	0
OC7	664080	238	0
IC8	3076176	1008	0
OC8	667888	240	0
IC9	3059968	1010	0
OC9	667792	241	0
IC10	3034880	1008	0
OC10	672912	243	0
IC11	2992832	1007	0
OC11	654768	236	0
IC12	2969520	1009	0
OC12	654880	237	0
ID1	2977216	1009	0
OD1	667600	238	0
ID2	3001408	1006	0
OD2	679088	241	0
ID3	3061264	1011	0
OD3	666384	237	0
ID4	3085040	1015	0
OD4	667792	238	0
ID5	3114336	1007	0
OD5	679712	242	0
ID6	3134080	1010	0
OD6	665344	237	0
ID7	3151536	1010	0
OD7	669552	239	0
ID8	3119568	1008	0
OD8	665280	238	0
ID9	3097296	1008	0
OD9	663216	238	0
ID10	3048736	1003	0
OD10	669872	241	0
ID11	3037680	1012	0
OD11	653040	236	0
ID12	3004736	1010	0
OD12	662048	239	0
IE1	2972288	1006	0
OE1	660096	236	0
IE2	3021968	1012	0
OE2	664384	237	0
IE3	3067472	1010	0
OE3	671696	239	0
IE4	3081424	1009	0
OE4	675728	240	0
IE5	3129984	1013	0
OE5	669008	239	0
IE6	3142960	1008	0
OE6	666112	237	0
IE7	3145120	1008	0
OE7	662144	236	0
IE8	3123120	1008	0
OE8	656928	236	0
IE9	3106528	1010	0
OE9	669952	241	0
IE10	3091120	1016	0
OE10	648288	233	0
IE11	3050352	1012	0
OE11	666912	240	0
IE12	3014848	1011	0
OE12	656736	237	0
IF1	2997136	1011	0
OF1	666880	237	0
IF2	3026016	1011	0
OF2	668112	238	0
IF3	3088912	1015	0
OF3	671856	239	0
IF4	3098592	1010	0
OF4	679232	242	0
IF5	3105040	1004	0
OF5	670752	240	0
IF6	3129632	1011	0
OF6	665120	237	0
IF7	3139872	1012	0
OF7	659872	236	0
IF8	3143024	1014	0
OF8	667296	239	0
IF9	3110144	1012	0
OF9	659616	237	0
IF10	3076880	1006	0
OF10	666160	240	0
IF11	3056560	1012	0
OF11	662528	239	0
IF12	3037584	1016	0
OF12	666336	240	0
IG1	3002496	1018	0
OG1	663936	237	0
IG2	3030160	1013	0
OG2	674992	240	0
IG3	3051520	1008	0
OG3	668752	238	0
IG4	3069360	1006	0
OG4	662080	236	0
IG5	3096752	1008	0
OG5	681088	244	0
IG6	3117024	1013	0
OG6	667632	239	0
IG7	3104944	1006	0
OG7	667984	239	0
IG8	3109696	1012	0
OG8	658944	236	0
IG9	3097536	1015	0
OG9	664464	239	0
IG10	3080720	1013	0
OG10	668176	241	0
IG11	3028672	1009	0
OG11	665776	240	0
IG12	2999824	1006	0
OG12	661568	239	0
IH1	2969872	1007	0
OH1	667168	238	0
IH2	3011312	1011	0
OH2	666768	237	0
IH3	3036624	1007	0
OH3	670352	238	0
IH4	3064912	1012	0
OH4	666400	237	0
IH5	3084976	1011	0
OH5	659408	236	0
IH6	3086960	1014	0
OH6	667792	239	0
IH7	3101344	1015	0
OH7	660800	237	0
IH8	3068976	1010	0
OH8	666368	239	0
IH9	3048880	1008	0
OH9	659840	238	0
IH10	3042512	1011	0
OH10	654368	236	0
IH11	3004240	1008	0
OH11	661664	239	0
IH12	2981856	1006	0
OH12	661984	239	0
```
