## Supplementary material for "A toolbox of Stable Integration Vectors (SIV) in the fission yeast *Schizosaccharomyces pombe*": Source data: S02_C018_T02_P0001_M3_X3_E2.quant

```
[instrument]
blockid	numofrow	numofcol	coversn	version	coverid	lamphours	blocksn	type	sn
21	8	12	*	1.3.2	*	*	*	ruo	272510497

[head]
version	name	operator	timestamp	expirytime	calibrationID
1.0.5	Quantitation	GUEST	*	*	*

[properties]
quantversion
0.2.5

[conditions]
BlkID	Run	ExcitationColor	EmissionColor	CameraBias	EmissionIndex	BlockTemperature	CameraGain	Point	SampleVolume	Step	ExposureIndex	CoverID	Time	SampleTemperature	CoverTemperature	ExcitationIndex	Stage	Exposure	Cycle
21	20190205smp17-28	x3	m3	*	3	59.9977,59.9957,60.012,60.0084,60.0055,59.999	*	1	10	2	2	-1	1549375422.985	59.9984,59.998,59.9978,59.9976,59.9984,59.9981	104.943	3	2	560	18

[quant]
region	quant	count	saturation
IA1	3451184	1011	0
OA1	708656	238	0
IA2	3523920	1011	0
OA2	708240	237	0
IA3	3623744	1008	0
OA3	712432	239	0
IA4	3711152	1014	0
OA4	706752	239	0
IA5	3744928	1008	0
OA5	699328	237	0
IA6	3780576	1009	0
OA6	692960	236	0
IA7	3816624	1010	0
OA7	694784	237	0
IA8	3830704	1013	0
OA8	702000	240	0
IA9	3797456	1014	0
OA9	693744	238	0
IA10	3753056	1014	0
OA10	696016	237	0
IA11	3647184	1006	0
OA11	715616	244	0
IA12	3585008	1009	0
OA12	700000	239	0
IB1	3501200	1007	0
OB1	705856	238	0
IB2	3613792	1011	0
OB2	706960	238	0
IB3	3751456	1012	0
OB3	701712	237	0
IB4	3829280	1008	0
OB4	696864	236	0
IB5	3908416	1006	0
OB5	704000	239	0
IB6	3974144	1011	0
OB6	700720	238	0
IB7	4044064	1014	0
OB7	699760	238	0
IB8	4022112	1016	0
OB8	682720	233	0
IB9	3973120	1007	0
OB9	697360	239	0
IB10	3900032	1009	0
OB10	692400	237	0
IB11	3793248	1013	0
OB11	699280	239	0
IB12	3674528	1013	0
OB12	694496	238	0
IC1	3581120	1015	0
OC1	694768	236	0
IC2	3668304	1011	0
OC2	697184	236	0
IC3	3659536	1003	0
OC3	710800	241	0
IC4	3968288	1013	0
OC4	693440	235	0
IC5	4078000	1015	0
OC5	697904	237	0
IC6	4159296	1016	0
OC6	691024	234	0
IC7	4211376	1008	0
OC7	702336	238	0
IC8	4185376	1008	0
OC8	708528	240	0
IC9	4133744	1010	0
OC9	705952	241	0
IC10	4029536	1008	0
OC10	707120	243	0
IC11	3855808	1007	0
OC11	688144	236	0
IC12	3710256	1009	0
OC12	686976	237	0
ID1	3614272	1009	0
OD1	699184	238	0
ID2	3728992	1006	0
OD2	709616	241	0
ID3	3945504	1011	0
OD3	697904	237	0
ID4	4074640	1015	0
OD4	703936	238	0
ID5	4277696	1007	0
OD5	719136	242	0
ID6	4369248	1010	0
OD6	709216	237	0
ID7	4434640	1010	0
OD7	716096	239	0
ID8	4347616	1008	0
OD8	704400	238	0
ID9	4268992	1008	0
OD9	698880	238	0
ID10	4104096	1003	0
OD10	705152	241	0
ID11	3998736	1012	0
OD11	686256	236	0
ID12	3822176	1010	0
OD12	693216	239	0
IE1	3638272	1006	0
OE1	695152	236	0
IE2	3794656	1012	0
OE2	701424	237	0
IE3	4005584	1010	0
OE3	709904	239	0
IE4	4139696	1009	0
OE4	716000	240	0
IE5	4310736	1013	0
OE5	711392	239	0
IE6	4434336	1008	0
OE6	713920	237	0
IE7	4472736	1008	0
OE7	712160	236	0
IE8	4365056	1008	0
OE8	700832	236	0
IE9	4304352	1010	0
OE9	712064	241	0
IE10	4196784	1016	0
OE10	680496	233	0
IE11	4049600	1012	0
OE11	700304	240	0
IE12	3874448	1011	0
OE12	687936	237	0
IF1	3681088	1011	0
OF1	700864	237	0
IF2	3804224	1011	0
OF2	706560	238	0
IF3	4052816	1015	0
OF3	714016	239	0
IF4	4183760	1010	0
OF4	721504	242	0
IF5	4285344	1004	0
OF5	716560	240	0
IF6	4341584	1011	0
OF6	707792	237	0
IF7	4395392	1012	0
OF7	702704	236	0
IF8	4419504	1014	0
OF8	709168	239	0
IF9	4302176	1012	0
OF9	700560	237	0
IF10	4218976	1006	0
OF10	706960	240	0
IF11	4074064	1012	0
OF11	698848	239	0
IF12	3931216	1016	0
OF12	696656	240	0
IG1	3674128	1018	0
OG1	700432	237	0
IG2	3803792	1013	0
OG2	713904	240	0
IG3	3963712	1008	0
OG3	711472	238	0
IG4	4100000	1006	0
OG4	702976	236	0
IG5	4200224	1008	0
OG5	724704	244	0
IG6	4283376	1013	0
OG6	711632	239	0
IG7	4301776	1006	0
OG7	707920	239	0
IG8	4277968	1012	0
OG8	695984	236	0
IG9	4213728	1015	0
OG9	701696	239	0
IG10	4141936	1013	0
OG10	706912	241	0
IG11	3984464	1009	0
OG11	701168	240	0
IG12	3850688	1006	0
OG12	693696	239	0
IH1	3621856	1007	0
OH1	703536	238	0
IH2	3742176	1011	0
OH2	704288	237	0
IH3	3919424	1007	0
OH3	707360	238	0
IH4	4010432	1012	0
OH4	706352	237	0
IH5	4114256	1011	0
OH5	701376	236	0
IH6	4125616	1014	0
OH6	709392	239	0
IH7	4171600	1015	0
OH7	703184	237	0
IH8	4102576	1010	0
OH8	704016	239	0
IH9	4055008	1008	0
OH9	697936	238	0
IH10	4005936	1011	0
OH10	690656	236	0
IH11	3883168	1008	0
OH11	692656	239	0
IH12	3776240	1006	0
OH12	691776	239	0
```
