## Supplementary material for "A toolbox of Stable Integration Vectors (SIV) in the fission yeast *Schizosaccharomyces pombe*": Source data: S02_C018_T02_P0001_M4_X4_E1.quant

```
[instrument]
blockid	numofrow	numofcol	coversn	version	coverid	lamphours	blocksn	type	sn
21	8	12	*	1.3.2	*	*	*	ruo	272510497

[head]
version	name	operator	timestamp	expirytime	calibrationID
1.0.5	Quantitation	GUEST	*	*	*

[properties]
quantversion
0.2.5

[conditions]
BlkID	Run	ExcitationColor	EmissionColor	CameraBias	EmissionIndex	BlockTemperature	CameraGain	Point	SampleVolume	Step	ExposureIndex	CoverID	Time	SampleTemperature	CoverTemperature	ExcitationIndex	Stage	Exposure	Cycle
21	20190205smp17-28	x4	m4	*	4	59.9977,59.9957,60.012,60.0084,60.0055,59.999	*	1	10	2	1	-1	1549375424.308	59.9984,59.998,59.9978,59.9976,59.9984,59.9981	104.943	4	2	150	18

[quant]
region	quant	count	saturation
IA1	3490976	1011	0
OA1	677248	239	0
IA2	3557024	1007	0
OA2	682112	239	0
IA3	3697680	1009	0
OA3	681120	240	0
IA4	3799984	1013	0
OA4	673856	238	0
IA5	3846288	1009	0
OA5	673440	237	0
IA6	3886816	1003	0
OA6	679136	239	0
IA7	3947360	1008	0
OA7	668864	236	0
IA8	3959712	1010	0
OA8	675008	238	0
IA9	3959024	1011	0
OA9	675392	239	0
IA10	3911648	1012	0
OA10	676096	239	0
IA11	3815936	1006	0
OA11	673344	238	0
IA12	3759264	1007	0
OA12	678112	239	0
IB1	3562320	1004	0
OB1	684032	241	0
IB2	3718336	1012	0
OB2	680608	239	0
IB3	3873808	1008	0
OB3	679008	239	0
IB4	3978272	1006	0
OB4	679248	238	0
IB5	4070608	1004	0
OB5	677376	238	0
IB6	4152336	1011	0
OB6	669312	236	0
IB7	4251760	1016	0
OB7	661040	233	0
IB8	4223904	1014	0
OB8	669904	236	0
IB9	4159424	1004	0
OB9	691712	244	0
IB10	4125936	1007	0
OB10	679520	239	0
IB11	4014304	1012	0
OB11	679824	239	0
IB12	3896560	1015	0
OB12	661760	234	0
IC1	3699152	1011	0
OC1	679168	239	0
IC2	3801600	1007	0
OC2	675680	237	0
IC3	3853600	1004	0
OC3	672352	237	0
IC4	4158736	1008	0
OC4	678672	239	0
IC5	4288512	1015	0
OC5	667376	235	0
IC6	4369504	1015	0
OC6	665280	234	0
IC7	4444736	1006	0
OC7	685424	241	0
IC8	4443952	1007	0
OC8	678896	238	0
IC9	4416624	1011	0
OC9	683840	241	0
IC10	4317216	1010	0
OC10	676736	238	0
IC11	4148336	1009	0
OC11	670480	236	0
IC12	3984368	1009	0
OC12	671328	236	0
ID1	3769920	1007	0
OD1	672816	237	0
ID2	3921024	1008	0
OD2	668832	235	0
ID3	4183104	1011	0
OD3	691248	242	0
ID4	4309744	1014	0
OD4	674576	237	0
ID5	4487856	1009	0
OD5	683488	240	0
ID6	4580432	1006	0
OD6	674352	236	0
ID7	4702384	1009	0
OD7	684672	240	0
ID8	4641248	1005	0
OD8	692336	242	0
ID9	4597344	1006	0
OD9	677968	238	0
ID10	4430416	1002	0
OD10	682160	239	0
ID11	4330320	1007	0
OD11	672784	236	0
ID12	4136528	1006	0
OD12	678896	238	0
IE1	3836912	1008	0
OE1	684736	241	0
IE2	4033104	1013	0
OE2	672016	236	0
IE3	4268016	1008	0
OE3	689920	241	0
IE4	4410624	1007	0
OE4	679008	238	0
IE5	4586432	1009	0
OE5	684688	240	0
IE6	4712592	1007	0
OE6	684208	239	0
IE7	4748720	1006	0
OE7	682640	238	0
IE8	4673872	1003	0
OE8	682736	238	0
IE9	4667392	1009	0
OE9	681024	237	0
IE10	4548048	1010	0
OE10	685840	240	0
IE11	4432800	1011	0
OE11	682896	240	0
IE12	4255216	1010	0
OE12	684512	240	0
IF1	3882784	1011	0
OF1	674000	237	0
IF2	4015600	1006	0
OF2	682464	239	0
IF3	4318976	1011	0
OF3	686736	240	0
IF4	4468960	1007	0
OF4	681888	239	0
IF5	4604160	1006	0
OF5	673056	236	0
IF6	4641536	1008	0
OF6	678096	237	0
IF7	4721312	1009	0
OF7	680144	238	0
IF8	4786528	1013	0
OF8	682256	238	0
IF9	4674464	1009	0
OF9	686160	239	0
IF10	4610784	1006	0
OF10	683552	239	0
IF11	4464784	1008	0
OF11	688752	241	0
IF12	4291248	1014	0
OF12	672288	236	0
IG1	3861984	1012	0
OG1	677216	239	0
IG2	4015488	1009	0
OG2	685488	241	0
IG3	4219952	1002	0
OG3	682320	239	0
IG4	4408736	1008	0
OG4	669120	235	0
IG5	4528272	1008	0
OG5	685648	241	0
IG6	4608304	1011	0
OG6	686704	241	0
IG7	4667216	1006	0
OG7	678112	238	0
IG8	4649056	1008	0
OG8	685200	240	0
IG9	4615920	1013	0
OG9	670448	236	0
IG10	4536464	1014	0
OG10	674608	237	0
IG11	4388304	1011	0
OG11	683072	240	0
IG12	4266560	1005	0
OG12	668960	235	0
IH1	3829552	1008	0
OH1	670736	236	0
IH2	3960352	1006	0
OH2	666816	235	0
IH3	4187824	1006	0
OH3	683312	240	0
IH4	4292800	1009	0
OH4	676656	238	0
IH5	4445968	1007	0
OH5	669808	236	0
IH6	4466192	1016	0
OH6	662144	233	0
IH7	4545968	1016	0
OH7	667904	235	0
IH8	4475056	1009	0
OH8	685104	240	0
IH9	4429888	1006	0
OH9	670928	236	0
IH10	4376320	1010	0
OH10	673520	237	0
IH11	4287712	1011	0
OH11	672704	237	0
IH12	4142272	1009	0
OH12	676032	238	0
```
