## Supplementary material for "A toolbox of Stable Integration Vectors (SIV) in the fission yeast *Schizosaccharomyces pombe*": Source data: S02_C018_T02_P0001_M4_X4_E2.quant

```
[instrument]
blockid	numofrow	numofcol	coversn	version	coverid	lamphours	blocksn	type	sn
21	8	12	*	1.3.2	*	*	*	ruo	272510497

[head]
version	name	operator	timestamp	expirytime	calibrationID
1.0.5	Quantitation	GUEST	*	*	*

[properties]
quantversion
0.2.5

[conditions]
BlkID	Run	ExcitationColor	EmissionColor	CameraBias	EmissionIndex	BlockTemperature	CameraGain	Point	SampleVolume	Step	ExposureIndex	CoverID	Time	SampleTemperature	CoverTemperature	ExcitationIndex	Stage	Exposure	Cycle
21	20190205smp17-28	x4	m4	*	4	59.9977,59.9957,60.012,60.0084,60.0055,59.999	*	1	10	2	2	-1	1549375425.014	59.9984,59.998,59.9978,59.9976,59.9984,59.9981	104.943	4	2	800	18

[quant]
region	quant	count	saturation
IA1	6515824	1011	0
OA1	767136	239	0
IA2	6889696	1007	0
OA2	773072	239	0
IA3	7622352	1009	0
OA3	773024	240	0
IA4	8160528	1013	0
OA4	761392	238	0
IA5	8502368	1009	0
OA5	759632	237	0
IA6	8802272	1003	0
OA6	765888	239	0
IA7	9051456	1008	0
OA7	761360	236	0
IA8	9128496	1010	0
OA8	772656	238	0
IA9	9138512	1011	0
OA9	777088	239	0
IA10	8857488	1012	0
OA10	778816	239	0
IA11	8459568	1006	0
OA11	782176	238	0
IA12	8093184	1007	0
OA12	771184	239	0
IB1	7001648	1004	0
OB1	771088	241	0
IB2	7678704	1012	0
OB2	765184	239	0
IB3	8552912	1008	0
OB3	768864	239	0
IB4	9200144	1006	0
OB4	769856	238	0
IB5	9753584	1004	0
OB5	768768	238	0
IB6	10112400	1011	0
OB6	761744	236	0
IB7	10581392	1016	0
OB7	755488	233	0
IB8	10486432	1014	0
OB8	766864	236	0
IB9	10293408	1004	0
OB9	796352	244	0
IB10	10062144	1007	0
OB10	789712	239	0
IB11	9432928	1012	0
OB11	788736	239	0
IB12	8752544	1015	0
OB12	756688	234	0
IC1	7616240	1011	0
OC1	757728	239	0
IC2	8213456	1007	0
OC2	760464	237	0
IC3	8520480	1004	0
OC3	756320	237	0
IC4	10132832	1008	0
OC4	772256	239	0
IC5	10783408	1015	0
OC5	757120	235	0
IC6	11219376	1015	0
OC6	762208	234	0
IC7	11751360	1006	0
OC7	792848	241	0
IC8	11747728	1007	0
OC8	787520	238	0
IC9	11593328	1011	0
OC9	793536	241	0
IC10	11057872	1010	0
OC10	781424	238	0
IC11	10197008	1009	0
OC11	779248	236	0
IC12	9296592	1009	0
OC12	772000	236	0
ID1	8045104	1007	0
OD1	752128	237	0
ID2	8835376	1008	0
OD2	749552	235	0
ID3	10173536	1011	0
OD3	779232	242	0
ID4	10879824	1014	0
OD4	767760	237	0
ID5	11909888	1009	0
OD5	785472	240	0
ID6	12473696	1006	0
OD6	791920	236	0
ID7	13087904	1009	0
OD7	801760	240	0
ID8	12809328	1005	0
OD8	814048	242	0
ID9	12630240	1006	0
OD9	794800	238	0
ID10	11778608	1002	0
OD10	799856	239	0
ID11	11177744	1007	0
OD11	786576	236	0
ID12	10162048	1006	0
OD12	789264	238	0
IE1	8411600	1008	0
OE1	763648	241	0
IE2	9342016	1013	0
OE2	756224	236	0
IE3	10695600	1008	0
OE3	780560	241	0
IE4	11524704	1007	0
OE4	778688	238	0
IE5	12431568	1009	0
OE5	789232	240	0
IE6	13139792	1007	0
OE6	803616	239	0
IE7	13356560	1006	0
OE7	813984	238	0
IE8	13060272	1003	0
OE8	813920	238	0
IE9	12973360	1009	0
OE9	809296	237	0
IE10	12318432	1010	0
OE10	811408	240	0
IE11	11718352	1011	0
OE11	805024	240	0
IE12	10752592	1010	0
OE12	799840	240	0
IF1	8606240	1011	0
OF1	752512	237	0
IF2	9356128	1006	0
OF2	766416	239	0
IF3	10914384	1011	0
OF3	778576	240	0
IF4	11789632	1007	0
OF4	777392	239	0
IF5	12540672	1006	0
OF5	778224	236	0
IF6	12762544	1008	0
OF6	788736	237	0
IF7	13187904	1009	0
OF7	801296	238	0
IF8	13531456	1013	0
OF8	810544	238	0
IF9	12995696	1009	0
OF9	820432	239	0
IF10	12692416	1006	0
OF10	814256	239	0
IF11	11908096	1008	0
OF11	815776	241	0
IF12	10894832	1014	0
OF12	786336	236	0
IG1	8503264	1012	0
OG1	758432	239	0
IG2	9367856	1009	0
OG2	774064	241	0
IG3	10524848	1002	0
OG3	773408	239	0
IG4	11519424	1008	0
OG4	765792	235	0
IG5	12150336	1008	0
OG5	787328	241	0
IG6	12585008	1011	0
OG6	797456	241	0
IG7	12933232	1006	0
OG7	797584	238	0
IG8	12849296	1008	0
OG8	808288	240	0
IG9	12602928	1013	0
OG9	799280	236	0
IG10	12194448	1014	0
OG10	795056	237	0
IG11	11483104	1011	0
OG11	810016	240	0
IG12	10857424	1005	0
OG12	791232	235	0
IH1	8377264	1008	0
OH1	749600	236	0
IH2	9069840	1006	0
OH2	752752	235	0
IH3	10261472	1006	0
OH3	773632	240	0
IH4	10857648	1009	0
OH4	769328	238	0
IH5	11686976	1007	0
OH5	775392	236	0
IH6	11772224	1016	0
OH6	763056	233	0
IH7	12212000	1016	0
OH7	777392	235	0
IH8	11930976	1009	0
OH8	800816	240	0
IH9	11731984	1006	0
OH9	786800	236	0
IH10	11405696	1010	0
OH10	787120	237	0
IH11	10940928	1011	0
OH11	781648	237	0
IH12	10133488	1009	0
OH12	787968	238	0
```
