## Supplementary material for "A toolbox of Stable Integration Vectors (SIV) in the fission yeast *Schizosaccharomyces pombe*": Source data: S02_C018_T02_P0001_M5_X5_E1.quant

```
[instrument]
blockid	numofrow	numofcol	coversn	version	coverid	lamphours	blocksn	type	sn
21	8	12	*	1.3.2	*	*	*	ruo	272510497

[head]
version	name	operator	timestamp	expirytime	calibrationID
1.0.5	Quantitation	GUEST	*	*	*

[properties]
quantversion
0.2.5

[conditions]
BlkID	Run	ExcitationColor	EmissionColor	CameraBias	EmissionIndex	BlockTemperature	CameraGain	Point	SampleVolume	Step	ExposureIndex	CoverID	Time	SampleTemperature	CoverTemperature	ExcitationIndex	Stage	Exposure	Cycle
21	20190205smp17-28	x5	m5	*	5	59.9977,59.9957,60.012,60.0084,60.0055,59.999	*	1	10	2	1	-1	1549375420.109	59.9984,59.998,59.9978,59.9976,59.9984,59.9981	104.943	5	2	200	18

[quant]
region	quant	count	saturation
IA1	2883184	1014	0
OA1	673136	237	0
IA2	2863424	1006	0
OA2	685152	241	0
IA3	2866480	1008	0
OA3	681376	240	0
IA4	2856336	1010	0
OA4	672032	238	0
IA5	2832352	1006	0
OA5	671456	238	0
IA6	2823856	1004	0
OA6	670496	239	0
IA7	2844704	1008	0
OA7	664944	237	0
IA8	2842912	1010	0
OA8	668816	238	0
IA9	2849904	1013	0
OA9	663792	237	0
IA10	2854128	1012	0
OA10	675968	241	0
IA11	2844288	1008	0
OA11	666848	237	0
IA12	2849808	1008	0
OA12	671392	238	0
IB1	2846400	1004	0
OB1	681792	241	0
IB2	2862656	1011	0
OB2	675216	239	0
IB3	2848560	1005	0
OB3	686112	243	0
IB4	2830000	1006	0
OB4	667568	237	0
IB5	2830720	1008	0
OB5	662848	236	0
IB6	2834080	1011	0
OB6	663792	237	0
IB7	2853456	1015	0
OB7	653456	234	0
IB8	2849920	1014	0
OB8	663264	237	0
IB9	2822432	1004	0
OB9	681216	244	0
IB10	2824608	1003	0
OB10	676048	242	0
IB11	2843056	1012	0
OB11	666656	238	0
IB12	2859280	1014	0
OB12	665232	237	0
IC1	2850384	1009	0
OC1	680000	241	0
IC2	2844576	1006	0
OC2	675600	239	0
IC3	2852592	1008	0
OC3	666864	237	0
IC4	2848400	1010	0
OC4	661968	235	0
IC5	2861328	1014	0
OC5	669616	238	0
IC6	2857456	1014	0
OC6	667664	237	0
IC7	2848496	1009	0
OC7	669392	238	0
IC8	2837184	1006	0
OC8	668704	238	0
IC9	2847232	1011	0
OC9	674032	241	0
IC10	2841680	1009	0
OC10	668112	239	0
IC11	2841040	1010	0
OC11	666144	238	0
IC12	2828528	1005	0
OC12	681184	243	0
ID1	2831616	1006	0
OD1	669648	238	0
ID2	2848464	1008	0
OD2	666080	236	0
ID3	2863680	1012	0
OD3	676304	240	0
ID4	2864864	1015	0
OD4	664720	236	0
ID5	2903920	1009	0
OD5	672928	239	0
ID6	2850336	1004	0
OD6	668736	236	0
ID7	2867056	1009	0
OD7	678528	241	0
ID8	2839776	1005	0
OD8	682880	244	0
ID9	2826128	1004	0
OD9	663152	237	0
ID10	2829008	1003	0
OD10	666400	239	0
ID11	2814464	1003	0
OD11	665168	238	0
ID12	2827696	1007	0
OD12	657120	235	0
IE1	2840688	1011	0
OE1	667856	237	0
IE2	2857744	1014	0
OE2	671840	238	0
IE3	2845600	1009	0
OE3	678320	240	0
IE4	2834496	1005	0
OE4	664208	235	0
IE5	2847984	1010	0
OE5	670528	239	0
IE6	2844704	1002	0
OE6	692576	243	0
IE7	2887552	1006	0
OE7	675552	238	0
IE8	2834064	1003	0
OE8	672784	239	0
IE9	2834320	1008	0
OE9	668080	239	0
IE10	2841936	1011	0
OE10	655936	235	0
IE11	2835376	1010	0
OE11	665376	238	0
IE12	2834448	1011	0
OE12	662736	237	0
IF1	2840384	1010	0
OF1	674192	240	0
IF2	2835616	1006	0
OF2	673184	239	0
IF3	2857744	1010	0
OF3	678032	240	0
IF4	2844704	1007	0
OF4	673424	239	0
IF5	2838752	1006	0
OF5	667168	237	0
IF6	2844048	1007	0
OF6	663696	236	0
IF7	2854160	1010	0
OF7	674784	240	0
IF8	2856096	1014	0
OF8	654688	234	0
IF9	2846592	1013	0
OF9	670016	239	0
IF10	2827760	1006	0
OF10	664640	238	0
IF11	2818176	1007	0
OF11	670112	239	0
IF12	2845312	1013	0
OF12	660016	237	0
IG1	2845440	1012	0
OG1	676752	240	0
IG2	2856336	1011	0
OG2	667664	237	0
IG3	2845808	1007	0
OG3	666016	237	0
IG4	2841984	1009	0
OG4	663808	236	0
IG5	2847232	1011	0
OG5	662848	236	0
IG6	2843952	1012	0
OG6	676928	242	0
IG7	2832432	1008	0
OG7	669296	239	0
IG8	2820496	1004	0
OG8	681168	244	0
IG9	2847072	1015	0
OG9	651424	234	0
IG10	2844576	1014	0
OG10	658656	236	0
IG11	2836688	1013	0
OG11	659904	237	0
IG12	2820816	1008	0
OG12	668944	240	0
IH1	2831776	1006	0
OH1	665632	237	0
IH2	2839184	1006	0
OH2	673936	238	0
IH3	2851184	1010	0
OH3	670464	238	0
IH4	2850432	1012	0
OH4	675712	240	0
IH5	2830800	1006	0
OH5	667712	238	0
IH6	2843760	1013	0
OH6	665824	237	0
IH7	2851152	1014	0
OH7	668912	238	0
IH8	2839312	1011	0
OH8	677312	242	0
IH9	2821072	1007	0
OH9	663728	238	0
IH10	2827088	1008	0
OH10	659952	236	0
IH11	2822480	1009	0
OH11	672032	241	0
IH12	2828224	1010	0
OH12	666960	240	0
```
