## Supplementary material for "A toolbox of Stable Integration Vectors (SIV) in the fission yeast *Schizosaccharomyces pombe*": Source data: S02_C018_T02_P0001_M5_X5_E2.quant

```
[instrument]
blockid	numofrow	numofcol	coversn	version	coverid	lamphours	blocksn	type	sn
21	8	12	*	1.3.2	*	*	*	ruo	272510497

[head]
version	name	operator	timestamp	expirytime	calibrationID
1.0.5	Quantitation	GUEST	*	*	*

[properties]
quantversion
0.2.5

[conditions]
BlkID	Run	ExcitationColor	EmissionColor	CameraBias	EmissionIndex	BlockTemperature	CameraGain	Point	SampleVolume	Step	ExposureIndex	CoverID	Time	SampleTemperature	CoverTemperature	ExcitationIndex	Stage	Exposure	Cycle
21	20190205smp17-28	x5	m5	*	5	59.9977,59.9957,60.012,60.0084,60.0055,59.999	*	1	10	2	2	-1	1549375420.835	59.9984,59.998,59.9978,59.9976,59.9984,59.9981	104.943	5	2	920	18

[quant]
region	quant	count	saturation
IA1	3197152	1014	0
OA1	743728	237	0
IA2	3169936	1006	0
OA2	763440	241	0
IA3	3149392	1008	0
OA3	748016	240	0
IA4	3117792	1010	0
OA4	730720	238	0
IA5	3085376	1006	0
OA5	727392	238	0
IA6	3089648	1004	0
OA6	729216	239	0
IA7	3114592	1008	0
OA7	723504	237	0
IA8	3132480	1010	0
OA8	725392	238	0
IA9	3145088	1013	0
OA9	722672	237	0
IA10	3198432	1012	0
OA10	748144	241	0
IA11	3201808	1008	0
OA11	740896	237	0
IA12	3202224	1008	0
OA12	736800	238	0
IB1	3123232	1004	0
OB1	749216	241	0
IB2	3127328	1011	0
OB2	737584	239	0
IB3	3086400	1005	0
OB3	741968	243	0
IB4	3060736	1006	0
OB4	719584	237	0
IB5	3059040	1008	0
OB5	711072	236	0
IB6	3074512	1011	0
OB6	713552	237	0
IB7	3113984	1015	0
OB7	708784	234	0
IB8	3113520	1014	0
OB8	719872	237	0
IB9	3125952	1004	0
OB9	738624	244	0
IB10	3126880	1003	0
OB10	739680	242	0
IB11	3180048	1012	0
OB11	733184	238	0
IB12	3182848	1014	0
OB12	727568	237	0
IC1	3080512	1009	0
OC1	730608	241	0
IC2	3054944	1006	0
OC2	726640	239	0
IC3	3075136	1008	0
OC3	711200	237	0
IC4	3062560	1010	0
OC4	711024	235	0
IC5	3103280	1014	0
OC5	718240	238	0
IC6	3106992	1014	0
OC6	717872	237	0
IC7	3126448	1009	0
OC7	724160	238	0
IC8	3118672	1006	0
OC8	723696	238	0
IC9	3143216	1011	0
OC9	728928	241	0
IC10	3128944	1009	0
OC10	717376	239	0
IC11	3127232	1010	0
OC11	722592	238	0
IC12	3111616	1005	0
OC12	738032	243	0
ID1	3037840	1006	0
OD1	721936	238	0
ID2	3049376	1008	0
OD2	714656	236	0
ID3	3081712	1012	0
OD3	725856	240	0
ID4	3096160	1015	0
OD4	719632	236	0
ID5	3377008	1009	0
OD5	731728	239	0
ID6	3185616	1004	0
OD6	746528	236	0
ID7	3238352	1009	0
OD7	745072	241	0
ID8	3154064	1005	0
OD8	744976	244	0
ID9	3127728	1004	0
OD9	717840	237	0
ID10	3143216	1003	0
OD10	722288	239	0
ID11	3097984	1003	0
OD11	720176	238	0
ID12	3088112	1007	0
OD12	708656	235	0
IE1	3039680	1011	0
OE1	711584	237	0
IE2	3065680	1014	0
OE2	721760	238	0
IE3	3075184	1009	0
OE3	728768	240	0
IE4	3085712	1005	0
OE4	719760	235	0
IE5	3124624	1010	0
OE5	729008	239	0
IE6	3212928	1002	0
OE6	779440	243	0
IE7	3355136	1006	0
OE7	754064	238	0
IE8	3167376	1003	0
OE8	736976	239	0
IE9	3142800	1008	0
OE9	724384	239	0
IE10	3141472	1011	0
OE10	710752	235	0
IE11	3120960	1010	0
OE11	720384	238	0
IE12	3092512	1011	0
OE12	711600	237	0
IF1	3053776	1010	0
OF1	724352	240	0
IF2	3052256	1006	0
OF2	723696	239	0
IF3	3098368	1010	0
OF3	732464	240	0
IF4	3125744	1007	0
OF4	728496	239	0
IF5	3130064	1006	0
OF5	725984	237	0
IF6	3155344	1007	0
OF6	730016	236	0
IF7	3177248	1010	0
OF7	739584	240	0
IF8	3167936	1014	0
OF8	716960	234	0
IF9	3164016	1013	0
OF9	724864	239	0
IF10	3139728	1006	0
OF10	721408	238	0
IF11	3112768	1007	0
OF11	720880	239	0
IF12	3135968	1013	0
OF12	712560	237	0
IG1	3048384	1012	0
OG1	727328	240	0
IG2	3078064	1011	0
OG2	720656	237	0
IG3	3063136	1007	0
OG3	723296	237	0
IG4	3075136	1009	0
OG4	717808	236	0
IG5	3088256	1011	0
OG5	714560	236	0
IG6	3102144	1012	0
OG6	737760	242	0
IG7	3103696	1008	0
OG7	724944	239	0
IG8	3092368	1004	0
OG8	741296	244	0
IG9	3120624	1015	0
OG9	706624	234	0
IG10	3133664	1014	0
OG10	713632	236	0
IG11	3102704	1013	0
OG11	711888	237	0
IG12	3061920	1008	0
OG12	719872	240	0
IH1	3042032	1006	0
OH1	715536	237	0
IH2	3049072	1006	0
OH2	721936	238	0
IH3	3075312	1010	0
OH3	725136	238	0
IH4	3079072	1012	0
OH4	727440	240	0
IH5	3069152	1006	0
OH5	719920	238	0
IH6	3072592	1013	0
OH6	716208	237	0
IH7	3099360	1014	0
OH7	722528	238	0
IH8	3085920	1011	0
OH8	732256	242	0
IH9	3082768	1007	0
OH9	719104	238	0
IH10	3089520	1008	0
OH10	714352	236	0
IH11	3072816	1009	0
OH11	722144	241	0
IH12	3066400	1010	0
OH12	718016	240	0
```
