## Supplementary material for "A toolbox of Stable Integration Vectors (SIV) in the fission yeast *Schizosaccharomyces pombe*": Source data: S02_C019_T02_P0001_M1_X1_E1.quant

```
[instrument]
blockid	numofrow	numofcol	coversn	version	coverid	lamphours	blocksn	type	sn
21	8	12	*	1.3.2	*	*	*	ruo	272510497

[head]
version	name	operator	timestamp	expirytime	calibrationID
1.0.5	Quantitation	GUEST	*	*	*

[properties]
quantversion
0.2.5

[conditions]
BlkID	Run	ExcitationColor	EmissionColor	CameraBias	EmissionIndex	BlockTemperature	CameraGain	Point	SampleVolume	Step	ExposureIndex	CoverID	Time	SampleTemperature	CoverTemperature	ExcitationIndex	Stage	Exposure	Cycle
21	20190205smp17-28	x1	m1	*	1	60.0101,59.9933,60,59.9987,59.9956,60.0017	*	1	10	2	1	-1	1549375547.029	60,59.9999,59.9996,59.9996,59.9991,59.9999	104.966	1	2	60	19

[quant]
region	quant	count	saturation
IA1	2955616	1013	0
OA1	662432	237	0
IA2	2974176	1008	0
OA2	661600	236	0
IA3	3009648	1008	0
OA3	657248	234	0
IA4	3053392	1016	0
OA4	657152	234	0
IA5	3081392	1017	0
OA5	654800	233	0
IA6	3072032	1010	0
OA6	674304	240	0
IA7	3355456	1006	0
OA7	671152	239	0
IA8	3382384	1013	0
OA8	667408	237	0
IA9	3363920	1016	0
OA9	666016	237	0
IA10	3324368	1017	0
OA10	660528	236	0
IA11	3248528	1017	0
OA11	656464	235	0
IA12	3187520	1011	0
OA12	662912	238	0
IB1	2970288	1009	0
OB1	662880	237	0
IB2	3012000	1010	0
OB2	676736	241	0
IB3	3082080	1016	0
OB3	676192	240	0
IB4	3098144	1014	0
OB4	675232	239	0
IB5	3115216	1009	0
OB5	669056	237	0
IB6	3133376	1011	0
OB6	664720	235	0
IB7	3542272	1016	0
OB7	671888	237	0
IB8	3524336	1018	0
OB8	671424	237	0
IB9	3485776	1015	0
OB9	664688	236	0
IB10	3416112	1007	0
OB10	674064	240	0
IB11	3340928	1013	0
OB11	664112	237	0
IB12	3238448	1009	0
OB12	666160	239	0
IC1	3014528	1015	0
OC1	667744	239	0
IC2	3057840	1016	0
OC2	674288	240	0
IC3	3013200	1011	0
OC3	671408	238	0
IC4	3125600	1007	0
OC4	680528	241	0
IC5	3171888	1013	0
OC5	678144	240	0
IC6	3194944	1016	0
OC6	681120	240	0
IC7	3637056	1011	0
OC7	684448	240	0
IC8	3622048	1008	0
OC8	674416	236	0
IC9	3584688	1011	0
OC9	672592	237	0
IC10	3493680	1006	0
OC10	673264	239	0
IC11	3394624	1006	0
OC11	675840	240	0
IC12	3312416	1011	0
OC12	661744	236	0
ID1	3016976	1012	0
OD1	667440	238	0
ID2	3067872	1012	0
OD2	667936	237	0
ID3	3114336	1007	0
OD3	668544	237	0
ID4	3170848	1016	0
OD4	667168	236	0
ID5	3222784	1010	0
OD5	683952	241	0
ID6	3222288	1007	0
OD6	678160	238	0
ID7	3708240	1012	0
OD7	686208	240	0
ID8	3685392	1008	0
OD8	691840	242	0
ID9	3624256	1006	0
OD9	680640	239	0
ID10	3563888	1012	0
OD10	670960	237	0
ID11	3472800	1010	0
OD11	671872	238	0
ID12	3377040	1013	0
OD12	676208	241	0
IE1	3032608	1012	0
OE1	676864	242	0
IE2	3060624	1006	0
OE2	675392	240	0
IE3	3145568	1011	0
OE3	671088	237	0
IE4	3166544	1007	0
OE4	689344	243	0
IE5	3231376	1015	0
OE5	681920	240	0
IE6	3258608	1012	0
OE6	676736	237	0
IE7	3714000	1010	0
OE7	676864	236	0
IE8	3680608	1010	0
OE8	672960	236	0
IE9	3638080	1011	0
OE9	686784	241	0
IE10	3596112	1016	0
OE10	666752	236	0
IE11	3513584	1016	0
OE11	672048	238	0
IE12	3402720	1012	0
OE12	667728	238	0
IF1	3030336	1007	0
OF1	675312	241	0
IF2	3081120	1010	0
OF2	669824	238	0
IF3	3170704	1018	0
OF3	675392	239	0
IF4	3198256	1015	0
OF4	674624	239	0
IF5	3220112	1010	0
OF5	673296	237	0
IF6	3228016	1010	0
OF6	672016	236	0
IF7	3692720	1012	0
OF7	677552	237	0
IF8	3725088	1016	0
OF8	682240	239	0
IF9	3648336	1012	0
OF9	680432	239	0
IF10	3591888	1006	0
OF10	680832	240	0
IF11	3510768	1013	0
OF11	671632	238	0
IF12	3420080	1015	0
OF12	664576	237	0
IG1	3017888	1009	0
OG1	680384	243	0
IG2	3075344	1012	0
OG2	669328	238	0
IG3	3114128	1007	0
OG3	671232	238	0
IG4	3164256	1010	0
OG4	683200	242	0
IG5	3183248	1006	0
OG5	676544	240	0
IG6	3209824	1010	0
OG6	673440	238	0
IG7	3636512	1008	0
OG7	668704	235	0
IG8	3629120	1015	0
OG8	669504	236	0
IG9	3599520	1016	0
OG9	676416	239	0
IG10	3570256	1016	0
OG10	671040	238	0
IG11	3447312	1011	0
OG11	667664	238	0
IG12	3366400	1010	0
OG12	658288	236	0
IH1	3016352	1011	0
OH1	667488	239	0
IH2	3074272	1018	0
OH2	661488	237	0
IH3	3118736	1013	0
OH3	674016	240	0
IH4	3114320	1005	0
OH4	667024	237	0
IH5	3161872	1011	0
OH5	667952	238	0
IH6	3173936	1016	0
OH6	658208	234	0
IH7	3580096	1017	0
OH7	662640	235	0
IH8	3532032	1009	0
OH8	671360	238	0
IH9	3490592	1010	0
OH9	672336	239	0
IH10	3458704	1011	0
OH10	672656	240	0
IH11	3384800	1009	0
OH11	670784	240	0
IH12	3317488	1007	0
OH12	655664	235	0
```
