## Supplementary material for "A toolbox of Stable Integration Vectors (SIV) in the fission yeast *Schizosaccharomyces pombe*": Source data: S02_C019_T02_P0001_M1_X1_E2.quant

```
[instrument]
blockid	numofrow	numofcol	coversn	version	coverid	lamphours	blocksn	type	sn
21	8	12	*	1.3.2	*	*	*	ruo	272510497

[head]
version	name	operator	timestamp	expirytime	calibrationID
1.0.5	Quantitation	GUEST	*	*	*

[properties]
quantversion
0.2.5

[conditions]
BlkID	Run	ExcitationColor	EmissionColor	CameraBias	EmissionIndex	BlockTemperature	CameraGain	Point	SampleVolume	Step	ExposureIndex	CoverID	Time	SampleTemperature	CoverTemperature	ExcitationIndex	Stage	Exposure	Cycle
21	20190205smp17-28	x1	m1	*	1	60.0101,59.9933,60,59.9987,59.9956,60.0017	*	1	10	2	2	-1	1549375547.677	60,59.9999,59.9996,59.9996,59.9991,59.9999	104.966	1	2	175	19

[quant]
region	quant	count	saturation
IA1	3262112	1013	0
OA1	676320	237	0
IA2	3330528	1008	0
OA2	681136	236	0
IA3	3433536	1008	0
OA3	678992	234	0
IA4	3540304	1016	0
OA4	681504	234	0
IA5	3623296	1017	0
OA5	681760	233	0
IA6	3641872	1010	0
OA6	705360	240	0
IA7	4493264	1006	0
OA7	708096	239	0
IA8	4555376	1013	0
OA8	703888	237	0
IA9	4487168	1016	0
OA9	699328	237	0
IA10	4364656	1017	0
OA10	691424	236	0
IA11	4159792	1017	0
OA11	684480	235	0
IA12	3998048	1011	0
OA12	685168	238	0
IB1	3316720	1009	0
OB1	677968	237	0
IB2	3445536	1010	0
OB2	697312	241	0
IB3	3600752	1016	0
OB3	699824	240	0
IB4	3693024	1014	0
OB4	703344	239	0
IB5	3766512	1009	0
OB5	705360	237	0
IB6	3822880	1011	0
OB6	699088	235	0
IB7	4984048	1016	0
OB7	713584	237	0
IB8	4951952	1018	0
OB8	713328	237	0
IB9	4858960	1015	0
OB9	707712	236	0
IB10	4689520	1007	0
OB10	714064	240	0
IB11	4457808	1013	0
OB11	699168	237	0
IB12	4170960	1009	0
OB12	694432	239	0
IC1	3414576	1015	0
OC1	686352	239	0
IC2	3539136	1016	0
OC2	697488	240	0
IC3	3435760	1011	0
OC3	699840	238	0
IC4	3792096	1007	0
OC4	714528	241	0
IC5	3902960	1013	0
OC5	715808	240	0
IC6	3985552	1016	0
OC6	721648	240	0
IC7	5275072	1011	0
OC7	734320	240	0
IC8	5257264	1008	0
OC8	720512	236	0
IC9	5159792	1011	0
OC9	720144	237	0
IC10	4932976	1006	0
OC10	716944	239	0
IC11	4636864	1006	0
OC11	712992	240	0
IC12	4367936	1011	0
OC12	690080	236	0
ID1	3461680	1012	0
OD1	686832	238	0
ID2	3602128	1012	0
OD2	692544	237	0
ID3	3764192	1007	0
OD3	700544	237	0
ID4	3894528	1016	0
OD4	703776	236	0
ID5	4099200	1010	0
OD5	728256	241	0
ID6	4114448	1007	0
OD6	729744	238	0
ID7	5511888	1012	0
OD7	742528	240	0
ID8	5461696	1008	0
OD8	745920	242	0
ID9	5331984	1006	0
OD9	731584	239	0
ID10	5110672	1012	0
OD10	719344	237	0
ID11	4864928	1010	0
OD11	713328	238	0
ID12	4550576	1013	0
OD12	711344	241	0
IE1	3499280	1012	0
OE1	699760	242	0
IE2	3613280	1006	0
OE2	700816	240	0
IE3	3816896	1011	0
OE3	700848	237	0
IE4	3926928	1007	0
OE4	729648	243	0
IE5	4088368	1015	0
OE5	724432	240	0
IE6	4187360	1012	0
OE6	724944	237	0
IE7	5524848	1010	0
OE7	730624	236	0
IE8	5438816	1010	0
OE8	728064	236	0
IE9	5327264	1011	0
OE9	738288	241	0
IE10	5187280	1016	0
OE10	717856	236	0
IE11	4952176	1016	0
OE11	713504	238	0
IE12	4632272	1012	0
OE12	702656	238	0
IF1	3490864	1007	0
OF1	695984	241	0
IF2	3630704	1010	0
OF2	694960	238	0
IF3	3848864	1018	0
OF3	704032	239	0
IF4	3961712	1015	0
OF4	709264	239	0
IF5	4058864	1010	0
OF5	711984	237	0
IF6	4094048	1010	0
OF6	714624	236	0
IF7	5426784	1012	0
OF7	726784	237	0
IF8	5527152	1016	0
OF8	731216	239	0
IF9	5346784	1012	0
OF9	730624	239	0
IF10	5207472	1006	0
OF10	725328	240	0
IF11	4935504	1013	0
OF11	709312	238	0
IF12	4658016	1015	0
OF12	695856	237	0
IG1	3474720	1009	0
OG1	697680	243	0
IG2	3607056	1012	0
OG2	693056	238	0
IG3	3751328	1007	0
OG3	697120	238	0
IG4	3886368	1010	0
OG4	712688	242	0
IG5	3970384	1006	0
OG5	713344	240	0
IG6	4037888	1010	0
OG6	709792	238	0
IG7	5296720	1008	0
OG7	711280	235	0
IG8	5266992	1015	0
OG8	714192	236	0
IG9	5177776	1016	0
OG9	719728	239	0
IG10	5091584	1016	0
OG10	711664	238	0
IG11	4771616	1011	0
OG11	702944	238	0
IG12	4527856	1010	0
OG12	690368	236	0
IH1	3447936	1011	0
OH1	683056	239	0
IH2	3582624	1018	0
OH2	683856	237	0
IH3	3735744	1013	0
OH3	697872	240	0
IH4	3776864	1005	0
OH4	693936	237	0
IH5	3888832	1011	0
OH5	699600	238	0
IH6	3921168	1016	0
OH6	689344	234	0
IH7	5089280	1017	0
OH7	700832	235	0
IH8	5012384	1009	0
OH8	710032	238	0
IH9	4907216	1010	0
OH9	709440	239	0
IH10	4795584	1011	0
OH10	708256	240	0
IH11	4594640	1009	0
OH11	699888	240	0
IH12	4405840	1007	0
OH12	681488	235	0
```
