## Supplementary material for "A toolbox of Stable Integration Vectors (SIV) in the fission yeast *Schizosaccharomyces pombe*": Source data: S02_C019_T02_P0001_M1_X1_E3.quant

```
[instrument]
blockid	numofrow	numofcol	coversn	version	coverid	lamphours	blocksn	type	sn
21	8	12	*	1.3.2	*	*	*	ruo	272510497

[head]
version	name	operator	timestamp	expirytime	calibrationID
1.0.5	Quantitation	GUEST	*	*	*

[properties]
quantversion
0.2.5

[conditions]
BlkID	Run	ExcitationColor	EmissionColor	CameraBias	EmissionIndex	BlockTemperature	CameraGain	Point	SampleVolume	Step	ExposureIndex	CoverID	Time	SampleTemperature	CoverTemperature	ExcitationIndex	Stage	Exposure	Cycle
21	20190205smp17-28	x1	m1	*	1	60.0101,59.9933,60,59.9987,59.9956,60.0017	*	1	10	2	3	-1	1549375548.418	60,59.9999,59.9996,59.9996,59.9991,59.9999	104.966	1	2	520	19

[quant]
region	quant	count	saturation
IA1	4152848	1013	0
OA1	716272	237	0
IA2	4374576	1008	0
OA2	730384	236	0
IA3	4682656	1008	0
OA3	736624	234	0
IA4	4977952	1016	0
OA4	746912	234	0
IA5	5238384	1017	0
OA5	759376	233	0
IA6	5344192	1010	0
OA6	790512	240	0
IA7	7889984	1006	0
OA7	813024	239	0
IA8	8040800	1013	0
OA8	806528	237	0
IA9	7840624	1016	0
OA9	797584	237	0
IA10	7451824	1017	0
OA10	784000	236	0
IA11	6882464	1017	0
OA11	764064	235	0
IA12	6406480	1011	0
OA12	748832	238	0
IB1	4376464	1009	0
OB1	727536	237	0
IB2	4730096	1010	0
OB2	757824	241	0
IB3	5146656	1016	0
OB3	773216	240	0
IB4	5457872	1014	0
OB4	789680	239	0
IB5	5721904	1009	0
OB5	809024	237	0
IB6	5901056	1011	0
OB6	806128	235	0
IB7	9306336	1016	0
OB7	843056	237	0
IB8	9205088	1018	0
OB8	844208	237	0
IB9	8981952	1015	0
OB9	832064	236	0
IB10	8524960	1007	0
OB10	835328	240	0
IB11	7805616	1013	0
OB11	797472	237	0
IB12	6963808	1009	0
OB12	776576	239	0
IC1	4620016	1015	0
OC1	740688	239	0
IC2	4975344	1016	0
OC2	768816	240	0
IC3	4684224	1011	0
OC3	778096	238	0
IC4	5789776	1007	0
OC4	818400	241	0
IC5	6109104	1013	0
OC5	832416	240	0
IC6	6321744	1016	0
OC6	848448	240	0
IC7	10202640	1011	0
OC7	883184	240	0
IC8	10188256	1008	0
OC8	873152	236	0
IC9	9878848	1011	0
OC9	862112	237	0
IC10	9216880	1006	0
OC10	849184	239	0
IC11	8365760	1006	0
OC11	829072	240	0
IC12	7535952	1011	0
OC12	784064	236	0
ID1	4783040	1012	0
OD1	746272	238	0
ID2	5165776	1012	0
OD2	765856	237	0
ID3	5676800	1007	0
OD3	787760	237	0
ID4	6047232	1016	0
OD4	808544	236	0
ID5	6687792	1010	0
OD5	853280	241	0
ID6	6771008	1007	0
OD6	875760	238	0
ID7	10877216	1012	0
OD7	903904	240	0
ID8	10805408	1008	0
OD8	912464	242	0
ID9	10415712	1006	0
OD9	884544	239	0
ID10	9713216	1012	0
OD10	855984	237	0
ID11	8993152	1010	0
OD11	838656	238	0
ID12	8071216	1013	0
OD12	813008	241	0
IE1	4885728	1012	0
OE1	757856	242	0
IE2	5249008	1006	0
OE2	777424	240	0
IE3	5818144	1011	0
OE3	791696	237	0
IE4	6193008	1007	0
OE4	839712	243	0
IE5	6640400	1015	0
OE5	851248	240	0
IE6	6962416	1012	0
OE6	874448	237	0
IE7	10936864	1010	0
OE7	899808	236	0
IE8	10714144	1010	0
OE8	891040	236	0
IE9	10388992	1011	0
OE9	899616	241	0
IE10	9925072	1016	0
OE10	858208	236	0
IE11	9245856	1016	0
OE11	837232	238	0
IE12	8300768	1012	0
OE12	806832	238	0
IF1	4891504	1007	0
OF1	753632	241	0
IF2	5273648	1010	0
OF2	763488	238	0
IF3	5889424	1018	0
OF3	791472	239	0
IF4	6256128	1015	0
OF4	814032	239	0
IF5	6585888	1010	0
OF5	828128	237	0
IF6	6706144	1010	0
OF6	841616	236	0
IF7	10637248	1012	0
OF7	877168	237	0
IF8	10949520	1016	0
OF8	882336	239	0
IF9	10421616	1012	0
OF9	878672	239	0
IF10	10045632	1006	0
OF10	863808	240	0
IF11	9208256	1013	0
OF11	827440	238	0
IF12	8356256	1015	0
OF12	792208	237	0
IG1	4827248	1009	0
OG1	752032	243	0
IG2	5206224	1012	0
OG2	756464	238	0
IG3	5653808	1007	0
OG3	775936	238	0
IG4	6064912	1010	0
OG4	805984	242	0
IG5	6331488	1006	0
OG5	815920	240	0
IG6	6530448	1010	0
OG6	825360	238	0
IG7	10283392	1008	0
OG7	843024	235	0
IG8	10155984	1015	0
OG8	846144	236	0
IG9	9919952	1016	0
OG9	849536	239	0
IG10	9639424	1016	0
OG10	827904	238	0
IG11	8737168	1011	0
OG11	806928	238	0
IG12	7996048	1010	0
OG12	778512	236	0
IH1	4738112	1011	0
OH1	729504	239	0
IH2	5082800	1018	0
OH2	738560	237	0
IH3	5547648	1013	0
OH3	763904	240	0
IH4	5759264	1005	0
OH4	767328	237	0
IH5	6074720	1011	0
OH5	783776	238	0
IH6	6159376	1016	0
OH6	778272	234	0
IH7	9617136	1017	0
OH7	808560	235	0
IH8	9433232	1009	0
OH8	821760	238	0
IH9	9125568	1010	0
OH9	815216	239	0
IH10	8798704	1011	0
OH10	801856	240	0
IH11	8215136	1009	0
OH11	788064	240	0
IH12	7654288	1007	0
OH12	757792	235	0
```
