## Supplementary material for "A toolbox of Stable Integration Vectors (SIV) in the fission yeast *Schizosaccharomyces pombe*": Source data: S02_C019_T02_P0001_M2_X2_E1.quant

```
[instrument]
blockid	numofrow	numofcol	coversn	version	coverid	lamphours	blocksn	type	sn
21	8	12	*	1.3.2	*	*	*	ruo	272510497

[head]
version	name	operator	timestamp	expirytime	calibrationID
1.0.5	Quantitation	GUEST	*	*	*

[properties]
quantversion
0.2.5

[conditions]
BlkID	Run	ExcitationColor	EmissionColor	CameraBias	EmissionIndex	BlockTemperature	CameraGain	Point	SampleVolume	Step	ExposureIndex	CoverID	Time	SampleTemperature	CoverTemperature	ExcitationIndex	Stage	Exposure	Cycle
21	20190205smp17-28	x2	m2	*	2	60.0101,59.9933,60,59.9987,59.9956,60.0017	*	1	10	2	1	-1	1549375545.112	60,59.9999,59.9996,59.9996,59.9991,59.9999	104.966	2	2	100	19

[quant]
region	quant	count	saturation
IA1	3076672	1006	0
OA1	672256	240	0
IA2	3111248	1009	0
OA2	671552	239	0
IA3	3157856	1008	0
OA3	667920	238	0
IA4	3198016	1015	0
OA4	668160	239	0
IA5	3211872	1011	0
OA5	661376	237	0
IA6	3223808	1009	0
OA6	655248	235	0
IA7	3337376	1009	0
OA7	655728	235	0
IA8	3350048	1012	0
OA8	665344	239	0
IA9	3358768	1016	0
OA9	654448	235	0
IA10	3341616	1015	0
OA10	658304	236	0
IA11	3279920	1005	0
OA11	682000	245	0
IA12	3273184	1005	0
OA12	674496	241	0
IB1	3112256	1007	0
OB1	673744	241	0
IB2	3167888	1011	0
OB2	671600	239	0
IB3	3250832	1016	0
OB3	655904	234	0
IB4	3271136	1010	0
OB4	662592	236	0
IB5	3290672	1005	0
OB5	664000	237	0
IB6	3320928	1010	0
OB6	663376	238	0
IB7	3513872	1016	0
OB7	653600	234	0
IB8	3500512	1016	0
OB8	654480	234	0
IB9	3463072	1009	0
OB9	666800	239	0
IB10	3440176	1008	0
OB10	664128	238	0
IB11	3398352	1011	0
OB11	668720	240	0
IB12	3350384	1010	0
OB12	671232	241	0
IC1	3185680	1016	0
OC1	660176	236	0
IC2	3231040	1015	0
OC2	669776	239	0
IC3	3093520	1009	0
OC3	661312	236	0
IC4	3345376	1011	0
OC4	667600	238	0
IC5	3388432	1014	0
OC5	665040	237	0
IC6	3422992	1014	0
OC6	660640	237	0
IC7	3603376	1009	0
OC7	667024	238	0
IC8	3606272	1008	0
OC8	669840	239	0
IC9	3586416	1010	0
OC9	674240	241	0
IC10	3559776	1005	0
OC10	680528	244	0
IC11	3461040	1007	0
OC11	653712	235	0
IC12	3405632	1008	0
OC12	662576	237	0
ID1	3195040	1010	0
OD1	670016	239	0
ID2	3254144	1009	0
OD2	657600	235	0
ID3	3354224	1008	0
OD3	675264	240	0
ID4	3410176	1015	0
OD4	671168	239	0
ID5	3468336	1006	0
OD5	686192	244	0
ID6	3512160	1010	0
OD6	663056	236	0
ID7	3705024	1011	0
OD7	674048	240	0
ID8	3689792	1008	0
OD8	667760	238	0
ID9	3669936	1010	0
OD9	661584	236	0
ID10	3608288	1009	0
OD10	660352	236	0
ID11	3557648	1010	0
OD11	663728	237	0
ID12	3497904	1014	0
OD12	669408	240	0
IE1	3223440	1008	0
OE1	664992	237	0
IE2	3298128	1011	0
OE2	665056	237	0
IE3	3395808	1009	0
OE3	670112	238	0
IE4	3452224	1008	0
OE4	681520	242	0
IE5	3526832	1014	0
OE5	672816	239	0
IE6	3568400	1011	0
OE6	661696	236	0
IE7	3719824	1008	0
OE7	672944	239	0
IE8	3715408	1010	0
OE8	665360	236	0
IE9	3701072	1012	0
OE9	671376	239	0
IE10	3680864	1016	0
OE10	654864	234	0
IE11	3630144	1014	0
OE11	666224	238	0
IE12	3534272	1007	0
OE12	684736	244	0
IF1	3248576	1009	0
OF1	662080	236	0
IF2	3315136	1010	0
OF2	680496	242	0
IF3	3459232	1018	0
OF3	665600	236	0
IF4	3490992	1013	0
OF4	669984	239	0
IF5	3532416	1008	0
OF5	665712	237	0
IF6	3533744	1008	0
OF6	667808	238	0
IF7	3720752	1009	0
OF7	679488	241	0
IF8	3784352	1016	0
OF8	668096	237	0
IF9	3723936	1009	0
OF9	673120	239	0
IF10	3703856	1005	0
OF10	687808	245	0
IF11	3651216	1015	0
OF11	663616	236	0
IF12	3587968	1015	0
OF12	658880	235	0
IG1	3266976	1017	0
OG1	649264	231	0
IG2	3311312	1011	0
OG2	668640	238	0
IG3	3392640	1007	0
OG3	669152	238	0
IG4	3460336	1010	0
OG4	664704	237	0
IG5	3494800	1006	0
OG5	670944	239	0
IG6	3535888	1009	0
OG6	671680	239	0
IG7	3708736	1007	0
OG7	664128	237	0
IG8	3727568	1017	0
OG8	650112	232	0
IG9	3691520	1015	0
OG9	666080	238	0
IG10	3686960	1014	0
OG10	664832	238	0
IG11	3599504	1011	0
OG11	660768	236	0
IG12	3553968	1010	0
OG12	660128	236	0
IH1	3241696	1009	0
OH1	679200	242	0
IH2	3311088	1016	0
OH2	657552	234	0
IH3	3385168	1009	0
OH3	664320	237	0
IH4	3394320	1003	0
OH4	668992	239	0
IH5	3474992	1011	0
OH5	665664	238	0
IH6	3484448	1014	0
OH6	670080	240	0
IH7	3661136	1017	0
OH7	648112	232	0
IH8	3612016	1007	0
OH8	665568	238	0
IH9	3598640	1010	0
OH9	662320	237	0
IH10	3595664	1011	0
OH10	660992	237	0
IH11	3558848	1008	0
OH11	672560	241	0
IH12	3532816	1007	0
OH12	656816	235	0
```
