## Supplementary material for "A toolbox of Stable Integration Vectors (SIV) in the fission yeast *Schizosaccharomyces pombe*": Source data: S02_C019_T02_P0001_M2_X2_E2.quant

```
[instrument]
blockid	numofrow	numofcol	coversn	version	coverid	lamphours	blocksn	type	sn
21	8	12	*	1.3.2	*	*	*	ruo	272510497

[head]
version	name	operator	timestamp	expirytime	calibrationID
1.0.5	Quantitation	GUEST	*	*	*

[properties]
quantversion
0.2.5

[conditions]
BlkID	Run	ExcitationColor	EmissionColor	CameraBias	EmissionIndex	BlockTemperature	CameraGain	Point	SampleVolume	Step	ExposureIndex	CoverID	Time	SampleTemperature	CoverTemperature	ExcitationIndex	Stage	Exposure	Cycle
21	20190205smp17-28	x2	m2	*	2	60.0101,59.9933,60,59.9987,59.9956,60.0017	*	1	10	2	2	-1	1549375545.794	60,59.9999,59.9996,59.9996,59.9991,59.9999	104.966	2	2	430	19

[quant]
region	quant	count	saturation
IA1	4070624	1006	0
OA1	710768	240	0
IA2	4171424	1009	0
OA2	711200	239	0
IA3	4374384	1008	0
OA3	707584	238	0
IA4	4518736	1015	0
OA4	705360	239	0
IA5	4624848	1011	0
OA5	697696	237	0
IA6	4713440	1009	0
OA6	692176	235	0
IA7	5198400	1009	0
OA7	694352	235	0
IA8	5276960	1012	0
OA8	707088	239	0
IA9	5291872	1016	0
OA9	698576	235	0
IA10	5225600	1015	0
OA10	701136	236	0
IA11	5073792	1005	0
OA11	732672	245	0
IA12	5027744	1005	0
OA12	714032	241	0
IB1	4230704	1007	0
OB1	711392	241	0
IB2	4411712	1011	0
OB2	706016	239	0
IB3	4721200	1016	0
OB3	692608	234	0
IB4	4888128	1010	0
OB4	700048	236	0
IB5	5051120	1005	0
OB5	703856	237	0
IB6	5157856	1010	0
OB6	704576	238	0
IB7	5905552	1016	0
OB7	699520	234	0
IB8	5883728	1016	0
OB8	699040	234	0
IB9	5817600	1009	0
OB9	712464	239	0
IB10	5734272	1008	0
OB10	710528	238	0
IB11	5538320	1011	0
OB11	720240	240	0
IB12	5305856	1010	0
OB12	719056	241	0
IC1	4434192	1016	0
OC1	694464	236	0
IC2	4619344	1015	0
OC2	704032	239	0
IC3	4119696	1009	0
OC3	691200	236	0
IC4	5186288	1011	0
OC4	703568	238	0
IC5	5375456	1014	0
OC5	702160	237	0
IC6	5538448	1014	0
OC6	704640	237	0
IC7	6373824	1009	0
OC7	716704	238	0
IC8	6403104	1008	0
OC8	719040	239	0
IC9	6332528	1010	0
OC9	724016	241	0
IC10	6240016	1005	0
OC10	729504	244	0
IC11	5803792	1007	0
OC11	705504	235	0
IC12	5535808	1008	0
OC12	706176	237	0
ID1	4552304	1010	0
OD1	703968	239	0
ID2	4805728	1009	0
OD2	695040	235	0
ID3	5225408	1008	0
OD3	710944	240	0
ID4	5451216	1015	0
OD4	708416	239	0
ID5	5799600	1006	0
OD5	728864	244	0
ID6	5954320	1010	0
OD6	709568	236	0
ID7	6777440	1011	0
OD7	727248	240	0
ID8	6762416	1008	0
OD8	719792	238	0
ID9	6702560	1010	0
OD9	713232	236	0
ID10	6419696	1009	0
OD10	712784	236	0
ID11	6218320	1010	0
OD11	714416	237	0
ID12	5910928	1014	0
OD12	718528	240	0
IE1	4679664	1008	0
OE1	695552	237	0
IE2	4957696	1011	0
OE2	698272	237	0
IE3	5397488	1009	0
OE3	704672	238	0
IE4	5669296	1008	0
OE4	719792	242	0
IE5	5962752	1014	0
OE5	714800	239	0
IE6	6174928	1011	0
OE6	711056	236	0
IE7	6859184	1008	0
OE7	729632	239	0
IE8	6855776	1010	0
OE8	717952	236	0
IE9	6793904	1012	0
OE9	726640	239	0
IE10	6675552	1016	0
OE10	708832	234	0
IE11	6476944	1014	0
OE11	718528	238	0
IE12	6130480	1007	0
OE12	733648	244	0
IF1	4773568	1009	0
OF1	694336	236	0
IF2	5012256	1010	0
OF2	717456	242	0
IF3	5555248	1018	0
OF3	701456	236	0
IF4	5792688	1013	0
OF4	709856	239	0
IF5	6032352	1008	0
OF5	708928	237	0
IF6	6047904	1008	0
OF6	714960	238	0
IF7	6853392	1009	0
OF7	730368	241	0
IF8	7102304	1016	0
OF8	718864	237	0
IF9	6913024	1009	0
OF9	728192	239	0
IF10	6866176	1005	0
OF10	742864	245	0
IF11	6590112	1015	0
OF11	712560	236	0
IF12	6249904	1015	0
OF12	705824	235	0
IG1	4784464	1017	0
OG1	677168	231	0
IG2	5028960	1011	0
OG2	704128	238	0
IG3	5393424	1007	0
OG3	705904	238	0
IG4	5725120	1010	0
OG4	703120	237	0
IG5	5910800	1006	0
OG5	712160	239	0
IG6	6059120	1009	0
OG6	713696	239	0
IG7	6826032	1007	0
OG7	713888	237	0
IG8	6829072	1017	0
OG8	699648	232	0
IG9	6736816	1015	0
OG9	716656	238	0
IG10	6721328	1014	0
OG10	716464	238	0
IG11	6385696	1011	0
OG11	708768	236	0
IG12	6189744	1010	0
OG12	709536	236	0
IH1	4755216	1009	0
OH1	711280	242	0
IH2	4980624	1016	0
OH2	692384	234	0
IH3	5354032	1009	0
OH3	700608	237	0
IH4	5477648	1003	0
OH4	709392	239	0
IH5	5775024	1011	0
OH5	706400	238	0
IH6	5810880	1014	0
OH6	711808	240	0
IH7	6539264	1017	0
OH7	697024	232	0
IH8	6449072	1007	0
OH8	715040	238	0
IH9	6389616	1010	0
OH9	710928	237	0
IH10	6359280	1011	0
OH10	710064	237	0
IH11	6227472	1008	0
OH11	722032	241	0
IH12	6115024	1007	0
OH12	706624	235	0
```
