## Supplementary material for "A toolbox of Stable Integration Vectors (SIV) in the fission yeast *Schizosaccharomyces pombe*": Source data: S02_C019_T02_P0001_M3_X3_E1.quant

```
[instrument]
blockid	numofrow	numofcol	coversn	version	coverid	lamphours	blocksn	type	sn
21	8	12	*	1.3.2	*	*	*	ruo	272510497

[head]
version	name	operator	timestamp	expirytime	calibrationID
1.0.5	Quantitation	GUEST	*	*	*

[properties]
quantversion
0.2.5

[conditions]
BlkID	Run	ExcitationColor	EmissionColor	CameraBias	EmissionIndex	BlockTemperature	CameraGain	Point	SampleVolume	Step	ExposureIndex	CoverID	Time	SampleTemperature	CoverTemperature	ExcitationIndex	Stage	Exposure	Cycle
21	20190205smp17-28	x3	m3	*	3	60.0101,59.9933,60,59.9987,59.9956,60.0017	*	1	10	2	1	-1	1549375540.983	60,59.9999,59.9996,59.9996,59.9991,59.9999	104.966	3	2	125	19

[quant]
region	quant	count	saturation
IA1	2931568	1011	0
OA1	665584	238	0
IA2	2951680	1011	0
OA2	666032	237	0
IA3	2973024	1008	0
OA3	670064	239	0
IA4	2998128	1014	0
OA4	668272	239	0
IA5	2988688	1008	0
OA5	660320	237	0
IA6	2989968	1009	0
OA6	655104	236	0
IA7	3000784	1010	0
OA7	658544	237	0
IA8	2999744	1013	0
OA8	664736	240	0
IA9	2998976	1014	0
OA9	659424	238	0
IA10	2983184	1014	0
OA10	657104	237	0
IA11	2944656	1006	0
OA11	677856	244	0
IA12	2940448	1009	0
OA12	662368	239	0
IB1	2941488	1007	0
OB1	667568	238	0
IB2	2982352	1011	0
OB2	669520	238	0
IB3	3014192	1012	0
OB3	664816	237	0
IB4	3009584	1008	0
OB4	662416	236	0
IB5	3020832	1006	0
OB5	667664	239	0
IB6	3036704	1011	0
OB6	664368	238	0
IB7	3061808	1014	0
OB7	661744	238	0
IB8	3059664	1016	0
OB8	647680	233	0
IB9	3021664	1007	0
OB9	662352	239	0
IB10	3009920	1009	0
OB10	655696	237	0
IB11	2992896	1013	0
OB11	662368	239	0
IB12	2969280	1013	0
OB12	660480	238	0
IC1	2977552	1015	0
OC1	660704	236	0
IC2	2986992	1011	0
OC2	662288	236	0
IC3	2971008	1003	0
OC3	674400	241	0
IC4	3054864	1013	0
OC4	657168	235	0
IC5	3076848	1015	0
OC5	660912	237	0
IC6	3092336	1016	0
OC6	652800	234	0
IC7	3087744	1008	0
OC7	663136	238	0
IC8	3071456	1008	0
OC8	666464	240	0
IC9	3061776	1010	0
OC9	669376	241	0
IC10	3034560	1008	0
OC10	671696	243	0
IC11	2989984	1007	0
OC11	651072	236	0
IC12	2969904	1009	0
OC12	656784	237	0
ID1	2973568	1009	0
OD1	666512	238	0
ID2	2992464	1006	0
OD2	676672	241	0
ID3	3058672	1011	0
OD3	667376	237	0
ID4	3087472	1015	0
OD4	668336	238	0
ID5	3108304	1007	0
OD5	679312	242	0
ID6	3132064	1010	0
OD6	664992	237	0
ID7	3147920	1010	0
OD7	670320	239	0
ID8	3117488	1008	0
OD8	663968	238	0
ID9	3093040	1008	0
OD9	661440	238	0
ID10	3046288	1003	0
OD10	669824	241	0
ID11	3039744	1012	0
OD11	654560	236	0
ID12	3000832	1010	0
OD12	664304	239	0
IE1	2974016	1006	0
OE1	663216	236	0
IE2	3029808	1012	0
OE2	667472	237	0
IE3	3072400	1010	0
OE3	671376	239	0
IE4	3088848	1009	0
OE4	675104	240	0
IE5	3132336	1013	0
OE5	669296	239	0
IE6	3145648	1008	0
OE6	666576	237	0
IE7	3153680	1008	0
OE7	662096	236	0
IE8	3125280	1008	0
OE8	660528	236	0
IE9	3107392	1010	0
OE9	670736	241	0
IE10	3098336	1016	0
OE10	646016	233	0
IE11	3051840	1012	0
OE11	666672	240	0
IE12	3017840	1011	0
OE12	656288	237	0
IF1	2986288	1011	0
OF1	664096	237	0
IF2	3020960	1011	0
OF2	670448	238	0
IF3	3084064	1015	0
OF3	672928	239	0
IF4	3099776	1010	0
OF4	679840	242	0
IF5	3098560	1004	0
OF5	673152	240	0
IF6	3125504	1011	0
OF6	664560	237	0
IF7	3140304	1012	0
OF7	659872	236	0
IF8	3144144	1014	0
OF8	668096	239	0
IF9	3109824	1012	0
OF9	659552	237	0
IF10	3076272	1006	0
OF10	665136	240	0
IF11	3054720	1012	0
OF11	662240	239	0
IF12	3033824	1016	0
OF12	664080	240	0
IG1	3001472	1018	0
OG1	666000	237	0
IG2	3028240	1013	0
OG2	675520	240	0
IG3	3047456	1008	0
OG3	669648	238	0
IG4	3065072	1006	0
OG4	660192	236	0
IG5	3091728	1008	0
OG5	682496	244	0
IG6	3119136	1013	0
OG6	670480	239	0
IG7	3110416	1006	0
OG7	667456	239	0
IG8	3109328	1012	0
OG8	658272	236	0
IG9	3092384	1015	0
OG9	664128	239	0
IG10	3075696	1013	0
OG10	669920	241	0
IG11	3027696	1009	0
OG11	663920	240	0
IG12	2995440	1006	0
OG12	662352	239	0
IH1	2963056	1007	0
OH1	665184	238	0
IH2	3001472	1011	0
OH2	665056	237	0
IH3	3030416	1007	0
OH3	666880	238	0
IH4	3057280	1012	0
OH4	662320	237	0
IH5	3072720	1011	0
OH5	658992	236	0
IH6	3074128	1014	0
OH6	665952	239	0
IH7	3087056	1015	0
OH7	661376	237	0
IH8	3061024	1010	0
OH8	663040	239	0
IH9	3035152	1008	0
OH9	658592	238	0
IH10	3032720	1011	0
OH10	653408	236	0
IH11	2998400	1008	0
OH11	662352	239	0
IH12	2977056	1006	0
OH12	659632	239	0
```
