## Supplementary material for "A toolbox of Stable Integration Vectors (SIV) in the fission yeast *Schizosaccharomyces pombe*": Source data: S02_C019_T02_P0001_M3_X3_E2.quant

```
[instrument]
blockid	numofrow	numofcol	coversn	version	coverid	lamphours	blocksn	type	sn
21	8	12	*	1.3.2	*	*	*	ruo	272510497

[head]
version	name	operator	timestamp	expirytime	calibrationID
1.0.5	Quantitation	GUEST	*	*	*

[properties]
quantversion
0.2.5

[conditions]
BlkID	Run	ExcitationColor	EmissionColor	CameraBias	EmissionIndex	BlockTemperature	CameraGain	Point	SampleVolume	Step	ExposureIndex	CoverID	Time	SampleTemperature	CoverTemperature	ExcitationIndex	Stage	Exposure	Cycle
21	20190205smp17-28	x3	m3	*	3	60.0101,59.9933,60,59.9987,59.9956,60.0017	*	1	10	2	2	-1	1549375541.680	60,59.9999,59.9996,59.9996,59.9991,59.9999	104.966	3	2	560	19

[quant]
region	quant	count	saturation
IA1	3448080	1011	0
OA1	710512	238	0
IA2	3525136	1011	0
OA2	708864	237	0
IA3	3617856	1008	0
OA3	711696	239	0
IA4	3706352	1014	0
OA4	705776	239	0
IA5	3741248	1008	0
OA5	698656	237	0
IA6	3786464	1009	0
OA6	693744	236	0
IA7	3812192	1010	0
OA7	693824	237	0
IA8	3834896	1013	0
OA8	702464	240	0
IA9	3800816	1014	0
OA9	693648	238	0
IA10	3748992	1014	0
OA10	694400	237	0
IA11	3642128	1006	0
OA11	714976	244	0
IA12	3584256	1009	0
OA12	698240	239	0
IB1	3501472	1007	0
OB1	706368	238	0
IB2	3614864	1011	0
OB2	705744	238	0
IB3	3744400	1012	0
OB3	699968	237	0
IB4	3828640	1008	0
OB4	696512	236	0
IB5	3905936	1006	0
OB5	704800	239	0
IB6	3971984	1011	0
OB6	700288	238	0
IB7	4049232	1014	0
OB7	701408	238	0
IB8	4017232	1016	0
OB8	683424	233	0
IB9	3972640	1007	0
OB9	696368	239	0
IB10	3899664	1009	0
OB10	693616	237	0
IB11	3794864	1013	0
OB11	698752	239	0
IB12	3668368	1013	0
OB12	691744	238	0
IC1	3580368	1015	0
OC1	696320	236	0
IC2	3671216	1011	0
OC2	696848	236	0
IC3	3666560	1003	0
OC3	711920	241	0
IC4	3970912	1013	0
OC4	692624	235	0
IC5	4083280	1015	0
OC5	699936	237	0
IC6	4162304	1016	0
OC6	692192	234	0
IC7	4216688	1008	0
OC7	704512	238	0
IC8	4190960	1008	0
OC8	708112	240	0
IC9	4135232	1010	0
OC9	704896	241	0
IC10	4033952	1008	0
OC10	706992	243	0
IC11	3859680	1007	0
OC11	685152	236	0
IC12	3716944	1009	0
OC12	687120	237	0
ID1	3608560	1009	0
OD1	701696	238	0
ID2	3728000	1006	0
OD2	715120	241	0
ID3	3951920	1011	0
OD3	703584	237	0
ID4	4079392	1015	0
OD4	705984	238	0
ID5	4286160	1007	0
OD5	722464	242	0
ID6	4360080	1010	0
OD6	712000	237	0
ID7	4433408	1010	0
OD7	718848	239	0
ID8	4346352	1008	0
OD8	704960	238	0
ID9	4268592	1008	0
OD9	700208	238	0
ID10	4110320	1003	0
OD10	706704	241	0
ID11	3997936	1012	0
OD11	687296	236	0
ID12	3828080	1010	0
OD12	693136	239	0
IE1	3642000	1006	0
OE1	696672	236	0
IE2	3804976	1012	0
OE2	701840	237	0
IE3	4013440	1010	0
OE3	710704	239	0
IE4	4148960	1009	0
OE4	714512	240	0
IE5	4323296	1013	0
OE5	712576	239	0
IE6	4451648	1008	0
OE6	713200	237	0
IE7	4476272	1008	0
OE7	712304	236	0
IE8	4373712	1008	0
OE8	702000	236	0
IE9	4311392	1010	0
OE9	709136	241	0
IE10	4199120	1016	0
OE10	681808	233	0
IE11	4058768	1012	0
OE11	700080	240	0
IE12	3886400	1011	0
OE12	685088	237	0
IF1	3679584	1011	0
OF1	697456	237	0
IF2	3809728	1011	0
OF2	707408	238	0
IF3	4051360	1015	0
OF3	711712	239	0
IF4	4185200	1010	0
OF4	721424	242	0
IF5	4290704	1004	0
OF5	714416	240	0
IF6	4344816	1011	0
OF6	708016	237	0
IF7	4394624	1012	0
OF7	704512	236	0
IF8	4420816	1014	0
OF8	711184	239	0
IF9	4300736	1012	0
OF9	701008	237	0
IF10	4217056	1006	0
OF10	704992	240	0
IF11	4073712	1012	0
OF11	698240	239	0
IF12	3927328	1016	0
OF12	694032	240	0
IG1	3678784	1018	0
OG1	699776	237	0
IG2	3804112	1013	0
OG2	714656	240	0
IG3	3959984	1008	0
OG3	708912	238	0
IG4	4105216	1006	0
OG4	701184	236	0
IG5	4204176	1008	0
OG5	724832	244	0
IG6	4289024	1013	0
OG6	709840	239	0
IG7	4299440	1006	0
OG7	708112	239	0
IG8	4279216	1012	0
OG8	697664	236	0
IG9	4217008	1015	0
OG9	702032	239	0
IG10	4148144	1013	0
OG10	705360	241	0
IG11	3982528	1009	0
OG11	700448	240	0
IG12	3851504	1006	0
OG12	692656	239	0
IH1	3620112	1007	0
OH1	703552	238	0
IH2	3745120	1011	0
OH2	702464	237	0
IH3	3911760	1007	0
OH3	712256	238	0
IH4	4004944	1012	0
OH4	704352	237	0
IH5	4111760	1011	0
OH5	699840	236	0
IH6	4119296	1014	0
OH6	707248	239	0
IH7	4176112	1015	0
OH7	700288	237	0
IH8	4104960	1010	0
OH8	704656	239	0
IH9	4054464	1008	0
OH9	697376	238	0
IH10	3992384	1011	0
OH10	688896	236	0
IH11	3878032	1008	0
OH11	692912	239	0
IH12	3768320	1006	0
OH12	691168	239	0
```
