## Supplementary material for "A toolbox of Stable Integration Vectors (SIV) in the fission yeast *Schizosaccharomyces pombe*": Source data: S02_C019_T02_P0001_M4_X4_E1.quant

```
[instrument]
blockid	numofrow	numofcol	coversn	version	coverid	lamphours	blocksn	type	sn
21	8	12	*	1.3.2	*	*	*	ruo	272510497

[head]
version	name	operator	timestamp	expirytime	calibrationID
1.0.5	Quantitation	GUEST	*	*	*

[properties]
quantversion
0.2.5

[conditions]
BlkID	Run	ExcitationColor	EmissionColor	CameraBias	EmissionIndex	BlockTemperature	CameraGain	Point	SampleVolume	Step	ExposureIndex	CoverID	Time	SampleTemperature	CoverTemperature	ExcitationIndex	Stage	Exposure	Cycle
21	20190205smp17-28	x4	m4	*	4	60.0101,59.9933,60,59.9987,59.9956,60.0017	*	1	10	2	1	-1	1549375543.027	60,59.9999,59.9996,59.9996,59.9991,59.9999	104.966	4	2	150	19

[quant]
region	quant	count	saturation
IA1	3493632	1011	0
OA1	679264	239	0
IA2	3562576	1007	0
OA2	684000	239	0
IA3	3703936	1009	0
OA3	682736	240	0
IA4	3805872	1013	0
OA4	674688	238	0
IA5	3853520	1009	0
OA5	674384	237	0
IA6	3893120	1003	0
OA6	678656	239	0
IA7	3951520	1008	0
OA7	669888	236	0
IA8	3962320	1010	0
OA8	675936	238	0
IA9	3962640	1011	0
OA9	675920	239	0
IA10	3909840	1012	0
OA10	676880	239	0
IA11	3818800	1006	0
OA11	674352	238	0
IA12	3760800	1007	0
OA12	677184	239	0
IB1	3569680	1004	0
OB1	685632	241	0
IB2	3715280	1012	0
OB2	681840	239	0
IB3	3875280	1008	0
OB3	681392	239	0
IB4	3978544	1006	0
OB4	678544	238	0
IB5	4066528	1004	0
OB5	678624	238	0
IB6	4148960	1011	0
OB6	670272	236	0
IB7	4252304	1016	0
OB7	662064	233	0
IB8	4222192	1014	0
OB8	670496	236	0
IB9	4154800	1004	0
OB9	692224	244	0
IB10	4122672	1007	0
OB10	680720	239	0
IB11	4011472	1012	0
OB11	681008	239	0
IB12	3901328	1015	0
OB12	664544	234	0
IC1	3693664	1011	0
OC1	677424	239	0
IC2	3801760	1007	0
OC2	673920	237	0
IC3	3857456	1004	0
OC3	673648	237	0
IC4	4154736	1008	0
OC4	678928	239	0
IC5	4284720	1015	0
OC5	666768	235	0
IC6	4364944	1015	0
OC6	664432	234	0
IC7	4447600	1006	0
OC7	684848	241	0
IC8	4442192	1007	0
OC8	676592	238	0
IC9	4412192	1011	0
OC9	682896	241	0
IC10	4310272	1010	0
OC10	674288	238	0
IC11	4149280	1009	0
OC11	670080	236	0
IC12	3981360	1009	0
OC12	667632	236	0
ID1	3767536	1007	0
OD1	671488	237	0
ID2	3922416	1008	0
OD2	668816	235	0
ID3	4181360	1011	0
OD3	688832	242	0
ID4	4311472	1014	0
OD4	676336	237	0
ID5	4494032	1009	0
OD5	685584	240	0
ID6	4587664	1006	0
OD6	675168	236	0
ID7	4708688	1009	0
OD7	685296	240	0
ID8	4639840	1005	0
OD8	692528	242	0
ID9	4604624	1006	0
OD9	678816	238	0
ID10	4428896	1002	0
OD10	682112	239	0
ID11	4326944	1007	0
OD11	672304	236	0
ID12	4141216	1006	0
OD12	677840	238	0
IE1	3836192	1008	0
OE1	680768	241	0
IE2	4030464	1013	0
OE2	670832	236	0
IE3	4273392	1008	0
OE3	688688	241	0
IE4	4414400	1007	0
OE4	679488	238	0
IE5	4585680	1009	0
OE5	685472	240	0
IE6	4709408	1007	0
OE6	682896	239	0
IE7	4748352	1006	0
OE7	683776	238	0
IE8	4675104	1003	0
OE8	679136	238	0
IE9	4669104	1009	0
OE9	676544	237	0
IE10	4552096	1010	0
OE10	682752	240	0
IE11	4431472	1011	0
OE11	683072	240	0
IE12	4254976	1010	0
OE12	682480	240	0
IF1	3882688	1011	0
OF1	673904	237	0
IF2	4010880	1006	0
OF2	680816	239	0
IF3	4320304	1011	0
OF3	685536	240	0
IF4	4471408	1007	0
OF4	684288	239	0
IF5	4602960	1006	0
OF5	673840	236	0
IF6	4641792	1008	0
OF6	675520	237	0
IF7	4722000	1009	0
OF7	682240	238	0
IF8	4790720	1013	0
OF8	682288	238	0
IF9	4674304	1009	0
OF9	683200	239	0
IF10	4613536	1006	0
OF10	683584	239	0
IF11	4475664	1008	0
OF11	688384	241	0
IF12	4297888	1014	0
OF12	672336	236	0
IG1	3860480	1012	0
OG1	678624	239	0
IG2	4019408	1009	0
OG2	687120	241	0
IG3	4220256	1002	0
OG3	682592	239	0
IG4	4416784	1008	0
OG4	670480	235	0
IG5	4526832	1008	0
OG5	686208	241	0
IG6	4612496	1011	0
OG6	689040	241	0
IG7	4664608	1006	0
OG7	679600	238	0
IG8	4647968	1008	0
OG8	684832	240	0
IG9	4611136	1013	0
OG9	673392	236	0
IG10	4534896	1014	0
OG10	676192	237	0
IG11	4393760	1011	0
OG11	683776	240	0
IG12	4260848	1005	0
OG12	670272	235	0
IH1	3836016	1008	0
OH1	670304	236	0
IH2	3961168	1006	0
OH2	669104	235	0
IH3	4187808	1006	0
OH3	685504	240	0
IH4	4298176	1009	0
OH4	680064	238	0
IH5	4446752	1007	0
OH5	674016	236	0
IH6	4478560	1016	0
OH6	664576	233	0
IH7	4559184	1016	0
OH7	670768	235	0
IH8	4488944	1009	0
OH8	687056	240	0
IH9	4437312	1006	0
OH9	671728	236	0
IH10	4381328	1010	0
OH10	673616	237	0
IH11	4297760	1011	0
OH11	672160	237	0
IH12	4145600	1009	0
OH12	677264	238	0
```
