## Supplementary material for "A toolbox of Stable Integration Vectors (SIV) in the fission yeast *Schizosaccharomyces pombe*": Source data: S02_C019_T02_P0001_M4_X4_E2.quant

```
[instrument]
blockid	numofrow	numofcol	coversn	version	coverid	lamphours	blocksn	type	sn
21	8	12	*	1.3.2	*	*	*	ruo	272510497

[head]
version	name	operator	timestamp	expirytime	calibrationID
1.0.5	Quantitation	GUEST	*	*	*

[properties]
quantversion
0.2.5

[conditions]
BlkID	Run	ExcitationColor	EmissionColor	CameraBias	EmissionIndex	BlockTemperature	CameraGain	Point	SampleVolume	Step	ExposureIndex	CoverID	Time	SampleTemperature	CoverTemperature	ExcitationIndex	Stage	Exposure	Cycle
21	20190205smp17-28	x4	m4	*	4	60.0101,59.9933,60,59.9987,59.9956,60.0017	*	1	10	2	2	-1	1549375543.745	60,59.9999,59.9996,59.9996,59.9991,59.9999	104.966	4	2	800	19

[quant]
region	quant	count	saturation
IA1	6546960	1011	0
OA1	766224	239	0
IA2	6920160	1007	0
OA2	773040	239	0
IA3	7653792	1009	0
OA3	773808	240	0
IA4	8193584	1013	0
OA4	762224	238	0
IA5	8547008	1009	0
OA5	760080	237	0
IA6	8841376	1003	0
OA6	767120	239	0
IA7	9090016	1008	0
OA7	762496	236	0
IA8	9170800	1010	0
OA8	776016	238	0
IA9	9179504	1011	0
OA9	778320	239	0
IA10	8879456	1012	0
OA10	779136	239	0
IA11	8487664	1006	0
OA11	781136	238	0
IA12	8121616	1007	0
OA12	772224	239	0
IB1	7007344	1004	0
OB1	771200	241	0
IB2	7686624	1012	0
OB2	766272	239	0
IB3	8556688	1008	0
OB3	764464	239	0
IB4	9204624	1006	0
OB4	770480	238	0
IB5	9754944	1004	0
OB5	768544	238	0
IB6	10111968	1011	0
OB6	761456	236	0
IB7	10586272	1016	0
OB7	754448	233	0
IB8	10499184	1014	0
OB8	769040	236	0
IB9	10294240	1004	0
OB9	796512	244	0
IB10	10068176	1007	0
OB10	790064	239	0
IB11	9452000	1012	0
OB11	787136	239	0
IB12	8748960	1015	0
OB12	755344	234	0
IC1	7629584	1011	0
OC1	757824	239	0
IC2	8228384	1007	0
OC2	758272	237	0
IC3	8529904	1004	0
OC3	758496	237	0
IC4	10137936	1008	0
OC4	769440	239	0
IC5	10794256	1015	0
OC5	757520	235	0
IC6	11235760	1015	0
OC6	762080	234	0
IC7	11762624	1006	0
OC7	791984	241	0
IC8	11777296	1007	0
OC8	787808	238	0
IC9	11602704	1011	0
OC9	793520	241	0
IC10	11063280	1010	0
OC10	781536	238	0
IC11	10203648	1009	0
OC11	779344	236	0
IC12	9297200	1009	0
OC12	772640	236	0
ID1	8042768	1007	0
OD1	752560	237	0
ID2	8833968	1008	0
OD2	749280	235	0
ID3	10185264	1011	0
OD3	781472	242	0
ID4	10898544	1014	0
OD4	767040	237	0
ID5	11923568	1009	0
OD5	786624	240	0
ID6	12484544	1006	0
OD6	789088	236	0
ID7	13106224	1009	0
OD7	801552	240	0
ID8	12828496	1005	0
OD8	814992	242	0
ID9	12638928	1006	0
OD9	797728	238	0
ID10	11771360	1002	0
OD10	803072	239	0
ID11	11178608	1007	0
OD11	789280	236	0
ID12	10166192	1006	0
OD12	788688	238	0
IE1	8413472	1008	0
OE1	763408	241	0
IE2	9351072	1013	0
OE2	756320	236	0
IE3	10697360	1008	0
OE3	782688	241	0
IE4	11514896	1007	0
OE4	777184	238	0
IE5	12428944	1009	0
OE5	791392	240	0
IE6	13136432	1007	0
OE6	805472	239	0
IE7	13365472	1006	0
OE7	815376	238	0
IE8	13063088	1003	0
OE8	813600	238	0
IE9	12983008	1009	0
OE9	810320	237	0
IE10	12324336	1010	0
OE10	810208	240	0
IE11	11721776	1011	0
OE11	808592	240	0
IE12	10748480	1010	0
OE12	800976	240	0
IF1	8606224	1011	0
OF1	750384	237	0
IF2	9359472	1006	0
OF2	766352	239	0
IF3	10927248	1011	0
OF3	776928	240	0
IF4	11796560	1007	0
OF4	779584	239	0
IF5	12550960	1006	0
OF5	779424	236	0
IF6	12781760	1008	0
OF6	788096	237	0
IF7	13189936	1009	0
OF7	799536	238	0
IF8	13537664	1013	0
OF8	807872	238	0
IF9	13003520	1009	0
OF9	816560	239	0
IF10	12696432	1006	0
OF10	813568	239	0
IF11	11928032	1008	0
OF11	812352	241	0
IF12	10898608	1014	0
OF12	785984	236	0
IG1	8499264	1012	0
OG1	758064	239	0
IG2	9359856	1009	0
OG2	774176	241	0
IG3	10520624	1002	0
OG3	775840	239	0
IG4	11523888	1008	0
OG4	765568	235	0
IG5	12148544	1008	0
OG5	785904	241	0
IG6	12585184	1011	0
OG6	794608	241	0
IG7	12928256	1006	0
OG7	797248	238	0
IG8	12860560	1008	0
OG8	807936	240	0
IG9	12610000	1013	0
OG9	798928	236	0
IG10	12192336	1014	0
OG10	795072	237	0
IG11	11483824	1011	0
OG11	809792	240	0
IG12	10861584	1005	0
OG12	791248	235	0
IH1	8383664	1008	0
OH1	748864	236	0
IH2	9076720	1006	0
OH2	753552	235	0
IH3	10271536	1006	0
OH3	773024	240	0
IH4	10863696	1009	0
OH4	770496	238	0
IH5	11708912	1007	0
OH5	771104	236	0
IH6	11784480	1016	0
OH6	762368	233	0
IH7	12217200	1016	0
OH7	778288	235	0
IH8	11937232	1009	0
OH8	800624	240	0
IH9	11736512	1006	0
OH9	787168	236	0
IH10	11407328	1010	0
OH10	784976	237	0
IH11	10957808	1011	0
OH11	780656	237	0
IH12	10143312	1009	0
OH12	788160	238	0
```
