## Supplementary material for "A toolbox of Stable Integration Vectors (SIV) in the fission yeast *Schizosaccharomyces pombe*": Source data: S02_C019_T02_P0001_M5_X5_E1.quant

```
[instrument]
blockid	numofrow	numofcol	coversn	version	coverid	lamphours	blocksn	type	sn
21	8	12	*	1.3.2	*	*	*	ruo	272510497

[head]
version	name	operator	timestamp	expirytime	calibrationID
1.0.5	Quantitation	GUEST	*	*	*

[properties]
quantversion
0.2.5

[conditions]
BlkID	Run	ExcitationColor	EmissionColor	CameraBias	EmissionIndex	BlockTemperature	CameraGain	Point	SampleVolume	Step	ExposureIndex	CoverID	Time	SampleTemperature	CoverTemperature	ExcitationIndex	Stage	Exposure	Cycle
21	20190205smp17-28	x5	m5	*	5	60.0101,59.9933,60,59.9987,59.9956,60.0017	*	1	10	2	1	-1	1549375538.805	60,59.9999,59.9996,59.9996,59.9991,59.9999	104.966	5	2	200	19

[quant]
region	quant	count	saturation
IA1	2879792	1014	0
OA1	672576	237	0
IA2	2862928	1006	0
OA2	686912	241	0
IA3	2862784	1008	0
OA3	682544	240	0
IA4	2855776	1010	0
OA4	672112	238	0
IA5	2834512	1006	0
OA5	669632	238	0
IA6	2824816	1004	0
OA6	671680	239	0
IA7	2837168	1008	0
OA7	665184	237	0
IA8	2843952	1010	0
OA8	667936	238	0
IA9	2847792	1013	0
OA9	664480	237	0
IA10	2861376	1012	0
OA10	676464	241	0
IA11	2845888	1008	0
OA11	667904	237	0
IA12	2851984	1008	0
OA12	669664	238	0
IB1	2852720	1004	0
OB1	684016	241	0
IB2	2868080	1011	0
OB2	677888	239	0
IB3	2849936	1005	0
OB3	687536	243	0
IB4	2835632	1006	0
OB4	668048	237	0
IB5	2835696	1008	0
OB5	664112	236	0
IB6	2841840	1011	0
OB6	664096	237	0
IB7	2858000	1015	0
OB7	657472	234	0
IB8	2850960	1014	0
OB8	664368	237	0
IB9	2822624	1004	0
OB9	684032	244	0
IB10	2827232	1003	0
OB10	677840	242	0
IB11	2849152	1012	0
OB11	667776	238	0
IB12	2858064	1014	0
OB12	665424	237	0
IC1	2849936	1009	0
OC1	679824	241	0
IC2	2841408	1006	0
OC2	676256	239	0
IC3	2849184	1008	0
OC3	669088	237	0
IC4	2846528	1010	0
OC4	662192	235	0
IC5	2859744	1014	0
OC5	668784	238	0
IC6	2856816	1014	0
OC6	666000	237	0
IC7	2845264	1009	0
OC7	668272	238	0
IC8	2832976	1006	0
OC8	667872	238	0
IC9	2842816	1011	0
OC9	672768	241	0
IC10	2840224	1009	0
OC10	667376	239	0
IC11	2834912	1010	0
OC11	664144	238	0
IC12	2830336	1005	0
OC12	680912	243	0
ID1	2834016	1006	0
OD1	670336	238	0
ID2	2841456	1008	0
OD2	664368	236	0
ID3	2864448	1012	0
OD3	677424	240	0
ID4	2866304	1015	0
OD4	663536	236	0
ID5	2911744	1009	0
OD5	674448	239	0
ID6	2852560	1004	0
OD6	668288	236	0
ID7	2871440	1009	0
OD7	679520	241	0
ID8	2837712	1005	0
OD8	686112	244	0
ID9	2827504	1004	0
OD9	663936	237	0
ID10	2825664	1003	0
OD10	667632	239	0
ID11	2812720	1003	0
OD11	664128	238	0
ID12	2825696	1007	0
OD12	658112	235	0
IE1	2839648	1011	0
OE1	666560	237	0
IE2	2865392	1014	0
OE2	670784	238	0
IE3	2848672	1009	0
OE3	676832	240	0
IE4	2836880	1005	0
OE4	662608	235	0
IE5	2853488	1010	0
OE5	673648	239	0
IE6	2848048	1002	0
OE6	690912	243	0
IE7	2887184	1006	0
OE7	674832	238	0
IE8	2836352	1003	0
OE8	673344	239	0
IE9	2833680	1008	0
OE9	669504	239	0
IE10	2845008	1011	0
OE10	656896	235	0
IE11	2830208	1010	0
OE11	663248	238	0
IE12	2834976	1011	0
OE12	662080	237	0
IF1	2843952	1010	0
OF1	677344	240	0
IF2	2840448	1006	0
OF2	674720	239	0
IF3	2859024	1010	0
OF3	678736	240	0
IF4	2853888	1007	0
OF4	674704	239	0
IF5	2846144	1006	0
OF5	666864	237	0
IF6	2846336	1007	0
OF6	662976	236	0
IF7	2856192	1010	0
OF7	675152	240	0
IF8	2863136	1014	0
OF8	657408	234	0
IF9	2849440	1013	0
OF9	670304	239	0
IF10	2828608	1006	0
OF10	666928	238	0
IF11	2824464	1007	0
OF11	667920	239	0
IF12	2853168	1013	0
OF12	663264	237	0
IG1	2852384	1012	0
OG1	675504	240	0
IG2	2864896	1011	0
OG2	668016	237	0
IG3	2853696	1007	0
OG3	671072	237	0
IG4	2851872	1009	0
OG4	663856	236	0
IG5	2850944	1011	0
OG5	662688	236	0
IG6	2851680	1012	0
OG6	679648	242	0
IG7	2844448	1008	0
OG7	672704	239	0
IG8	2830928	1004	0
OG8	685456	244	0
IG9	2850800	1015	0
OG9	655680	234	0
IG10	2850656	1014	0
OG10	659568	236	0
IG11	2842576	1013	0
OG11	663184	237	0
IG12	2829632	1008	0
OG12	671952	240	0
IH1	2828000	1006	0
OH1	665984	237	0
IH2	2833904	1006	0
OH2	672016	238	0
IH3	2852640	1010	0
OH3	670448	238	0
IH4	2846992	1012	0
OH4	675200	240	0
IH5	2829680	1006	0
OH5	667808	238	0
IH6	2837376	1013	0
OH6	665248	237	0
IH7	2848192	1014	0
OH7	667280	238	0
IH8	2834880	1011	0
OH8	675792	242	0
IH9	2815280	1007	0
OH9	664512	238	0
IH10	2819600	1008	0
OH10	658528	236	0
IH11	2814864	1009	0
OH11	669648	241	0
IH12	2824480	1010	0
OH12	669968	240	0
```
