## Supplementary material for "A toolbox of Stable Integration Vectors (SIV) in the fission yeast *Schizosaccharomyces pombe*": Source data: S02_C019_T02_P0001_M5_X5_E2.quant

```
[instrument]
blockid	numofrow	numofcol	coversn	version	coverid	lamphours	blocksn	type	sn
21	8	12	*	1.3.2	*	*	*	ruo	272510497

[head]
version	name	operator	timestamp	expirytime	calibrationID
1.0.5	Quantitation	GUEST	*	*	*

[properties]
quantversion
0.2.5

[conditions]
BlkID	Run	ExcitationColor	EmissionColor	CameraBias	EmissionIndex	BlockTemperature	CameraGain	Point	SampleVolume	Step	ExposureIndex	CoverID	Time	SampleTemperature	CoverTemperature	ExcitationIndex	Stage	Exposure	Cycle
21	20190205smp17-28	x5	m5	*	5	60.0101,59.9933,60,59.9987,59.9956,60.0017	*	1	10	2	2	-1	1549375539.523	60,59.9999,59.9996,59.9996,59.9991,59.9999	104.966	5	2	920	19

[quant]
region	quant	count	saturation
IA1	3201536	1014	0
OA1	743152	237	0
IA2	3179744	1006	0
OA2	762480	241	0
IA3	3151264	1008	0
OA3	748496	240	0
IA4	3126304	1010	0
OA4	730096	238	0
IA5	3093824	1006	0
OA5	726400	238	0
IA6	3093856	1004	0
OA6	732064	239	0
IA7	3123104	1008	0
OA7	724624	237	0
IA8	3139056	1010	0
OA8	724144	238	0
IA9	3148544	1013	0
OA9	722736	237	0
IA10	3211568	1012	0
OA10	745968	241	0
IA11	3201392	1008	0
OA11	739008	237	0
IA12	3206944	1008	0
OA12	738896	238	0
IB1	3132928	1004	0
OB1	749712	241	0
IB2	3128688	1011	0
OB2	734976	239	0
IB3	3095568	1005	0
OB3	741408	243	0
IB4	3065216	1006	0
OB4	721264	237	0
IB5	3062560	1008	0
OB5	710784	236	0
IB6	3082656	1011	0
OB6	714528	237	0
IB7	3118720	1015	0
OB7	709008	234	0
IB8	3122016	1014	0
OB8	719360	237	0
IB9	3135792	1004	0
OB9	738368	244	0
IB10	3140288	1003	0
OB10	738160	242	0
IB11	3181312	1012	0
OB11	733456	238	0
IB12	3191568	1014	0
OB12	729840	237	0
IC1	3076944	1009	0
OC1	733296	241	0
IC2	3056336	1006	0
OC2	725568	239	0
IC3	3064544	1008	0
OC3	712336	237	0
IC4	3063968	1010	0
OC4	708704	235	0
IC5	3100160	1014	0
OC5	718368	238	0
IC6	3108864	1014	0
OC6	718416	237	0
IC7	3127920	1009	0
OC7	722432	238	0
IC8	3118464	1006	0
OC8	722400	238	0
IC9	3139328	1011	0
OC9	727360	241	0
IC10	3126880	1009	0
OC10	716720	239	0
IC11	3122192	1010	0
OC11	724784	238	0
IC12	3102560	1005	0
OC12	737584	243	0
ID1	3036464	1006	0
OD1	718800	238	0
ID2	3043968	1008	0
OD2	713872	236	0
ID3	3086144	1012	0
OD3	725392	240	0
ID4	3095824	1015	0
OD4	719456	236	0
ID5	3376544	1009	0
OD5	729600	239	0
ID6	3188048	1004	0
OD6	745488	236	0
ID7	3228672	1009	0
OD7	744624	241	0
ID8	3153760	1005	0
OD8	743024	244	0
ID9	3129376	1004	0
OD9	718304	237	0
ID10	3141824	1003	0
OD10	719648	239	0
ID11	3101632	1003	0
OD11	719984	238	0
ID12	3087472	1007	0
OD12	710768	235	0
IE1	3039808	1011	0
OE1	715168	237	0
IE2	3065888	1014	0
OE2	723456	238	0
IE3	3077248	1009	0
OE3	732736	240	0
IE4	3083408	1005	0
OE4	720736	235	0
IE5	3119024	1010	0
OE5	730240	239	0
IE6	3212688	1002	0
OE6	780640	243	0
IE7	3353328	1006	0
OE7	754736	238	0
IE8	3159808	1003	0
OE8	737232	239	0
IE9	3138048	1008	0
OE9	725664	239	0
IE10	3145808	1011	0
OE10	712304	235	0
IE11	3117552	1010	0
OE11	721776	238	0
IE12	3083072	1011	0
OE12	710480	237	0
IF1	3049808	1010	0
OF1	721984	240	0
IF2	3052752	1006	0
OF2	725168	239	0
IF3	3094176	1010	0
OF3	733120	240	0
IF4	3118672	1007	0
OF4	728240	239	0
IF5	3120096	1006	0
OF5	727952	237	0
IF6	3152976	1007	0
OF6	729040	236	0
IF7	3179360	1010	0
OF7	741728	240	0
IF8	3169136	1014	0
OF8	716560	234	0
IF9	3156320	1013	0
OF9	731024	239	0
IF10	3134448	1006	0
OF10	722032	238	0
IF11	3110816	1007	0
OF11	722784	239	0
IF12	3131968	1013	0
OF12	716192	237	0
IG1	3044016	1012	0
OG1	726272	240	0
IG2	3073568	1011	0
OG2	721312	237	0
IG3	3065408	1007	0
OG3	721664	237	0
IG4	3078816	1009	0
OG4	715808	236	0
IG5	3083296	1011	0
OG5	714320	236	0
IG6	3102688	1012	0
OG6	736512	242	0
IG7	3101568	1008	0
OG7	725520	239	0
IG8	3089504	1004	0
OG8	738368	244	0
IG9	3112672	1015	0
OG9	705536	234	0
IG10	3128304	1014	0
OG10	711040	236	0
IG11	3098528	1013	0
OG11	713152	237	0
IG12	3063952	1008	0
OG12	717728	240	0
IH1	3036208	1006	0
OH1	712384	237	0
IH2	3041728	1006	0
OH2	721856	238	0
IH3	3072912	1010	0
OH3	723088	238	0
IH4	3071856	1012	0
OH4	728176	240	0
IH5	3061280	1006	0
OH5	720752	238	0
IH6	3065296	1013	0
OH6	716464	237	0
IH7	3089184	1014	0
OH7	721296	238	0
IH8	3075632	1011	0
OH8	732544	242	0
IH9	3073824	1007	0
OH9	718864	238	0
IH10	3084704	1008	0
OH10	712080	236	0
IH11	3064592	1009	0
OH11	721568	241	0
IH12	3055456	1010	0
OH12	715456	240	0
```
