## Supplementary material for "A toolbox of Stable Integration Vectors (SIV) in the fission yeast *Schizosaccharomyces pombe*": Source data: S02_C020_T02_P0001_M1_X1_E1.quant

```
[instrument]
blockid	numofrow	numofcol	coversn	version	coverid	lamphours	blocksn	type	sn
21	8	12	*	1.3.2	*	*	*	ruo	272510497

[head]
version	name	operator	timestamp	expirytime	calibrationID
1.0.5	Quantitation	GUEST	*	*	*

[properties]
quantversion
0.2.5

[conditions]
BlkID	Run	ExcitationColor	EmissionColor	CameraBias	EmissionIndex	BlockTemperature	CameraGain	Point	SampleVolume	Step	ExposureIndex	CoverID	Time	SampleTemperature	CoverTemperature	ExcitationIndex	Stage	Exposure	Cycle
21	20190205smp17-28	x1	m1	*	1	60.0078,60.0105,59.9902,59.9891,60.0078,59.9893	*	1	10	2	1	-1	1549375665.807	59.999,59.9985,59.9989,59.9988,59.9985,59.9985	104.989	1	2	60	20

[quant]
region	quant	count	saturation
IA1	2955520	1013	0
OA1	661296	237	0
IA2	2974240	1008	0
OA2	660624	236	0
IA3	3004992	1008	0
OA3	658032	234	0
IA4	3052080	1016	0
OA4	656960	234	0
IA5	3078496	1017	0
OA5	653408	233	0
IA6	3070576	1010	0
OA6	675520	240	0
IA7	3346816	1006	0
OA7	672080	239	0
IA8	3379824	1013	0
OA8	665472	237	0
IA9	3357360	1016	0
OA9	665120	237	0
IA10	3321664	1017	0
OA10	660448	236	0
IA11	3249664	1017	0
OA11	654208	235	0
IA12	3180256	1011	0
OA12	661856	238	0
IB1	2970496	1009	0
OB1	663360	237	0
IB2	3014816	1010	0
OB2	677552	241	0
IB3	3079904	1016	0
OB3	675296	240	0
IB4	3101760	1014	0
OB4	675088	239	0
IB5	3119152	1009	0
OB5	670912	237	0
IB6	3138080	1011	0
OB6	665648	235	0
IB7	3542816	1016	0
OB7	673872	237	0
IB8	3531088	1018	0
OB8	672720	237	0
IB9	3487152	1015	0
OB9	665840	236	0
IB10	3415984	1007	0
OB10	678048	240	0
IB11	3344064	1013	0
OB11	665872	237	0
IB12	3242464	1009	0
OB12	668464	239	0
IC1	3017360	1015	0
OC1	668832	239	0
IC2	3059728	1016	0
OC2	674800	240	0
IC3	3011648	1011	0
OC3	670528	238	0
IC4	3123328	1007	0
OC4	681776	241	0
IC5	3170352	1013	0
OC5	678400	240	0
IC6	3197840	1016	0
OC6	681504	240	0
IC7	3635824	1011	0
OC7	681328	240	0
IC8	3619744	1008	0
OC8	672112	236	0
IC9	3587776	1011	0
OC9	671616	237	0
IC10	3497056	1006	0
OC10	673248	239	0
IC11	3392688	1006	0
OC11	674384	240	0
IC12	3314576	1011	0
OC12	659680	236	0
ID1	3032624	1012	0
OD1	666944	238	0
ID2	3077904	1012	0
OD2	669376	237	0
ID3	3126832	1007	0
OD3	670800	237	0
ID4	3180576	1016	0
OD4	669280	236	0
ID5	3236400	1010	0
OD5	684816	241	0
ID6	3233632	1007	0
OD6	678896	238	0
ID7	3723568	1012	0
OD7	687136	240	0
ID8	3703264	1008	0
OD8	691264	242	0
ID9	3640224	1006	0
OD9	680272	239	0
ID10	3571120	1012	0
OD10	672144	237	0
ID11	3478720	1010	0
OD11	671824	238	0
ID12	3377504	1013	0
OD12	674384	241	0
IE1	3040128	1012	0
OE1	678768	242	0
IE2	3068720	1006	0
OE2	678016	240	0
IE3	3149568	1011	0
OE3	668848	237	0
IE4	3173760	1007	0
OE4	688320	243	0
IE5	3239952	1015	0
OE5	680176	240	0
IE6	3266080	1012	0
OE6	676688	237	0
IE7	3724384	1010	0
OE7	675616	236	0
IE8	3686784	1010	0
OE8	675424	236	0
IE9	3645312	1011	0
OE9	686368	241	0
IE10	3598896	1016	0
OE10	669456	236	0
IE11	3524448	1016	0
OE11	670880	238	0
IE12	3408640	1012	0
OE12	669536	238	0
IF1	3025472	1007	0
OF1	674784	241	0
IF2	3083664	1010	0
OF2	669808	238	0
IF3	3177680	1018	0
OF3	676544	239	0
IF4	3205472	1015	0
OF4	676480	239	0
IF5	3224176	1010	0
OF5	672480	237	0
IF6	3229920	1010	0
OF6	669120	236	0
IF7	3688960	1012	0
OF7	675056	237	0
IF8	3727472	1016	0
OF8	682992	239	0
IF9	3647424	1012	0
OF9	681184	239	0
IF10	3592080	1006	0
OF10	680496	240	0
IF11	3505616	1013	0
OF11	670928	238	0
IF12	3425376	1015	0
OF12	665808	237	0
IG1	3023280	1009	0
OG1	679232	243	0
IG2	3078896	1012	0
OG2	669504	238	0
IG3	3118096	1007	0
OG3	668752	238	0
IG4	3168416	1010	0
OG4	682544	242	0
IG5	3181376	1006	0
OG5	676384	240	0
IG6	3210368	1010	0
OG6	671808	238	0
IG7	3632864	1008	0
OG7	666544	235	0
IG8	3633568	1015	0
OG8	667632	236	0
IG9	3597120	1016	0
OG9	673776	239	0
IG10	3563024	1016	0
OG10	668352	238	0
IG11	3450624	1011	0
OG11	668576	238	0
IG12	3369456	1010	0
OG12	660320	236	0
IH1	3019424	1011	0
OH1	668896	239	0
IH2	3079520	1018	0
OH2	664016	237	0
IH3	3125632	1013	0
OH3	675872	240	0
IH4	3123984	1005	0
OH4	667152	237	0
IH5	3168544	1011	0
OH5	671280	238	0
IH6	3182176	1016	0
OH6	658832	234	0
IH7	3587216	1017	0
OH7	664144	235	0
IH8	3537728	1009	0
OH8	672224	238	0
IH9	3492000	1010	0
OH9	670720	239	0
IH10	3459712	1011	0
OH10	671168	240	0
IH11	3380768	1009	0
OH11	669408	240	0
IH12	3320480	1007	0
OH12	655792	235	0
```
