## Supplementary material for "A toolbox of Stable Integration Vectors (SIV) in the fission yeast *Schizosaccharomyces pombe*": Source data: S02_C020_T02_P0001_M1_X1_E2.quant

```
[instrument]
blockid	numofrow	numofcol	coversn	version	coverid	lamphours	blocksn	type	sn
21	8	12	*	1.3.2	*	*	*	ruo	272510497

[head]
version	name	operator	timestamp	expirytime	calibrationID
1.0.5	Quantitation	GUEST	*	*	*

[properties]
quantversion
0.2.5

[conditions]
BlkID	Run	ExcitationColor	EmissionColor	CameraBias	EmissionIndex	BlockTemperature	CameraGain	Point	SampleVolume	Step	ExposureIndex	CoverID	Time	SampleTemperature	CoverTemperature	ExcitationIndex	Stage	Exposure	Cycle
21	20190205smp17-28	x1	m1	*	1	60.0078,60.0105,59.9902,59.9891,60.0078,59.9893	*	1	10	2	2	-1	1549375666.458	59.999,59.9985,59.9989,59.9988,59.9985,59.9985	104.989	1	2	175	20

[quant]
region	quant	count	saturation
IA1	3258400	1013	0
OA1	676784	237	0
IA2	3322064	1008	0
OA2	679696	236	0
IA3	3430048	1008	0
OA3	677744	234	0
IA4	3544000	1016	0
OA4	678368	234	0
IA5	3627552	1017	0
OA5	681600	233	0
IA6	3651936	1010	0
OA6	703552	240	0
IA7	4489040	1006	0
OA7	708832	239	0
IA8	4546432	1013	0
OA8	702784	237	0
IA9	4480896	1016	0
OA9	697168	237	0
IA10	4358416	1017	0
OA10	690368	236	0
IA11	4162560	1017	0
OA11	684208	235	0
IA12	3996832	1011	0
OA12	685376	238	0
IB1	3332528	1009	0
OB1	679424	237	0
IB2	3456048	1010	0
OB2	697104	241	0
IB3	3605600	1016	0
OB3	700864	240	0
IB4	3700576	1014	0
OB4	704336	239	0
IB5	3775456	1009	0
OB5	703888	237	0
IB6	3837120	1011	0
OB6	700704	235	0
IB7	4992416	1016	0
OB7	714736	237	0
IB8	4958016	1018	0
OB8	715248	237	0
IB9	4870848	1015	0
OB9	708320	236	0
IB10	4700608	1007	0
OB10	714320	240	0
IB11	4470560	1013	0
OB11	698736	237	0
IB12	4174656	1009	0
OB12	694752	239	0
IC1	3419984	1015	0
OC1	687680	239	0
IC2	3551072	1016	0
OC2	699536	240	0
IC3	3437888	1011	0
OC3	698816	238	0
IC4	3799568	1007	0
OC4	713568	241	0
IC5	3916512	1013	0
OC5	717920	240	0
IC6	3994976	1016	0
OC6	722608	240	0
IC7	5299472	1011	0
OC7	734336	240	0
IC8	5281328	1008	0
OC8	721440	236	0
IC9	5185904	1011	0
OC9	721792	237	0
IC10	4936208	1006	0
OC10	719280	239	0
IC11	4652256	1006	0
OC11	715008	240	0
IC12	4378432	1011	0
OC12	691584	236	0
ID1	3472640	1012	0
OD1	685920	238	0
ID2	3605408	1012	0
OD2	691008	237	0
ID3	3769936	1007	0
OD3	699920	237	0
ID4	3903056	1016	0
OD4	703968	236	0
ID5	4109504	1010	0
OD5	729088	241	0
ID6	4123376	1007	0
OD6	726864	238	0
ID7	5534848	1012	0
OD7	741952	240	0
ID8	5498992	1008	0
OD8	748144	242	0
ID9	5355920	1006	0
OD9	729504	239	0
ID10	5110800	1012	0
OD10	719280	237	0
ID11	4867712	1010	0
OD11	713104	238	0
ID12	4560464	1013	0
OD12	711568	241	0
IE1	3501760	1012	0
OE1	698576	242	0
IE2	3620560	1006	0
OE2	701424	240	0
IE3	3827072	1011	0
OE3	702192	237	0
IE4	3929648	1007	0
OE4	727104	243	0
IE5	4094640	1015	0
OE5	723792	240	0
IE6	4196800	1012	0
OE6	725088	237	0
IE7	5534288	1010	0
OE7	731648	236	0
IE8	5450512	1010	0
OE8	728880	236	0
IE9	5337616	1011	0
OE9	737680	241	0
IE10	5181328	1016	0
OE10	715168	236	0
IE11	4955824	1016	0
OE11	712736	238	0
IE12	4630528	1012	0
OE12	702304	238	0
IF1	3498592	1007	0
OF1	693760	241	0
IF2	3639104	1010	0
OF2	694096	238	0
IF3	3861376	1018	0
OF3	703008	239	0
IF4	3972032	1015	0
OF4	709600	239	0
IF5	4075152	1010	0
OF5	710736	237	0
IF6	4096176	1010	0
OF6	712928	236	0
IF7	5429600	1012	0
OF7	724768	237	0
IF8	5540048	1016	0
OF8	731920	239	0
IF9	5345008	1012	0
OF9	729072	239	0
IF10	5213008	1006	0
OF10	725360	240	0
IF11	4934128	1013	0
OF11	709376	238	0
IF12	4658784	1015	0
OF12	696768	237	0
IG1	3474192	1009	0
OG1	694448	243	0
IG2	3612784	1012	0
OG2	690960	238	0
IG3	3756336	1007	0
OG3	697600	238	0
IG4	3900176	1010	0
OG4	712944	242	0
IG5	3976784	1006	0
OG5	712208	240	0
IG6	4046816	1010	0
OG6	710992	238	0
IG7	5299184	1008	0
OG7	711120	235	0
IG8	5272000	1015	0
OG8	715008	236	0
IG9	5182992	1016	0
OG9	717952	239	0
IG10	5089744	1016	0
OG10	710944	238	0
IG11	4768240	1011	0
OG11	703312	238	0
IG12	4522560	1010	0
OG12	690288	236	0
IH1	3453760	1011	0
OH1	685120	239	0
IH2	3587712	1018	0
OH2	683936	237	0
IH3	3738304	1013	0
OH3	697968	240	0
IH4	3785552	1005	0
OH4	694992	237	0
IH5	3901872	1011	0
OH5	698224	238	0
IH6	3935536	1016	0
OH6	688944	234	0
IH7	5097920	1017	0
OH7	700400	235	0
IH8	5015600	1009	0
OH8	710272	238	0
IH9	4901248	1010	0
OH9	710544	239	0
IH10	4796864	1011	0
OH10	707728	240	0
IH11	4595280	1009	0
OH11	699488	240	0
IH12	4406608	1007	0
OH12	683120	235	0
```
