## Supplementary material for "A toolbox of Stable Integration Vectors (SIV) in the fission yeast *Schizosaccharomyces pombe*": Source data: S02_C020_T02_P0001_M1_X1_E3.quant

```
[instrument]
blockid	numofrow	numofcol	coversn	version	coverid	lamphours	blocksn	type	sn
21	8	12	*	1.3.2	*	*	*	ruo	272510497

[head]
version	name	operator	timestamp	expirytime	calibrationID
1.0.5	Quantitation	GUEST	*	*	*

[properties]
quantversion
0.2.5

[conditions]
BlkID	Run	ExcitationColor	EmissionColor	CameraBias	EmissionIndex	BlockTemperature	CameraGain	Point	SampleVolume	Step	ExposureIndex	CoverID	Time	SampleTemperature	CoverTemperature	ExcitationIndex	Stage	Exposure	Cycle
21	20190205smp17-28	x1	m1	*	1	60.0078,60.0105,59.9902,59.9891,60.0078,59.9893	*	1	10	2	3	-1	1549375667.190	59.999,59.9985,59.9989,59.9988,59.9985,59.9985	104.989	1	2	520	20

[quant]
region	quant	count	saturation
IA1	4165808	1013	0
OA1	718240	237	0
IA2	4388112	1008	0
OA2	732656	236	0
IA3	4698496	1008	0
OA3	736288	234	0
IA4	5004304	1016	0
OA4	747136	234	0
IA5	5263248	1017	0
OA5	758848	233	0
IA6	5371728	1010	0
OA6	791552	240	0
IA7	7892032	1006	0
OA7	810848	239	0
IA8	8042304	1013	0
OA8	808144	237	0
IA9	7845792	1016	0
OA9	795904	237	0
IA10	7478304	1017	0
OA10	782976	236	0
IA11	6893696	1017	0
OA11	762352	235	0
IA12	6420032	1011	0
OA12	749056	238	0
IB1	4398928	1009	0
OB1	728240	237	0
IB2	4753984	1010	0
OB2	759232	241	0
IB3	5171776	1016	0
OB3	773104	240	0
IB4	5488224	1014	0
OB4	790000	239	0
IB5	5738256	1009	0
OB5	806176	237	0
IB6	5923616	1011	0
OB6	808016	235	0
IB7	9339376	1016	0
OB7	842512	237	0
IB8	9232880	1018	0
OB8	846240	237	0
IB9	9012656	1015	0
OB9	831744	236	0
IB10	8535584	1007	0
OB10	835520	240	0
IB11	7824752	1013	0
OB11	798800	237	0
IB12	6971408	1009	0
OB12	776528	239	0
IC1	4647120	1015	0
OC1	740448	239	0
IC2	5004480	1016	0
OC2	767536	240	0
IC3	4691488	1011	0
OC3	778320	238	0
IC4	5830256	1007	0
OC4	816976	241	0
IC5	6138992	1013	0
OC5	832736	240	0
IC6	6367808	1016	0
OC6	850048	240	0
IC7	10275296	1011	0
OC7	884912	240	0
IC8	10255520	1008	0
OC8	877040	236	0
IC9	9953872	1011	0
OC9	864656	237	0
IC10	9250976	1006	0
OC10	850784	239	0
IC11	8404416	1006	0
OC11	831456	240	0
IC12	7553568	1011	0
OC12	784752	236	0
ID1	4808496	1012	0
OD1	745616	238	0
ID2	5184992	1012	0
OD2	764704	237	0
ID3	5701040	1007	0
OD3	788448	237	0
ID4	6064400	1016	0
OD4	809792	236	0
ID5	6716880	1010	0
OD5	853600	241	0
ID6	6802208	1007	0
OD6	872816	238	0
ID7	10983920	1012	0
OD7	902800	240	0
ID8	10899456	1008	0
OD8	911792	242	0
ID9	10496736	1006	0
OD9	892400	239	0
ID10	9731200	1012	0
OD10	859440	237	0
ID11	9016848	1010	0
OD11	835856	238	0
ID12	8075760	1013	0
OD12	811632	241	0
IE1	4908272	1012	0
OE1	757040	242	0
IE2	5286624	1006	0
OE2	776576	240	0
IE3	5853168	1011	0
OE3	792224	237	0
IE4	6217872	1007	0
OE4	840672	243	0
IE5	6676192	1015	0
OE5	850400	240	0
IE6	6994896	1012	0
OE6	874864	237	0
IE7	10995040	1010	0
OE7	900848	236	0
IE8	10752512	1010	0
OE8	890016	236	0
IE9	10416368	1011	0
OE9	898752	241	0
IE10	9933440	1016	0
OE10	856944	236	0
IE11	9260000	1016	0
OE11	836368	238	0
IE12	8310528	1012	0
OE12	807968	238	0
IF1	4917808	1007	0
OF1	753584	241	0
IF2	5308656	1010	0
OF2	764816	238	0
IF3	5924080	1018	0
OF3	792448	239	0
IF4	6282208	1015	0
OF4	813680	239	0
IF5	6618528	1010	0
OF5	830304	237	0
IF6	6730752	1010	0
OF6	841888	236	0
IF7	10657840	1012	0
OF7	875552	237	0
IF8	10965664	1016	0
OF8	884544	239	0
IF9	10437488	1012	0
OF9	880928	239	0
IF10	10068096	1006	0
OF10	866416	240	0
IF11	9226848	1013	0
OF11	826496	238	0
IF12	8372096	1015	0
OF12	791184	237	0
IG1	4850816	1009	0
OG1	753424	243	0
IG2	5241984	1012	0
OG2	754752	238	0
IG3	5688480	1007	0
OG3	774544	238	0
IG4	6087184	1010	0
OG4	806576	242	0
IG5	6355888	1006	0
OG5	817008	240	0
IG6	6568464	1010	0
OG6	826048	238	0
IG7	10305344	1008	0
OG7	842496	235	0
IG8	10182512	1015	0
OG8	848608	236	0
IG9	9944560	1016	0
OG9	848992	239	0
IG10	9651552	1016	0
OG10	827280	238	0
IG11	8749648	1011	0
OG11	809504	238	0
IG12	8009744	1010	0
OG12	776896	236	0
IH1	4760144	1011	0
OH1	730304	239	0
IH2	5105952	1018	0
OH2	738432	237	0
IH3	5584000	1013	0
OH3	764608	240	0
IH4	5785712	1005	0
OH4	769008	237	0
IH5	6106832	1011	0
OH5	786096	238	0
IH6	6189840	1016	0
OH6	777808	234	0
IH7	9632928	1017	0
OH7	811232	235	0
IH8	9453792	1009	0
OH8	824416	238	0
IH9	9134880	1010	0
OH9	813792	239	0
IH10	8810800	1011	0
OH10	804272	240	0
IH11	8232752	1009	0
OH11	790944	240	0
IH12	7666272	1007	0
OH12	757568	235	0
```
