## Supplementary material for "A toolbox of Stable Integration Vectors (SIV) in the fission yeast *Schizosaccharomyces pombe*": Source data: S02_C020_T02_P0001_M2_X2_E1.quant

```
[instrument]
blockid	numofrow	numofcol	coversn	version	coverid	lamphours	blocksn	type	sn
21	8	12	*	1.3.2	*	*	*	ruo	272510497

[head]
version	name	operator	timestamp	expirytime	calibrationID
1.0.5	Quantitation	GUEST	*	*	*

[properties]
quantversion
0.2.5

[conditions]
BlkID	Run	ExcitationColor	EmissionColor	CameraBias	EmissionIndex	BlockTemperature	CameraGain	Point	SampleVolume	Step	ExposureIndex	CoverID	Time	SampleTemperature	CoverTemperature	ExcitationIndex	Stage	Exposure	Cycle
21	20190205smp17-28	x2	m2	*	2	60.0078,60.0105,59.9902,59.9891,60.0078,59.9893	*	1	10	2	1	-1	1549375663.916	59.999,59.9985,59.9989,59.9988,59.9985,59.9985	104.989	2	2	100	20

[quant]
region	quant	count	saturation
IA1	3080640	1006	0
OA1	674816	240	0
IA2	3115696	1009	0
OA2	673408	239	0
IA3	3159632	1008	0
OA3	669824	238	0
IA4	3200784	1015	0
OA4	667696	239	0
IA5	3211344	1011	0
OA5	663728	237	0
IA6	3222928	1009	0
OA6	656416	235	0
IA7	3336704	1009	0
OA7	656704	235	0
IA8	3353376	1012	0
OA8	664976	239	0
IA9	3361728	1016	0
OA9	653808	235	0
IA10	3344896	1015	0
OA10	658016	236	0
IA11	3282064	1005	0
OA11	683376	245	0
IA12	3282016	1005	0
OA12	672976	241	0
IB1	3127200	1007	0
OB1	675536	241	0
IB2	3174464	1011	0
OB2	671904	239	0
IB3	3262272	1016	0
OB3	656784	234	0
IB4	3274832	1010	0
OB4	663792	236	0
IB5	3302704	1005	0
OB5	663584	237	0
IB6	3333728	1010	0
OB6	665680	238	0
IB7	3525168	1016	0
OB7	658736	234	0
IB8	3511312	1016	0
OB8	657696	234	0
IB9	3475472	1009	0
OB9	667968	239	0
IB10	3451344	1008	0
OB10	667072	238	0
IB11	3402352	1011	0
OB11	671056	240	0
IB12	3359344	1010	0
OB12	674960	241	0
IC1	3192080	1016	0
OC1	662640	236	0
IC2	3239408	1015	0
OC2	672528	239	0
IC3	3105088	1009	0
OC3	664064	236	0
IC4	3351392	1011	0
OC4	668800	238	0
IC5	3404688	1014	0
OC5	665280	237	0
IC6	3431808	1014	0
OC6	663680	237	0
IC7	3611984	1009	0
OC7	667968	238	0
IC8	3613808	1008	0
OC8	670576	239	0
IC9	3599536	1010	0
OC9	674816	241	0
IC10	3568576	1005	0
OC10	682640	244	0
IC11	3465568	1007	0
OC11	655568	235	0
IC12	3407248	1008	0
OC12	661056	237	0
ID1	3202768	1010	0
OD1	668304	239	0
ID2	3259648	1009	0
OD2	659808	235	0
ID3	3360976	1008	0
OD3	674192	240	0
ID4	3419600	1015	0
OD4	672160	239	0
ID5	3475712	1006	0
OD5	684384	244	0
ID6	3515904	1010	0
OD6	663920	236	0
ID7	3717408	1011	0
OD7	674144	240	0
ID8	3700720	1008	0
OD8	668336	238	0
ID9	3676096	1010	0
OD9	661888	236	0
ID10	3616896	1009	0
OD10	660576	236	0
ID11	3563904	1010	0
OD11	662992	237	0
ID12	3502144	1014	0
OD12	670448	240	0
IE1	3224992	1008	0
OE1	664128	237	0
IE2	3298240	1011	0
OE2	665424	237	0
IE3	3395600	1009	0
OE3	669152	238	0
IE4	3449424	1008	0
OE4	681792	242	0
IE5	3531632	1014	0
OE5	673120	239	0
IE6	3567488	1011	0
OE6	663488	236	0
IE7	3728224	1008	0
OE7	675408	239	0
IE8	3719520	1010	0
OE8	664224	236	0
IE9	3705360	1012	0
OE9	670064	239	0
IE10	3681056	1016	0
OE10	654560	234	0
IE11	3629168	1014	0
OE11	667120	238	0
IE12	3543616	1007	0
OE12	683280	244	0
IF1	3253440	1009	0
OF1	661728	236	0
IF2	3313552	1010	0
OF2	678192	242	0
IF3	3453728	1018	0
OF3	662608	236	0
IF4	3495056	1013	0
OF4	669744	239	0
IF5	3530928	1008	0
OF5	662928	237	0
IF6	3537136	1008	0
OF6	667040	238	0
IF7	3722160	1009	0
OF7	676512	241	0
IF8	3792208	1016	0
OF8	664192	237	0
IF9	3725888	1009	0
OF9	671248	239	0
IF10	3705392	1005	0
OF10	685408	245	0
IF11	3656736	1015	0
OF11	658592	236	0
IF12	3586896	1015	0
OF12	655856	235	0
IG1	3268432	1017	0
OG1	645776	231	0
IG2	3318288	1011	0
OG2	669936	238	0
IG3	3392256	1007	0
OG3	669904	238	0
IG4	3468592	1010	0
OG4	665136	237	0
IG5	3500816	1006	0
OG5	667840	239	0
IG6	3532640	1009	0
OG6	668112	239	0
IG7	3708416	1007	0
OG7	664064	237	0
IG8	3725296	1017	0
OG8	648176	232	0
IG9	3698208	1015	0
OG9	666448	238	0
IG10	3691920	1014	0
OG10	664128	238	0
IG11	3599952	1011	0
OG11	659488	236	0
IG12	3561936	1010	0
OG12	661248	236	0
IH1	3246544	1009	0
OH1	679472	242	0
IH2	3314720	1016	0
OH2	656432	234	0
IH3	3395456	1009	0
OH3	667344	237	0
IH4	3402672	1003	0
OH4	672016	239	0
IH5	3484560	1011	0
OH5	667600	238	0
IH6	3496320	1014	0
OH6	671088	240	0
IH7	3668160	1017	0
OH7	651184	232	0
IH8	3619520	1007	0
OH8	667344	238	0
IH9	3606608	1010	0
OH9	662800	237	0
IH10	3604672	1011	0
OH10	662912	237	0
IH11	3563872	1008	0
OH11	674048	241	0
IH12	3542528	1007	0
OH12	659504	235	0
```
