## Supplementary material for "A toolbox of Stable Integration Vectors (SIV) in the fission yeast *Schizosaccharomyces pombe*": Source data: S02_C020_T02_P0001_M2_X2_E2.quant

```
[instrument]
blockid	numofrow	numofcol	coversn	version	coverid	lamphours	blocksn	type	sn
21	8	12	*	1.3.2	*	*	*	ruo	272510497

[head]
version	name	operator	timestamp	expirytime	calibrationID
1.0.5	Quantitation	GUEST	*	*	*

[properties]
quantversion
0.2.5

[conditions]
BlkID	Run	ExcitationColor	EmissionColor	CameraBias	EmissionIndex	BlockTemperature	CameraGain	Point	SampleVolume	Step	ExposureIndex	CoverID	Time	SampleTemperature	CoverTemperature	ExcitationIndex	Stage	Exposure	Cycle
21	20190205smp17-28	x2	m2	*	2	60.0078,60.0105,59.9902,59.9891,60.0078,59.9893	*	1	10	2	2	-1	1549375664.575	59.999,59.9985,59.9989,59.9988,59.9985,59.9985	104.989	2	2	430	20

[quant]
region	quant	count	saturation
IA1	4083504	1006	0
OA1	711648	240	0
IA2	4183744	1009	0
OA2	710032	239	0
IA3	4378672	1008	0
OA3	706432	238	0
IA4	4537280	1015	0
OA4	704720	239	0
IA5	4639824	1011	0
OA5	697696	237	0
IA6	4730416	1009	0
OA6	691488	235	0
IA7	5212352	1009	0
OA7	694576	235	0
IA8	5293504	1012	0
OA8	709392	239	0
IA9	5310592	1016	0
OA9	695616	235	0
IA10	5240576	1015	0
OA10	704064	236	0
IA11	5085616	1005	0
OA11	731696	245	0
IA12	5041872	1005	0
OA12	715792	241	0
IB1	4246288	1007	0
OB1	711760	241	0
IB2	4423312	1011	0
OB2	706992	239	0
IB3	4731936	1016	0
OB3	693328	234	0
IB4	4903936	1010	0
OB4	702704	236	0
IB5	5060480	1005	0
OB5	703600	237	0
IB6	5174080	1010	0
OB6	704496	238	0
IB7	5925824	1016	0
OB7	697776	234	0
IB8	5903520	1016	0
OB8	698656	234	0
IB9	5836176	1009	0
OB9	711168	239	0
IB10	5752608	1008	0
OB10	712320	238	0
IB11	5544896	1011	0
OB11	721040	240	0
IB12	5319504	1010	0
OB12	718896	241	0
IC1	4447568	1016	0
OC1	695568	236	0
IC2	4637184	1015	0
OC2	706992	239	0
IC3	4116096	1009	0
OC3	692432	236	0
IC4	5212928	1011	0
OC4	704848	238	0
IC5	5399264	1014	0
OC5	704800	237	0
IC6	5564208	1014	0
OC6	705280	237	0
IC7	6398240	1009	0
OC7	716384	238	0
IC8	6429952	1008	0
OC8	722560	239	0
IC9	6363584	1010	0
OC9	722928	241	0
IC10	6266080	1005	0
OC10	732064	244	0
IC11	5833440	1007	0
OC11	704352	235	0
IC12	5558912	1008	0
OC12	707088	237	0
ID1	4573792	1010	0
OD1	701344	239	0
ID2	4820400	1009	0
OD2	694592	235	0
ID3	5254768	1008	0
OD3	711760	240	0
ID4	5476144	1015	0
OD4	709216	239	0
ID5	5830224	1006	0
OD5	729872	244	0
ID6	5984864	1010	0
OD6	711584	236	0
ID7	6817840	1011	0
OD7	728320	240	0
ID8	6816832	1008	0
OD8	722704	238	0
ID9	6739872	1010	0
OD9	714032	236	0
ID10	6445904	1009	0
OD10	714512	236	0
ID11	6244784	1010	0
OD11	715968	237	0
ID12	5927344	1014	0
OD12	720240	240	0
IE1	4688064	1008	0
OE1	697088	237	0
IE2	4975792	1011	0
OE2	700912	237	0
IE3	5411136	1009	0
OE3	705264	238	0
IE4	5683824	1008	0
OE4	722832	242	0
IE5	5980656	1014	0
OE5	714800	239	0
IE6	6189968	1011	0
OE6	712176	236	0
IE7	6887712	1008	0
OE7	731216	239	0
IE8	6872720	1010	0
OE8	719904	236	0
IE9	6810560	1012	0
OE9	725872	239	0
IE10	6684048	1016	0
OE10	707696	234	0
IE11	6488240	1014	0
OE11	720816	238	0
IE12	6144960	1007	0
OE12	733760	244	0
IF1	4791392	1009	0
OF1	695040	236	0
IF2	5029488	1010	0
OF2	716896	242	0
IF3	5577184	1018	0
OF3	702496	236	0
IF4	5815648	1013	0
OF4	711712	239	0
IF5	6049568	1008	0
OF5	708256	237	0
IF6	6062496	1008	0
OF6	717392	238	0
IF7	6867760	1009	0
OF7	732224	241	0
IF8	7127664	1016	0
OF8	721728	237	0
IF9	6931536	1009	0
OF9	728576	239	0
IF10	6886960	1005	0
OF10	745264	245	0
IF11	6607024	1015	0
OF11	713456	236	0
IF12	6265008	1015	0
OF12	707712	235	0
IG1	4795632	1017	0
OG1	678464	231	0
IG2	5045888	1011	0
OG2	704992	238	0
IG3	5408752	1007	0
OG3	707184	238	0
IG4	5736688	1010	0
OG4	702416	237	0
IG5	5935168	1006	0
OG5	709616	239	0
IG6	6088960	1009	0
OG6	715984	239	0
IG7	6837856	1007	0
OG7	714432	237	0
IG8	6854752	1017	0
OG8	702432	232	0
IG9	6763392	1015	0
OG9	719856	238	0
IG10	6741840	1014	0
OG10	719344	238	0
IG11	6400272	1011	0
OG11	711168	236	0
IG12	6202640	1010	0
OG12	710912	236	0
IH1	4770592	1009	0
OH1	710800	242	0
IH2	4995712	1016	0
OH2	690656	234	0
IH3	5375840	1009	0
OH3	700032	237	0
IH4	5505712	1003	0
OH4	705008	239	0
IH5	5796608	1011	0
OH5	706800	238	0
IH6	5830928	1014	0
OH6	712080	240	0
IH7	6567584	1017	0
OH7	695008	232	0
IH8	6465440	1007	0
OH8	715760	238	0
IH9	6398192	1010	0
OH9	710944	237	0
IH10	6371552	1011	0
OH10	710112	237	0
IH11	6227504	1008	0
OH11	719280	241	0
IH12	6133680	1007	0
OH12	705616	235	0
```
