## Supplementary material for "A toolbox of Stable Integration Vectors (SIV) in the fission yeast *Schizosaccharomyces pombe*": Source data: S02_C020_T02_P0001_M3_X3_E1.quant

```
[instrument]
blockid	numofrow	numofcol	coversn	version	coverid	lamphours	blocksn	type	sn
21	8	12	*	1.3.2	*	*	*	ruo	272510497

[head]
version	name	operator	timestamp	expirytime	calibrationID
1.0.5	Quantitation	GUEST	*	*	*

[properties]
quantversion
0.2.5

[conditions]
BlkID	Run	ExcitationColor	EmissionColor	CameraBias	EmissionIndex	BlockTemperature	CameraGain	Point	SampleVolume	Step	ExposureIndex	CoverID	Time	SampleTemperature	CoverTemperature	ExcitationIndex	Stage	Exposure	Cycle
21	20190205smp17-28	x3	m3	*	3	60.0078,60.0105,59.9902,59.9891,60.0078,59.9893	*	1	10	2	1	-1	1549375659.863	59.999,59.9985,59.9989,59.9988,59.9985,59.9985	104.989	3	2	125	20

[quant]
region	quant	count	saturation
IA1	2937200	1011	0
OA1	668480	238	0
IA2	2959296	1011	0
OA2	669504	237	0
IA3	2978160	1008	0
OA3	674720	239	0
IA4	2995824	1014	0
OA4	670160	239	0
IA5	2993264	1008	0
OA5	663456	237	0
IA6	2992144	1009	0
OA6	654336	236	0
IA7	3005600	1010	0
OA7	659984	237	0
IA8	3008960	1013	0
OA8	666768	240	0
IA9	2997680	1014	0
OA9	659168	238	0
IA10	2987744	1014	0
OA10	656656	237	0
IA11	2946304	1006	0
OA11	676816	244	0
IA12	2944896	1009	0
OA12	663728	239	0
IB1	2944304	1007	0
OB1	668000	238	0
IB2	2982400	1011	0
OB2	668416	238	0
IB3	3015744	1012	0
OB3	665744	237	0
IB4	3017152	1008	0
OB4	662672	236	0
IB5	3021984	1006	0
OB5	668400	239	0
IB6	3043632	1011	0
OB6	664096	238	0
IB7	3066528	1014	0
OB7	661744	238	0
IB8	3061504	1016	0
OB8	648336	233	0
IB9	3022960	1007	0
OB9	662160	239	0
IB10	3016288	1009	0
OB10	658288	237	0
IB11	2995648	1013	0
OB11	663664	239	0
IB12	2968240	1013	0
OB12	659440	238	0
IC1	2973840	1015	0
OC1	661776	236	0
IC2	2990240	1011	0
OC2	662288	236	0
IC3	2972560	1003	0
OC3	676032	241	0
IC4	3055584	1013	0
OC4	658256	235	0
IC5	3078768	1015	0
OC5	662256	237	0
IC6	3094624	1016	0
OC6	652512	234	0
IC7	3090352	1008	0
OC7	664832	238	0
IC8	3076688	1008	0
OC8	669696	240	0
IC9	3063136	1010	0
OC9	669872	241	0
IC10	3041728	1008	0
OC10	671872	243	0
IC11	2996880	1007	0
OC11	654640	236	0
IC12	2969536	1009	0
OC12	656800	237	0
ID1	2971488	1009	0
OD1	667088	238	0
ID2	2993840	1006	0
OD2	677968	241	0
ID3	3053552	1011	0
OD3	666288	237	0
ID4	3085152	1015	0
OD4	668560	238	0
ID5	3104880	1007	0
OD5	677744	242	0
ID6	3124192	1010	0
OD6	663712	237	0
ID7	3143328	1010	0
OD7	669440	239	0
ID8	3115312	1008	0
OD8	662608	238	0
ID9	3090416	1008	0
OD9	660544	238	0
ID10	3049136	1003	0
OD10	669120	241	0
ID11	3037200	1012	0
OD11	653856	236	0
ID12	2997120	1010	0
OD12	661216	239	0
IE1	2971888	1006	0
OE1	661440	236	0
IE2	3027904	1012	0
OE2	665552	237	0
IE3	3067184	1010	0
OE3	671872	239	0
IE4	3087456	1009	0
OE4	674704	240	0
IE5	3132176	1013	0
OE5	672304	239	0
IE6	3144304	1008	0
OE6	666480	237	0
IE7	3149280	1008	0
OE7	661536	236	0
IE8	3119184	1008	0
OE8	660608	236	0
IE9	3102864	1010	0
OE9	671184	241	0
IE10	3095424	1016	0
OE10	648304	233	0
IE11	3050064	1012	0
OE11	664960	240	0
IE12	3012096	1011	0
OE12	656384	237	0
IF1	2990208	1011	0
OF1	665056	237	0
IF2	3019328	1011	0
OF2	666640	238	0
IF3	3082480	1015	0
OF3	672704	239	0
IF4	3096016	1010	0
OF4	680240	242	0
IF5	3102016	1004	0
OF5	672576	240	0
IF6	3122768	1011	0
OF6	663600	237	0
IF7	3140656	1012	0
OF7	658624	236	0
IF8	3144928	1014	0
OF8	667200	239	0
IF9	3106080	1012	0
OF9	660048	237	0
IF10	3076256	1006	0
OF10	664768	240	0
IF11	3054432	1012	0
OF11	660384	239	0
IF12	3038928	1016	0
OF12	665088	240	0
IG1	2997536	1018	0
OG1	662944	237	0
IG2	3025024	1013	0
OG2	675248	240	0
IG3	3043776	1008	0
OG3	668640	238	0
IG4	3063408	1006	0
OG4	659968	236	0
IG5	3087424	1008	0
OG5	684016	244	0
IG6	3118976	1013	0
OG6	666976	239	0
IG7	3103792	1006	0
OG7	665456	239	0
IG8	3101056	1012	0
OG8	655200	236	0
IG9	3087760	1015	0
OG9	662480	239	0
IG10	3073184	1013	0
OG10	668064	241	0
IG11	3028288	1009	0
OG11	663216	240	0
IG12	2996352	1006	0
OG12	663152	239	0
IH1	2969808	1007	0
OH1	667712	238	0
IH2	3002192	1011	0
OH2	664480	237	0
IH3	3038448	1007	0
OH3	670000	238	0
IH4	3061536	1012	0
OH4	665056	237	0
IH5	3078752	1011	0
OH5	661616	236	0
IH6	3082128	1014	0
OH6	668896	239	0
IH7	3093376	1015	0
OH7	662336	237	0
IH8	3063920	1010	0
OH8	663584	239	0
IH9	3042624	1008	0
OH9	661520	238	0
IH10	3045888	1011	0
OH10	653776	236	0
IH11	3005024	1008	0
OH11	661296	239	0
IH12	2978352	1006	0
OH12	661792	239	0
```
