## Supplementary material for "A toolbox of Stable Integration Vectors (SIV) in the fission yeast *Schizosaccharomyces pombe*": Source data: S02_C020_T02_P0001_M3_X3_E2.quant

```
[instrument]
blockid	numofrow	numofcol	coversn	version	coverid	lamphours	blocksn	type	sn
21	8	12	*	1.3.2	*	*	*	ruo	272510497

[head]
version	name	operator	timestamp	expirytime	calibrationID
1.0.5	Quantitation	GUEST	*	*	*

[properties]
quantversion
0.2.5

[conditions]
BlkID	Run	ExcitationColor	EmissionColor	CameraBias	EmissionIndex	BlockTemperature	CameraGain	Point	SampleVolume	Step	ExposureIndex	CoverID	Time	SampleTemperature	CoverTemperature	ExcitationIndex	Stage	Exposure	Cycle
21	20190205smp17-28	x3	m3	*	3	60.0078,60.0105,59.9902,59.9891,60.0078,59.9893	*	1	10	2	2	-1	1549375660.533	59.999,59.9985,59.9989,59.9988,59.9985,59.9985	104.989	3	2	560	20

[quant]
region	quant	count	saturation
IA1	3450512	1011	0
OA1	709488	238	0
IA2	3528896	1011	0
OA2	711264	237	0
IA3	3620080	1008	0
OA3	712640	239	0
IA4	3714400	1014	0
OA4	705248	239	0
IA5	3745984	1008	0
OA5	697360	237	0
IA6	3786736	1009	0
OA6	689968	236	0
IA7	3812288	1010	0
OA7	694512	237	0
IA8	3832336	1013	0
OA8	701760	240	0
IA9	3806640	1014	0
OA9	693792	238	0
IA10	3761856	1014	0
OA10	691968	237	0
IA11	3650992	1006	0
OA11	716704	244	0
IA12	3591760	1009	0
OA12	697904	239	0
IB1	3505088	1007	0
OB1	706080	238	0
IB2	3616304	1011	0
OB2	706064	238	0
IB3	3749824	1012	0
OB3	698768	237	0
IB4	3831328	1008	0
OB4	696352	236	0
IB5	3907360	1006	0
OB5	703408	239	0
IB6	3976288	1011	0
OB6	698512	238	0
IB7	4048816	1014	0
OB7	697712	238	0
IB8	4031072	1016	0
OB8	682560	233	0
IB9	3974896	1007	0
OB9	694128	239	0
IB10	3901808	1009	0
OB10	691776	237	0
IB11	3791888	1013	0
OB11	696960	239	0
IB12	3660864	1013	0
OB12	692592	238	0
IC1	3579088	1015	0
OC1	695392	236	0
IC2	3670096	1011	0
OC2	697664	236	0
IC3	3658192	1003	0
OC3	711408	241	0
IC4	3969520	1013	0
OC4	693408	235	0
IC5	4077968	1015	0
OC5	699392	237	0
IC6	4162784	1016	0
OC6	691696	234	0
IC7	4213296	1008	0
OC7	702640	238	0
IC8	4193760	1008	0
OC8	705072	240	0
IC9	4133024	1010	0
OC9	702704	241	0
IC10	4029488	1008	0
OC10	705552	243	0
IC11	3858304	1007	0
OC11	683968	236	0
IC12	3713952	1009	0
OC12	685232	237	0
ID1	3616704	1009	0
OD1	701472	238	0
ID2	3738960	1006	0
OD2	711696	241	0
ID3	3956336	1011	0
OD3	703312	237	0
ID4	4086784	1015	0
OD4	707760	238	0
ID5	4289792	1007	0
OD5	719520	242	0
ID6	4378240	1010	0
OD6	711216	237	0
ID7	4442864	1010	0
OD7	718784	239	0
ID8	4353056	1008	0
OD8	705168	238	0
ID9	4280592	1008	0
OD9	700736	238	0
ID10	4113696	1003	0
OD10	705232	241	0
ID11	3998688	1012	0
OD11	687488	236	0
ID12	3827328	1010	0
OD12	691616	239	0
IE1	3641488	1006	0
OE1	694912	236	0
IE2	3810432	1012	0
OE2	701264	237	0
IE3	4011392	1010	0
OE3	710816	239	0
IE4	4152496	1009	0
OE4	715840	240	0
IE5	4324576	1013	0
OE5	714688	239	0
IE6	4449968	1008	0
OE6	714208	237	0
IE7	4477664	1008	0
OE7	712560	236	0
IE8	4373136	1008	0
OE8	702656	236	0
IE9	4314352	1010	0
OE9	710160	241	0
IE10	4199552	1016	0
OE10	684144	233	0
IE11	4056208	1012	0
OE11	700272	240	0
IE12	3885696	1011	0
OE12	685856	237	0
IF1	3682576	1011	0
OF1	700192	237	0
IF2	3815616	1011	0
OF2	705040	238	0
IF3	4053872	1015	0
OF3	711952	239	0
IF4	4188544	1010	0
OF4	720960	242	0
IF5	4289168	1004	0
OF5	714912	240	0
IF6	4348320	1011	0
OF6	704800	237	0
IF7	4397216	1012	0
OF7	704272	236	0
IF8	4423328	1014	0
OF8	708224	239	0
IF9	4303136	1012	0
OF9	701536	237	0
IF10	4224384	1006	0
OF10	704320	240	0
IF11	4080320	1012	0
OF11	698096	239	0
IF12	3930944	1016	0
OF12	694624	240	0
IG1	3670368	1018	0
OG1	699952	237	0
IG2	3799872	1013	0
OG2	713728	240	0
IG3	3957888	1008	0
OG3	707936	238	0
IG4	4102496	1006	0
OG4	701712	236	0
IG5	4201568	1008	0
OG5	725248	244	0
IG6	4282688	1013	0
OG6	712608	239	0
IG7	4295824	1006	0
OG7	709072	239	0
IG8	4275744	1012	0
OG8	696816	236	0
IG9	4203680	1015	0
OG9	700736	239	0
IG10	4136848	1013	0
OG10	704672	241	0
IG11	3975120	1009	0
OG11	701168	240	0
IG12	3853280	1006	0
OG12	692864	239	0
IH1	3614912	1007	0
OH1	701328	238	0
IH2	3746128	1011	0
OH2	703200	237	0
IH3	3911488	1007	0
OH3	707760	238	0
IH4	4009632	1012	0
OH4	704016	237	0
IH5	4108576	1011	0
OH5	702720	236	0
IH6	4122592	1014	0
OH6	705936	239	0
IH7	4173136	1015	0
OH7	700560	237	0
IH8	4103744	1010	0
OH8	703824	239	0
IH9	4051568	1008	0
OH9	697200	238	0
IH10	3995168	1011	0
OH10	690096	236	0
IH11	3874912	1008	0
OH11	693904	239	0
IH12	3771616	1006	0
OH12	692592	239	0
```
