## Supplementary material for "A toolbox of Stable Integration Vectors (SIV) in the fission yeast *Schizosaccharomyces pombe*": Source data: S02_C020_T02_P0001_M4_X4_E1.quant

```
[instrument]
blockid	numofrow	numofcol	coversn	version	coverid	lamphours	blocksn	type	sn
21	8	12	*	1.3.2	*	*	*	ruo	272510497

[head]
version	name	operator	timestamp	expirytime	calibrationID
1.0.5	Quantitation	GUEST	*	*	*

[properties]
quantversion
0.2.5

[conditions]
BlkID	Run	ExcitationColor	EmissionColor	CameraBias	EmissionIndex	BlockTemperature	CameraGain	Point	SampleVolume	Step	ExposureIndex	CoverID	Time	SampleTemperature	CoverTemperature	ExcitationIndex	Stage	Exposure	Cycle
21	20190205smp17-28	x4	m4	*	4	60.0078,60.0105,59.9902,59.9891,60.0078,59.9893	*	1	10	2	1	-1	1549375661.880	59.999,59.9985,59.9989,59.9988,59.9985,59.9985	104.989	4	2	150	20

[quant]
region	quant	count	saturation
IA1	3498048	1011	0
OA1	680896	239	0
IA2	3564352	1007	0
OA2	684352	239	0
IA3	3705872	1009	0
OA3	686128	240	0
IA4	3807920	1013	0
OA4	676480	238	0
IA5	3856704	1009	0
OA5	673040	237	0
IA6	3891664	1003	0
OA6	678576	239	0
IA7	3956624	1008	0
OA7	671984	236	0
IA8	3972416	1010	0
OA8	676096	238	0
IA9	3967664	1011	0
OA9	676768	239	0
IA10	3910016	1012	0
OA10	677152	239	0
IA11	3822672	1006	0
OA11	674672	238	0
IA12	3763088	1007	0
OA12	677280	239	0
IB1	3564224	1004	0
OB1	682800	241	0
IB2	3710688	1012	0
OB2	679408	239	0
IB3	3868848	1008	0
OB3	680000	239	0
IB4	3970368	1006	0
OB4	677600	238	0
IB5	4070464	1004	0
OB5	675456	238	0
IB6	4148064	1011	0
OB6	670304	236	0
IB7	4243008	1016	0
OB7	660400	233	0
IB8	4221072	1014	0
OB8	669312	236	0
IB9	4149232	1004	0
OB9	690080	244	0
IB10	4120448	1007	0
OB10	677280	239	0
IB11	4011904	1012	0
OB11	677680	239	0
IB12	3890752	1015	0
OB12	661968	234	0
IC1	3701392	1011	0
OC1	677904	239	0
IC2	3805488	1007	0
OC2	672368	237	0
IC3	3853728	1004	0
OC3	674368	237	0
IC4	4157632	1008	0
OC4	681072	239	0
IC5	4290000	1015	0
OC5	667872	235	0
IC6	4369840	1015	0
OC6	664720	234	0
IC7	4444528	1006	0
OC7	687008	241	0
IC8	4446240	1007	0
OC8	678048	238	0
IC9	4422080	1011	0
OC9	682608	241	0
IC10	4312288	1010	0
OC10	674816	238	0
IC11	4150080	1009	0
OC11	670480	236	0
IC12	3986016	1009	0
OC12	670240	236	0
ID1	3776304	1007	0
OD1	673552	237	0
ID2	3927200	1008	0
OD2	670224	235	0
ID3	4191552	1011	0
OD3	689488	242	0
ID4	4319904	1014	0
OD4	675904	237	0
ID5	4498128	1009	0
OD5	684432	240	0
ID6	4584944	1006	0
OD6	675232	236	0
ID7	4713312	1009	0
OD7	687088	240	0
ID8	4637424	1005	0
OD8	693536	242	0
ID9	4607648	1006	0
OD9	680272	238	0
ID10	4438560	1002	0
OD10	679040	239	0
ID11	4333168	1007	0
OD11	675040	236	0
ID12	4148112	1006	0
OD12	678064	238	0
IE1	3839264	1008	0
OE1	683232	241	0
IE2	4027984	1013	0
OE2	670032	236	0
IE3	4272528	1008	0
OE3	686576	241	0
IE4	4414624	1007	0
OE4	678816	238	0
IE5	4584816	1009	0
OE5	685296	240	0
IE6	4705392	1007	0
OE6	683760	239	0
IE7	4740240	1006	0
OE7	682976	238	0
IE8	4677456	1003	0
OE8	684112	238	0
IE9	4662272	1009	0
OE9	678368	237	0
IE10	4550864	1010	0
OE10	685424	240	0
IE11	4435680	1011	0
OE11	685232	240	0
IE12	4254336	1010	0
OE12	685792	240	0
IF1	3884688	1011	0
OF1	673008	237	0
IF2	4015728	1006	0
OF2	680752	239	0
IF3	4323104	1011	0
OF3	685600	240	0
IF4	4466048	1007	0
OF4	682704	239	0
IF5	4598144	1006	0
OF5	672144	236	0
IF6	4638000	1008	0
OF6	678208	237	0
IF7	4726032	1009	0
OF7	682592	238	0
IF8	4792304	1013	0
OF8	682096	238	0
IF9	4676928	1009	0
OF9	686176	239	0
IF10	4612560	1006	0
OF10	684656	239	0
IF11	4466832	1008	0
OF11	691568	241	0
IF12	4303008	1014	0
OF12	675120	236	0
IG1	3857248	1012	0
OG1	676288	239	0
IG2	4018032	1009	0
OG2	684064	241	0
IG3	4222400	1002	0
OG3	679600	239	0
IG4	4414240	1008	0
OG4	669200	235	0
IG5	4523296	1008	0
OG5	685008	241	0
IG6	4610464	1011	0
OG6	684688	241	0
IG7	4665392	1006	0
OG7	677600	238	0
IG8	4648576	1008	0
OG8	685376	240	0
IG9	4606784	1013	0
OG9	672832	236	0
IG10	4529072	1014	0
OG10	671184	237	0
IG11	4387296	1011	0
OG11	682608	240	0
IG12	4267264	1005	0
OG12	671488	235	0
IH1	3830800	1008	0
OH1	669264	236	0
IH2	3955792	1006	0
OH2	669568	235	0
IH3	4181504	1006	0
OH3	683696	240	0
IH4	4296848	1009	0
OH4	676976	238	0
IH5	4444880	1007	0
OH5	672752	236	0
IH6	4475248	1016	0
OH6	662304	233	0
IH7	4552400	1016	0
OH7	670176	235	0
IH8	4477584	1009	0
OH8	682176	240	0
IH9	4428224	1006	0
OH9	671136	236	0
IH10	4379008	1010	0
OH10	672592	237	0
IH11	4292736	1011	0
OH11	671040	237	0
IH12	4136064	1009	0
OH12	675664	238	0
```
