## Supplementary material for "A toolbox of Stable Integration Vectors (SIV) in the fission yeast *Schizosaccharomyces pombe*": Source data: S02_C020_T02_P0001_M4_X4_E2.quant

```
[instrument]
blockid	numofrow	numofcol	coversn	version	coverid	lamphours	blocksn	type	sn
21	8	12	*	1.3.2	*	*	*	ruo	272510497

[head]
version	name	operator	timestamp	expirytime	calibrationID
1.0.5	Quantitation	GUEST	*	*	*

[properties]
quantversion
0.2.5

[conditions]
BlkID	Run	ExcitationColor	EmissionColor	CameraBias	EmissionIndex	BlockTemperature	CameraGain	Point	SampleVolume	Step	ExposureIndex	CoverID	Time	SampleTemperature	CoverTemperature	ExcitationIndex	Stage	Exposure	Cycle
21	20190205smp17-28	x4	m4	*	4	60.0078,60.0105,59.9902,59.9891,60.0078,59.9893	*	1	10	2	2	-1	1549375662.564	59.999,59.9985,59.9989,59.9988,59.9985,59.9985	104.989	4	2	800	20

[quant]
region	quant	count	saturation
IA1	6542176	1011	0
OA1	764976	239	0
IA2	6914992	1007	0
OA2	771552	239	0
IA3	7646256	1009	0
OA3	773168	240	0
IA4	8190672	1013	0
OA4	761856	238	0
IA5	8536944	1009	0
OA5	757152	237	0
IA6	8843264	1003	0
OA6	767024	239	0
IA7	9078208	1008	0
OA7	762640	236	0
IA8	9166432	1010	0
OA8	773936	238	0
IA9	9171280	1011	0
OA9	775616	239	0
IA10	8879952	1012	0
OA10	777984	239	0
IA11	8482240	1006	0
OA11	777024	238	0
IA12	8112240	1007	0
OA12	772704	239	0
IB1	7019056	1004	0
OB1	771632	241	0
IB2	7689456	1012	0
OB2	764000	239	0
IB3	8572848	1008	0
OB3	764656	239	0
IB4	9208432	1006	0
OB4	768736	238	0
IB5	9772544	1004	0
OB5	771200	238	0
IB6	10124512	1011	0
OB6	760800	236	0
IB7	10601680	1016	0
OB7	756688	233	0
IB8	10517808	1014	0
OB8	771696	236	0
IB9	10300048	1004	0
OB9	797648	244	0
IB10	10073552	1007	0
OB10	791024	239	0
IB11	9454080	1012	0
OB11	786176	239	0
IB12	8751648	1015	0
OB12	758544	234	0
IC1	7628192	1011	0
OC1	760496	239	0
IC2	8234240	1007	0
OC2	757632	237	0
IC3	8542128	1004	0
OC3	757840	237	0
IC4	10146816	1008	0
OC4	770688	239	0
IC5	10791760	1015	0
OC5	757328	235	0
IC6	11224432	1015	0
OC6	761040	234	0
IC7	11776096	1006	0
OC7	793008	241	0
IC8	11762368	1007	0
OC8	789536	238	0
IC9	11616208	1011	0
OC9	794160	241	0
IC10	11073648	1010	0
OC10	781264	238	0
IC11	10202144	1009	0
OC11	780944	236	0
IC12	9305440	1009	0
OC12	773440	236	0
ID1	8044688	1007	0
OD1	754048	237	0
ID2	8844480	1008	0
OD2	751360	235	0
ID3	10183072	1011	0
OD3	780672	242	0
ID4	10891936	1014	0
OD4	767744	237	0
ID5	11929152	1009	0
OD5	788208	240	0
ID6	12491408	1006	0
OD6	788256	236	0
ID7	13106640	1009	0
OD7	803504	240	0
ID8	12837952	1005	0
OD8	815376	242	0
ID9	12647504	1006	0
OD9	796032	238	0
ID10	11775344	1002	0
OD10	801760	239	0
ID11	11188480	1007	0
OD11	791888	236	0
ID12	10165216	1006	0
OD12	789632	238	0
IE1	8416560	1008	0
OE1	765072	241	0
IE2	9355216	1013	0
OE2	756608	236	0
IE3	10704704	1008	0
OE3	782160	241	0
IE4	11521328	1007	0
OE4	777504	238	0
IE5	12433616	1009	0
OE5	791312	240	0
IE6	13154112	1007	0
OE6	805264	239	0
IE7	13362896	1006	0
OE7	813968	238	0
IE8	13068864	1003	0
OE8	814656	238	0
IE9	12988240	1009	0
OE9	811216	237	0
IE10	12321280	1010	0
OE10	813824	240	0
IE11	11722144	1011	0
OE11	807504	240	0
IE12	10743136	1010	0
OE12	799872	240	0
IF1	8619680	1011	0
OF1	751024	237	0
IF2	9359472	1006	0
OF2	764960	239	0
IF3	10935552	1011	0
OF3	777840	240	0
IF4	11803680	1007	0
OF4	778928	239	0
IF5	12550720	1006	0
OF5	777280	236	0
IF6	12776864	1008	0
OF6	788352	237	0
IF7	13197648	1009	0
OF7	802048	238	0
IF8	13552192	1013	0
OF8	810160	238	0
IF9	13014416	1009	0
OF9	819856	239	0
IF10	12693168	1006	0
OF10	816224	239	0
IF11	11927328	1008	0
OF11	816864	241	0
IF12	10900864	1014	0
OF12	788400	236	0
IG1	8513424	1012	0
OG1	758704	239	0
IG2	9368464	1009	0
OG2	772864	241	0
IG3	10524624	1002	0
OG3	775856	239	0
IG4	11539776	1008	0
OG4	765520	235	0
IG5	12172768	1008	0
OG5	789888	241	0
IG6	12597168	1011	0
OG6	796512	241	0
IG7	12940176	1006	0
OG7	796160	238	0
IG8	12857744	1008	0
OG8	808528	240	0
IG9	12612528	1013	0
OG9	800448	236	0
IG10	12193936	1014	0
OG10	794768	237	0
IG11	11492000	1011	0
OG11	809840	240	0
IG12	10865648	1005	0
OG12	793536	235	0
IH1	8386672	1008	0
OH1	750704	236	0
IH2	9083536	1006	0
OH2	753344	235	0
IH3	10268304	1006	0
OH3	774896	240	0
IH4	10873440	1009	0
OH4	768256	238	0
IH5	11710192	1007	0
OH5	770752	236	0
IH6	11790240	1016	0
OH6	764048	233	0
IH7	12224112	1016	0
OH7	774368	235	0
IH8	11934224	1009	0
OH8	798816	240	0
IH9	11747872	1006	0
OH9	787696	236	0
IH10	11405616	1010	0
OH10	787104	237	0
IH11	10954304	1011	0
OH11	782320	237	0
IH12	10136736	1009	0
OH12	789152	238	0
```
