## Supplementary material for "A toolbox of Stable Integration Vectors (SIV) in the fission yeast *Schizosaccharomyces pombe*": Source data: S02_C020_T02_P0001_M5_X5_E1.quant

```
[instrument]
blockid	numofrow	numofcol	coversn	version	coverid	lamphours	blocksn	type	sn
21	8	12	*	1.3.2	*	*	*	ruo	272510497

[head]
version	name	operator	timestamp	expirytime	calibrationID
1.0.5	Quantitation	GUEST	*	*	*

[properties]
quantversion
0.2.5

[conditions]
BlkID	Run	ExcitationColor	EmissionColor	CameraBias	EmissionIndex	BlockTemperature	CameraGain	Point	SampleVolume	Step	ExposureIndex	CoverID	Time	SampleTemperature	CoverTemperature	ExcitationIndex	Stage	Exposure	Cycle
21	20190205smp17-28	x5	m5	*	5	60.0078,60.0105,59.9902,59.9891,60.0078,59.9893	*	1	10	2	1	-1	1549375657.710	59.999,59.9985,59.9989,59.9988,59.9985,59.9985	104.989	5	2	200	20

[quant]
region	quant	count	saturation
IA1	2889008	1014	0
OA1	675056	237	0
IA2	2868256	1006	0
OA2	689568	241	0
IA3	2867904	1008	0
OA3	680400	240	0
IA4	2857328	1010	0
OA4	672912	238	0
IA5	2839008	1006	0
OA5	671120	238	0
IA6	2827840	1004	0
OA6	671744	239	0
IA7	2844656	1008	0
OA7	665232	237	0
IA8	2847232	1010	0
OA8	669840	238	0
IA9	2848560	1013	0
OA9	664256	237	0
IA10	2862848	1012	0
OA10	677280	241	0
IA11	2848368	1008	0
OA11	668048	237	0
IA12	2853744	1008	0
OA12	670400	238	0
IB1	2846368	1004	0
OB1	683568	241	0
IB2	2864704	1011	0
OB2	676416	239	0
IB3	2850960	1005	0
OB3	685840	243	0
IB4	2836832	1006	0
OB4	668816	237	0
IB5	2836240	1008	0
OB5	662656	236	0
IB6	2837440	1011	0
OB6	661808	237	0
IB7	2858560	1015	0
OB7	655440	234	0
IB8	2847264	1014	0
OB8	665488	237	0
IB9	2825584	1004	0
OB9	679408	244	0
IB10	2822992	1003	0
OB10	678464	242	0
IB11	2849584	1012	0
OB11	667200	238	0
IB12	2864576	1014	0
OB12	664816	237	0
IC1	2842128	1009	0
OC1	679680	241	0
IC2	2840416	1006	0
OC2	672816	239	0
IC3	2846768	1008	0
OC3	668128	237	0
IC4	2840368	1010	0
OC4	660560	235	0
IC5	2855840	1014	0
OC5	665024	238	0
IC6	2850288	1014	0
OC6	664672	237	0
IC7	2848288	1009	0
OC7	669584	238	0
IC8	2828688	1006	0
OC8	667760	238	0
IC9	2841792	1011	0
OC9	673952	241	0
IC10	2835616	1009	0
OC10	666224	239	0
IC11	2834432	1010	0
OC11	666464	238	0
IC12	2820368	1005	0
OC12	679520	243	0
ID1	2834336	1006	0
OD1	670576	238	0
ID2	2844656	1008	0
OD2	666768	236	0
ID3	2865088	1012	0
OD3	677024	240	0
ID4	2867888	1015	0
OD4	664800	236	0
ID5	2913232	1009	0
OD5	670976	239	0
ID6	2852896	1004	0
OD6	669920	236	0
ID7	2871808	1009	0
OD7	677824	241	0
ID8	2840992	1005	0
OD8	685888	244	0
ID9	2831056	1004	0
OD9	663184	237	0
ID10	2830096	1003	0
OD10	668064	239	0
ID11	2814624	1003	0
OD11	665808	238	0
ID12	2826704	1007	0
OD12	658496	235	0
IE1	2840928	1011	0
OE1	667136	237	0
IE2	2857312	1014	0
OE2	671520	238	0
IE3	2853792	1009	0
OE3	678960	240	0
IE4	2840608	1005	0
OE4	663616	235	0
IE5	2852160	1010	0
OE5	673312	239	0
IE6	2847360	1002	0
OE6	692672	243	0
IE7	2887152	1006	0
OE7	675440	238	0
IE8	2833296	1003	0
OE8	671808	239	0
IE9	2837200	1008	0
OE9	668544	239	0
IE10	2840256	1011	0
OE10	654736	235	0
IE11	2832624	1010	0
OE11	664096	238	0
IE12	2833408	1011	0
OE12	660592	237	0
IF1	2843808	1010	0
OF1	678432	240	0
IF2	2843200	1006	0
OF2	675312	239	0
IF3	2857008	1010	0
OF3	679584	240	0
IF4	2855152	1007	0
OF4	673840	239	0
IF5	2846080	1006	0
OF5	667488	237	0
IF6	2845904	1007	0
OF6	665520	236	0
IF7	2858576	1010	0
OF7	677008	240	0
IF8	2859360	1014	0
OF8	658096	234	0
IF9	2853120	1013	0
OF9	669424	239	0
IF10	2829456	1006	0
OF10	665488	238	0
IF11	2827584	1007	0
OF11	668576	239	0
IF12	2848752	1013	0
OF12	660736	237	0
IG1	2847024	1012	0
OG1	677872	240	0
IG2	2856336	1011	0
OG2	671024	237	0
IG3	2844336	1007	0
OG3	669088	237	0
IG4	2844000	1009	0
OG4	664160	236	0
IG5	2846704	1011	0
OG5	664240	236	0
IG6	2846400	1012	0
OG6	682160	242	0
IG7	2838560	1008	0
OG7	671200	239	0
IG8	2820016	1004	0
OG8	684480	244	0
IG9	2844896	1015	0
OG9	654464	234	0
IG10	2845792	1014	0
OG10	660304	236	0
IG11	2836016	1013	0
OG11	662096	237	0
IG12	2824016	1008	0
OG12	669760	240	0
IH1	2832784	1006	0
OH1	665776	237	0
IH2	2839696	1006	0
OH2	671280	238	0
IH3	2854032	1010	0
OH3	670944	238	0
IH4	2847312	1012	0
OH4	676672	240	0
IH5	2831488	1006	0
OH5	670576	238	0
IH6	2841728	1013	0
OH6	663568	237	0
IH7	2847552	1014	0
OH7	667488	238	0
IH8	2835520	1011	0
OH8	678752	242	0
IH9	2817376	1007	0
OH9	666032	238	0
IH10	2820976	1008	0
OH10	660384	236	0
IH11	2818400	1009	0
OH11	673744	241	0
IH12	2829248	1010	0
OH12	669024	240	0
```
