## Supplementary material for "A toolbox of Stable Integration Vectors (SIV) in the fission yeast *Schizosaccharomyces pombe*": Source data: S02_C020_T02_P0001_M5_X5_E2.quant

```
[instrument]
blockid	numofrow	numofcol	coversn	version	coverid	lamphours	blocksn	type	sn
21	8	12	*	1.3.2	*	*	*	ruo	272510497

[head]
version	name	operator	timestamp	expirytime	calibrationID
1.0.5	Quantitation	GUEST	*	*	*

[properties]
quantversion
0.2.5

[conditions]
BlkID	Run	ExcitationColor	EmissionColor	CameraBias	EmissionIndex	BlockTemperature	CameraGain	Point	SampleVolume	Step	ExposureIndex	CoverID	Time	SampleTemperature	CoverTemperature	ExcitationIndex	Stage	Exposure	Cycle
21	20190205smp17-28	x5	m5	*	5	60.0078,60.0105,59.9902,59.9891,60.0078,59.9893	*	1	10	2	2	-1	1549375658.425	59.999,59.9985,59.9989,59.9988,59.9985,59.9985	104.989	5	2	920	20

[quant]
region	quant	count	saturation
IA1	3187808	1014	0
OA1	744064	237	0
IA2	3158368	1006	0
OA2	762192	241	0
IA3	3138976	1008	0
OA3	748912	240	0
IA4	3112128	1010	0
OA4	730544	238	0
IA5	3076928	1006	0
OA5	725312	238	0
IA6	3080384	1004	0
OA6	729728	239	0
IA7	3102832	1008	0
OA7	723104	237	0
IA8	3124336	1010	0
OA8	723152	238	0
IA9	3139360	1013	0
OA9	722240	237	0
IA10	3192528	1012	0
OA10	747200	241	0
IA11	3191872	1008	0
OA11	738080	237	0
IA12	3190944	1008	0
OA12	738592	238	0
IB1	3130512	1004	0
OB1	749856	241	0
IB2	3127312	1011	0
OB2	737808	239	0
IB3	3092832	1005	0
OB3	744496	243	0
IB4	3059392	1006	0
OB4	720864	237	0
IB5	3065008	1008	0
OB5	713248	236	0
IB6	3079056	1011	0
OB6	715136	237	0
IB7	3120208	1015	0
OB7	708912	234	0
IB8	3121632	1014	0
OB8	718496	237	0
IB9	3128768	1004	0
OB9	738976	244	0
IB10	3131760	1003	0
OB10	740240	242	0
IB11	3178448	1012	0
OB11	736608	238	0
IB12	3185344	1014	0
OB12	731584	237	0
IC1	3075936	1009	0
OC1	735552	241	0
IC2	3058992	1006	0
OC2	728096	239	0
IC3	3067008	1008	0
OC3	710848	237	0
IC4	3069680	1010	0
OC4	710192	235	0
IC5	3102864	1014	0
OC5	720272	238	0
IC6	3108944	1014	0
OC6	718064	237	0
IC7	3129856	1009	0
OC7	721088	238	0
IC8	3115136	1006	0
OC8	722512	238	0
IC9	3142128	1011	0
OC9	727504	241	0
IC10	3136032	1009	0
OC10	718800	239	0
IC11	3121264	1010	0
OC11	723760	238	0
IC12	3108048	1005	0
OC12	738160	243	0
ID1	3040256	1006	0
OD1	721360	238	0
ID2	3049504	1008	0
OD2	714656	236	0
ID3	3085216	1012	0
OD3	725520	240	0
ID4	3100016	1015	0
OD4	717200	236	0
ID5	3379760	1009	0
OD5	728928	239	0
ID6	3189888	1004	0
OD6	748576	236	0
ID7	3236256	1009	0
OD7	744496	241	0
ID8	3153952	1005	0
OD8	745792	244	0
ID9	3125680	1004	0
OD9	719088	237	0
ID10	3139008	1003	0
OD10	723472	239	0
ID11	3097376	1003	0
OD11	720144	238	0
ID12	3086240	1007	0
OD12	709408	235	0
IE1	3046368	1011	0
OE1	717184	237	0
IE2	3077568	1014	0
OE2	724320	238	0
IE3	3087296	1009	0
OE3	733088	240	0
IE4	3095536	1005	0
OE4	721712	235	0
IE5	3134448	1010	0
OE5	733264	239	0
IE6	3223584	1002	0
OE6	780480	243	0
IE7	3366016	1006	0
OE7	757664	238	0
IE8	3177424	1003	0
OE8	738880	239	0
IE9	3150256	1008	0
OE9	728000	239	0
IE10	3152160	1011	0
OE10	713472	235	0
IE11	3124288	1010	0
OE11	719808	238	0
IE12	3098512	1011	0
OE12	714144	237	0
IF1	3050576	1010	0
OF1	723280	240	0
IF2	3052304	1006	0
OF2	724096	239	0
IF3	3093840	1010	0
OF3	731840	240	0
IF4	3118480	1007	0
OF4	730464	239	0
IF5	3120304	1006	0
OF5	726336	237	0
IF6	3150144	1007	0
OF6	728304	236	0
IF7	3175776	1010	0
OF7	741392	240	0
IF8	3168256	1014	0
OF8	718304	234	0
IF9	3162368	1013	0
OF9	729440	239	0
IF10	3132736	1006	0
OF10	723536	238	0
IF11	3109440	1007	0
OF11	723504	239	0
IF12	3133824	1013	0
OF12	716416	237	0
IG1	3057968	1012	0
OG1	728400	240	0
IG2	3082736	1011	0
OG2	722576	237	0
IG3	3071552	1007	0
OG3	723968	237	0
IG4	3090256	1009	0
OG4	717728	236	0
IG5	3097904	1011	0
OG5	714400	236	0
IG6	3108160	1012	0
OG6	739344	242	0
IG7	3109040	1008	0
OG7	726000	239	0
IG8	3101760	1004	0
OG8	741728	244	0
IG9	3133088	1015	0
OG9	707712	234	0
IG10	3140544	1014	0
OG10	713120	236	0
IG11	3110016	1013	0
OG11	715264	237	0
IG12	3070608	1008	0
OG12	717392	240	0
IH1	3041040	1006	0
OH1	711920	237	0
IH2	3046672	1006	0
OH2	722528	238	0
IH3	3078112	1010	0
OH3	724512	238	0
IH4	3070512	1012	0
OH4	728928	240	0
IH5	3064368	1006	0
OH5	721088	238	0
IH6	3068640	1013	0
OH6	715104	237	0
IH7	3095056	1014	0
OH7	722016	238	0
IH8	3082416	1011	0
OH8	734672	242	0
IH9	3081824	1007	0
OH9	719472	238	0
IH10	3082768	1008	0
OH10	714112	236	0
IH11	3072528	1009	0
OH11	723056	241	0
IH12	3061904	1010	0
OH12	719056	240	0
```
