## Supplementary material for "A toolbox of Stable Integration Vectors (SIV) in the fission yeast *Schizosaccharomyces pombe*": Source data: S02_C021_T02_P0001_M1_X1_E1.quant

```
[instrument]
blockid	numofrow	numofcol	coversn	version	coverid	lamphours	blocksn	type	sn
21	8	12	*	1.3.2	*	*	*	ruo	272510497

[head]
version	name	operator	timestamp	expirytime	calibrationID
1.0.5	Quantitation	GUEST	*	*	*

[properties]
quantversion
0.2.5

[conditions]
BlkID	Run	ExcitationColor	EmissionColor	CameraBias	EmissionIndex	BlockTemperature	CameraGain	Point	SampleVolume	Step	ExposureIndex	CoverID	Time	SampleTemperature	CoverTemperature	ExcitationIndex	Stage	Exposure	Cycle
21	20190205smp17-28	x1	m1	*	1	59.988,60.0031,60,60.0084,60.003,60.0017	*	1	10	2	1	-1	1549375784.400	59.9995,59.9991,59.999,59.9988,59.9987,59.9986	104.966	1	2	60	21

[quant]
region	quant	count	saturation
IA1	2955264	1013	0
OA1	659712	237	0
IA2	2978624	1008	0
OA2	661888	236	0
IA3	3014256	1008	0
OA3	654704	234	0
IA4	3062512	1016	0
OA4	656672	234	0
IA5	3096528	1017	0
OA5	656496	233	0
IA6	3078464	1010	0
OA6	676720	240	0
IA7	3356336	1006	0
OA7	674800	239	0
IA8	3387408	1013	0
OA8	667600	237	0
IA9	3359216	1016	0
OA9	666144	237	0
IA10	3320224	1017	0
OA10	660976	236	0
IA11	3261584	1017	0
OA11	654096	235	0
IA12	3189600	1011	0
OA12	661264	238	0
IB1	2975536	1009	0
OB1	662304	237	0
IB2	3023184	1010	0
OB2	676960	241	0
IB3	3090624	1016	0
OB3	676208	240	0
IB4	3115616	1014	0
OB4	674912	239	0
IB5	3125408	1009	0
OB5	671680	237	0
IB6	3146976	1011	0
OB6	664352	235	0
IB7	3548560	1016	0
OB7	672416	237	0
IB8	3533920	1018	0
OB8	671040	237	0
IB9	3502240	1015	0
OB9	665408	236	0
IB10	3426096	1007	0
OB10	675744	240	0
IB11	3350608	1013	0
OB11	664256	237	0
IB12	3246944	1009	0
OB12	666144	239	0
IC1	3019296	1015	0
OC1	669600	239	0
IC2	3064576	1016	0
OC2	676128	240	0
IC3	3018496	1011	0
OC3	672800	238	0
IC4	3134240	1007	0
OC4	681888	241	0
IC5	3181568	1013	0
OC5	680016	240	0
IC6	3206720	1016	0
OC6	680880	240	0
IC7	3655696	1011	0
OC7	682864	240	0
IC8	3644416	1008	0
OC8	671888	236	0
IC9	3614320	1011	0
OC9	671776	237	0
IC10	3508576	1006	0
OC10	675776	239	0
IC11	3406480	1006	0
OC11	675440	240	0
IC12	3320048	1011	0
OC12	661264	236	0
ID1	3027392	1012	0
OD1	667904	238	0
ID2	3072576	1012	0
OD2	669200	237	0
ID3	3123104	1007	0
OD3	670224	237	0
ID4	3180512	1016	0
OD4	668192	236	0
ID5	3235840	1010	0
OD5	684112	241	0
ID6	3229392	1007	0
OD6	678512	238	0
ID7	3740880	1012	0
OD7	686336	240	0
ID8	3711600	1008	0
OD8	692336	242	0
ID9	3652848	1006	0
OD9	680752	239	0
ID10	3565712	1012	0
OD10	670880	237	0
ID11	3474864	1010	0
OD11	671552	238	0
ID12	3381280	1013	0
OD12	679024	241	0
IE1	3047424	1012	0
OE1	679792	242	0
IE2	3073696	1006	0
OE2	675664	240	0
IE3	3157536	1011	0
OE3	672112	237	0
IE4	3174608	1007	0
OE4	690480	243	0
IE5	3246736	1015	0
OE5	681632	240	0
IE6	3271536	1012	0
OE6	677360	237	0
IE7	3731424	1010	0
OE7	678896	236	0
IE8	3693472	1010	0
OE8	675600	236	0
IE9	3648192	1011	0
OE9	684656	241	0
IE10	3603680	1016	0
OE10	669232	236	0
IE11	3523984	1016	0
OE11	672080	238	0
IE12	3409296	1012	0
OE12	668208	238	0
IF1	3027568	1007	0
OF1	673552	241	0
IF2	3082832	1010	0
OF2	667472	238	0
IF3	3178000	1018	0
OF3	675936	239	0
IF4	3197328	1015	0
OF4	675120	239	0
IF5	3228368	1010	0
OF5	670528	237	0
IF6	3232224	1010	0
OF6	669216	236	0
IF7	3694208	1012	0
OF7	674448	237	0
IF8	3728560	1016	0
OF8	680512	239	0
IF9	3649648	1012	0
OF9	678496	239	0
IF10	3592816	1006	0
OF10	681392	240	0
IF11	3511360	1013	0
OF11	669072	238	0
IF12	3417680	1015	0
OF12	663904	237	0
IG1	3026512	1009	0
OG1	680080	243	0
IG2	3083024	1012	0
OG2	669968	238	0
IG3	3127216	1007	0
OG3	670448	238	0
IG4	3173456	1010	0
OG4	684288	242	0
IG5	3188112	1006	0
OG5	678400	240	0
IG6	3217472	1010	0
OG6	675248	238	0
IG7	3644528	1008	0
OG7	666432	235	0
IG8	3639184	1015	0
OG8	667600	236	0
IG9	3609792	1016	0
OG9	675888	239	0
IG10	3578240	1016	0
OG10	670752	238	0
IG11	3452432	1011	0
OG11	670000	238	0
IG12	3368992	1010	0
OG12	661840	236	0
IH1	3018912	1011	0
OH1	667984	239	0
IH2	3076448	1018	0
OH2	662880	237	0
IH3	3124560	1013	0
OH3	675360	240	0
IH4	3119888	1005	0
OH4	665744	237	0
IH5	3170288	1011	0
OH5	668800	238	0
IH6	3180192	1016	0
OH6	656816	234	0
IH7	3586288	1017	0
OH7	662240	235	0
IH8	3535184	1009	0
OH8	671504	238	0
IH9	3495728	1010	0
OH9	669904	239	0
IH10	3457200	1011	0
OH10	672656	240	0
IH11	3383664	1009	0
OH11	670288	240	0
IH12	3319056	1007	0
OH12	654848	235	0
```
