## Supplementary material for "A toolbox of Stable Integration Vectors (SIV) in the fission yeast *Schizosaccharomyces pombe*": Source data: S02_C021_T02_P0001_M1_X1_E2.quant

```
[instrument]
blockid	numofrow	numofcol	coversn	version	coverid	lamphours	blocksn	type	sn
21	8	12	*	1.3.2	*	*	*	ruo	272510497

[head]
version	name	operator	timestamp	expirytime	calibrationID
1.0.5	Quantitation	GUEST	*	*	*

[properties]
quantversion
0.2.5

[conditions]
BlkID	Run	ExcitationColor	EmissionColor	CameraBias	EmissionIndex	BlockTemperature	CameraGain	Point	SampleVolume	Step	ExposureIndex	CoverID	Time	SampleTemperature	CoverTemperature	ExcitationIndex	Stage	Exposure	Cycle
21	20190205smp17-28	x1	m1	*	1	59.988,60.0031,60,60.0084,60.003,60.0017	*	1	10	2	2	-1	1549375785.047	59.9995,59.9991,59.999,59.9988,59.9987,59.9986	104.966	1	2	175	21

[quant]
region	quant	count	saturation
IA1	3253680	1013	0
OA1	675776	237	0
IA2	3324016	1008	0
OA2	678272	236	0
IA3	3427920	1008	0
OA3	676256	234	0
IA4	3549456	1016	0
OA4	679520	234	0
IA5	3639296	1017	0
OA5	680192	233	0
IA6	3659568	1010	0
OA6	701344	240	0
IA7	4492208	1006	0
OA7	706128	239	0
IA8	4554176	1013	0
OA8	701168	237	0
IA9	4483648	1016	0
OA9	698128	237	0
IA10	4369136	1017	0
OA10	690352	236	0
IA11	4170976	1017	0
OA11	682800	235	0
IA12	3999776	1011	0
OA12	684128	238	0
IB1	3338592	1009	0
OB1	678400	237	0
IB2	3465456	1010	0
OB2	698864	241	0
IB3	3619040	1016	0
OB3	701072	240	0
IB4	3712640	1014	0
OB4	703120	239	0
IB5	3790096	1009	0
OB5	704704	237	0
IB6	3851312	1011	0
OB6	700928	235	0
IB7	5010608	1016	0
OB7	713264	237	0
IB8	4964736	1018	0
OB8	713696	237	0
IB9	4885440	1015	0
OB9	706752	236	0
IB10	4708352	1007	0
OB10	713568	240	0
IB11	4473952	1013	0
OB11	697280	237	0
IB12	4184896	1009	0
OB12	694400	239	0
IC1	3427824	1015	0
OC1	685392	239	0
IC2	3555552	1016	0
OC2	698784	240	0
IC3	3437184	1011	0
OC3	700032	238	0
IC4	3817184	1007	0
OC4	714528	241	0
IC5	3929632	1013	0
OC5	718640	240	0
IC6	4011248	1016	0
OC6	724384	240	0
IC7	5338736	1011	0
OC7	734864	240	0
IC8	5324192	1008	0
OC8	721104	236	0
IC9	5231376	1011	0
OC9	719696	237	0
IC10	4960960	1006	0
OC10	718752	239	0
IC11	4667456	1006	0
OC11	714080	240	0
IC12	4394688	1011	0
OC12	692208	236	0
ID1	3482432	1012	0
OD1	686096	238	0
ID2	3608192	1012	0
OD2	693392	237	0
ID3	3783744	1007	0
OD3	701744	237	0
ID4	3915968	1016	0
OD4	703616	236	0
ID5	4121792	1010	0
OD5	727120	241	0
ID6	4137776	1007	0
OD6	729440	238	0
ID7	5605424	1012	0
OD7	739920	240	0
ID8	5561264	1008	0
OD8	745920	242	0
ID9	5414512	1006	0
OD9	730672	239	0
ID10	5116816	1012	0
OD10	720976	237	0
ID11	4878896	1010	0
OD11	713392	238	0
ID12	4567920	1013	0
OD12	713136	241	0
IE1	3516624	1012	0
OE1	700896	242	0
IE2	3639968	1006	0
OE2	701984	240	0
IE3	3839152	1011	0
OE3	701920	237	0
IE4	3945456	1007	0
OE4	730112	243	0
IE5	4109392	1015	0
OE5	725472	240	0
IE6	4211984	1012	0
OE6	726704	237	0
IE7	5562480	1010	0
OE7	734240	236	0
IE8	5465024	1010	0
OE8	728768	236	0
IE9	5355568	1011	0
OE9	739728	241	0
IE10	5191120	1016	0
OE10	716464	236	0
IE11	4968192	1016	0
OE11	715376	238	0
IE12	4648016	1012	0
OE12	705200	238	0
IF1	3510784	1007	0
OF1	695840	241	0
IF2	3654032	1010	0
OF2	694352	238	0
IF3	3876512	1018	0
OF3	702928	239	0
IF4	3981856	1015	0
OF4	711888	239	0
IF5	4084816	1010	0
OF5	711648	237	0
IF6	4118400	1010	0
OF6	713152	236	0
IF7	5447856	1012	0
OF7	725456	237	0
IF8	5552992	1016	0
OF8	733696	239	0
IF9	5359712	1012	0
OF9	728960	239	0
IF10	5222080	1006	0
OF10	723248	240	0
IF11	4949792	1013	0
OF11	707792	238	0
IF12	4663744	1015	0
OF12	696624	237	0
IG1	3486880	1009	0
OG1	699024	243	0
IG2	3632160	1012	0
OG2	690736	238	0
IG3	3771856	1007	0
OG3	699040	238	0
IG4	3905632	1010	0
OG4	712864	242	0
IG5	3986848	1006	0
OG5	714416	240	0
IG6	4057760	1010	0
OG6	711824	238	0
IG7	5313712	1008	0
OG7	711840	235	0
IG8	5288528	1015	0
OG8	712832	236	0
IG9	5197440	1016	0
OG9	718384	239	0
IG10	5104624	1016	0
OG10	710944	238	0
IG11	4782640	1011	0
OG11	703856	238	0
IG12	4533744	1010	0
OG12	688736	236	0
IH1	3468224	1011	0
OH1	682480	239	0
IH2	3600096	1018	0
OH2	682480	237	0
IH3	3754576	1013	0
OH3	700320	240	0
IH4	3793984	1005	0
OH4	690752	237	0
IH5	3915360	1011	0
OH5	697904	238	0
IH6	3951824	1016	0
OH6	690784	234	0
IH7	5106064	1017	0
OH7	701856	235	0
IH8	5029424	1009	0
OH8	710464	238	0
IH9	4915296	1010	0
OH9	706656	239	0
IH10	4814688	1011	0
OH10	706336	240	0
IH11	4605728	1009	0
OH11	700864	240	0
IH12	4413728	1007	0
OH12	682352	235	0
```
