## Supplementary material for "A toolbox of Stable Integration Vectors (SIV) in the fission yeast *Schizosaccharomyces pombe*": Source data: S02_C021_T02_P0001_M1_X1_E3.quant

```
[instrument]
blockid	numofrow	numofcol	coversn	version	coverid	lamphours	blocksn	type	sn
21	8	12	*	1.3.2	*	*	*	ruo	272510497

[head]
version	name	operator	timestamp	expirytime	calibrationID
1.0.5	Quantitation	GUEST	*	*	*

[properties]
quantversion
0.2.5

[conditions]
BlkID	Run	ExcitationColor	EmissionColor	CameraBias	EmissionIndex	BlockTemperature	CameraGain	Point	SampleVolume	Step	ExposureIndex	CoverID	Time	SampleTemperature	CoverTemperature	ExcitationIndex	Stage	Exposure	Cycle
21	20190205smp17-28	x1	m1	*	1	59.988,60.0031,60,60.0084,60.003,60.0017	*	1	10	2	3	-1	1549375785.787	59.9995,59.9991,59.999,59.9988,59.9987,59.9986	104.966	1	2	520	21

[quant]
region	quant	count	saturation
IA1	4167872	1013	0
OA1	715808	237	0
IA2	4400832	1008	0
OA2	730176	236	0
IA3	4698688	1008	0
OA3	736528	234	0
IA4	5031504	1016	0
OA4	747904	234	0
IA5	5291088	1017	0
OA5	758560	233	0
IA6	5407664	1010	0
OA6	791552	240	0
IA7	7899520	1006	0
OA7	810848	239	0
IA8	8056416	1013	0
OA8	808736	237	0
IA9	7853760	1016	0
OA9	795040	237	0
IA10	7499856	1017	0
OA10	781504	236	0
IA11	6916896	1017	0
OA11	765232	235	0
IA12	6424496	1011	0
OA12	749824	238	0
IB1	4424704	1009	0
OB1	730016	237	0
IB2	4776880	1010	0
OB2	759632	241	0
IB3	5206384	1016	0
OB3	770912	240	0
IB4	5515648	1014	0
OB4	791968	239	0
IB5	5776752	1009	0
OB5	809232	237	0
IB6	5955520	1011	0
OB6	806480	235	0
IB7	9376208	1016	0
OB7	842912	237	0
IB8	9256112	1018	0
OB8	844944	237	0
IB9	9032080	1015	0
OB9	832576	236	0
IB10	8557424	1007	0
OB10	834336	240	0
IB11	7836848	1013	0
OB11	798944	237	0
IB12	6973184	1009	0
OB12	777200	239	0
IC1	4667600	1015	0
OC1	743072	239	0
IC2	5042288	1016	0
OC2	765936	240	0
IC3	4694672	1011	0
OC3	777840	238	0
IC4	5868832	1007	0
OC4	815040	241	0
IC5	6185856	1013	0
OC5	832496	240	0
IC6	6417184	1016	0
OC6	849664	240	0
IC7	10403152	1011	0
OC7	881936	240	0
IC8	10387600	1008	0
OC8	871792	236	0
IC9	10099632	1011	0
OC9	863984	237	0
IC10	9318176	1006	0
OC10	849120	239	0
IC11	8466560	1006	0
OC11	827152	240	0
IC12	7605072	1011	0
OC12	786880	236	0
ID1	4844128	1012	0
OD1	743344	238	0
ID2	5227520	1012	0
OD2	763152	237	0
ID3	5750208	1007	0
OD3	789040	237	0
ID4	6119856	1016	0
OD4	809040	236	0
ID5	6766928	1010	0
OD5	854208	241	0
ID6	6868624	1007	0
OD6	876800	238	0
ID7	11181760	1012	0
OD7	906624	240	0
ID8	11091984	1008	0
OD8	914544	242	0
ID9	10674656	1006	0
OD9	887104	239	0
ID10	9754112	1012	0
OD10	861056	237	0
ID11	9057296	1010	0
OD11	835728	238	0
ID12	8101088	1013	0
OD12	811920	241	0
IE1	4939536	1012	0
OE1	759824	242	0
IE2	5325408	1006	0
OE2	776528	240	0
IE3	5908480	1011	0
OE3	789488	237	0
IE4	6256336	1007	0
OE4	841760	243	0
IE5	6724048	1015	0
OE5	853344	240	0
IE6	7044592	1012	0
OE6	874336	237	0
IE7	11064992	1010	0
OE7	902000	236	0
IE8	10778864	1010	0
OE8	890144	236	0
IE9	10462016	1011	0
OE9	897936	241	0
IE10	9967840	1016	0
OE10	857376	236	0
IE11	9291856	1016	0
OE11	836336	238	0
IE12	8336672	1012	0
OE12	803760	238	0
IF1	4967712	1007	0
OF1	752352	241	0
IF2	5362912	1010	0
OF2	763536	238	0
IF3	5985872	1018	0
OF3	792608	239	0
IF4	6323792	1015	0
OF4	813664	239	0
IF5	6677152	1010	0
OF5	830416	237	0
IF6	6782480	1010	0
OF6	842064	236	0
IF7	10724816	1012	0
OF7	874288	237	0
IF8	11017024	1016	0
OF8	886768	239	0
IF9	10492864	1012	0
OF9	882016	239	0
IF10	10108208	1006	0
OF10	864832	240	0
IF11	9252320	1013	0
OF11	828208	238	0
IF12	8395040	1015	0
OF12	792736	237	0
IG1	4871072	1009	0
OG1	752288	243	0
IG2	5273456	1012	0
OG2	757440	238	0
IG3	5726160	1007	0
OG3	775856	238	0
IG4	6123824	1010	0
OG4	808480	242	0
IG5	6399600	1006	0
OG5	816432	240	0
IG6	6607136	1010	0
OG6	827408	238	0
IG7	10349184	1008	0
OG7	842800	235	0
IG8	10226576	1015	0
OG8	846080	236	0
IG9	9984592	1016	0
OG9	848880	239	0
IG10	9694704	1016	0
OG10	832096	238	0
IG11	8769840	1011	0
OG11	809568	238	0
IG12	8013888	1010	0
OG12	777984	236	0
IH1	4791632	1011	0
OH1	730608	239	0
IH2	5145392	1018	0
OH2	738528	237	0
IH3	5628400	1013	0
OH3	765728	240	0
IH4	5828576	1005	0
OH4	771808	237	0
IH5	6152304	1011	0
OH5	785776	238	0
IH6	6239168	1016	0
OH6	777808	234	0
IH7	9671376	1017	0
OH7	810576	235	0
IH8	9495888	1009	0
OH8	824096	238	0
IH9	9163488	1010	0
OH9	816208	239	0
IH10	8847632	1011	0
OH10	806768	240	0
IH11	8245888	1009	0
OH11	789648	240	0
IH12	7688192	1007	0
OH12	757584	235	0
```
