## Supplementary material for "A toolbox of Stable Integration Vectors (SIV) in the fission yeast *Schizosaccharomyces pombe*": Source data: S02_C021_T02_P0001_M2_X2_E1.quant

```
[instrument]
blockid	numofrow	numofcol	coversn	version	coverid	lamphours	blocksn	type	sn
21	8	12	*	1.3.2	*	*	*	ruo	272510497

[head]
version	name	operator	timestamp	expirytime	calibrationID
1.0.5	Quantitation	GUEST	*	*	*

[properties]
quantversion
0.2.5

[conditions]
BlkID	Run	ExcitationColor	EmissionColor	CameraBias	EmissionIndex	BlockTemperature	CameraGain	Point	SampleVolume	Step	ExposureIndex	CoverID	Time	SampleTemperature	CoverTemperature	ExcitationIndex	Stage	Exposure	Cycle
21	20190205smp17-28	x2	m2	*	2	59.988,60.0031,60,60.0084,60.003,60.0017	*	1	10	2	1	-1	1549375782.532	59.9995,59.9991,59.999,59.9988,59.9987,59.9986	104.966	2	2	100	21

[quant]
region	quant	count	saturation
IA1	3086608	1006	0
OA1	675040	240	0
IA2	3120048	1009	0
OA2	672944	239	0
IA3	3165536	1008	0
OA3	669488	238	0
IA4	3214864	1015	0
OA4	670640	239	0
IA5	3219232	1011	0
OA5	663440	237	0
IA6	3230208	1009	0
OA6	657648	235	0
IA7	3345040	1009	0
OA7	655584	235	0
IA8	3357424	1012	0
OA8	666288	239	0
IA9	3362736	1016	0
OA9	653952	235	0
IA10	3349792	1015	0
OA10	658672	236	0
IA11	3291824	1005	0
OA11	684496	245	0
IA12	3288736	1005	0
OA12	671296	241	0
IB1	3126400	1007	0
OB1	677744	241	0
IB2	3173456	1011	0
OB2	670448	239	0
IB3	3263792	1016	0
OB3	657376	234	0
IB4	3277184	1010	0
OB4	662400	236	0
IB5	3301776	1005	0
OB5	664992	237	0
IB6	3335520	1010	0
OB6	667632	238	0
IB7	3523616	1016	0
OB7	656224	234	0
IB8	3514336	1016	0
OB8	656304	234	0
IB9	3475328	1009	0
OB9	666480	239	0
IB10	3455568	1008	0
OB10	664976	238	0
IB11	3409056	1011	0
OB11	670384	240	0
IB12	3355104	1010	0
OB12	673200	241	0
IC1	3190496	1016	0
OC1	661968	236	0
IC2	3234016	1015	0
OC2	672656	239	0
IC3	3098928	1009	0
OC3	662224	236	0
IC4	3357408	1011	0
OC4	667360	238	0
IC5	3403600	1014	0
OC5	663040	237	0
IC6	3436848	1014	0
OC6	664048	237	0
IC7	3621344	1009	0
OC7	667648	238	0
IC8	3624272	1008	0
OC8	671456	239	0
IC9	3610288	1010	0
OC9	674880	241	0
IC10	3574512	1005	0
OC10	681920	244	0
IC11	3473456	1007	0
OC11	657712	235	0
IC12	3411680	1008	0
OC12	661328	237	0
ID1	3201792	1010	0
OD1	668224	239	0
ID2	3258112	1009	0
OD2	659248	235	0
ID3	3363520	1008	0
OD3	672752	240	0
ID4	3425904	1015	0
OD4	668704	239	0
ID5	3472720	1006	0
OD5	684016	244	0
ID6	3520128	1010	0
OD6	660224	236	0
ID7	3720624	1011	0
OD7	674272	240	0
ID8	3710320	1008	0
OD8	667328	238	0
ID9	3691616	1010	0
OD9	658080	236	0
ID10	3608112	1009	0
OD10	662544	236	0
ID11	3566208	1010	0
OD11	663184	237	0
ID12	3508944	1014	0
OD12	670128	240	0
IE1	3225936	1008	0
OE1	663776	237	0
IE2	3306656	1011	0
OE2	663280	237	0
IE3	3404080	1009	0
OE3	668880	238	0
IE4	3452848	1008	0
OE4	679136	242	0
IE5	3530256	1014	0
OE5	669328	239	0
IE6	3569392	1011	0
OE6	663840	236	0
IE7	3727904	1008	0
OE7	672608	239	0
IE8	3718016	1010	0
OE8	664240	236	0
IE9	3706576	1012	0
OE9	671120	239	0
IE10	3685680	1016	0
OE10	655040	234	0
IE11	3631104	1014	0
OE11	668336	238	0
IE12	3540432	1007	0
OE12	683680	244	0
IF1	3257072	1009	0
OF1	661392	236	0
IF2	3317232	1010	0
OF2	679232	242	0
IF3	3462496	1018	0
OF3	663696	236	0
IF4	3500256	1013	0
OF4	671184	239	0
IF5	3540688	1008	0
OF5	665072	237	0
IF6	3541600	1008	0
OF6	667488	238	0
IF7	3723680	1009	0
OF7	676464	241	0
IF8	3794224	1016	0
OF8	666448	237	0
IF9	3732400	1009	0
OF9	671248	239	0
IF10	3714400	1005	0
OF10	687616	245	0
IF11	3660528	1015	0
OF11	659840	236	0
IF12	3593600	1015	0
OF12	657648	235	0
IG1	3275728	1017	0
OG1	646864	231	0
IG2	3319248	1011	0
OG2	669152	238	0
IG3	3398352	1007	0
OG3	669040	238	0
IG4	3474000	1010	0
OG4	664480	237	0
IG5	3508176	1006	0
OG5	671008	239	0
IG6	3546160	1009	0
OG6	669296	239	0
IG7	3717408	1007	0
OG7	665376	237	0
IG8	3736208	1017	0
OG8	650784	232	0
IG9	3703088	1015	0
OG9	665968	238	0
IG10	3700784	1014	0
OG10	664912	238	0
IG11	3604336	1011	0
OG11	659264	236	0
IG12	3566928	1010	0
OG12	656656	236	0
IH1	3254144	1009	0
OH1	677984	242	0
IH2	3322560	1016	0
OH2	657424	234	0
IH3	3397104	1009	0
OH3	667216	237	0
IH4	3409280	1003	0
OH4	670000	239	0
IH5	3487760	1011	0
OH5	668256	238	0
IH6	3500064	1014	0
OH6	672768	240	0
IH7	3677728	1017	0
OH7	649712	232	0
IH8	3631376	1007	0
OH8	667312	238	0
IH9	3609600	1010	0
OH9	664688	237	0
IH10	3605824	1011	0
OH10	661712	237	0
IH11	3563088	1008	0
OH11	674176	241	0
IH12	3541552	1007	0
OH12	657712	235	0
```
