## Supplementary material for "A toolbox of Stable Integration Vectors (SIV) in the fission yeast *Schizosaccharomyces pombe*": Source data: S02_C021_T02_P0001_M2_X2_E2.quant

```
[instrument]
blockid	numofrow	numofcol	coversn	version	coverid	lamphours	blocksn	type	sn
21	8	12	*	1.3.2	*	*	*	ruo	272510497

[head]
version	name	operator	timestamp	expirytime	calibrationID
1.0.5	Quantitation	GUEST	*	*	*

[properties]
quantversion
0.2.5

[conditions]
BlkID	Run	ExcitationColor	EmissionColor	CameraBias	EmissionIndex	BlockTemperature	CameraGain	Point	SampleVolume	Step	ExposureIndex	CoverID	Time	SampleTemperature	CoverTemperature	ExcitationIndex	Stage	Exposure	Cycle
21	20190205smp17-28	x2	m2	*	2	59.988,60.0031,60,60.0084,60.003,60.0017	*	1	10	2	2	-1	1549375783.195	59.9995,59.9991,59.999,59.9988,59.9987,59.9986	104.966	2	2	430	21

[quant]
region	quant	count	saturation
IA1	4093024	1006	0
OA1	712640	240	0
IA2	4192752	1009	0
OA2	713136	239	0
IA3	4388176	1008	0
OA3	706544	238	0
IA4	4551616	1015	0
OA4	702528	239	0
IA5	4655376	1011	0
OA5	698656	237	0
IA6	4743280	1009	0
OA6	692592	235	0
IA7	5223424	1009	0
OA7	693776	235	0
IA8	5294576	1012	0
OA8	710048	239	0
IA9	5318528	1016	0
OA9	694992	235	0
IA10	5252672	1015	0
OA10	701680	236	0
IA11	5098432	1005	0
OA11	733520	245	0
IA12	5054384	1005	0
OA12	719536	241	0
IB1	4267200	1007	0
OB1	714032	241	0
IB2	4442448	1011	0
OB2	707760	239	0
IB3	4755472	1016	0
OB3	691472	234	0
IB4	4919088	1010	0
OB4	698432	236	0
IB5	5085904	1005	0
OB5	701920	237	0
IB6	5202608	1010	0
OB6	704864	238	0
IB7	5958016	1016	0
OB7	699104	234	0
IB8	5922784	1016	0
OB8	701904	234	0
IB9	5862000	1009	0
OB9	712592	239	0
IB10	5765648	1008	0
OB10	713824	238	0
IB11	5564240	1011	0
OB11	720496	240	0
IB12	5329184	1010	0
OB12	719424	241	0
IC1	4457872	1016	0
OC1	695088	236	0
IC2	4645968	1015	0
OC2	706528	239	0
IC3	4108864	1009	0
OC3	693088	236	0
IC4	5230464	1011	0
OC4	703376	238	0
IC5	5428000	1014	0
OC5	702992	237	0
IC6	5586384	1014	0
OC6	704544	237	0
IC7	6436160	1009	0
OC7	715264	238	0
IC8	6476528	1008	0
OC8	721856	239	0
IC9	6409200	1010	0
OC9	723312	241	0
IC10	6290192	1005	0
OC10	731040	244	0
IC11	5853088	1007	0
OC11	705136	235	0
IC12	5578816	1008	0
OC12	707104	237	0
ID1	4589744	1010	0
OD1	704208	239	0
ID2	4838960	1009	0
OD2	692176	235	0
ID3	5276144	1008	0
OD3	712320	240	0
ID4	5490080	1015	0
OD4	710960	239	0
ID5	5845568	1006	0
OD5	728944	244	0
ID6	6010560	1010	0
OD6	711680	236	0
ID7	6868144	1011	0
OD7	729504	240	0
ID8	6864400	1008	0
OD8	723232	238	0
ID9	6797008	1010	0
OD9	713840	236	0
ID10	6452976	1009	0
OD10	711600	236	0
ID11	6254880	1010	0
OD11	714256	237	0
ID12	5938416	1014	0
OD12	719056	240	0
IE1	4704256	1008	0
OE1	696368	237	0
IE2	4997056	1011	0
OE2	702000	237	0
IE3	5449168	1009	0
OE3	707856	238	0
IE4	5713088	1008	0
OE4	723840	242	0
IE5	6010192	1014	0
OE5	716272	239	0
IE6	6221104	1011	0
OE6	715680	236	0
IE7	6925472	1008	0
OE7	731760	239	0
IE8	6899856	1010	0
OE8	718176	236	0
IE9	6841488	1012	0
OE9	728496	239	0
IE10	6713232	1016	0
OE10	708720	234	0
IE11	6506400	1014	0
OE11	719856	238	0
IE12	6163440	1007	0
OE12	736240	244	0
IF1	4821200	1009	0
OF1	694464	236	0
IF2	5066064	1010	0
OF2	717312	242	0
IF3	5605312	1018	0
OF3	702128	236	0
IF4	5846192	1013	0
OF4	711248	239	0
IF5	6082624	1008	0
OF5	708512	237	0
IF6	6105744	1008	0
OF6	714416	238	0
IF7	6896576	1009	0
OF7	730912	241	0
IF8	7152160	1016	0
OF8	721008	237	0
IF9	6964864	1009	0
OF9	729808	239	0
IF10	6917568	1005	0
OF10	744736	245	0
IF11	6636352	1015	0
OF11	712864	236	0
IF12	6295712	1015	0
OF12	707136	235	0
IG1	4817552	1017	0
OG1	677248	231	0
IG2	5064976	1011	0
OG2	704896	238	0
IG3	5431632	1007	0
OG3	705856	238	0
IG4	5756512	1010	0
OG4	704832	237	0
IG5	5950960	1006	0
OG5	711488	239	0
IG6	6109744	1009	0
OG6	716832	239	0
IG7	6867168	1007	0
OG7	715952	237	0
IG8	6876752	1017	0
OG8	700256	232	0
IG9	6783984	1015	0
OG9	718816	238	0
IG10	6776000	1014	0
OG10	718576	238	0
IG11	6417744	1011	0
OG11	712160	236	0
IG12	6218960	1010	0
OG12	709904	236	0
IH1	4782896	1009	0
OH1	713392	242	0
IH2	5015184	1016	0
OH2	690112	234	0
IH3	5393760	1009	0
OH3	702720	237	0
IH4	5527552	1003	0
OH4	707808	239	0
IH5	5817504	1011	0
OH5	706096	238	0
IH6	5849600	1014	0
OH6	712016	240	0
IH7	6583920	1017	0
OH7	696800	232	0
IH8	6483920	1007	0
OH8	714288	238	0
IH9	6405888	1010	0
OH9	710144	237	0
IH10	6395280	1011	0
OH10	708000	237	0
IH11	6247488	1008	0
OH11	719808	241	0
IH12	6140880	1007	0
OH12	705184	235	0
```
