## Supplementary material for "A toolbox of Stable Integration Vectors (SIV) in the fission yeast *Schizosaccharomyces pombe*": Source data: S02_C021_T02_P0001_M3_X3_E1.quant

```
[instrument]
blockid	numofrow	numofcol	coversn	version	coverid	lamphours	blocksn	type	sn
21	8	12	*	1.3.2	*	*	*	ruo	272510497

[head]
version	name	operator	timestamp	expirytime	calibrationID
1.0.5	Quantitation	GUEST	*	*	*

[properties]
quantversion
0.2.5

[conditions]
BlkID	Run	ExcitationColor	EmissionColor	CameraBias	EmissionIndex	BlockTemperature	CameraGain	Point	SampleVolume	Step	ExposureIndex	CoverID	Time	SampleTemperature	CoverTemperature	ExcitationIndex	Stage	Exposure	Cycle
21	20190205smp17-28	x3	m3	*	3	59.988,60.0031,60,60.0084,60.003,60.0017	*	1	10	2	1	-1	1549375778.459	59.9995,59.9991,59.999,59.9988,59.9987,59.9986	104.966	3	2	125	21

[quant]
region	quant	count	saturation
IA1	2943760	1011	0
OA1	668784	238	0
IA2	2959856	1011	0
OA2	667600	237	0
IA3	2976272	1008	0
OA3	671040	239	0
IA4	3001216	1014	0
OA4	668800	239	0
IA5	2991840	1008	0
OA5	662192	237	0
IA6	2998160	1009	0
OA6	656304	236	0
IA7	3003264	1010	0
OA7	660064	237	0
IA8	3011664	1013	0
OA8	666736	240	0
IA9	3002000	1014	0
OA9	660384	238	0
IA10	2992416	1014	0
OA10	657280	237	0
IA11	2950192	1006	0
OA11	676960	244	0
IA12	2946592	1009	0
OA12	663392	239	0
IB1	2941120	1007	0
OB1	668832	238	0
IB2	2979040	1011	0
OB2	668384	238	0
IB3	3012528	1012	0
OB3	665120	237	0
IB4	3009632	1008	0
OB4	660304	236	0
IB5	3022432	1006	0
OB5	667744	239	0
IB6	3040336	1011	0
OB6	665584	238	0
IB7	3059568	1014	0
OB7	663392	238	0
IB8	3052560	1016	0
OB8	649136	233	0
IB9	3019952	1007	0
OB9	660928	239	0
IB10	3010208	1009	0
OB10	656352	237	0
IB11	2992304	1013	0
OB11	662592	239	0
IB12	2969904	1013	0
OB12	658832	238	0
IC1	2977152	1015	0
OC1	662048	236	0
IC2	2989152	1011	0
OC2	664400	236	0
IC3	2972752	1003	0
OC3	675920	241	0
IC4	3056432	1013	0
OC4	659552	235	0
IC5	3077696	1015	0
OC5	662240	237	0
IC6	3092848	1016	0
OC6	653312	234	0
IC7	3089760	1008	0
OC7	664448	238	0
IC8	3082160	1008	0
OC8	668592	240	0
IC9	3068480	1010	0
OC9	669648	241	0
IC10	3039280	1008	0
OC10	673152	243	0
IC11	2998192	1007	0
OC11	653232	236	0
IC12	2972912	1009	0
OC12	656640	237	0
ID1	2971248	1009	0
OD1	665248	238	0
ID2	2995568	1006	0
OD2	676736	241	0
ID3	3049808	1011	0
OD3	664240	237	0
ID4	3080112	1015	0
OD4	665888	238	0
ID5	3102320	1007	0
OD5	677216	242	0
ID6	3126112	1010	0
OD6	664304	237	0
ID7	3142384	1010	0
OD7	670608	239	0
ID8	3114544	1008	0
OD8	663744	238	0
ID9	3092400	1008	0
OD9	661696	238	0
ID10	3045392	1003	0
OD10	669632	241	0
ID11	3034720	1012	0
OD11	653312	236	0
ID12	2996528	1010	0
OD12	663056	239	0
IE1	2971872	1006	0
OE1	662448	236	0
IE2	3027264	1012	0
OE2	665984	237	0
IE3	3070576	1010	0
OE3	670976	239	0
IE4	3091408	1009	0
OE4	674288	240	0
IE5	3128896	1013	0
OE5	669424	239	0
IE6	3145360	1008	0
OE6	662880	237	0
IE7	3153632	1008	0
OE7	662096	236	0
IE8	3122016	1008	0
OE8	659264	236	0
IE9	3105200	1010	0
OE9	671136	241	0
IE10	3096224	1016	0
OE10	646784	233	0
IE11	3053072	1012	0
OE11	664848	240	0
IE12	3022912	1011	0
OE12	656352	237	0
IF1	2992208	1011	0
OF1	663648	237	0
IF2	3024432	1011	0
OF2	668416	238	0
IF3	3089952	1015	0
OF3	672736	239	0
IF4	3099568	1010	0
OF4	679280	242	0
IF5	3103216	1004	0
OF5	671808	240	0
IF6	3125776	1011	0
OF6	664528	237	0
IF7	3138592	1012	0
OF7	660320	236	0
IF8	3145152	1014	0
OF8	668000	239	0
IF9	3112832	1012	0
OF9	660592	237	0
IF10	3080880	1006	0
OF10	666400	240	0
IF11	3056480	1012	0
OF11	663232	239	0
IF12	3037968	1016	0
OF12	663952	240	0
IG1	3000400	1018	0
OG1	662944	237	0
IG2	3021904	1013	0
OG2	676064	240	0
IG3	3049744	1008	0
OG3	670672	238	0
IG4	3067968	1006	0
OG4	664320	236	0
IG5	3090816	1008	0
OG5	683696	244	0
IG6	3117328	1013	0
OG6	669136	239	0
IG7	3104016	1006	0
OG7	667248	239	0
IG8	3104672	1012	0
OG8	657968	236	0
IG9	3096576	1015	0
OG9	664496	239	0
IG10	3076400	1013	0
OG10	667920	241	0
IG11	3026048	1009	0
OG11	664624	240	0
IG12	2996592	1006	0
OG12	661824	239	0
IH1	2967504	1007	0
OH1	666032	238	0
IH2	3005456	1011	0
OH2	665456	237	0
IH3	3037952	1007	0
OH3	668336	238	0
IH4	3065296	1012	0
OH4	664288	237	0
IH5	3080560	1011	0
OH5	659424	236	0
IH6	3082784	1014	0
OH6	666352	239	0
IH7	3094608	1015	0
OH7	661072	237	0
IH8	3064512	1010	0
OH8	665824	239	0
IH9	3045680	1008	0
OH9	660000	238	0
IH10	3039040	1011	0
OH10	652976	236	0
IH11	3000992	1008	0
OH11	662128	239	0
IH12	2979168	1006	0
OH12	662768	239	0
```
