## Supplementary material for "A toolbox of Stable Integration Vectors (SIV) in the fission yeast *Schizosaccharomyces pombe*": Source data: S02_C021_T02_P0001_M3_X3_E2.quant

```
[instrument]
blockid	numofrow	numofcol	coversn	version	coverid	lamphours	blocksn	type	sn
21	8	12	*	1.3.2	*	*	*	ruo	272510497

[head]
version	name	operator	timestamp	expirytime	calibrationID
1.0.5	Quantitation	GUEST	*	*	*

[properties]
quantversion
0.2.5

[conditions]
BlkID	Run	ExcitationColor	EmissionColor	CameraBias	EmissionIndex	BlockTemperature	CameraGain	Point	SampleVolume	Step	ExposureIndex	CoverID	Time	SampleTemperature	CoverTemperature	ExcitationIndex	Stage	Exposure	Cycle
21	20190205smp17-28	x3	m3	*	3	59.988,60.0031,60,60.0084,60.003,60.0017	*	1	10	2	2	-1	1549375779.159	59.9995,59.9991,59.999,59.9988,59.9987,59.9986	104.966	3	2	560	21

[quant]
region	quant	count	saturation
IA1	3455136	1011	0
OA1	709168	238	0
IA2	3527744	1011	0
OA2	709328	237	0
IA3	3621072	1008	0
OA3	707888	239	0
IA4	3716688	1014	0
OA4	704608	239	0
IA5	3756112	1008	0
OA5	699792	237	0
IA6	3786048	1009	0
OA6	693616	236	0
IA7	3821648	1010	0
OA7	691584	237	0
IA8	3839696	1013	0
OA8	702032	240	0
IA9	3812512	1014	0
OA9	691920	238	0
IA10	3759424	1014	0
OA10	694896	237	0
IA11	3648864	1006	0
OA11	716240	244	0
IA12	3592656	1009	0
OA12	698768	239	0
IB1	3501360	1007	0
OB1	705792	238	0
IB2	3617664	1011	0
OB2	705776	238	0
IB3	3750816	1012	0
OB3	698912	237	0
IB4	3822064	1008	0
OB4	698448	236	0
IB5	3906416	1006	0
OB5	702384	239	0
IB6	3971696	1011	0
OB6	697520	238	0
IB7	4046784	1014	0
OB7	697008	238	0
IB8	4024576	1016	0
OB8	681360	233	0
IB9	3971856	1007	0
OB9	697808	239	0
IB10	3895280	1009	0
OB10	692736	237	0
IB11	3789168	1013	0
OB11	696976	239	0
IB12	3666128	1013	0
OB12	694976	238	0
IC1	3583872	1015	0
OC1	696352	236	0
IC2	3679040	1011	0
OC2	698960	236	0
IC3	3665616	1003	0
OC3	710352	241	0
IC4	3977520	1013	0
OC4	694576	235	0
IC5	4086080	1015	0
OC5	700896	237	0
IC6	4163136	1016	0
OC6	692672	234	0
IC7	4217648	1008	0
OC7	706176	238	0
IC8	4198160	1008	0
OC8	709600	240	0
IC9	4137280	1010	0
OC9	707712	241	0
IC10	4034160	1008	0
OC10	708912	243	0
IC11	3860016	1007	0
OC11	688800	236	0
IC12	3715952	1009	0
OC12	686992	237	0
ID1	3615680	1009	0
OD1	699552	238	0
ID2	3734064	1006	0
OD2	712128	241	0
ID3	3954048	1011	0
OD3	702880	237	0
ID4	4077984	1015	0
OD4	704320	238	0
ID5	4288832	1007	0
OD5	719872	242	0
ID6	4372800	1010	0
OD6	711856	237	0
ID7	4444976	1010	0
OD7	717664	239	0
ID8	4352352	1008	0
OD8	706240	238	0
ID9	4276784	1008	0
OD9	699664	238	0
ID10	4113472	1003	0
OD10	706080	241	0
ID11	4005024	1012	0
OD11	688496	236	0
ID12	3830192	1010	0
OD12	694080	239	0
IE1	3651888	1006	0
OE1	695680	236	0
IE2	3810816	1012	0
OE2	701520	237	0
IE3	4020512	1010	0
OE3	710912	239	0
IE4	4152608	1009	0
OE4	716096	240	0
IE5	4329088	1013	0
OE5	714688	239	0
IE6	4447664	1008	0
OE6	712912	237	0
IE7	4482384	1008	0
OE7	711008	236	0
IE8	4375808	1008	0
OE8	703232	236	0
IE9	4314128	1010	0
OE9	713856	241	0
IE10	4208240	1016	0
OE10	681824	233	0
IE11	4062192	1012	0
OE11	701008	240	0
IE12	3888736	1011	0
OE12	686480	237	0
IF1	3682240	1011	0
OF1	701232	237	0
IF2	3811488	1011	0
OF2	708368	238	0
IF3	4050832	1015	0
OF3	711568	239	0
IF4	4195424	1010	0
OF4	724384	242	0
IF5	4290896	1004	0
OF5	716640	240	0
IF6	4352944	1011	0
OF6	710112	237	0
IF7	4400128	1012	0
OF7	704768	236	0
IF8	4423520	1014	0
OF8	712656	239	0
IF9	4305616	1012	0
OF9	700064	237	0
IF10	4222192	1006	0
OF10	704288	240	0
IF11	4080096	1012	0
OF11	697184	239	0
IF12	3928048	1016	0
OF12	695136	240	0
IG1	3674736	1018	0
OG1	701952	237	0
IG2	3806416	1013	0
OG2	715920	240	0
IG3	3961744	1008	0
OG3	711392	238	0
IG4	4105280	1006	0
OG4	704752	236	0
IG5	4203616	1008	0
OG5	725840	244	0
IG6	4285200	1013	0
OG6	712384	239	0
IG7	4302848	1006	0
OG7	709472	239	0
IG8	4279440	1012	0
OG8	696352	236	0
IG9	4217920	1015	0
OG9	702992	239	0
IG10	4150448	1013	0
OG10	705856	241	0
IG11	3988032	1009	0
OG11	700656	240	0
IG12	3853248	1006	0
OG12	694496	239	0
IH1	3619248	1007	0
OH1	701920	238	0
IH2	3738320	1011	0
OH2	704128	237	0
IH3	3921376	1007	0
OH3	709824	238	0
IH4	4004912	1012	0
OH4	704096	237	0
IH5	4116112	1011	0
OH5	701312	236	0
IH6	4130336	1014	0
OH6	705440	239	0
IH7	4165968	1015	0
OH7	699504	237	0
IH8	4112752	1010	0
OH8	704336	239	0
IH9	4053856	1008	0
OH9	698896	238	0
IH10	3999520	1011	0
OH10	689968	236	0
IH11	3882400	1008	0
OH11	693440	239	0
IH12	3775056	1006	0
OH12	690384	239	0
```
