## Supplementary material for "A toolbox of Stable Integration Vectors (SIV) in the fission yeast *Schizosaccharomyces pombe*": Source data: S02_C021_T02_P0001_M4_X4_E1.quant

```
[instrument]
blockid	numofrow	numofcol	coversn	version	coverid	lamphours	blocksn	type	sn
21	8	12	*	1.3.2	*	*	*	ruo	272510497

[head]
version	name	operator	timestamp	expirytime	calibrationID
1.0.5	Quantitation	GUEST	*	*	*

[properties]
quantversion
0.2.5

[conditions]
BlkID	Run	ExcitationColor	EmissionColor	CameraBias	EmissionIndex	BlockTemperature	CameraGain	Point	SampleVolume	Step	ExposureIndex	CoverID	Time	SampleTemperature	CoverTemperature	ExcitationIndex	Stage	Exposure	Cycle
21	20190205smp17-28	x4	m4	*	4	59.988,60.0031,60,60.0084,60.003,60.0017	*	1	10	2	1	-1	1549375780.482	59.9995,59.9991,59.999,59.9988,59.9987,59.9986	104.966	4	2	150	21

[quant]
region	quant	count	saturation
IA1	3492528	1011	0
OA1	681024	239	0
IA2	3563376	1007	0
OA2	682192	239	0
IA3	3705392	1009	0
OA3	684528	240	0
IA4	3804032	1013	0
OA4	676256	238	0
IA5	3859280	1009	0
OA5	673248	237	0
IA6	3896608	1003	0
OA6	679600	239	0
IA7	3952368	1008	0
OA7	671776	236	0
IA8	3962304	1010	0
OA8	675840	238	0
IA9	3968352	1011	0
OA9	677280	239	0
IA10	3916496	1012	0
OA10	679072	239	0
IA11	3821360	1006	0
OA11	678544	238	0
IA12	3759760	1007	0
OA12	676064	239	0
IB1	3572672	1004	0
OB1	688160	241	0
IB2	3723824	1012	0
OB2	681296	239	0
IB3	3876016	1008	0
OB3	683440	239	0
IB4	3987696	1006	0
OB4	678480	238	0
IB5	4083280	1004	0
OB5	677136	238	0
IB6	4153744	1011	0
OB6	669168	236	0
IB7	4257488	1016	0
OB7	662192	233	0
IB8	4235136	1014	0
OB8	670560	236	0
IB9	4162864	1004	0
OB9	691600	244	0
IB10	4125392	1007	0
OB10	680016	239	0
IB11	4019328	1012	0
OB11	679648	239	0
IB12	3900800	1015	0
OB12	664656	234	0
IC1	3699328	1011	0
OC1	678336	239	0
IC2	3809472	1007	0
OC2	676832	237	0
IC3	3859904	1004	0
OC3	675376	237	0
IC4	4162432	1008	0
OC4	681616	239	0
IC5	4291664	1015	0
OC5	669472	235	0
IC6	4368432	1015	0
OC6	666080	234	0
IC7	4445424	1006	0
OC7	685952	241	0
IC8	4448160	1007	0
OC8	680128	238	0
IC9	4419888	1011	0
OC9	685968	241	0
IC10	4318064	1010	0
OC10	675136	238	0
IC11	4153840	1009	0
OC11	669584	236	0
IC12	3987360	1009	0
OC12	671216	236	0
ID1	3766272	1007	0
OD1	672816	237	0
ID2	3923856	1008	0
OD2	670096	235	0
ID3	4182800	1011	0
OD3	691696	242	0
ID4	4314704	1014	0
OD4	676464	237	0
ID5	4489888	1009	0
OD5	684368	240	0
ID6	4579888	1006	0
OD6	674176	236	0
ID7	4710752	1009	0
OD7	686128	240	0
ID8	4642096	1005	0
OD8	689696	242	0
ID9	4601872	1006	0
OD9	677728	238	0
ID10	4431744	1002	0
OD10	679936	239	0
ID11	4323088	1007	0
OD11	673232	236	0
ID12	4141280	1006	0
OD12	679344	238	0
IE1	3838272	1008	0
OE1	684080	241	0
IE2	4026448	1013	0
OE2	672192	236	0
IE3	4273408	1008	0
OE3	688896	241	0
IE4	4417472	1007	0
OE4	681536	238	0
IE5	4586864	1009	0
OE5	684864	240	0
IE6	4708096	1007	0
OE6	683840	239	0
IE7	4746784	1006	0
OE7	684384	238	0
IE8	4676944	1003	0
OE8	683680	238	0
IE9	4669504	1009	0
OE9	679920	237	0
IE10	4548480	1010	0
OE10	685440	240	0
IE11	4443248	1011	0
OE11	684880	240	0
IE12	4258448	1010	0
OE12	682432	240	0
IF1	3885520	1011	0
OF1	670544	237	0
IF2	4015904	1006	0
OF2	681456	239	0
IF3	4326688	1011	0
OF3	684336	240	0
IF4	4475792	1007	0
OF4	681168	239	0
IF5	4602000	1006	0
OF5	672864	236	0
IF6	4641776	1008	0
OF6	676832	237	0
IF7	4728512	1009	0
OF7	679968	238	0
IF8	4799248	1013	0
OF8	681344	238	0
IF9	4676720	1009	0
OF9	686112	239	0
IF10	4609296	1006	0
OF10	683840	239	0
IF11	4475072	1008	0
OF11	685968	241	0
IF12	4300816	1014	0
OF12	673296	236	0
IG1	3869232	1012	0
OG1	677872	239	0
IG2	4023040	1009	0
OG2	685600	241	0
IG3	4224704	1002	0
OG3	683168	239	0
IG4	4418608	1008	0
OG4	671488	235	0
IG5	4536048	1008	0
OG5	686656	241	0
IG6	4615408	1011	0
OG6	687920	241	0
IG7	4668304	1006	0
OG7	679872	238	0
IG8	4649728	1008	0
OG8	685616	240	0
IG9	4610576	1013	0
OG9	674656	236	0
IG10	4536624	1014	0
OG10	675344	237	0
IG11	4393024	1011	0
OG11	684864	240	0
IG12	4274704	1005	0
OG12	671632	235	0
IH1	3827088	1008	0
OH1	667776	236	0
IH2	3956560	1006	0
OH2	668192	235	0
IH3	4179792	1006	0
OH3	684304	240	0
IH4	4293488	1009	0
OH4	676592	238	0
IH5	4437856	1007	0
OH5	672160	236	0
IH6	4471152	1016	0
OH6	663360	233	0
IH7	4549840	1016	0
OH7	668688	235	0
IH8	4478368	1009	0
OH8	685552	240	0
IH9	4429664	1006	0
OH9	671536	236	0
IH10	4377952	1010	0
OH10	674240	237	0
IH11	4285712	1011	0
OH11	673200	237	0
IH12	4142928	1009	0
OH12	675840	238	0
```
