## Supplementary material for "A toolbox of Stable Integration Vectors (SIV) in the fission yeast *Schizosaccharomyces pombe*": Source data: S02_C021_T02_P0001_M4_X4_E2.quant

```
[instrument]
blockid	numofrow	numofcol	coversn	version	coverid	lamphours	blocksn	type	sn
21	8	12	*	1.3.2	*	*	*	ruo	272510497

[head]
version	name	operator	timestamp	expirytime	calibrationID
1.0.5	Quantitation	GUEST	*	*	*

[properties]
quantversion
0.2.5

[conditions]
BlkID	Run	ExcitationColor	EmissionColor	CameraBias	EmissionIndex	BlockTemperature	CameraGain	Point	SampleVolume	Step	ExposureIndex	CoverID	Time	SampleTemperature	CoverTemperature	ExcitationIndex	Stage	Exposure	Cycle
21	20190205smp17-28	x4	m4	*	4	59.988,60.0031,60,60.0084,60.003,60.0017	*	1	10	2	2	-1	1549375781.176	59.9995,59.9991,59.999,59.9988,59.9987,59.9986	104.966	4	2	800	21

[quant]
region	quant	count	saturation
IA1	6543056	1011	0
OA1	764864	239	0
IA2	6913696	1007	0
OA2	772864	239	0
IA3	7648672	1009	0
OA3	770304	240	0
IA4	8187728	1013	0
OA4	759200	238	0
IA5	8527776	1009	0
OA5	758848	237	0
IA6	8835840	1003	0
OA6	767472	239	0
IA7	9080784	1008	0
OA7	759504	236	0
IA8	9164560	1010	0
OA8	773584	238	0
IA9	9171664	1011	0
OA9	775008	239	0
IA10	8887072	1012	0
OA10	778320	239	0
IA11	8483200	1006	0
OA11	778768	238	0
IA12	8117376	1007	0
OA12	771504	239	0
IB1	7019344	1004	0
OB1	771280	241	0
IB2	7690912	1012	0
OB2	764496	239	0
IB3	8570016	1008	0
OB3	766240	239	0
IB4	9220016	1006	0
OB4	770560	238	0
IB5	9760848	1004	0
OB5	770000	238	0
IB6	10130144	1011	0
OB6	763152	236	0
IB7	10595424	1016	0
OB7	754928	233	0
IB8	10509952	1014	0
OB8	771696	236	0
IB9	10296064	1004	0
OB9	798224	244	0
IB10	10070464	1007	0
OB10	790992	239	0
IB11	9447776	1012	0
OB11	789072	239	0
IB12	8746368	1015	0
OB12	760928	234	0
IC1	7631792	1011	0
OC1	759088	239	0
IC2	8240656	1007	0
OC2	758592	237	0
IC3	8536224	1004	0
OC3	758160	237	0
IC4	10139152	1008	0
OC4	771168	239	0
IC5	10783600	1015	0
OC5	756768	235	0
IC6	11221648	1015	0
OC6	763744	234	0
IC7	11763984	1006	0
OC7	793232	241	0
IC8	11754192	1007	0
OC8	790016	238	0
IC9	11605600	1011	0
OC9	793296	241	0
IC10	11053024	1010	0
OC10	781536	238	0
IC11	10195728	1009	0
OC11	777984	236	0
IC12	9294992	1009	0
OC12	772288	236	0
ID1	8051040	1007	0
OD1	753552	237	0
ID2	8845712	1008	0
OD2	748768	235	0
ID3	10188016	1011	0
OD3	778752	242	0
ID4	10895904	1014	0
OD4	766944	237	0
ID5	11918016	1009	0
OD5	786864	240	0
ID6	12493776	1006	0
OD6	787840	236	0
ID7	13114048	1009	0
OD7	802272	240	0
ID8	12831312	1005	0
OD8	813264	242	0
ID9	12651616	1006	0
OD9	794848	238	0
ID10	11771552	1002	0
OD10	798848	239	0
ID11	11167872	1007	0
OD11	786800	236	0
ID12	10154512	1006	0
OD12	788352	238	0
IE1	8416432	1008	0
OE1	762912	241	0
IE2	9361664	1013	0
OE2	756992	236	0
IE3	10708912	1008	0
OE3	782224	241	0
IE4	11529968	1007	0
OE4	778384	238	0
IE5	12429632	1009	0
OE5	792288	240	0
IE6	13160016	1007	0
OE6	803648	239	0
IE7	13362848	1006	0
OE7	814832	238	0
IE8	13066528	1003	0
OE8	812496	238	0
IE9	12978080	1009	0
OE9	810448	237	0
IE10	12324544	1010	0
OE10	811856	240	0
IE11	11713264	1011	0
OE11	806288	240	0
IE12	10735232	1010	0
OE12	800928	240	0
IF1	8619568	1011	0
OF1	749456	237	0
IF2	9369936	1006	0
OF2	766432	239	0
IF3	10936432	1011	0
OF3	778560	240	0
IF4	11814800	1007	0
OF4	778560	239	0
IF5	12541600	1006	0
OF5	777040	236	0
IF6	12779184	1008	0
OF6	788560	237	0
IF7	13204368	1009	0
OF7	801712	238	0
IF8	13556880	1013	0
OF8	811088	238	0
IF9	13013120	1009	0
OF9	819792	239	0
IF10	12696160	1006	0
OF10	814256	239	0
IF11	11921216	1008	0
OF11	816064	241	0
IF12	10896592	1014	0
OF12	788544	236	0
IG1	8507632	1012	0
OG1	759008	239	0
IG2	9378480	1009	0
OG2	773456	241	0
IG3	10537392	1002	0
OG3	771856	239	0
IG4	11537520	1008	0
OG4	763680	235	0
IG5	12159152	1008	0
OG5	786768	241	0
IG6	12599872	1011	0
OG6	797440	241	0
IG7	12952880	1006	0
OG7	794208	238	0
IG8	12856400	1008	0
OG8	809600	240	0
IG9	12618944	1013	0
OG9	796912	236	0
IG10	12204896	1014	0
OG10	794768	237	0
IG11	11491072	1011	0
OG11	811360	240	0
IG12	10865136	1005	0
OG12	792672	235	0
IH1	8396192	1008	0
OH1	751056	236	0
IH2	9077904	1006	0
OH2	755968	235	0
IH3	10263344	1006	0
OH3	774512	240	0
IH4	10872016	1009	0
OH4	770816	238	0
IH5	11716528	1007	0
OH5	773344	236	0
IH6	11795856	1016	0
OH6	763584	233	0
IH7	12221104	1016	0
OH7	777664	235	0
IH8	11937808	1009	0
OH8	802688	240	0
IH9	11749776	1006	0
OH9	788144	236	0
IH10	11411312	1010	0
OH10	784752	237	0
IH11	10948288	1011	0
OH11	783664	237	0
IH12	10149120	1009	0
OH12	788624	238	0
```
