## Supplementary material for "A toolbox of Stable Integration Vectors (SIV) in the fission yeast *Schizosaccharomyces pombe*": Source data: S02_C021_T02_P0001_M5_X5_E1.quant

```
[instrument]
blockid	numofrow	numofcol	coversn	version	coverid	lamphours	blocksn	type	sn
21	8	12	*	1.3.2	*	*	*	ruo	272510497

[head]
version	name	operator	timestamp	expirytime	calibrationID
1.0.5	Quantitation	GUEST	*	*	*

[properties]
quantversion
0.2.5

[conditions]
BlkID	Run	ExcitationColor	EmissionColor	CameraBias	EmissionIndex	BlockTemperature	CameraGain	Point	SampleVolume	Step	ExposureIndex	CoverID	Time	SampleTemperature	CoverTemperature	ExcitationIndex	Stage	Exposure	Cycle
21	20190205smp17-28	x5	m5	*	5	59.988,60.0031,60,60.0084,60.003,60.0017	*	1	10	2	1	-1	1549375776.318	59.9995,59.9991,59.999,59.9988,59.9987,59.9986	104.966	5	2	200	21

[quant]
region	quant	count	saturation
IA1	2880544	1014	0
OA1	673600	237	0
IA2	2866768	1006	0
OA2	686704	241	0
IA3	2863200	1008	0
OA3	679824	240	0
IA4	2856544	1010	0
OA4	671856	238	0
IA5	2835264	1006	0
OA5	670336	238	0
IA6	2824144	1004	0
OA6	672256	239	0
IA7	2841344	1008	0
OA7	666368	237	0
IA8	2840320	1010	0
OA8	667456	238	0
IA9	2842096	1013	0
OA9	664496	237	0
IA10	2862544	1012	0
OA10	677520	241	0
IA11	2845136	1008	0
OA11	666000	237	0
IA12	2846464	1008	0
OA12	670416	238	0
IB1	2851984	1004	0
OB1	682640	241	0
IB2	2867520	1011	0
OB2	676432	239	0
IB3	2848080	1005	0
OB3	687728	243	0
IB4	2838960	1006	0
OB4	667920	237	0
IB5	2836160	1008	0
OB5	663296	236	0
IB6	2846896	1011	0
OB6	664336	237	0
IB7	2862448	1015	0
OB7	657408	234	0
IB8	2851152	1014	0
OB8	664096	237	0
IB9	2827728	1004	0
OB9	680752	244	0
IB10	2827808	1003	0
OB10	676960	242	0
IB11	2852528	1012	0
OB11	669424	238	0
IB12	2862912	1014	0
OB12	668320	237	0
IC1	2843632	1009	0
OC1	680416	241	0
IC2	2838144	1006	0
OC2	676192	239	0
IC3	2840048	1008	0
OC3	667440	237	0
IC4	2839040	1010	0
OC4	662432	235	0
IC5	2853504	1014	0
OC5	668720	238	0
IC6	2848880	1014	0
OC6	666432	237	0
IC7	2843632	1009	0
OC7	668720	238	0
IC8	2827952	1006	0
OC8	666768	238	0
IC9	2837248	1011	0
OC9	672480	241	0
IC10	2834720	1009	0
OC10	666688	239	0
IC11	2829184	1010	0
OC11	666016	238	0
IC12	2823536	1005	0
OC12	680560	243	0
ID1	2828400	1006	0
OD1	670208	238	0
ID2	2841264	1008	0
OD2	664336	236	0
ID3	2860464	1012	0
OD3	675968	240	0
ID4	2860368	1015	0
OD4	665536	236	0
ID5	2902928	1009	0
OD5	672688	239	0
ID6	2845120	1004	0
OD6	668272	236	0
ID7	2873152	1009	0
OD7	677728	241	0
ID8	2839776	1005	0
OD8	685376	244	0
ID9	2821264	1004	0
OD9	660288	237	0
ID10	2825056	1003	0
OD10	664544	239	0
ID11	2814192	1003	0
OD11	663120	238	0
ID12	2828320	1007	0
OD12	656032	235	0
IE1	2838048	1011	0
OE1	664016	237	0
IE2	2859648	1014	0
OE2	670976	238	0
IE3	2847984	1009	0
OE3	676592	240	0
IE4	2837664	1005	0
OE4	661600	235	0
IE5	2847232	1010	0
OE5	671024	239	0
IE6	2846656	1002	0
OE6	690336	243	0
IE7	2889440	1006	0
OE7	674320	238	0
IE8	2833632	1003	0
OE8	670160	239	0
IE9	2832128	1008	0
OE9	667008	239	0
IE10	2843328	1011	0
OE10	655552	235	0
IE11	2832672	1010	0
OE11	664544	238	0
IE12	2830832	1011	0
OE12	661360	237	0
IF1	2844608	1010	0
OF1	676016	240	0
IF2	2838624	1006	0
OF2	676672	239	0
IF3	2860640	1010	0
OF3	676608	240	0
IF4	2849376	1007	0
OF4	675376	239	0
IF5	2846240	1006	0
OF5	667360	237	0
IF6	2848320	1007	0
OF6	663952	236	0
IF7	2857312	1010	0
OF7	676352	240	0
IF8	2858096	1014	0
OF8	656784	234	0
IF9	2847728	1013	0
OF9	668112	239	0
IF10	2831984	1006	0
OF10	663216	238	0
IF11	2821184	1007	0
OF11	667600	239	0
IF12	2848608	1013	0
OF12	661472	237	0
IG1	2849440	1012	0
OG1	677184	240	0
IG2	2858768	1011	0
OG2	669888	237	0
IG3	2852560	1007	0
OG3	672496	237	0
IG4	2848944	1009	0
OG4	666560	236	0
IG5	2850416	1011	0
OG5	664496	236	0
IG6	2851600	1012	0
OG6	680864	242	0
IG7	2847584	1008	0
OG7	670672	239	0
IG8	2824720	1004	0
OG8	684704	244	0
IG9	2853280	1015	0
OG9	653744	234	0
IG10	2850528	1014	0
OG10	659520	236	0
IG11	2839664	1013	0
OG11	660544	237	0
IG12	2829088	1008	0
OG12	669840	240	0
IH1	2827312	1006	0
OH1	665648	237	0
IH2	2828528	1006	0
OH2	670032	238	0
IH3	2852336	1010	0
OH3	669296	238	0
IH4	2843360	1012	0
OH4	674288	240	0
IH5	2826144	1006	0
OH5	669488	238	0
IH6	2835872	1013	0
OH6	665120	237	0
IH7	2843056	1014	0
OH7	668032	238	0
IH8	2830704	1011	0
OH8	677712	242	0
IH9	2811808	1007	0
OH9	663040	238	0
IH10	2817344	1008	0
OH10	658064	236	0
IH11	2816384	1009	0
OH11	671744	241	0
IH12	2822864	1010	0
OH12	669408	240	0
```
