## Supplementary material for "A toolbox of Stable Integration Vectors (SIV) in the fission yeast *Schizosaccharomyces pombe*": Source data: S02_C021_T02_P0001_M5_X5_E2.quant

```
[instrument]
blockid	numofrow	numofcol	coversn	version	coverid	lamphours	blocksn	type	sn
21	8	12	*	1.3.2	*	*	*	ruo	272510497

[head]
version	name	operator	timestamp	expirytime	calibrationID
1.0.5	Quantitation	GUEST	*	*	*

[properties]
quantversion
0.2.5

[conditions]
BlkID	Run	ExcitationColor	EmissionColor	CameraBias	EmissionIndex	BlockTemperature	CameraGain	Point	SampleVolume	Step	ExposureIndex	CoverID	Time	SampleTemperature	CoverTemperature	ExcitationIndex	Stage	Exposure	Cycle
21	20190205smp17-28	x5	m5	*	5	59.988,60.0031,60,60.0084,60.003,60.0017	*	1	10	2	2	-1	1549375777.036	59.9995,59.9991,59.999,59.9988,59.9987,59.9986	104.966	5	2	920	21

[quant]
region	quant	count	saturation
IA1	3191312	1014	0
OA1	743840	237	0
IA2	3170256	1006	0
OA2	760976	241	0
IA3	3144720	1008	0
OA3	745584	240	0
IA4	3120032	1010	0
OA4	731232	238	0
IA5	3083360	1006	0
OA5	726864	238	0
IA6	3081712	1004	0
OA6	727584	239	0
IA7	3110688	1008	0
OA7	723136	237	0
IA8	3131488	1010	0
OA8	723952	238	0
IA9	3145696	1013	0
OA9	720576	237	0
IA10	3199456	1012	0
OA10	747440	241	0
IA11	3192224	1008	0
OA11	740096	237	0
IA12	3189216	1008	0
OA12	738096	238	0
IB1	3118944	1004	0
OB1	748816	241	0
IB2	3124240	1011	0
OB2	736432	239	0
IB3	3084816	1005	0
OB3	742640	243	0
IB4	3054304	1006	0
OB4	718592	237	0
IB5	3060304	1008	0
OB5	712208	236	0
IB6	3075824	1011	0
OB6	712960	237	0
IB7	3115904	1015	0
OB7	707456	234	0
IB8	3114480	1014	0
OB8	717744	237	0
IB9	3124864	1004	0
OB9	736896	244	0
IB10	3132000	1003	0
OB10	739072	242	0
IB11	3173984	1012	0
OB11	732176	238	0
IB12	3178976	1014	0
OB12	728400	237	0
IC1	3076016	1009	0
OC1	734144	241	0
IC2	3064544	1006	0
OC2	725872	239	0
IC3	3071232	1008	0
OC3	713072	237	0
IC4	3068320	1010	0
OC4	709312	235	0
IC5	3103904	1014	0
OC5	719168	238	0
IC6	3114096	1014	0
OC6	718464	237	0
IC7	3128944	1009	0
OC7	722480	238	0
IC8	3118416	1006	0
OC8	722992	238	0
IC9	3139536	1011	0
OC9	728096	241	0
IC10	3132288	1009	0
OC10	716832	239	0
IC11	3120256	1010	0
OC11	722384	238	0
IC12	3104880	1005	0
OC12	738160	243	0
ID1	3039392	1006	0
OD1	722160	238	0
ID2	3052144	1008	0
OD2	713536	236	0
ID3	3088352	1012	0
OD3	727376	240	0
ID4	3103232	1015	0
OD4	719408	236	0
ID5	3387760	1009	0
OD5	730496	239	0
ID6	3194064	1004	0
OD6	747280	236	0
ID7	3240352	1009	0
OD7	744272	241	0
ID8	3159440	1005	0
OD8	744784	244	0
ID9	3132448	1004	0
OD9	717200	237	0
ID10	3146496	1003	0
OD10	723520	239	0
ID11	3102304	1003	0
OD11	719152	238	0
ID12	3088480	1007	0
OD12	710704	235	0
IE1	3044384	1011	0
OE1	715504	237	0
IE2	3069008	1014	0
OE2	722384	238	0
IE3	3084416	1009	0
OE3	731536	240	0
IE4	3093408	1005	0
OE4	721104	235	0
IE5	3129792	1010	0
OE5	730848	239	0
IE6	3222592	1002	0
OE6	780240	243	0
IE7	3360112	1006	0
OE7	756848	238	0
IE8	3170272	1003	0
OE8	737696	239	0
IE9	3150880	1008	0
OE9	728048	239	0
IE10	3151616	1011	0
OE10	712080	235	0
IE11	3124960	1010	0
OE11	720912	238	0
IE12	3097648	1011	0
OE12	714000	237	0
IF1	3047504	1010	0
OF1	725200	240	0
IF2	3053600	1006	0
OF2	726848	239	0
IF3	3102304	1010	0
OF3	731952	240	0
IF4	3125200	1007	0
OF4	728656	239	0
IF5	3126640	1006	0
OF5	728000	237	0
IF6	3156976	1007	0
OF6	730144	236	0
IF7	3182000	1010	0
OF7	740496	240	0
IF8	3166832	1014	0
OF8	717776	234	0
IF9	3161024	1013	0
OF9	729392	239	0
IF10	3140080	1006	0
OF10	721888	238	0
IF11	3109728	1007	0
OF11	721920	239	0
IF12	3134416	1013	0
OF12	714224	237	0
IG1	3045424	1012	0
OG1	727344	240	0
IG2	3072704	1011	0
OG2	722032	237	0
IG3	3067536	1007	0
OG3	723040	237	0
IG4	3078688	1009	0
OG4	718544	236	0
IG5	3088288	1011	0
OG5	713936	236	0
IG6	3100256	1012	0
OG6	738512	242	0
IG7	3102896	1008	0
OG7	727392	239	0
IG8	3088352	1004	0
OG8	740032	244	0
IG9	3119152	1015	0
OG9	706624	234	0
IG10	3128736	1014	0
OG10	711056	236	0
IG11	3101984	1013	0
OG11	711632	237	0
IG12	3062368	1008	0
OG12	718144	240	0
IH1	3040624	1006	0
OH1	712256	237	0
IH2	3045504	1006	0
OH2	722032	238	0
IH3	3075200	1010	0
OH3	721664	238	0
IH4	3074288	1012	0
OH4	730720	240	0
IH5	3065504	1006	0
OH5	720880	238	0
IH6	3070240	1013	0
OH6	717040	237	0
IH7	3091312	1014	0
OH7	721200	238	0
IH8	3084368	1011	0
OH8	733328	242	0
IH9	3079504	1007	0
OH9	720640	238	0
IH10	3085136	1008	0
OH10	713360	236	0
IH11	3068384	1009	0
OH11	721440	241	0
IH12	3064096	1010	0
OH12	717568	240	0
```
