## Supplementary material for "A toolbox of Stable Integration Vectors (SIV) in the fission yeast *Schizosaccharomyces pombe*": Source data: S02_C022_T02_P0001_M1_X1_E1.quant

```
[instrument]
blockid	numofrow	numofcol	coversn	version	coverid	lamphours	blocksn	type	sn
21	8	12	*	1.3.2	*	*	*	ruo	272510497

[head]
version	name	operator	timestamp	expirytime	calibrationID
1.0.5	Quantitation	GUEST	*	*	*

[properties]
quantversion
0.2.5

[conditions]
BlkID	Run	ExcitationColor	EmissionColor	CameraBias	EmissionIndex	BlockTemperature	CameraGain	Point	SampleVolume	Step	ExposureIndex	CoverID	Time	SampleTemperature	CoverTemperature	ExcitationIndex	Stage	Exposure	Cycle
21	20190205smp17-28	x1	m1	*	1	59.988,60.0054,60.012,60.0084,59.986,59.9819	*	1	10	2	1	-1	1549375902.987	59.9976,59.9981,59.9971,59.997,59.9972,59.998	104.921	1	2	60	22

[quant]
region	quant	count	saturation
IA1	2953712	1013	0
OA1	661760	237	0
IA2	2974112	1008	0
OA2	660752	236	0
IA3	3007184	1008	0
OA3	656544	234	0
IA4	3061440	1016	0
OA4	657184	234	0
IA5	3091408	1017	0
OA5	653120	233	0
IA6	3080480	1010	0
OA6	673920	240	0
IA7	3354048	1006	0
OA7	671456	239	0
IA8	3381312	1013	0
OA8	666800	237	0
IA9	3362640	1016	0
OA9	665312	237	0
IA10	3325408	1017	0
OA10	660096	236	0
IA11	3254096	1017	0
OA11	655616	235	0
IA12	3189104	1011	0
OA12	661392	238	0
IB1	2974976	1009	0
OB1	662592	237	0
IB2	3027152	1010	0
OB2	678208	241	0
IB3	3094976	1016	0
OB3	677072	240	0
IB4	3115584	1014	0
OB4	676144	239	0
IB5	3128784	1009	0
OB5	670128	237	0
IB6	3149904	1011	0
OB6	663600	235	0
IB7	3556160	1016	0
OB7	673696	237	0
IB8	3540272	1018	0
OB8	671472	237	0
IB9	3499360	1015	0
OB9	666992	236	0
IB10	3425072	1007	0
OB10	676240	240	0
IB11	3355184	1013	0
OB11	664608	237	0
IB12	3249264	1009	0
OB12	666336	239	0
IC1	3024560	1015	0
OC1	669536	239	0
IC2	3071856	1016	0
OC2	674240	240	0
IC3	3020304	1011	0
OC3	670992	238	0
IC4	3142016	1007	0
OC4	681472	241	0
IC5	3189440	1013	0
OC5	680032	240	0
IC6	3218752	1016	0
OC6	681136	240	0
IC7	3684208	1011	0
OC7	683840	240	0
IC8	3666592	1008	0
OC8	673104	236	0
IC9	3636864	1011	0
OC9	672720	237	0
IC10	3519008	1006	0
OC10	676016	239	0
IC11	3419680	1006	0
OC11	673552	240	0
IC12	3331536	1011	0
OC12	662784	236	0
ID1	3037952	1012	0
OD1	666640	238	0
ID2	3082672	1012	0
OD2	665424	237	0
ID3	3138512	1007	0
OD3	670784	237	0
ID4	3192016	1016	0
OD4	666848	236	0
ID5	3247760	1010	0
OD5	683936	241	0
ID6	3245792	1007	0
OD6	679856	238	0
ID7	3786880	1012	0
OD7	687792	240	0
ID8	3758736	1008	0
OD8	691552	242	0
ID9	3695088	1006	0
OD9	680944	239	0
ID10	3573248	1012	0
OD10	670800	237	0
ID11	3489488	1010	0
OD11	671072	238	0
ID12	3384928	1013	0
OD12	676256	241	0
IE1	3054432	1012	0
OE1	678608	242	0
IE2	3087120	1006	0
OE2	677968	240	0
IE3	3168128	1011	0
OE3	671952	237	0
IE4	3189840	1007	0
OE4	690368	243	0
IE5	3260432	1015	0
OE5	682016	240	0
IE6	3279760	1012	0
OE6	677120	237	0
IE7	3737872	1010	0
OE7	677296	236	0
IE8	3699664	1010	0
OE8	676480	236	0
IE9	3657376	1011	0
OE9	686816	241	0
IE10	3612560	1016	0
OE10	670320	236	0
IE11	3530432	1016	0
OE11	671840	238	0
IE12	3412864	1012	0
OE12	666000	238	0
IF1	3041328	1007	0
OF1	674976	241	0
IF2	3096848	1010	0
OF2	668288	238	0
IF3	3200096	1018	0
OF3	676528	239	0
IF4	3217904	1015	0
OF4	676112	239	0
IF5	3241488	1010	0
OF5	672752	237	0
IF6	3241792	1010	0
OF6	668768	236	0
IF7	3706352	1012	0
OF7	676160	237	0
IF8	3747680	1016	0
OF8	682768	239	0
IF9	3663360	1012	0
OF9	679840	239	0
IF10	3604688	1006	0
OF10	681056	240	0
IF11	3519616	1013	0
OF11	671312	238	0
IF12	3430048	1015	0
OF12	662832	237	0
IG1	3028048	1009	0
OG1	677472	243	0
IG2	3084160	1012	0
OG2	669696	238	0
IG3	3125664	1007	0
OG3	671568	238	0
IG4	3166848	1010	0
OG4	682864	242	0
IG5	3185984	1006	0
OG5	678352	240	0
IG6	3216448	1010	0
OG6	672704	238	0
IG7	3641824	1008	0
OG7	666544	235	0
IG8	3645840	1015	0
OG8	670096	236	0
IG9	3609952	1016	0
OG9	676352	239	0
IG10	3569776	1016	0
OG10	668880	238	0
IG11	3454032	1011	0
OG11	667168	238	0
IG12	3364272	1010	0
OG12	660704	236	0
IH1	3020816	1011	0
OH1	666336	239	0
IH2	3083824	1018	0
OH2	664032	237	0
IH3	3132912	1013	0
OH3	672336	240	0
IH4	3123312	1005	0
OH4	666256	237	0
IH5	3172544	1011	0
OH5	667856	238	0
IH6	3188064	1016	0
OH6	658288	234	0
IH7	3587920	1017	0
OH7	664176	235	0
IH8	3536672	1009	0
OH8	671744	238	0
IH9	3495136	1010	0
OH9	671280	239	0
IH10	3462944	1011	0
OH10	669888	240	0
IH11	3390576	1009	0
OH11	670224	240	0
IH12	3317072	1007	0
OH12	655344	235	0
```
