## Supplementary material for "A toolbox of Stable Integration Vectors (SIV) in the fission yeast *Schizosaccharomyces pombe*": Source data: S02_C022_T02_P0001_M1_X1_E2.quant

```
[instrument]
blockid	numofrow	numofcol	coversn	version	coverid	lamphours	blocksn	type	sn
21	8	12	*	1.3.2	*	*	*	ruo	272510497

[head]
version	name	operator	timestamp	expirytime	calibrationID
1.0.5	Quantitation	GUEST	*	*	*

[properties]
quantversion
0.2.5

[conditions]
BlkID	Run	ExcitationColor	EmissionColor	CameraBias	EmissionIndex	BlockTemperature	CameraGain	Point	SampleVolume	Step	ExposureIndex	CoverID	Time	SampleTemperature	CoverTemperature	ExcitationIndex	Stage	Exposure	Cycle
21	20190205smp17-28	x1	m1	*	1	59.988,60.0054,60.012,60.0084,59.986,59.9819	*	1	10	2	2	-1	1549375903.645	59.9976,59.9981,59.9971,59.997,59.9972,59.998	104.921	1	2	175	22

[quant]
region	quant	count	saturation
IA1	3260176	1013	0
OA1	674544	237	0
IA2	3335568	1008	0
OA2	678848	236	0
IA3	3433488	1008	0
OA3	676448	234	0
IA4	3572048	1016	0
OA4	677632	234	0
IA5	3659120	1017	0
OA5	681344	233	0
IA6	3683776	1010	0
OA6	702640	240	0
IA7	4497696	1006	0
OA7	709504	239	0
IA8	4551440	1013	0
OA8	703744	237	0
IA9	4487520	1016	0
OA9	697104	237	0
IA10	4391504	1017	0
OA10	691712	236	0
IA11	4185344	1017	0
OA11	684944	235	0
IA12	4009664	1011	0
OA12	684560	238	0
IB1	3349568	1009	0
OB1	679232	237	0
IB2	3470544	1010	0
OB2	699808	241	0
IB3	3636928	1016	0
OB3	701280	240	0
IB4	3728752	1014	0
OB4	705920	239	0
IB5	3812032	1009	0
OB5	703712	237	0
IB6	3863264	1011	0
OB6	700224	235	0
IB7	5026592	1016	0
OB7	715248	237	0
IB8	4984336	1018	0
OB8	715840	237	0
IB9	4903392	1015	0
OB9	707408	236	0
IB10	4719584	1007	0
OB10	715664	240	0
IB11	4487152	1013	0
OB11	698528	237	0
IB12	4191376	1009	0
OB12	695328	239	0
IC1	3441232	1015	0
OC1	686720	239	0
IC2	3577328	1016	0
OC2	699360	240	0
IC3	3440368	1011	0
OC3	698368	238	0
IC4	3842368	1007	0
OC4	716192	241	0
IC5	3953232	1013	0
OC5	718528	240	0
IC6	4035536	1016	0
OC6	722304	240	0
IC7	5420112	1011	0
OC7	733856	240	0
IC8	5409360	1008	0
OC8	723056	236	0
IC9	5310992	1011	0
OC9	721776	237	0
IC10	5003536	1006	0
OC10	718080	239	0
IC11	4716528	1006	0
OC11	714752	240	0
IC12	4419552	1011	0
OC12	693552	236	0
ID1	3506656	1012	0
OD1	688080	238	0
ID2	3637968	1012	0
OD2	692688	237	0
ID3	3813088	1007	0
OD3	701760	237	0
ID4	3944944	1016	0
OD4	702896	236	0
ID5	4142624	1010	0
OD5	729264	241	0
ID6	4176400	1007	0
OD6	728848	238	0
ID7	5731232	1012	0
OD7	743584	240	0
ID8	5683728	1008	0
OD8	747776	242	0
ID9	5517216	1006	0
OD9	733504	239	0
ID10	5133504	1012	0
OD10	718080	237	0
ID11	4898976	1010	0
OD11	712720	238	0
ID12	4579264	1013	0
OD12	711984	241	0
IE1	3535968	1012	0
OE1	697056	242	0
IE2	3661696	1006	0
OE2	699856	240	0
IE3	3874208	1011	0
OE3	700048	237	0
IE4	3972800	1007	0
OE4	727632	243	0
IE5	4140400	1015	0
OE5	724400	240	0
IE6	4243968	1012	0
OE6	726400	237	0
IE7	5593728	1010	0
OE7	733360	236	0
IE8	5477632	1010	0
OE8	727136	236	0
IE9	5373280	1011	0
OE9	738912	241	0
IE10	5212896	1016	0
OE10	716464	236	0
IE11	4981328	1016	0
OE11	713616	238	0
IE12	4652544	1012	0
OE12	702880	238	0
IF1	3547616	1007	0
OF1	694672	241	0
IF2	3690864	1010	0
OF2	696016	238	0
IF3	3917824	1018	0
OF3	706320	239	0
IF4	4011824	1015	0
OF4	710736	239	0
IF5	4117632	1010	0
OF5	711456	237	0
IF6	4146464	1010	0
OF6	713552	236	0
IF7	5473808	1012	0
OF7	727136	237	0
IF8	5578320	1016	0
OF8	732112	239	0
IF9	5383184	1012	0
OF9	729440	239	0
IF10	5245248	1006	0
OF10	726240	240	0
IF11	4965632	1013	0
OF11	708816	238	0
IF12	4681392	1015	0
OF12	695856	237	0
IG1	3499600	1009	0
OG1	698944	243	0
IG2	3647904	1012	0
OG2	690960	238	0
IG3	3793856	1007	0
OG3	698016	238	0
IG4	3925440	1010	0
OG4	713056	242	0
IG5	4002400	1006	0
OG5	713504	240	0
IG6	4078784	1010	0
OG6	710944	238	0
IG7	5339472	1008	0
OG7	711360	235	0
IG8	5318480	1015	0
OG8	713968	236	0
IG9	5222976	1016	0
OG9	717120	239	0
IG10	5104512	1016	0
OG10	711568	238	0
IG11	4796624	1011	0
OG11	703888	238	0
IG12	4540112	1010	0
OG12	690912	236	0
IH1	3479680	1011	0
OH1	683584	239	0
IH2	3620400	1018	0
OH2	682752	237	0
IH3	3779104	1013	0
OH3	698592	240	0
IH4	3811728	1005	0
OH4	693472	237	0
IH5	3936352	1011	0
OH5	697808	238	0
IH6	3974864	1016	0
OH6	687264	234	0
IH7	5131840	1017	0
OH7	699088	235	0
IH8	5052912	1009	0
OH8	709424	238	0
IH9	4935456	1010	0
OH9	708752	239	0
IH10	4820640	1011	0
OH10	705312	240	0
IH11	4615392	1009	0
OH11	699904	240	0
IH12	4422592	1007	0
OH12	681680	235	0
```
