## Supplementary material for "A toolbox of Stable Integration Vectors (SIV) in the fission yeast *Schizosaccharomyces pombe*": Source data: S02_C022_T02_P0001_M1_X1_E3.quant

```
[instrument]
blockid	numofrow	numofcol	coversn	version	coverid	lamphours	blocksn	type	sn
21	8	12	*	1.3.2	*	*	*	ruo	272510497

[head]
version	name	operator	timestamp	expirytime	calibrationID
1.0.5	Quantitation	GUEST	*	*	*

[properties]
quantversion
0.2.5

[conditions]
BlkID	Run	ExcitationColor	EmissionColor	CameraBias	EmissionIndex	BlockTemperature	CameraGain	Point	SampleVolume	Step	ExposureIndex	CoverID	Time	SampleTemperature	CoverTemperature	ExcitationIndex	Stage	Exposure	Cycle
21	20190205smp17-28	x1	m1	*	1	59.988,60.0054,60.012,60.0084,59.986,59.9819	*	1	10	2	3	-1	1549375904.372	59.9976,59.9981,59.9971,59.997,59.9972,59.998	104.921	1	2	520	22

[quant]
region	quant	count	saturation
IA1	4175984	1013	0
OA1	717248	237	0
IA2	4405088	1008	0
OA2	729792	236	0
IA3	4718304	1008	0
OA3	738224	234	0
IA4	5089680	1016	0
OA4	749936	234	0
IA5	5345840	1017	0
OA5	757456	233	0
IA6	5479872	1010	0
OA6	791808	240	0
IA7	7912848	1006	0
OA7	811984	239	0
IA8	8063616	1013	0
OA8	808144	237	0
IA9	7865376	1016	0
OA9	796032	237	0
IA10	7550640	1017	0
OA10	783792	236	0
IA11	6976240	1017	0
OA11	766752	235	0
IA12	6456336	1011	0
OA12	753312	238	0
IB1	4460784	1009	0
OB1	727936	237	0
IB2	4823136	1010	0
OB2	758880	241	0
IB3	5266496	1016	0
OB3	774480	240	0
IB4	5561008	1014	0
OB4	793104	239	0
IB5	5830176	1009	0
OB5	809136	237	0
IB6	6006304	1011	0
OB6	808224	235	0
IB7	9429600	1016	0
OB7	844832	237	0
IB8	9313568	1018	0
OB8	847216	237	0
IB9	9100064	1015	0
OB9	832400	236	0
IB10	8592240	1007	0
OB10	834512	240	0
IB11	7871632	1013	0
OB11	800416	237	0
IB12	7000976	1009	0
OB12	775152	239	0
IC1	4719120	1015	0
OC1	743168	239	0
IC2	5092784	1016	0
OC2	769008	240	0
IC3	4733936	1011	0
OC3	776592	238	0
IC4	5951952	1007	0
OC4	817216	241	0
IC5	6263536	1013	0
OC5	832544	240	0
IC6	6520576	1016	0
OC6	851888	240	0
IC7	10662928	1011	0
OC7	886160	240	0
IC8	10646512	1008	0
OC8	877408	236	0
IC9	10357184	1011	0
OC9	868064	237	0
IC10	9438528	1006	0
OC10	852816	239	0
IC11	8608096	1006	0
OC11	832384	240	0
IC12	7703808	1011	0
OC12	789248	236	0
ID1	4900048	1012	0
OD1	747984	238	0
ID2	5278256	1012	0
OD2	763248	237	0
ID3	5815472	1007	0
OD3	790720	237	0
ID4	6186256	1016	0
OD4	812336	236	0
ID5	6837280	1010	0
OD5	853536	241	0
ID6	6952768	1007	0
OD6	877440	238	0
ID7	11541056	1012	0
OD7	908992	240	0
ID8	11435536	1008	0
OD8	916256	242	0
ID9	10972608	1006	0
OD9	889984	239	0
ID10	9788640	1012	0
OD10	859392	237	0
ID11	9114848	1010	0
OD11	835360	238	0
ID12	8135248	1013	0
OD12	813248	241	0
IE1	5008800	1012	0
OE1	758432	242	0
IE2	5407888	1006	0
OE2	778768	240	0
IE3	5993328	1011	0
OE3	791600	237	0
IE4	6319952	1007	0
OE4	841568	243	0
IE5	6801232	1015	0
OE5	851312	240	0
IE6	7138048	1012	0
OE6	879184	237	0
IE7	11166064	1010	0
OE7	902224	236	0
IE8	10844512	1010	0
OE8	892128	236	0
IE9	10522224	1011	0
OE9	901056	241	0
IE10	10004640	1016	0
OE10	860832	236	0
IE11	9343600	1016	0
OE11	838016	238	0
IE12	8367184	1012	0
OE12	806544	238	0
IF1	5047536	1007	0
OF1	752304	241	0
IF2	5452064	1010	0
OF2	765968	238	0
IF3	6091504	1018	0
OF3	794112	239	0
IF4	6406864	1015	0
OF4	815520	239	0
IF5	6762400	1010	0
OF5	829456	237	0
IF6	6862240	1010	0
OF6	841616	236	0
IF7	10792672	1012	0
OF7	875280	237	0
IF8	11101216	1016	0
OF8	884416	239	0
IF9	10564320	1012	0
OF9	881264	239	0
IF10	10155744	1006	0
OF10	865584	240	0
IF11	9302224	1013	0
OF11	827552	238	0
IF12	8438544	1015	0
OF12	793936	237	0
IG1	4933072	1009	0
OG1	751840	243	0
IG2	5333728	1012	0
OG2	757488	238	0
IG3	5794224	1007	0
OG3	774656	238	0
IG4	6176848	1010	0
OG4	807392	242	0
IG5	6457648	1006	0
OG5	818528	240	0
IG6	6667792	1010	0
OG6	824496	238	0
IG7	10408480	1008	0
OG7	842208	235	0
IG8	10308320	1015	0
OG8	848608	236	0
IG9	10053360	1016	0
OG9	851440	239	0
IG10	9708480	1016	0
OG10	828800	238	0
IG11	8814000	1011	0
OG11	810736	238	0
IG12	8038128	1010	0
OG12	778224	236	0
IH1	4852960	1011	0
OH1	735488	239	0
IH2	5209120	1018	0
OH2	741728	237	0
IH3	5707808	1013	0
OH3	768816	240	0
IH4	5888608	1005	0
OH4	771072	237	0
IH5	6215072	1011	0
OH5	786160	238	0
IH6	6318704	1016	0
OH6	780720	234	0
IH7	9748560	1017	0
OH7	812864	235	0
IH8	9561456	1009	0
OH8	825888	238	0
IH9	9229984	1010	0
OH9	819712	239	0
IH10	8896160	1011	0
OH10	808384	240	0
IH11	8300768	1009	0
OH11	792128	240	0
IH12	7718288	1007	0
OH12	759712	235	0
```
