## Supplementary material for "A toolbox of Stable Integration Vectors (SIV) in the fission yeast *Schizosaccharomyces pombe*": Source data: S02_C022_T02_P0001_M2_X2_E1.quant

```
[instrument]
blockid	numofrow	numofcol	coversn	version	coverid	lamphours	blocksn	type	sn
21	8	12	*	1.3.2	*	*	*	ruo	272510497

[head]
version	name	operator	timestamp	expirytime	calibrationID
1.0.5	Quantitation	GUEST	*	*	*

[properties]
quantversion
0.2.5

[conditions]
BlkID	Run	ExcitationColor	EmissionColor	CameraBias	EmissionIndex	BlockTemperature	CameraGain	Point	SampleVolume	Step	ExposureIndex	CoverID	Time	SampleTemperature	CoverTemperature	ExcitationIndex	Stage	Exposure	Cycle
21	20190205smp17-28	x2	m2	*	2	59.988,60.0054,60.012,60.0084,59.986,59.9819	*	1	10	2	1	-1	1549375901.110	59.9976,59.9981,59.9971,59.997,59.9972,59.998	104.921	2	2	100	22

[quant]
region	quant	count	saturation
IA1	3079264	1006	0
OA1	672672	240	0
IA2	3112096	1009	0
OA2	673008	239	0
IA3	3160944	1008	0
OA3	668368	238	0
IA4	3208416	1015	0
OA4	668304	239	0
IA5	3220288	1011	0
OA5	662384	237	0
IA6	3234048	1009	0
OA6	655200	235	0
IA7	3340832	1009	0
OA7	656192	235	0
IA8	3358864	1012	0
OA8	666032	239	0
IA9	3364864	1016	0
OA9	654800	235	0
IA10	3350512	1015	0
OA10	657632	236	0
IA11	3291216	1005	0
OA11	682656	245	0
IA12	3286320	1005	0
OA12	672016	241	0
IB1	3127952	1007	0
OB1	676480	241	0
IB2	3181184	1011	0
OB2	671072	239	0
IB3	3268480	1016	0
OB3	657504	234	0
IB4	3287216	1010	0
OB4	661632	236	0
IB5	3307072	1005	0
OB5	664256	237	0
IB6	3343600	1010	0
OB6	664256	238	0
IB7	3524672	1016	0
OB7	654992	234	0
IB8	3512096	1016	0
OB8	652784	234	0
IB9	3481744	1009	0
OB9	667056	239	0
IB10	3457824	1008	0
OB10	665152	238	0
IB11	3412000	1011	0
OB11	670368	240	0
IB12	3362544	1010	0
OB12	671312	241	0
IC1	3195456	1016	0
OC1	660912	236	0
IC2	3240112	1015	0
OC2	672464	239	0
IC3	3097968	1009	0
OC3	662928	236	0
IC4	3359936	1011	0
OC4	668048	238	0
IC5	3406016	1014	0
OC5	663728	237	0
IC6	3439344	1014	0
OC6	663376	237	0
IC7	3641504	1009	0
OC7	667520	238	0
IC8	3633472	1008	0
OC8	670016	239	0
IC9	3627408	1010	0
OC9	673216	241	0
IC10	3578416	1005	0
OC10	680592	244	0
IC11	3481504	1007	0
OC11	657232	235	0
IC12	3418992	1008	0
OC12	661568	237	0
ID1	3210912	1010	0
OD1	669232	239	0
ID2	3269520	1009	0
OD2	658896	235	0
ID3	3373040	1008	0
OD3	675680	240	0
ID4	3433168	1015	0
OD4	670656	239	0
ID5	3490816	1006	0
OD5	684016	244	0
ID6	3529520	1010	0
OD6	661104	236	0
ID7	3751936	1011	0
OD7	673104	240	0
ID8	3736448	1008	0
OD8	666032	238	0
ID9	3714992	1010	0
OD9	659808	236	0
ID10	3618768	1009	0
OD10	660832	236	0
ID11	3573680	1010	0
OD11	663072	237	0
ID12	3514384	1014	0
OD12	669952	240	0
IE1	3234576	1008	0
OE1	664192	237	0
IE2	3319648	1011	0
OE2	665792	237	0
IE3	3418848	1009	0
OE3	670032	238	0
IE4	3471888	1008	0
OE4	679600	242	0
IE5	3549600	1014	0
OE5	671664	239	0
IE6	3582816	1011	0
OE6	661856	236	0
IE7	3743888	1008	0
OE7	672080	239	0
IE8	3736752	1010	0
OE8	664096	236	0
IE9	3719712	1012	0
OE9	672736	239	0
IE10	3698560	1016	0
OE10	655392	234	0
IE11	3644304	1014	0
OE11	667664	238	0
IE12	3552720	1007	0
OE12	682384	244	0
IF1	3265024	1009	0
OF1	662000	236	0
IF2	3329872	1010	0
OF2	678000	242	0
IF3	3477600	1018	0
OF3	664736	236	0
IF4	3509312	1013	0
OF4	673072	239	0
IF5	3552624	1008	0
OF5	664752	237	0
IF6	3548944	1008	0
OF6	667760	238	0
IF7	3734624	1009	0
OF7	677616	241	0
IF8	3807568	1016	0
OF8	667248	237	0
IF9	3740784	1009	0
OF9	672928	239	0
IF10	3719504	1005	0
OF10	688144	245	0
IF11	3681248	1015	0
OF11	661856	236	0
IF12	3602016	1015	0
OF12	659440	235	0
IG1	3279872	1017	0
OG1	646928	231	0
IG2	3329312	1011	0
OG2	668688	238	0
IG3	3407440	1007	0
OG3	669616	238	0
IG4	3477648	1010	0
OG4	664480	237	0
IG5	3517232	1006	0
OG5	668960	239	0
IG6	3549120	1009	0
OG6	670368	239	0
IG7	3732080	1007	0
OG7	664992	237	0
IG8	3743904	1017	0
OG8	651296	232	0
IG9	3712272	1015	0
OG9	664800	238	0
IG10	3705888	1014	0
OG10	663936	238	0
IG11	3618480	1011	0
OG11	659664	236	0
IG12	3571504	1010	0
OG12	657952	236	0
IH1	3260112	1009	0
OH1	677920	242	0
IH2	3328800	1016	0
OH2	656784	234	0
IH3	3408240	1009	0
OH3	667216	237	0
IH4	3413648	1003	0
OH4	670192	239	0
IH5	3495776	1011	0
OH5	666944	238	0
IH6	3501696	1014	0
OH6	671056	240	0
IH7	3683776	1017	0
OH7	650032	232	0
IH8	3633328	1007	0
OH8	666064	238	0
IH9	3614848	1010	0
OH9	660848	237	0
IH10	3616656	1011	0
OH10	663040	237	0
IH11	3570224	1008	0
OH11	673360	241	0
IH12	3550960	1007	0
OH12	655712	235	0
```
