## Supplementary material for "A toolbox of Stable Integration Vectors (SIV) in the fission yeast *Schizosaccharomyces pombe*": Source data: S02_C022_T02_P0001_M2_X2_E2.quant

```
[instrument]
blockid	numofrow	numofcol	coversn	version	coverid	lamphours	blocksn	type	sn
21	8	12	*	1.3.2	*	*	*	ruo	272510497

[head]
version	name	operator	timestamp	expirytime	calibrationID
1.0.5	Quantitation	GUEST	*	*	*

[properties]
quantversion
0.2.5

[conditions]
BlkID	Run	ExcitationColor	EmissionColor	CameraBias	EmissionIndex	BlockTemperature	CameraGain	Point	SampleVolume	Step	ExposureIndex	CoverID	Time	SampleTemperature	CoverTemperature	ExcitationIndex	Stage	Exposure	Cycle
21	20190205smp17-28	x2	m2	*	2	59.988,60.0054,60.012,60.0084,59.986,59.9819	*	1	10	2	2	-1	1549375901.776	59.9976,59.9981,59.9971,59.997,59.9972,59.998	104.921	2	2	430	22

[quant]
region	quant	count	saturation
IA1	4097024	1006	0
OA1	711056	240	0
IA2	4199072	1009	0
OA2	711264	239	0
IA3	4399664	1008	0
OA3	706080	238	0
IA4	4569200	1015	0
OA4	705824	239	0
IA5	4677200	1011	0
OA5	698496	237	0
IA6	4769728	1009	0
OA6	693872	235	0
IA7	5237856	1009	0
OA7	694464	235	0
IA8	5312112	1012	0
OA8	710576	239	0
IA9	5330272	1016	0
OA9	699120	235	0
IA10	5268784	1015	0
OA10	701808	236	0
IA11	5123888	1005	0
OA11	733040	245	0
IA12	5067392	1005	0
OA12	717856	241	0
IB1	4277584	1007	0
OB1	712128	241	0
IB2	4451600	1011	0
OB2	707840	239	0
IB3	4774624	1016	0
OB3	692320	234	0
IB4	4936896	1010	0
OB4	699760	236	0
IB5	5101840	1005	0
OB5	703744	237	0
IB6	5213440	1010	0
OB6	705616	238	0
IB7	5966592	1016	0
OB7	698000	234	0
IB8	5942240	1016	0
OB8	698080	234	0
IB9	5879216	1009	0
OB9	711440	239	0
IB10	5783856	1008	0
OB10	714112	238	0
IB11	5571904	1011	0
OB11	718608	240	0
IB12	5334112	1010	0
OB12	717024	241	0
IC1	4483424	1016	0
OC1	697648	236	0
IC2	4680832	1015	0
OC2	706208	239	0
IC3	4116336	1009	0
OC3	691104	236	0
IC4	5258576	1011	0
OC4	706080	238	0
IC5	5451824	1014	0
OC5	701968	237	0
IC6	5620592	1014	0
OC6	704608	237	0
IC7	6499856	1009	0
OC7	717728	238	0
IC8	6552304	1008	0
OC8	721568	239	0
IC9	6485904	1010	0
OC9	724720	241	0
IC10	6335760	1005	0
OC10	732080	244	0
IC11	5903344	1007	0
OC11	705344	235	0
IC12	5617152	1008	0
OC12	709184	237	0
ID1	4606880	1010	0
OD1	704288	239	0
ID2	4855264	1009	0
OD2	695248	235	0
ID3	5296880	1008	0
OD3	712640	240	0
ID4	5515808	1015	0
OD4	710768	239	0
ID5	5870544	1006	0
OD5	729584	244	0
ID6	6044112	1010	0
OD6	713520	236	0
ID7	6965584	1011	0
OD7	729232	240	0
ID8	6937568	1008	0
OD8	722608	238	0
ID9	6876992	1010	0
OD9	715152	236	0
ID10	6481168	1009	0
OD10	713856	236	0
ID11	6284992	1010	0
OD11	713168	237	0
ID12	5959056	1014	0
OD12	720400	240	0
IE1	4737856	1008	0
OE1	696576	237	0
IE2	5039024	1011	0
OE2	702384	237	0
IE3	5479248	1009	0
OE3	708384	238	0
IE4	5742880	1008	0
OE4	721360	242	0
IE5	6039456	1014	0
OE5	717568	239	0
IE6	6253520	1011	0
OE6	711440	236	0
IE7	6961216	1008	0
OE7	730576	239	0
IE8	6919120	1010	0
OE8	721504	236	0
IE9	6871072	1012	0
OE9	726320	239	0
IE10	6729952	1016	0
OE10	707712	234	0
IE11	6532512	1014	0
OE11	720640	238	0
IE12	6184448	1007	0
OE12	734112	244	0
IF1	4850896	1009	0
OF1	694000	236	0
IF2	5091360	1010	0
OF2	717760	242	0
IF3	5637808	1018	0
OF3	701984	236	0
IF4	5868992	1013	0
OF4	712000	239	0
IF5	6106080	1008	0
OF5	707472	237	0
IF6	6130800	1008	0
OF6	713776	238	0
IF7	6915136	1009	0
OF7	731616	241	0
IF8	7181744	1016	0
OF8	719248	237	0
IF9	6988592	1009	0
OF9	729296	239	0
IF10	6929472	1005	0
OF10	746656	245	0
IF11	6653968	1015	0
OF11	713280	236	0
IF12	6310656	1015	0
OF12	704992	235	0
IG1	4845488	1017	0
OG1	679616	231	0
IG2	5087872	1011	0
OG2	705856	238	0
IG3	5458160	1007	0
OG3	707088	238	0
IG4	5784096	1010	0
OG4	704752	237	0
IG5	5980736	1006	0
OG5	710624	239	0
IG6	6131184	1009	0
OG6	716512	239	0
IG7	6896432	1007	0
OG7	717216	237	0
IG8	6905376	1017	0
OG8	699024	232	0
IG9	6815504	1015	0
OG9	719872	238	0
IG10	6789248	1014	0
OG10	721072	238	0
IG11	6441776	1011	0
OG11	710928	236	0
IG12	6235392	1010	0
OG12	710432	236	0
IH1	4809728	1009	0
OH1	711088	242	0
IH2	5042720	1016	0
OH2	690960	234	0
IH3	5425936	1009	0
OH3	704144	237	0
IH4	5555872	1003	0
OH4	710368	239	0
IH5	5851904	1011	0
OH5	708384	238	0
IH6	5885872	1014	0
OH6	710448	240	0
IH7	6610624	1017	0
OH7	696464	232	0
IH8	6510656	1007	0
OH8	715104	238	0
IH9	6433392	1010	0
OH9	708096	237	0
IH10	6416240	1011	0
OH10	708896	237	0
IH11	6263968	1008	0
OH11	720352	241	0
IH12	6166000	1007	0
OH12	706240	235	0
```
