## Supplementary material for "A toolbox of Stable Integration Vectors (SIV) in the fission yeast *Schizosaccharomyces pombe*": Source data: S02_C022_T02_P0001_M3_X3_E1.quant

```
[instrument]
blockid	numofrow	numofcol	coversn	version	coverid	lamphours	blocksn	type	sn
21	8	12	*	1.3.2	*	*	*	ruo	272510497

[head]
version	name	operator	timestamp	expirytime	calibrationID
1.0.5	Quantitation	GUEST	*	*	*

[properties]
quantversion
0.2.5

[conditions]
BlkID	Run	ExcitationColor	EmissionColor	CameraBias	EmissionIndex	BlockTemperature	CameraGain	Point	SampleVolume	Step	ExposureIndex	CoverID	Time	SampleTemperature	CoverTemperature	ExcitationIndex	Stage	Exposure	Cycle
21	20190205smp17-28	x3	m3	*	3	59.988,60.0054,60.012,60.0084,59.986,59.9819	*	1	10	2	1	-1	1549375897.049	59.9976,59.9981,59.9971,59.997,59.9972,59.998	104.921	3	2	125	22

[quant]
region	quant	count	saturation
IA1	2939072	1011	0
OA1	669456	238	0
IA2	2964240	1011	0
OA2	668192	237	0
IA3	2980512	1008	0
OA3	673424	239	0
IA4	3002736	1014	0
OA4	670496	239	0
IA5	2993456	1008	0
OA5	663584	237	0
IA6	2997216	1009	0
OA6	657392	236	0
IA7	3007408	1010	0
OA7	660736	237	0
IA8	3013856	1013	0
OA8	668176	240	0
IA9	3002432	1014	0
OA9	660032	238	0
IA10	2993744	1014	0
OA10	658672	237	0
IA11	2948432	1006	0
OA11	677280	244	0
IA12	2945216	1009	0
OA12	663728	239	0
IB1	2940992	1007	0
OB1	667984	238	0
IB2	2976400	1011	0
OB2	667728	238	0
IB3	3013472	1012	0
OB3	665136	237	0
IB4	3010000	1008	0
OB4	662480	236	0
IB5	3018352	1006	0
OB5	668032	239	0
IB6	3042304	1011	0
OB6	665376	238	0
IB7	3064816	1014	0
OB7	665376	238	0
IB8	3059216	1016	0
OB8	648208	233	0
IB9	3018224	1007	0
OB9	661440	239	0
IB10	3012208	1009	0
OB10	656688	237	0
IB11	2989440	1013	0
OB11	659680	239	0
IB12	2966272	1013	0
OB12	659040	238	0
IC1	2977728	1015	0
OC1	659104	236	0
IC2	2991904	1011	0
OC2	663280	236	0
IC3	2972784	1003	0
OC3	672416	241	0
IC4	3052464	1013	0
OC4	656496	235	0
IC5	3078448	1015	0
OC5	659952	237	0
IC6	3094432	1016	0
OC6	652864	234	0
IC7	3092864	1008	0
OC7	665472	238	0
IC8	3082352	1008	0
OC8	670256	240	0
IC9	3066368	1010	0
OC9	668208	241	0
IC10	3040304	1008	0
OC10	673152	243	0
IC11	2994912	1007	0
OC11	653264	236	0
IC12	2975840	1009	0
OC12	656688	237	0
ID1	2970608	1009	0
OD1	667408	238	0
ID2	2991712	1006	0
OD2	675440	241	0
ID3	3054736	1011	0
OD3	665024	237	0
ID4	3083952	1015	0
OD4	666352	238	0
ID5	3109360	1007	0
OD5	675312	242	0
ID6	3126704	1010	0
OD6	664128	237	0
ID7	3135344	1010	0
OD7	668864	239	0
ID8	3116480	1008	0
OD8	663344	238	0
ID9	3090448	1008	0
OD9	662544	238	0
ID10	3046768	1003	0
OD10	667968	241	0
ID11	3036672	1012	0
OD11	652416	236	0
ID12	2998448	1010	0
OD12	661056	239	0
IE1	2975392	1006	0
OE1	663136	236	0
IE2	3024208	1012	0
OE2	665520	237	0
IE3	3068784	1010	0
OE3	671920	239	0
IE4	3084000	1009	0
OE4	674576	240	0
IE5	3127360	1013	0
OE5	668336	239	0
IE6	3141168	1008	0
OE6	665520	237	0
IE7	3149696	1008	0
OE7	661984	236	0
IE8	3119056	1008	0
OE8	660672	236	0
IE9	3101392	1010	0
OE9	669824	241	0
IE10	3093776	1016	0
OE10	647984	233	0
IE11	3052160	1012	0
OE11	665952	240	0
IE12	3011488	1011	0
OE12	656144	237	0
IF1	2990400	1011	0
OF1	662768	237	0
IF2	3021024	1011	0
OF2	669968	238	0
IF3	3084496	1015	0
OF3	670912	239	0
IF4	3098384	1010	0
OF4	679520	242	0
IF5	3108560	1004	0
OF5	671952	240	0
IF6	3126736	1011	0
OF6	662432	237	0
IF7	3137520	1012	0
OF7	660176	236	0
IF8	3149232	1014	0
OF8	667792	239	0
IF9	3108368	1012	0
OF9	660048	237	0
IF10	3075184	1006	0
OF10	665728	240	0
IF11	3052032	1012	0
OF11	662560	239	0
IF12	3032576	1016	0
OF12	662480	240	0
IG1	2999328	1018	0
OG1	664704	237	0
IG2	3021712	1013	0
OG2	674928	240	0
IG3	3047984	1008	0
OG3	669008	238	0
IG4	3068688	1006	0
OG4	662800	236	0
IG5	3091248	1008	0
OG5	683920	244	0
IG6	3111536	1013	0
OG6	667296	239	0
IG7	3100064	1006	0
OG7	667808	239	0
IG8	3106672	1012	0
OG8	655840	236	0
IG9	3091600	1015	0
OG9	663056	239	0
IG10	3073760	1013	0
OG10	669616	241	0
IG11	3026848	1009	0
OG11	664928	240	0
IG12	2991664	1006	0
OG12	662848	239	0
IH1	2970064	1007	0
OH1	664768	238	0
IH2	3007744	1011	0
OH2	663984	237	0
IH3	3037216	1007	0
OH3	668576	238	0
IH4	3058736	1012	0
OH4	662784	237	0
IH5	3077872	1011	0
OH5	659120	236	0
IH6	3081232	1014	0
OH6	665808	239	0
IH7	3095088	1015	0
OH7	659952	237	0
IH8	3066720	1010	0
OH8	663280	239	0
IH9	3040992	1008	0
OH9	657472	238	0
IH10	3036992	1011	0
OH10	654176	236	0
IH11	3000016	1008	0
OH11	661536	239	0
IH12	2980016	1006	0
OH12	660112	239	0
```
