## Supplementary material for "A toolbox of Stable Integration Vectors (SIV) in the fission yeast *Schizosaccharomyces pombe*": Source data: S02_C022_T02_P0001_M3_X3_E2.quant

```
[instrument]
blockid	numofrow	numofcol	coversn	version	coverid	lamphours	blocksn	type	sn
21	8	12	*	1.3.2	*	*	*	ruo	272510497

[head]
version	name	operator	timestamp	expirytime	calibrationID
1.0.5	Quantitation	GUEST	*	*	*

[properties]
quantversion
0.2.5

[conditions]
BlkID	Run	ExcitationColor	EmissionColor	CameraBias	EmissionIndex	BlockTemperature	CameraGain	Point	SampleVolume	Step	ExposureIndex	CoverID	Time	SampleTemperature	CoverTemperature	ExcitationIndex	Stage	Exposure	Cycle
21	20190205smp17-28	x3	m3	*	3	59.988,60.0054,60.012,60.0084,59.986,59.9819	*	1	10	2	2	-1	1549375897.734	59.9976,59.9981,59.9971,59.997,59.9972,59.998	104.921	3	2	560	22

[quant]
region	quant	count	saturation
IA1	3452560	1011	0
OA1	707984	238	0
IA2	3531712	1011	0
OA2	709808	237	0
IA3	3622192	1008	0
OA3	711264	239	0
IA4	3713232	1014	0
OA4	705728	239	0
IA5	3748432	1008	0
OA5	697760	237	0
IA6	3785840	1009	0
OA6	690624	236	0
IA7	3820128	1010	0
OA7	694720	237	0
IA8	3840528	1013	0
OA8	704736	240	0
IA9	3807216	1014	0
OA9	693216	238	0
IA10	3756832	1014	0
OA10	694624	237	0
IA11	3649616	1006	0
OA11	714560	244	0
IA12	3587296	1009	0
OA12	700080	239	0
IB1	3505328	1007	0
OB1	708432	238	0
IB2	3617328	1011	0
OB2	705456	238	0
IB3	3751968	1012	0
OB3	700688	237	0
IB4	3834240	1008	0
OB4	698096	236	0
IB5	3912928	1006	0
OB5	704160	239	0
IB6	3973040	1011	0
OB6	699376	238	0
IB7	4050512	1014	0
OB7	698064	238	0
IB8	4025920	1016	0
OB8	684176	233	0
IB9	3980400	1007	0
OB9	698144	239	0
IB10	3903648	1009	0
OB10	695136	237	0
IB11	3798848	1013	0
OB11	700080	239	0
IB12	3670256	1013	0
OB12	694832	238	0
IC1	3587536	1015	0
OC1	698576	236	0
IC2	3677792	1011	0
OC2	699648	236	0
IC3	3667536	1003	0
OC3	710624	241	0
IC4	3977312	1013	0
OC4	693296	235	0
IC5	4084656	1015	0
OC5	699520	237	0
IC6	4169536	1016	0
OC6	692576	234	0
IC7	4222928	1008	0
OC7	704480	238	0
IC8	4195696	1008	0
OC8	708912	240	0
IC9	4141056	1010	0
OC9	707104	241	0
IC10	4035952	1008	0
OC10	709328	243	0
IC11	3861968	1007	0
OC11	686464	236	0
IC12	3719120	1009	0
OC12	688592	237	0
ID1	3617792	1009	0
OD1	702976	238	0
ID2	3736976	1006	0
OD2	710816	241	0
ID3	3957664	1011	0
OD3	701600	237	0
ID4	4080064	1015	0
OD4	706656	238	0
ID5	4289200	1007	0
OD5	722624	242	0
ID6	4377648	1010	0
OD6	712752	237	0
ID7	4433888	1010	0
OD7	717280	239	0
ID8	4353776	1008	0
OD8	704048	238	0
ID9	4276224	1008	0
OD9	701040	238	0
ID10	4117184	1003	0
OD10	706736	241	0
ID11	4000128	1012	0
OD11	687472	236	0
ID12	3827936	1010	0
OD12	694608	239	0
IE1	3650848	1006	0
OE1	694944	236	0
IE2	3813824	1012	0
OE2	701888	237	0
IE3	4016064	1010	0
OE3	712080	239	0
IE4	4156528	1009	0
OE4	716032	240	0
IE5	4327456	1013	0
OE5	714080	239	0
IE6	4456016	1008	0
OE6	716096	237	0
IE7	4485184	1008	0
OE7	712320	236	0
IE8	4374592	1008	0
OE8	704160	236	0
IE9	4317504	1010	0
OE9	713680	241	0
IE10	4207856	1016	0
OE10	684192	233	0
IE11	4063264	1012	0
OE11	700816	240	0
IE12	3891168	1011	0
OE12	686416	237	0
IF1	3686736	1011	0
OF1	698224	237	0
IF2	3809536	1011	0
OF2	706304	238	0
IF3	4053264	1015	0
OF3	713024	239	0
IF4	4194560	1010	0
OF4	722032	242	0
IF5	4291760	1004	0
OF5	713296	240	0
IF6	4351984	1011	0
OF6	707008	237	0
IF7	4402288	1012	0
OF7	703296	236	0
IF8	4429664	1014	0
OF8	709664	239	0
IF9	4310192	1012	0
OF9	700784	237	0
IF10	4226656	1006	0
OF10	703328	240	0
IF11	4079472	1012	0
OF11	697696	239	0
IF12	3938112	1016	0
OF12	695936	240	0
IG1	3676944	1018	0
OG1	698672	237	0
IG2	3801728	1013	0
OG2	712816	240	0
IG3	3965456	1008	0
OG3	707488	238	0
IG4	4102816	1006	0
OG4	702896	236	0
IG5	4203744	1008	0
OG5	723536	244	0
IG6	4285728	1013	0
OG6	711104	239	0
IG7	4299744	1006	0
OG7	708592	239	0
IG8	4278432	1012	0
OG8	698080	236	0
IG9	4215664	1015	0
OG9	703024	239	0
IG10	4146832	1013	0
OG10	705824	241	0
IG11	3989120	1009	0
OG11	699120	240	0
IG12	3856208	1006	0
OG12	694320	239	0
IH1	3622496	1007	0
OH1	701600	238	0
IH2	3751472	1011	0
OH2	702976	237	0
IH3	3916784	1007	0
OH3	710144	238	0
IH4	4011472	1012	0
OH4	704656	237	0
IH5	4123104	1011	0
OH5	703360	236	0
IH6	4128752	1014	0
OH6	707360	239	0
IH7	4176416	1015	0
OH7	699824	237	0
IH8	4110160	1010	0
OH8	704400	239	0
IH9	4065744	1008	0
OH9	698448	238	0
IH10	4002224	1011	0
OH10	686848	236	0
IH11	3888608	1008	0
OH11	692192	239	0
IH12	3778624	1006	0
OH12	690320	239	0
```
