## Supplementary material for "A toolbox of Stable Integration Vectors (SIV) in the fission yeast *Schizosaccharomyces pombe*": Source data: S02_C022_T02_P0001_M4_X4_E1.quant

```
[instrument]
blockid	numofrow	numofcol	coversn	version	coverid	lamphours	blocksn	type	sn
21	8	12	*	1.3.2	*	*	*	ruo	272510497

[head]
version	name	operator	timestamp	expirytime	calibrationID
1.0.5	Quantitation	GUEST	*	*	*

[properties]
quantversion
0.2.5

[conditions]
BlkID	Run	ExcitationColor	EmissionColor	CameraBias	EmissionIndex	BlockTemperature	CameraGain	Point	SampleVolume	Step	ExposureIndex	CoverID	Time	SampleTemperature	CoverTemperature	ExcitationIndex	Stage	Exposure	Cycle
21	20190205smp17-28	x4	m4	*	4	59.988,60.0054,60.012,60.0084,59.986,59.9819	*	1	10	2	1	-1	1549375899.036	59.9976,59.9981,59.9971,59.997,59.9972,59.998	104.921	4	2	150	22

[quant]
region	quant	count	saturation
IA1	3493984	1011	0
OA1	679920	239	0
IA2	3551808	1007	0
OA2	677872	239	0
IA3	3695248	1009	0
OA3	681696	240	0
IA4	3798816	1013	0
OA4	676224	238	0
IA5	3847008	1009	0
OA5	669888	237	0
IA6	3888544	1003	0
OA6	675872	239	0
IA7	3943568	1008	0
OA7	667680	236	0
IA8	3956944	1010	0
OA8	674480	238	0
IA9	3952560	1011	0
OA9	675456	239	0
IA10	3908560	1012	0
OA10	676192	239	0
IA11	3814064	1006	0
OA11	674400	238	0
IA12	3748512	1007	0
OA12	672256	239	0
IB1	3569056	1004	0
OB1	683536	241	0
IB2	3712496	1012	0
OB2	678320	239	0
IB3	3871344	1008	0
OB3	679296	239	0
IB4	3980784	1006	0
OB4	676912	238	0
IB5	4074560	1004	0
OB5	676528	238	0
IB6	4153408	1011	0
OB6	668608	236	0
IB7	4249776	1016	0
OB7	663296	233	0
IB8	4224112	1014	0
OB8	668768	236	0
IB9	4158512	1004	0
OB9	690448	244	0
IB10	4122592	1007	0
OB10	678832	239	0
IB11	4016384	1012	0
OB11	679408	239	0
IB12	3887968	1015	0
OB12	663456	234	0
IC1	3694880	1011	0
OC1	678912	239	0
IC2	3799824	1007	0
OC2	675056	237	0
IC3	3860912	1004	0
OC3	673600	237	0
IC4	4154800	1008	0
OC4	682048	239	0
IC5	4289840	1015	0
OC5	666768	235	0
IC6	4365344	1015	0
OC6	664144	234	0
IC7	4445408	1006	0
OC7	686960	241	0
IC8	4443808	1007	0
OC8	677760	238	0
IC9	4414032	1011	0
OC9	684960	241	0
IC10	4308880	1010	0
OC10	673184	238	0
IC11	4149744	1009	0
OC11	667808	236	0
IC12	3980576	1009	0
OC12	666976	236	0
ID1	3764784	1007	0
OD1	670832	237	0
ID2	3922176	1008	0
OD2	668032	235	0
ID3	4177552	1011	0
OD3	688592	242	0
ID4	4308848	1014	0
OD4	673424	237	0
ID5	4484768	1009	0
OD5	683984	240	0
ID6	4575728	1006	0
OD6	672800	236	0
ID7	4705312	1009	0
OD7	684640	240	0
ID8	4634896	1005	0
OD8	689648	242	0
ID9	4595440	1006	0
OD9	676672	238	0
ID10	4424368	1002	0
OD10	679136	239	0
ID11	4323072	1007	0
OD11	670912	236	0
ID12	4129024	1006	0
OD12	675520	238	0
IE1	3836496	1008	0
OE1	683760	241	0
IE2	4029536	1013	0
OE2	671840	236	0
IE3	4275776	1008	0
OE3	687600	241	0
IE4	4418736	1007	0
OE4	680208	238	0
IE5	4584352	1009	0
OE5	687216	240	0
IE6	4711344	1007	0
OE6	684928	239	0
IE7	4751776	1006	0
OE7	681872	238	0
IE8	4681376	1003	0
OE8	684672	238	0
IE9	4673888	1009	0
OE9	677360	237	0
IE10	4553936	1010	0
OE10	685600	240	0
IE11	4438416	1011	0
OE11	685952	240	0
IE12	4257392	1010	0
OE12	684240	240	0
IF1	3886112	1011	0
OF1	669968	237	0
IF2	4017488	1006	0
OF2	682000	239	0
IF3	4324704	1011	0
OF3	684368	240	0
IF4	4468304	1007	0
OF4	681504	239	0
IF5	4601024	1006	0
OF5	673568	236	0
IF6	4647152	1008	0
OF6	678672	237	0
IF7	4722624	1009	0
OF7	680672	238	0
IF8	4793248	1013	0
OF8	682416	238	0
IF9	4676704	1009	0
OF9	685248	239	0
IF10	4607392	1006	0
OF10	683632	239	0
IF11	4473024	1008	0
OF11	689648	241	0
IF12	4297696	1014	0
OF12	672112	236	0
IG1	3859264	1012	0
OG1	677776	239	0
IG2	4019024	1009	0
OG2	687168	241	0
IG3	4227376	1002	0
OG3	681296	239	0
IG4	4412608	1008	0
OG4	671024	235	0
IG5	4531872	1008	0
OG5	687808	241	0
IG6	4610320	1011	0
OG6	687488	241	0
IG7	4668304	1006	0
OG7	680112	238	0
IG8	4647456	1008	0
OG8	684944	240	0
IG9	4608096	1013	0
OG9	674592	236	0
IG10	4537216	1014	0
OG10	675040	237	0
IG11	4387376	1011	0
OG11	684256	240	0
IG12	4263888	1005	0
OG12	672336	235	0
IH1	3826352	1008	0
OH1	667216	236	0
IH2	3959296	1006	0
OH2	668544	235	0
IH3	4180688	1006	0
OH3	684864	240	0
IH4	4292784	1009	0
OH4	675776	238	0
IH5	4439600	1007	0
OH5	673440	236	0
IH6	4466048	1016	0
OH6	662560	233	0
IH7	4548640	1016	0
OH7	669280	235	0
IH8	4479120	1009	0
OH8	684128	240	0
IH9	4428240	1006	0
OH9	670368	236	0
IH10	4374736	1010	0
OH10	673936	237	0
IH11	4292528	1011	0
OH11	672576	237	0
IH12	4136976	1009	0
OH12	675504	238	0
```
