## Supplementary material for "A toolbox of Stable Integration Vectors (SIV) in the fission yeast *Schizosaccharomyces pombe*": Source data: S02_C022_T02_P0001_M4_X4_E2.quant

```
[instrument]
blockid	numofrow	numofcol	coversn	version	coverid	lamphours	blocksn	type	sn
21	8	12	*	1.3.2	*	*	*	ruo	272510497

[head]
version	name	operator	timestamp	expirytime	calibrationID
1.0.5	Quantitation	GUEST	*	*	*

[properties]
quantversion
0.2.5

[conditions]
BlkID	Run	ExcitationColor	EmissionColor	CameraBias	EmissionIndex	BlockTemperature	CameraGain	Point	SampleVolume	Step	ExposureIndex	CoverID	Time	SampleTemperature	CoverTemperature	ExcitationIndex	Stage	Exposure	Cycle
21	20190205smp17-28	x4	m4	*	4	59.988,60.0054,60.012,60.0084,59.986,59.9819	*	1	10	2	2	-1	1549375899.758	59.9976,59.9981,59.9971,59.997,59.9972,59.998	104.921	4	2	800	22

[quant]
region	quant	count	saturation
IA1	6535632	1011	0
OA1	765520	239	0
IA2	6907216	1007	0
OA2	772000	239	0
IA3	7643776	1009	0
OA3	768656	240	0
IA4	8183040	1013	0
OA4	758480	238	0
IA5	8530688	1009	0
OA5	756320	237	0
IA6	8828160	1003	0
OA6	766144	239	0
IA7	9081392	1008	0
OA7	758880	236	0
IA8	9153984	1010	0
OA8	773920	238	0
IA9	9160032	1011	0
OA9	775648	239	0
IA10	8877552	1012	0
OA10	776912	239	0
IA11	8470480	1006	0
OA11	778800	238	0
IA12	8101088	1007	0
OA12	771008	239	0
IB1	7016848	1004	0
OB1	772112	241	0
IB2	7697200	1012	0
OB2	762272	239	0
IB3	8563408	1008	0
OB3	765664	239	0
IB4	9214272	1006	0
OB4	772000	238	0
IB5	9769536	1004	0
OB5	770864	238	0
IB6	10130752	1011	0
OB6	763456	236	0
IB7	10597632	1016	0
OB7	756928	233	0
IB8	10519952	1014	0
OB8	771504	236	0
IB9	10308432	1004	0
OB9	799328	244	0
IB10	10078800	1007	0
OB10	793008	239	0
IB11	9451552	1012	0
OB11	787840	239	0
IB12	8739440	1015	0
OB12	759504	234	0
IC1	7637376	1011	0
OC1	757872	239	0
IC2	8239888	1007	0
OC2	758064	237	0
IC3	8563472	1004	0
OC3	755584	237	0
IC4	10138432	1008	0
OC4	770448	239	0
IC5	10790752	1015	0
OC5	757856	235	0
IC6	11232624	1015	0
OC6	761856	234	0
IC7	11765312	1006	0
OC7	794320	241	0
IC8	11777696	1007	0
OC8	790096	238	0
IC9	11618432	1011	0
OC9	792656	241	0
IC10	11052800	1010	0
OC10	783872	238	0
IC11	10198464	1009	0
OC11	781168	236	0
IC12	9291840	1009	0
OC12	771888	236	0
ID1	8057376	1007	0
OD1	753536	237	0
ID2	8860016	1008	0
OD2	751408	235	0
ID3	10191232	1011	0
OD3	779040	242	0
ID4	10895216	1014	0
OD4	766624	237	0
ID5	11913168	1009	0
OD5	784864	240	0
ID6	12492032	1006	0
OD6	790544	236	0
ID7	13116208	1009	0
OD7	802736	240	0
ID8	12846256	1005	0
OD8	815088	242	0
ID9	12663344	1006	0
OD9	797824	238	0
ID10	11783664	1002	0
OD10	800000	239	0
ID11	11186992	1007	0
OD11	790016	236	0
ID12	10155760	1006	0
OD12	789632	238	0
IE1	8424528	1008	0
OE1	764576	241	0
IE2	9364576	1013	0
OE2	757568	236	0
IE3	10712640	1008	0
OE3	782208	241	0
IE4	11541568	1007	0
OE4	778880	238	0
IE5	12440720	1009	0
OE5	792416	240	0
IE6	13154096	1007	0
OE6	805952	239	0
IE7	13365808	1006	0
OE7	815904	238	0
IE8	13074928	1003	0
OE8	813552	238	0
IE9	12983472	1009	0
OE9	813104	237	0
IE10	12322240	1010	0
OE10	813776	240	0
IE11	11719184	1011	0
OE11	806240	240	0
IE12	10747952	1010	0
OE12	799296	240	0
IF1	8613168	1011	0
OF1	748272	237	0
IF2	9366464	1006	0
OF2	766576	239	0
IF3	10945648	1011	0
OF3	776160	240	0
IF4	11800528	1007	0
OF4	777872	239	0
IF5	12553760	1006	0
OF5	776960	236	0
IF6	12779024	1008	0
OF6	788128	237	0
IF7	13198512	1009	0
OF7	799744	238	0
IF8	13545696	1013	0
OF8	808016	238	0
IF9	13011440	1009	0
OF9	822384	239	0
IF10	12687120	1006	0
OF10	816016	239	0
IF11	11930672	1008	0
OF11	813552	241	0
IF12	10904032	1014	0
OF12	788224	236	0
IG1	8509520	1012	0
OG1	759584	239	0
IG2	9372128	1009	0
OG2	776512	241	0
IG3	10526368	1002	0
OG3	772704	239	0
IG4	11530880	1008	0
OG4	766720	235	0
IG5	12156864	1008	0
OG5	787552	241	0
IG6	12609616	1011	0
OG6	796800	241	0
IG7	12935152	1006	0
OG7	796624	238	0
IG8	12853472	1008	0
OG8	809616	240	0
IG9	12609760	1013	0
OG9	800912	236	0
IG10	12201344	1014	0
OG10	795104	237	0
IG11	11492640	1011	0
OG11	809856	240	0
IG12	10864768	1005	0
OG12	793744	235	0
IH1	8394208	1008	0
OH1	751344	236	0
IH2	9078160	1006	0
OH2	754672	235	0
IH3	10270400	1006	0
OH3	775216	240	0
IH4	10872848	1009	0
OH4	767728	238	0
IH5	11717344	1007	0
OH5	772672	236	0
IH6	11787408	1016	0
OH6	764256	233	0
IH7	12225280	1016	0
OH7	774480	235	0
IH8	11937440	1009	0
OH8	800368	240	0
IH9	11751088	1006	0
OH9	786288	236	0
IH10	11412816	1010	0
OH10	788800	237	0
IH11	10957408	1011	0
OH11	783216	237	0
IH12	10136208	1009	0
OH12	787616	238	0
```
