## Supplementary material for "A toolbox of Stable Integration Vectors (SIV) in the fission yeast *Schizosaccharomyces pombe*": Source data: S02_C022_T02_P0001_M5_X5_E1.quant

```
[instrument]
blockid	numofrow	numofcol	coversn	version	coverid	lamphours	blocksn	type	sn
21	8	12	*	1.3.2	*	*	*	ruo	272510497

[head]
version	name	operator	timestamp	expirytime	calibrationID
1.0.5	Quantitation	GUEST	*	*	*

[properties]
quantversion
0.2.5

[conditions]
BlkID	Run	ExcitationColor	EmissionColor	CameraBias	EmissionIndex	BlockTemperature	CameraGain	Point	SampleVolume	Step	ExposureIndex	CoverID	Time	SampleTemperature	CoverTemperature	ExcitationIndex	Stage	Exposure	Cycle
21	20190205smp17-28	x5	m5	*	5	59.988,60.0054,60.012,60.0084,59.986,59.9819	*	1	10	2	1	-1	1549375894.902	59.9976,59.9981,59.9971,59.997,59.9972,59.998	104.921	5	2	200	22

[quant]
region	quant	count	saturation
IA1	2889808	1014	0
OA1	673616	237	0
IA2	2869136	1006	0
OA2	684624	241	0
IA3	2868944	1008	0
OA3	683840	240	0
IA4	2857760	1010	0
OA4	673760	238	0
IA5	2840256	1006	0
OA5	672208	238	0
IA6	2830336	1004	0
OA6	672656	239	0
IA7	2848000	1008	0
OA7	666480	237	0
IA8	2848112	1010	0
OA8	669280	238	0
IA9	2851776	1013	0
OA9	663888	237	0
IA10	2868368	1012	0
OA10	677952	241	0
IA11	2851328	1008	0
OA11	665648	237	0
IA12	2859184	1008	0
OA12	669120	238	0
IB1	2847840	1004	0
OB1	681552	241	0
IB2	2862592	1011	0
OB2	677248	239	0
IB3	2848064	1005	0
OB3	687344	243	0
IB4	2829232	1006	0
OB4	668512	237	0
IB5	2835280	1008	0
OB5	663968	236	0
IB6	2840240	1011	0
OB6	664688	237	0
IB7	2857696	1015	0
OB7	656144	234	0
IB8	2849296	1014	0
OB8	665104	237	0
IB9	2827600	1004	0
OB9	682512	244	0
IB10	2817088	1003	0
OB10	680000	242	0
IB11	2850432	1012	0
OB11	668000	238	0
IB12	2862448	1014	0
OB12	667840	237	0
IC1	2843232	1009	0
OC1	678656	241	0
IC2	2839584	1006	0
OC2	673664	239	0
IC3	2845280	1008	0
OC3	667248	237	0
IC4	2845376	1010	0
OC4	660112	235	0
IC5	2855040	1014	0
OC5	668128	238	0
IC6	2850368	1014	0
OC6	663840	237	0
IC7	2842352	1009	0
OC7	666064	238	0
IC8	2833104	1006	0
OC8	666416	238	0
IC9	2841344	1011	0
OC9	674128	241	0
IC10	2835200	1009	0
OC10	665696	239	0
IC11	2826224	1010	0
OC11	664912	238	0
IC12	2819168	1005	0
OC12	677552	243	0
ID1	2833056	1006	0
OD1	667904	238	0
ID2	2843440	1008	0
OD2	663520	236	0
ID3	2860144	1012	0
OD3	674928	240	0
ID4	2859376	1015	0
OD4	664944	236	0
ID5	2905648	1009	0
OD5	672416	239	0
ID6	2846560	1004	0
OD6	667616	236	0
ID7	2866080	1009	0
OD7	677760	241	0
ID8	2839248	1005	0
OD8	683344	244	0
ID9	2819856	1004	0
OD9	664560	237	0
ID10	2821088	1003	0
OD10	666528	239	0
ID11	2809200	1003	0
OD11	661552	238	0
ID12	2818592	1007	0
OD12	656576	235	0
IE1	2842656	1011	0
OE1	666592	237	0
IE2	2859760	1014	0
OE2	670800	238	0
IE3	2847984	1009	0
OE3	678560	240	0
IE4	2831072	1005	0
OE4	664688	235	0
IE5	2849136	1010	0
OE5	672048	239	0
IE6	2845024	1002	0
OE6	689856	243	0
IE7	2884000	1006	0
OE7	673056	238	0
IE8	2834816	1003	0
OE8	671968	239	0
IE9	2829504	1008	0
OE9	667680	239	0
IE10	2837936	1011	0
OE10	655984	235	0
IE11	2829488	1010	0
OE11	663696	238	0
IE12	2832208	1011	0
OE12	660000	237	0
IF1	2846224	1010	0
OF1	676512	240	0
IF2	2841296	1006	0
OF2	675632	239	0
IF3	2862256	1010	0
OF3	679312	240	0
IF4	2855280	1007	0
OF4	673888	239	0
IF5	2846224	1006	0
OF5	669184	237	0
IF6	2846256	1007	0
OF6	666112	236	0
IF7	2862816	1010	0
OF7	674176	240	0
IF8	2857760	1014	0
OF8	657440	234	0
IF9	2852000	1013	0
OF9	669200	239	0
IF10	2832896	1006	0
OF10	662656	238	0
IF11	2825856	1007	0
OF11	667792	239	0
IF12	2854592	1013	0
OF12	661376	237	0
IG1	2845984	1012	0
OG1	677840	240	0
IG2	2850752	1011	0
OG2	668176	237	0
IG3	2838864	1007	0
OG3	669616	237	0
IG4	2842112	1009	0
OG4	664320	236	0
IG5	2848992	1011	0
OG5	662512	236	0
IG6	2842640	1012	0
OG6	680912	242	0
IG7	2836816	1008	0
OG7	670240	239	0
IG8	2817216	1004	0
OG8	683360	244	0
IG9	2842112	1015	0
OG9	655520	234	0
IG10	2843376	1014	0
OG10	658816	236	0
IG11	2832976	1013	0
OG11	660208	237	0
IG12	2818608	1008	0
OG12	668240	240	0
IH1	2831216	1006	0
OH1	667328	237	0
IH2	2834224	1006	0
OH2	672512	238	0
IH3	2849776	1010	0
OH3	670464	238	0
IH4	2848528	1012	0
OH4	676560	240	0
IH5	2827808	1006	0
OH5	669664	238	0
IH6	2834992	1013	0
OH6	664208	237	0
IH7	2847184	1014	0
OH7	667040	238	0
IH8	2834000	1011	0
OH8	678624	242	0
IH9	2811504	1007	0
OH9	663536	238	0
IH10	2816064	1008	0
OH10	659952	236	0
IH11	2820720	1009	0
OH11	671712	241	0
IH12	2824016	1010	0
OH12	668464	240	0
```
