## Supplementary material for "A toolbox of Stable Integration Vectors (SIV) in the fission yeast *Schizosaccharomyces pombe*": Source data: S02_C022_T02_P0001_M5_X5_E2.quant

```
[instrument]
blockid	numofrow	numofcol	coversn	version	coverid	lamphours	blocksn	type	sn
21	8	12	*	1.3.2	*	*	*	ruo	272510497

[head]
version	name	operator	timestamp	expirytime	calibrationID
1.0.5	Quantitation	GUEST	*	*	*

[properties]
quantversion
0.2.5

[conditions]
BlkID	Run	ExcitationColor	EmissionColor	CameraBias	EmissionIndex	BlockTemperature	CameraGain	Point	SampleVolume	Step	ExposureIndex	CoverID	Time	SampleTemperature	CoverTemperature	ExcitationIndex	Stage	Exposure	Cycle
21	20190205smp17-28	x5	m5	*	5	59.988,60.0054,60.012,60.0084,59.986,59.9819	*	1	10	2	2	-1	1549375895.644	59.9976,59.9981,59.9971,59.997,59.9972,59.998	104.921	5	2	920	22

[quant]
region	quant	count	saturation
IA1	3191232	1014	0
OA1	743168	237	0
IA2	3168048	1006	0
OA2	761728	241	0
IA3	3139360	1008	0
OA3	746256	240	0
IA4	3116992	1010	0
OA4	728768	238	0
IA5	3078752	1006	0
OA5	725408	238	0
IA6	3080576	1004	0
OA6	730288	239	0
IA7	3107440	1008	0
OA7	722432	237	0
IA8	3124960	1010	0
OA8	725472	238	0
IA9	3143168	1013	0
OA9	721312	237	0
IA10	3199952	1012	0
OA10	748528	241	0
IA11	3192784	1008	0
OA11	743264	237	0
IA12	3192736	1008	0
OA12	738800	238	0
IB1	3129168	1004	0
OB1	748224	241	0
IB2	3125696	1011	0
OB2	738960	239	0
IB3	3093376	1005	0
OB3	746192	243	0
IB4	3059856	1006	0
OB4	720720	237	0
IB5	3061232	1008	0
OB5	711872	236	0
IB6	3079440	1011	0
OB6	715248	237	0
IB7	3121056	1015	0
OB7	709616	234	0
IB8	3117632	1014	0
OB8	718480	237	0
IB9	3130416	1004	0
OB9	738656	244	0
IB10	3132000	1003	0
OB10	741392	242	0
IB11	3175328	1012	0
OB11	734992	238	0
IB12	3180368	1014	0
OB12	730496	237	0
IC1	3076192	1009	0
OC1	733664	241	0
IC2	3058160	1006	0
OC2	725184	239	0
IC3	3068432	1008	0
OC3	713920	237	0
IC4	3067552	1010	0
OC4	708752	235	0
IC5	3105600	1014	0
OC5	718256	238	0
IC6	3107456	1014	0
OC6	717488	237	0
IC7	3127648	1009	0
OC7	721040	238	0
IC8	3113504	1006	0
OC8	722208	238	0
IC9	3141904	1011	0
OC9	728272	241	0
IC10	3123456	1009	0
OC10	718032	239	0
IC11	3114688	1010	0
OC11	722192	238	0
IC12	3101008	1005	0
OC12	737040	243	0
ID1	3036464	1006	0
OD1	720400	238	0
ID2	3051376	1008	0
OD2	714704	236	0
ID3	3084800	1012	0
OD3	726032	240	0
ID4	3090560	1015	0
OD4	715200	236	0
ID5	3384464	1009	0
OD5	728832	239	0
ID6	3187952	1004	0
OD6	748176	236	0
ID7	3232384	1009	0
OD7	742544	241	0
ID8	3156384	1005	0
OD8	743600	244	0
ID9	3128960	1004	0
OD9	718592	237	0
ID10	3138672	1003	0
OD10	720240	239	0
ID11	3091648	1003	0
OD11	718848	238	0
ID12	3083408	1007	0
OD12	708480	235	0
IE1	3044656	1011	0
OE1	715632	237	0
IE2	3073376	1014	0
OE2	722544	238	0
IE3	3082064	1009	0
OE3	734176	240	0
IE4	3091440	1005	0
OE4	720912	235	0
IE5	3132768	1010	0
OE5	732448	239	0
IE6	3222320	1002	0
OE6	781520	243	0
IE7	3365264	1006	0
OE7	756016	238	0
IE8	3168464	1003	0
OE8	738896	239	0
IE9	3140240	1008	0
OE9	727776	239	0
IE10	3149712	1011	0
OE10	714208	235	0
IE11	3123856	1010	0
OE11	723216	238	0
IE12	3089840	1011	0
OE12	712576	237	0
IF1	3048656	1010	0
OF1	723456	240	0
IF2	3045584	1006	0
OF2	723824	239	0
IF3	3093088	1010	0
OF3	731104	240	0
IF4	3118112	1007	0
OF4	727888	239	0
IF5	3118848	1006	0
OF5	726272	237	0
IF6	3151648	1007	0
OF6	728128	236	0
IF7	3171888	1010	0
OF7	741872	240	0
IF8	3161760	1014	0
OF8	715360	234	0
IF9	3157120	1013	0
OF9	729248	239	0
IF10	3128016	1006	0
OF10	721584	238	0
IF11	3101840	1007	0
OF11	721568	239	0
IF12	3130640	1013	0
OF12	714160	237	0
IG1	3050016	1012	0
OG1	730144	240	0
IG2	3081168	1011	0
OG2	721920	237	0
IG3	3071824	1007	0
OG3	723984	237	0
IG4	3084240	1009	0
OG4	716064	236	0
IG5	3096096	1011	0
OG5	712272	236	0
IG6	3103632	1012	0
OG6	738800	242	0
IG7	3106560	1008	0
OG7	725888	239	0
IG8	3092560	1004	0
OG8	740592	244	0
IG9	3120592	1015	0
OG9	705200	234	0
IG10	3135280	1014	0
OG10	712640	236	0
IG11	3109040	1013	0
OG11	713888	237	0
IG12	3068384	1008	0
OG12	717696	240	0
IH1	3034624	1006	0
OH1	712272	237	0
IH2	3039408	1006	0
OH2	718944	238	0
IH3	3074800	1010	0
OH3	721824	238	0
IH4	3063344	1012	0
OH4	727232	240	0
IH5	3062864	1006	0
OH5	720944	238	0
IH6	3064752	1013	0
OH6	716976	237	0
IH7	3085552	1014	0
OH7	719344	238	0
IH8	3079488	1011	0
OH8	731440	242	0
IH9	3066544	1007	0
OH9	717168	238	0
IH10	3076512	1008	0
OH10	712128	236	0
IH11	3060464	1009	0
OH11	721200	241	0
IH12	3051376	1010	0
OH12	718112	240	0
```
