## Supplementary material for "A toolbox of Stable Integration Vectors (SIV) in the fission yeast *Schizosaccharomyces pombe*": Source data: S02_C023_T02_P0001_M1_X1_E1.quant

```
[instrument]
blockid	numofrow	numofcol	coversn	version	coverid	lamphours	blocksn	type	sn
21	8	12	*	1.3.2	*	*	*	ruo	272510497

[head]
version	name	operator	timestamp	expirytime	calibrationID
1.0.5	Quantitation	GUEST	*	*	*

[properties]
quantversion
0.2.5

[conditions]
BlkID	Run	ExcitationColor	EmissionColor	CameraBias	EmissionIndex	BlockTemperature	CameraGain	Point	SampleVolume	Step	ExposureIndex	CoverID	Time	SampleTemperature	CoverTemperature	ExcitationIndex	Stage	Exposure	Cycle
21	20190205smp17-28	x1	m1	*	1	60.0052,60.0054,60.0097,59.9987,59.9931,60.0017	*	1	10	2	1	-1	1549376021.848	59.9992,59.9991,59.9989,59.9987,59.9981,59.9984	104.989	1	2	60	23

[quant]
region	quant	count	saturation
IA1	2955296	1013	0
OA1	660304	237	0
IA2	2975344	1008	0
OA2	660624	236	0
IA3	3012912	1008	0
OA3	656544	234	0
IA4	3077040	1016	0
OA4	655296	234	0
IA5	3103808	1017	0
OA5	654704	233	0
IA6	3099504	1010	0
OA6	672624	240	0
IA7	3353808	1006	0
OA7	671984	239	0
IA8	3382000	1013	0
OA8	665904	237	0
IA9	3357152	1016	0
OA9	663088	237	0
IA10	3337168	1017	0
OA10	661440	236	0
IA11	3267136	1017	0
OA11	655504	235	0
IA12	3194672	1011	0
OA12	662464	238	0
IB1	2987520	1009	0
OB1	663200	237	0
IB2	3027408	1010	0
OB2	674064	241	0
IB3	3098000	1016	0
OB3	673776	240	0
IB4	3118528	1014	0
OB4	675456	239	0
IB5	3138000	1009	0
OB5	669536	237	0
IB6	3157280	1011	0
OB6	665136	235	0
IB7	3562464	1016	0
OB7	673008	237	0
IB8	3548784	1018	0
OB8	672048	237	0
IB9	3505504	1015	0
OB9	665824	236	0
IB10	3429072	1007	0
OB10	674608	240	0
IB11	3358624	1013	0
OB11	662864	237	0
IB12	3253536	1009	0
OB12	667952	239	0
IC1	3029504	1015	0
OC1	668256	239	0
IC2	3079824	1016	0
OC2	674864	240	0
IC3	3021616	1011	0
OC3	670992	238	0
IC4	3165120	1007	0
OC4	681920	241	0
IC5	3197984	1013	0
OC5	677616	240	0
IC6	3239168	1016	0
OC6	681024	240	0
IC7	3739312	1011	0
OC7	685536	240	0
IC8	3721360	1008	0
OC8	674864	236	0
IC9	3689872	1011	0
OC9	673712	237	0
IC10	3545104	1006	0
OC10	674656	239	0
IC11	3446144	1006	0
OC11	676144	240	0
IC12	3353296	1011	0
OC12	659360	236	0
ID1	3046048	1012	0
OD1	666992	238	0
ID2	3089872	1012	0
OD2	666304	237	0
ID3	3148464	1007	0
OD3	669952	237	0
ID4	3200544	1016	0
OD4	668416	236	0
ID5	3256240	1010	0
OD5	685696	241	0
ID6	3265648	1007	0
OD6	679040	238	0
ID7	3862992	1012	0
OD7	686864	240	0
ID8	3834064	1008	0
OD8	691648	242	0
ID9	3755536	1006	0
OD9	678864	239	0
ID10	3579296	1012	0
OD10	671312	237	0
ID11	3498800	1010	0
OD11	670880	238	0
ID12	3393312	1013	0
OD12	674800	241	0
IE1	3061552	1012	0
OE1	676720	242	0
IE2	3092448	1006	0
OE2	675232	240	0
IE3	3177088	1011	0
OE3	671440	237	0
IE4	3197744	1007	0
OE4	688944	243	0
IE5	3271248	1015	0
OE5	683280	240	0
IE6	3297792	1012	0
OE6	677360	237	0
IE7	3766800	1010	0
OE7	676064	236	0
IE8	3714416	1010	0
OE8	675360	236	0
IE9	3672288	1011	0
OE9	685520	241	0
IE10	3620656	1016	0
OE10	668512	236	0
IE11	3533024	1016	0
OE11	671184	238	0
IE12	3418896	1012	0
OE12	669792	238	0
IF1	3061584	1007	0
OF1	674736	241	0
IF2	3120320	1010	0
OF2	672512	238	0
IF3	3219168	1018	0
OF3	676928	239	0
IF4	3231248	1015	0
OF4	677088	239	0
IF5	3259040	1010	0
OF5	673456	237	0
IF6	3264320	1010	0
OF6	671184	236	0
IF7	3719152	1012	0
OF7	677936	237	0
IF8	3762864	1016	0
OF8	682864	239	0
IF9	3678512	1012	0
OF9	681152	239	0
IF10	3620928	1006	0
OF10	679136	240	0
IF11	3533712	1013	0
OF11	672016	238	0
IF12	3436304	1015	0
OF12	665888	237	0
IG1	3039232	1009	0
OG1	678048	243	0
IG2	3098704	1012	0
OG2	669072	238	0
IG3	3145200	1007	0
OG3	669872	238	0
IG4	3183104	1010	0
OG4	681152	242	0
IG5	3200400	1006	0
OG5	677680	240	0
IG6	3231392	1010	0
OG6	672880	238	0
IG7	3665552	1008	0
OG7	665216	235	0
IG8	3662688	1015	0
OG8	668128	236	0
IG9	3626416	1016	0
OG9	674704	239	0
IG10	3584192	1016	0
OG10	670160	238	0
IG11	3454576	1011	0
OG11	665680	238	0
IG12	3373696	1010	0
OG12	659776	236	0
IH1	3039104	1011	0
OH1	668512	239	0
IH2	3102224	1018	0
OH2	665648	237	0
IH3	3152960	1013	0
OH3	675504	240	0
IH4	3139328	1005	0
OH4	667104	237	0
IH5	3192320	1011	0
OH5	669072	238	0
IH6	3209104	1016	0
OH6	659536	234	0
IH7	3602256	1017	0
OH7	666016	235	0
IH8	3560992	1009	0
OH8	672560	238	0
IH9	3509440	1010	0
OH9	672512	239	0
IH10	3477936	1011	0
OH10	673232	240	0
IH11	3404944	1009	0
OH11	670224	240	0
IH12	3329808	1007	0
OH12	655344	235	0
```
