## Supplementary material for "A toolbox of Stable Integration Vectors (SIV) in the fission yeast *Schizosaccharomyces pombe*": Source data: S02_C023_T02_P0001_M1_X1_E2.quant

```
[instrument]
blockid	numofrow	numofcol	coversn	version	coverid	lamphours	blocksn	type	sn
21	8	12	*	1.3.2	*	*	*	ruo	272510497

[head]
version	name	operator	timestamp	expirytime	calibrationID
1.0.5	Quantitation	GUEST	*	*	*

[properties]
quantversion
0.2.5

[conditions]
BlkID	Run	ExcitationColor	EmissionColor	CameraBias	EmissionIndex	BlockTemperature	CameraGain	Point	SampleVolume	Step	ExposureIndex	CoverID	Time	SampleTemperature	CoverTemperature	ExcitationIndex	Stage	Exposure	Cycle
21	20190205smp17-28	x1	m1	*	1	60.0052,60.0054,60.0097,59.9987,59.9931,60.0017	*	1	10	2	2	-1	1549376022.509	59.9992,59.9991,59.9989,59.9987,59.9981,59.9984	104.989	1	2	175	23

[quant]
region	quant	count	saturation
IA1	3266736	1013	0
OA1	676576	237	0
IA2	3341088	1008	0
OA2	678928	236	0
IA3	3449280	1008	0
OA3	677584	234	0
IA4	3607552	1016	0
OA4	678816	234	0
IA5	3701344	1017	0
OA5	683696	233	0
IA6	3728096	1010	0
OA6	705328	240	0
IA7	4503200	1006	0
OA7	708208	239	0
IA8	4561312	1013	0
OA8	706144	237	0
IA9	4493440	1016	0
OA9	698080	237	0
IA10	4422304	1017	0
OA10	692592	236	0
IA11	4216384	1017	0
OA11	682784	235	0
IA12	4029040	1011	0
OA12	686448	238	0
IB1	3382896	1009	0
OB1	677728	237	0
IB2	3501472	1010	0
OB2	697248	241	0
IB3	3671872	1016	0
OB3	701568	240	0
IB4	3759808	1014	0
OB4	706304	239	0
IB5	3832768	1009	0
OB5	708096	237	0
IB6	3894720	1011	0
OB6	701456	235	0
IB7	5067456	1016	0
OB7	716272	237	0
IB8	5022144	1018	0
OB8	715776	237	0
IB9	4942160	1015	0
OB9	709200	236	0
IB10	4748192	1007	0
OB10	717776	240	0
IB11	4504816	1013	0
OB11	700496	237	0
IB12	4200272	1009	0
OB12	697024	239	0
IC1	3476944	1015	0
OC1	686528	239	0
IC2	3621312	1016	0
OC2	701584	240	0
IC3	3470976	1011	0
OC3	697984	238	0
IC4	3897632	1007	0
OC4	717504	241	0
IC5	4002304	1013	0
OC5	718032	240	0
IC6	4104352	1016	0
OC6	724368	240	0
IC7	5592560	1011	0
OC7	735904	240	0
IC8	5583440	1008	0
OC8	724960	236	0
IC9	5482256	1011	0
OC9	722304	237	0
IC10	5095008	1006	0
OC10	722384	239	0
IC11	4807712	1006	0
OC11	717216	240	0
IC12	4501024	1011	0
OC12	695312	236	0
ID1	3540352	1012	0
OD1	686288	238	0
ID2	3666944	1012	0
OD2	692640	237	0
ID3	3852192	1007	0
OD3	700464	237	0
ID4	3984512	1016	0
OD4	704096	236	0
ID5	4183120	1010	0
OD5	726720	241	0
ID6	4234576	1007	0
OD6	729472	238	0
ID7	5954704	1012	0
OD7	743536	240	0
ID8	5896240	1008	0
OD8	748880	242	0
ID9	5723856	1006	0
OD9	735088	239	0
ID10	5150240	1012	0
OD10	720000	237	0
ID11	4933088	1010	0
OD11	713344	238	0
ID12	4604352	1013	0
OD12	711536	241	0
IE1	3580400	1012	0
OE1	699648	242	0
IE2	3699728	1006	0
OE2	703456	240	0
IE3	3921232	1011	0
OE3	701968	237	0
IE4	4008032	1007	0
OE4	728512	243	0
IE5	4193584	1015	0
OE5	727504	240	0
IE6	4301984	1012	0
OE6	729136	237	0
IE7	5670032	1010	0
OE7	734736	236	0
IE8	5531792	1010	0
OE8	730672	236	0
IE9	5434304	1011	0
OE9	742384	241	0
IE10	5244800	1016	0
OE10	719152	236	0
IE11	5003232	1016	0
OE11	714416	238	0
IE12	4677856	1012	0
OE12	707088	238	0
IF1	3582032	1007	0
OF1	697936	241	0
IF2	3744496	1010	0
OF2	695744	238	0
IF3	3980720	1018	0
OF3	706256	239	0
IF4	4055664	1015	0
OF4	711792	239	0
IF5	4170272	1010	0
OF5	711360	237	0
IF6	4200336	1010	0
OF6	714864	236	0
IF7	5527600	1012	0
OF7	726464	237	0
IF8	5636320	1016	0
OF8	732048	239	0
IF9	5438896	1012	0
OF9	731648	239	0
IF10	5274192	1006	0
OF10	725408	240	0
IF11	4993200	1013	0
OF11	709376	238	0
IF12	4709376	1015	0
OF12	698896	237	0
IG1	3535952	1009	0
OG1	697488	243	0
IG2	3693344	1012	0
OG2	690320	238	0
IG3	3838016	1007	0
OG3	698064	238	0
IG4	3952944	1010	0
OG4	713504	242	0
IG5	4037248	1006	0
OG5	713488	240	0
IG6	4114592	1010	0
OG6	710592	238	0
IG7	5390960	1008	0
OG7	710032	235	0
IG8	5366784	1015	0
OG8	714032	236	0
IG9	5268944	1016	0
OG9	718304	239	0
IG10	5132560	1016	0
OG10	711088	238	0
IG11	4818640	1011	0
OG11	704080	238	0
IG12	4555792	1010	0
OG12	690848	236	0
IH1	3509200	1011	0
OH1	683888	239	0
IH2	3647872	1018	0
OH2	685648	237	0
IH3	3817136	1013	0
OH3	698208	240	0
IH4	3848624	1005	0
OH4	693664	237	0
IH5	3971184	1011	0
OH5	697504	238	0
IH6	4014448	1016	0
OH6	688640	234	0
IH7	5167104	1017	0
OH7	701664	235	0
IH8	5081680	1009	0
OH8	710720	238	0
IH9	4963120	1010	0
OH9	707904	239	0
IH10	4857328	1011	0
OH10	705616	240	0
IH11	4646000	1009	0
OH11	701712	240	0
IH12	4440912	1007	0
OH12	681984	235	0
```
