## Supplementary material for "A toolbox of Stable Integration Vectors (SIV) in the fission yeast *Schizosaccharomyces pombe*": Source data: S02_C023_T02_P0001_M1_X1_E3.quant

```
[instrument]
blockid	numofrow	numofcol	coversn	version	coverid	lamphours	blocksn	type	sn
21	8	12	*	1.3.2	*	*	*	ruo	272510497

[head]
version	name	operator	timestamp	expirytime	calibrationID
1.0.5	Quantitation	GUEST	*	*	*

[properties]
quantversion
0.2.5

[conditions]
BlkID	Run	ExcitationColor	EmissionColor	CameraBias	EmissionIndex	BlockTemperature	CameraGain	Point	SampleVolume	Step	ExposureIndex	CoverID	Time	SampleTemperature	CoverTemperature	ExcitationIndex	Stage	Exposure	Cycle
21	20190205smp17-28	x1	m1	*	1	60.0052,60.0054,60.0097,59.9987,59.9931,60.0017	*	1	10	2	3	-1	1549376023.214	59.9992,59.9991,59.9989,59.9987,59.9981,59.9984	104.989	1	2	520	23

[quant]
region	quant	count	saturation
IA1	4185728	1013	0
OA1	719120	237	0
IA2	4416272	1008	0
OA2	733216	236	0
IA3	4727984	1008	0
OA3	737952	234	0
IA4	5176512	1016	0
OA4	749120	234	0
IA5	5455664	1017	0
OA5	761712	233	0
IA6	5605376	1010	0
OA6	794528	240	0
IA7	7919936	1006	0
OA7	812144	239	0
IA8	8075568	1013	0
OA8	807152	237	0
IA9	7873040	1016	0
OA9	799712	237	0
IA10	7640048	1017	0
OA10	784144	236	0
IA11	7052160	1017	0
OA11	765552	235	0
IA12	6514080	1011	0
OA12	751968	238	0
IB1	4539888	1009	0
OB1	727152	237	0
IB2	4891648	1010	0
OB2	757424	241	0
IB3	5358272	1016	0
OB3	773696	240	0
IB4	5644512	1014	0
OB4	793312	239	0
IB5	5913600	1009	0
OB5	808976	237	0
IB6	6088736	1011	0
OB6	807856	235	0
IB7	9540288	1016	0
OB7	844192	237	0
IB8	9407104	1018	0
OB8	846144	237	0
IB9	9194496	1015	0
OB9	833248	236	0
IB10	8665616	1007	0
OB10	834704	240	0
IB11	7933824	1013	0
OB11	800944	237	0
IB12	7039504	1009	0
OB12	778480	239	0
IC1	4804944	1015	0
OC1	743200	239	0
IC2	5208832	1016	0
OC2	770336	240	0
IC3	4785328	1011	0
OC3	778480	238	0
IC4	6093200	1007	0
OC4	818896	241	0
IC5	6398320	1013	0
OC5	834864	240	0
IC6	6694368	1016	0
OC6	852800	240	0
IC7	11140768	1011	0
OC7	888720	240	0
IC8	11138176	1008	0
OC8	880336	236	0
IC9	10846768	1011	0
OC9	870528	237	0
IC10	9681744	1006	0
OC10	855312	239	0
IC11	8861120	1006	0
OC11	834400	240	0
IC12	7901744	1011	0
OC12	790656	236	0
ID1	5012880	1012	0
OD1	747440	238	0
ID2	5382192	1012	0
OD2	766848	237	0
ID3	5951760	1007	0
OD3	791744	237	0
ID4	6327072	1016	0
OD4	811632	236	0
ID5	6950176	1010	0
OD5	856656	241	0
ID6	7130624	1007	0
OD6	878832	238	0
ID7	12219328	1012	0
OD7	913456	240	0
ID8	12108528	1008	0
OD8	924976	242	0
ID9	11588832	1006	0
OD9	898480	239	0
ID10	9857472	1012	0
OD10	862448	237	0
ID11	9239536	1010	0
OD11	840960	238	0
ID12	8227568	1013	0
OD12	815952	241	0
IE1	5112560	1012	0
OE1	762208	242	0
IE2	5517760	1006	0
OE2	779936	240	0
IE3	6147808	1011	0
OE3	795392	237	0
IE4	6442720	1007	0
OE4	843216	243	0
IE5	6937872	1015	0
OE5	854672	240	0
IE6	7294176	1012	0
OE6	879856	237	0
IE7	11373056	1010	0
OE7	906192	236	0
IE8	10974400	1010	0
OE8	894352	236	0
IE9	10686592	1011	0
OE9	900896	241	0
IE10	10119008	1016	0
OE10	859968	236	0
IE11	9423328	1016	0
OE11	838256	238	0
IE12	8442032	1012	0
OE12	809824	238	0
IF1	5191488	1007	0
OF1	754928	241	0
IF2	5622560	1010	0
OF2	768880	238	0
IF3	6290976	1018	0
OF3	795024	239	0
IF4	6535056	1015	0
OF4	816752	239	0
IF5	6918688	1010	0
OF5	833872	237	0
IF6	7012368	1010	0
OF6	844320	236	0
IF7	10948224	1012	0
OF7	877056	237	0
IF8	11287088	1016	0
OF8	890720	239	0
IF9	10726144	1012	0
OF9	885808	239	0
IF10	10276352	1006	0
OF10	868752	240	0
IF11	9398736	1013	0
OF11	828768	238	0
IF12	8518240	1015	0
OF12	795520	237	0
IG1	5019296	1009	0
OG1	753872	243	0
IG2	5449328	1012	0
OG2	758672	238	0
IG3	5908400	1007	0
OG3	776288	238	0
IG4	6265712	1010	0
OG4	808656	242	0
IG5	6545040	1006	0
OG5	818448	240	0
IG6	6770496	1010	0
OG6	826496	238	0
IG7	10553792	1008	0
OG7	844944	235	0
IG8	10452496	1015	0
OG8	849920	236	0
IG9	10200400	1016	0
OG9	852960	239	0
IG10	9777568	1016	0
OG10	829280	238	0
IG11	8878496	1011	0
OG11	808912	238	0
IG12	8095392	1010	0
OG12	780976	236	0
IH1	4937968	1011	0
OH1	734896	239	0
IH2	5319232	1018	0
OH2	741616	237	0
IH3	5832064	1013	0
OH3	766544	240	0
IH4	5992368	1005	0
OH4	772992	237	0
IH5	6325824	1011	0
OH5	788784	238	0
IH6	6454864	1016	0
OH6	782944	234	0
IH7	9864368	1017	0
OH7	816368	235	0
IH8	9667808	1009	0
OH8	829824	238	0
IH9	9321040	1010	0
OH9	820160	239	0
IH10	8978192	1011	0
OH10	809040	240	0
IH11	8377280	1009	0
OH11	794832	240	0
IH12	7771472	1007	0
OH12	760224	235	0
```
