## Supplementary material for "A toolbox of Stable Integration Vectors (SIV) in the fission yeast *Schizosaccharomyces pombe*": Source data: S02_C023_T02_P0001_M2_X2_E1.quant

```
[instrument]
blockid	numofrow	numofcol	coversn	version	coverid	lamphours	blocksn	type	sn
21	8	12	*	1.3.2	*	*	*	ruo	272510497

[head]
version	name	operator	timestamp	expirytime	calibrationID
1.0.5	Quantitation	GUEST	*	*	*

[properties]
quantversion
0.2.5

[conditions]
BlkID	Run	ExcitationColor	EmissionColor	CameraBias	EmissionIndex	BlockTemperature	CameraGain	Point	SampleVolume	Step	ExposureIndex	CoverID	Time	SampleTemperature	CoverTemperature	ExcitationIndex	Stage	Exposure	Cycle
21	20190205smp17-28	x2	m2	*	2	60.0052,60.0054,60.0097,59.9987,59.9931,60.0017	*	1	10	2	1	-1	1549376020.004	59.9992,59.9991,59.9989,59.9987,59.9981,59.9984	104.989	2	2	100	23

[quant]
region	quant	count	saturation
IA1	3090512	1006	0
OA1	675024	240	0
IA2	3113600	1009	0
OA2	672256	239	0
IA3	3163280	1008	0
OA3	667456	238	0
IA4	3210496	1015	0
OA4	670720	239	0
IA5	3228784	1011	0
OA5	662208	237	0
IA6	3235824	1009	0
OA6	657264	235	0
IA7	3341072	1009	0
OA7	655776	235	0
IA8	3360192	1012	0
OA8	669952	239	0
IA9	3366320	1016	0
OA9	655168	235	0
IA10	3357392	1015	0
OA10	657984	236	0
IA11	3301152	1005	0
OA11	683456	245	0
IA12	3289168	1005	0
OA12	673872	241	0
IB1	3136256	1007	0
OB1	676208	241	0
IB2	3188896	1011	0
OB2	672096	239	0
IB3	3274496	1016	0
OB3	656960	234	0
IB4	3293488	1010	0
OB4	663392	236	0
IB5	3317552	1005	0
OB5	663744	237	0
IB6	3351936	1010	0
OB6	665168	238	0
IB7	3535472	1016	0
OB7	657392	234	0
IB8	3528640	1016	0
OB8	654768	234	0
IB9	3490176	1009	0
OB9	668016	239	0
IB10	3467792	1008	0
OB10	664992	238	0
IB11	3420976	1011	0
OB11	671520	240	0
IB12	3364880	1010	0
OB12	673456	241	0
IC1	3207936	1016	0
OC1	662752	236	0
IC2	3255440	1015	0
OC2	672448	239	0
IC3	3101744	1009	0
OC3	662816	236	0
IC4	3372080	1011	0
OC4	667136	238	0
IC5	3420192	1014	0
OC5	664832	237	0
IC6	3457424	1014	0
OC6	664256	237	0
IC7	3669040	1009	0
OC7	667968	238	0
IC8	3669968	1008	0
OC8	671216	239	0
IC9	3659264	1010	0
OC9	675024	241	0
IC10	3600528	1005	0
OC10	681664	244	0
IC11	3504864	1007	0
OC11	655200	235	0
IC12	3438976	1008	0
OC12	663184	237	0
ID1	3221424	1010	0
OD1	667328	239	0
ID2	3280960	1009	0
OD2	660048	235	0
ID3	3385008	1008	0
OD3	676208	240	0
ID4	3439360	1015	0
OD4	669280	239	0
ID5	3499280	1006	0
OD5	685168	244	0
ID6	3544944	1010	0
OD6	662464	236	0
ID7	3788080	1011	0
OD7	674688	240	0
ID8	3773456	1008	0
OD8	667504	238	0
ID9	3752288	1010	0
OD9	661024	236	0
ID10	3631824	1009	0
OD10	660576	236	0
ID11	3590336	1010	0
OD11	661680	237	0
ID12	3528528	1014	0
OD12	669456	240	0
IE1	3247264	1008	0
OE1	663120	237	0
IE2	3328912	1011	0
OE2	665696	237	0
IE3	3427344	1009	0
OE3	671696	238	0
IE4	3479056	1008	0
OE4	681120	242	0
IE5	3554352	1014	0
OE5	671056	239	0
IE6	3600672	1011	0
OE6	664960	236	0
IE7	3762240	1008	0
OE7	675920	239	0
IE8	3749984	1010	0
OE8	664736	236	0
IE9	3734176	1012	0
OE9	672400	239	0
IE10	3703664	1016	0
OE10	655728	234	0
IE11	3653664	1014	0
OE11	669296	238	0
IE12	3560576	1007	0
OE12	683648	244	0
IF1	3275024	1009	0
OF1	658512	236	0
IF2	3342576	1010	0
OF2	678432	242	0
IF3	3486544	1018	0
OF3	663344	236	0
IF4	3520384	1013	0
OF4	668080	239	0
IF5	3560608	1008	0
OF5	661888	237	0
IF6	3557776	1008	0
OF6	667456	238	0
IF7	3751680	1009	0
OF7	677712	241	0
IF8	3813680	1016	0
OF8	667824	237	0
IF9	3749616	1009	0
OF9	669104	239	0
IF10	3726368	1005	0
OF10	684560	245	0
IF11	3674832	1015	0
OF11	659680	236	0
IF12	3603584	1015	0
OF12	656016	235	0
IG1	3286864	1017	0
OG1	646880	231	0
IG2	3334208	1011	0
OG2	668320	238	0
IG3	3414608	1007	0
OG3	669568	238	0
IG4	3485248	1010	0
OG4	665760	237	0
IG5	3517776	1006	0
OG5	671040	239	0
IG6	3558608	1009	0
OG6	671136	239	0
IG7	3734048	1007	0
OG7	665648	237	0
IG8	3758512	1017	0
OG8	650336	232	0
IG9	3717136	1015	0
OG9	666688	238	0
IG10	3721232	1014	0
OG10	665520	238	0
IG11	3622112	1011	0
OG11	661344	236	0
IG12	3575152	1010	0
OG12	662704	236	0
IH1	3264704	1009	0
OH1	678128	242	0
IH2	3333424	1016	0
OH2	655392	234	0
IH3	3411840	1009	0
OH3	666208	237	0
IH4	3417632	1003	0
OH4	671136	239	0
IH5	3499072	1011	0
OH5	667792	238	0
IH6	3510400	1014	0
OH6	670576	240	0
IH7	3687712	1017	0
OH7	653312	232	0
IH8	3637744	1007	0
OH8	666064	238	0
IH9	3612592	1010	0
OH9	663584	237	0
IH10	3611888	1011	0
OH10	662096	237	0
IH11	3570624	1008	0
OH11	672832	241	0
IH12	3548096	1007	0
OH12	658288	235	0
```
