## Supplementary material for "A toolbox of Stable Integration Vectors (SIV) in the fission yeast *Schizosaccharomyces pombe*": Source data: S02_C023_T02_P0001_M2_X2_E2.quant

```
[instrument]
blockid	numofrow	numofcol	coversn	version	coverid	lamphours	blocksn	type	sn
21	8	12	*	1.3.2	*	*	*	ruo	272510497

[head]
version	name	operator	timestamp	expirytime	calibrationID
1.0.5	Quantitation	GUEST	*	*	*

[properties]
quantversion
0.2.5

[conditions]
BlkID	Run	ExcitationColor	EmissionColor	CameraBias	EmissionIndex	BlockTemperature	CameraGain	Point	SampleVolume	Step	ExposureIndex	CoverID	Time	SampleTemperature	CoverTemperature	ExcitationIndex	Stage	Exposure	Cycle
21	20190205smp17-28	x2	m2	*	2	60.0052,60.0054,60.0097,59.9987,59.9931,60.0017	*	1	10	2	2	-1	1549376020.666	59.9992,59.9991,59.9989,59.9987,59.9981,59.9984	104.989	2	2	430	23

[quant]
region	quant	count	saturation
IA1	4096208	1006	0
OA1	711840	240	0
IA2	4191920	1009	0
OA2	712096	239	0
IA3	4390736	1008	0
OA3	703968	238	0
IA4	4588992	1015	0
OA4	705248	239	0
IA5	4692768	1011	0
OA5	696864	237	0
IA6	4790752	1009	0
OA6	692656	235	0
IA7	5224240	1009	0
OA7	696848	235	0
IA8	5307280	1012	0
OA8	709792	239	0
IA9	5324272	1016	0
OA9	696928	235	0
IA10	5286112	1015	0
OA10	701088	236	0
IA11	5133520	1005	0
OA11	734224	245	0
IA12	5079984	1005	0
OA12	717120	241	0
IB1	4308416	1007	0
OB1	715232	241	0
IB2	4485072	1011	0
OB2	707600	239	0
IB3	4802960	1016	0
OB3	691936	234	0
IB4	4962656	1010	0
OB4	700448	236	0
IB5	5133264	1005	0
OB5	704240	237	0
IB6	5244240	1010	0
OB6	705200	238	0
IB7	5997696	1016	0
OB7	697472	234	0
IB8	5980064	1016	0
OB8	700096	234	0
IB9	5913392	1009	0
OB9	713200	239	0
IB10	5814208	1008	0
OB10	715712	238	0
IB11	5596272	1011	0
OB11	719952	240	0
IB12	5359280	1010	0
OB12	717936	241	0
IC1	4512576	1016	0
OC1	693936	236	0
IC2	4707024	1015	0
OC2	706240	239	0
IC3	4113472	1009	0
OC3	692384	236	0
IC4	5294848	1011	0
OC4	705072	238	0
IC5	5481520	1014	0
OC5	703824	237	0
IC6	5664512	1014	0
OC6	706256	237	0
IC7	6617808	1009	0
OC7	715872	238	0
IC8	6662320	1008	0
OC8	721568	239	0
IC9	6591968	1010	0
OC9	726208	241	0
IC10	6397520	1005	0
OC10	733200	244	0
IC11	5972032	1007	0
OC11	706464	235	0
IC12	5676960	1008	0
OC12	710192	237	0
ID1	4656224	1010	0
OD1	705728	239	0
ID2	4894864	1009	0
OD2	695600	235	0
ID3	5335600	1008	0
OD3	714240	240	0
ID4	5565904	1015	0
OD4	711344	239	0
ID5	5916432	1006	0
OD5	730784	244	0
ID6	6095648	1010	0
OD6	715344	236	0
ID7	7126352	1011	0
OD7	731008	240	0
ID8	7113584	1008	0
OD8	726928	238	0
ID9	7032880	1010	0
OD9	718560	236	0
ID10	6512960	1009	0
OD10	714880	236	0
ID11	6332656	1010	0
OD11	718384	237	0
ID12	5993216	1014	0
OD12	721504	240	0
IE1	4769984	1008	0
OE1	696976	237	0
IE2	5063856	1011	0
OE2	701120	237	0
IE3	5513968	1009	0
OE3	705744	238	0
IE4	5766512	1008	0
OE4	722688	242	0
IE5	6080144	1014	0
OE5	715648	239	0
IE6	6296224	1011	0
OE6	712160	236	0
IE7	7012864	1008	0
OE7	730864	239	0
IE8	6964032	1010	0
OE8	719984	236	0
IE9	6921280	1012	0
OE9	728480	239	0
IE10	6763616	1016	0
OE10	710320	234	0
IE11	6569008	1014	0
OE11	721376	238	0
IE12	6209488	1007	0
OE12	734688	244	0
IF1	4896208	1009	0
OF1	695296	236	0
IF2	5150928	1010	0
OF2	717088	242	0
IF3	5697184	1018	0
OF3	701792	236	0
IF4	5910432	1013	0
OF4	713744	239	0
IF5	6171024	1008	0
OF5	707952	237	0
IF6	6179872	1008	0
OF6	716720	238	0
IF7	6978176	1009	0
OF7	734448	241	0
IF8	7245424	1016	0
OF8	722448	237	0
IF9	7053568	1009	0
OF9	731056	239	0
IF10	6986912	1005	0
OF10	745936	245	0
IF11	6696432	1015	0
OF11	716992	236	0
IF12	6357280	1015	0
OF12	707984	235	0
IG1	4883232	1017	0
OG1	678096	231	0
IG2	5130400	1011	0
OG2	703728	238	0
IG3	5501744	1007	0
OG3	704464	238	0
IG4	5810928	1010	0
OG4	704368	237	0
IG5	6011408	1006	0
OG5	710288	239	0
IG6	6175376	1009	0
OG6	715552	239	0
IG7	6943472	1007	0
OG7	715232	237	0
IG8	6958720	1017	0
OG8	701552	232	0
IG9	6853392	1015	0
OG9	720128	238	0
IG10	6849264	1014	0
OG10	719872	238	0
IG11	6468208	1011	0
OG11	711344	236	0
IG12	6252960	1010	0
OG12	710320	236	0
IH1	4847824	1009	0
OH1	711744	242	0
IH2	5074480	1016	0
OH2	690544	234	0
IH3	5468928	1009	0
OH3	700224	237	0
IH4	5576896	1003	0
OH4	707248	239	0
IH5	5874864	1011	0
OH5	707936	238	0
IH6	5926912	1014	0
OH6	712448	240	0
IH7	6644528	1017	0
OH7	697296	232	0
IH8	6554000	1007	0
OH8	715520	238	0
IH9	6472736	1010	0
OH9	709280	237	0
IH10	6451984	1011	0
OH10	708864	237	0
IH11	6295568	1008	0
OH11	721136	241	0
IH12	6189424	1007	0
OH12	706192	235	0
```
