## Supplementary material for "A toolbox of Stable Integration Vectors (SIV) in the fission yeast *Schizosaccharomyces pombe*": Source data: S02_C023_T02_P0001_M3_X3_E1.quant

```
[instrument]
blockid	numofrow	numofcol	coversn	version	coverid	lamphours	blocksn	type	sn
21	8	12	*	1.3.2	*	*	*	ruo	272510497

[head]
version	name	operator	timestamp	expirytime	calibrationID
1.0.5	Quantitation	GUEST	*	*	*

[properties]
quantversion
0.2.5

[conditions]
BlkID	Run	ExcitationColor	EmissionColor	CameraBias	EmissionIndex	BlockTemperature	CameraGain	Point	SampleVolume	Step	ExposureIndex	CoverID	Time	SampleTemperature	CoverTemperature	ExcitationIndex	Stage	Exposure	Cycle
21	20190205smp17-28	x3	m3	*	3	60.0052,60.0054,60.0097,59.9987,59.9931,60.0017	*	1	10	2	1	-1	1549376015.919	59.9992,59.9991,59.9989,59.9987,59.9981,59.9984	104.989	3	2	125	23

[quant]
region	quant	count	saturation
IA1	2942240	1011	0
OA1	669056	238	0
IA2	2963024	1011	0
OA2	668432	237	0
IA3	2981264	1008	0
OA3	671600	239	0
IA4	3003680	1014	0
OA4	670512	239	0
IA5	2992960	1008	0
OA5	662368	237	0
IA6	2995568	1009	0
OA6	658336	236	0
IA7	3005200	1010	0
OA7	659344	237	0
IA8	3011840	1013	0
OA8	669072	240	0
IA9	3001216	1014	0
OA9	660944	238	0
IA10	2991680	1014	0
OA10	658304	237	0
IA11	2948592	1006	0
OA11	676000	244	0
IA12	2944224	1009	0
OA12	663296	239	0
IB1	2944240	1007	0
OB1	668480	238	0
IB2	2980976	1011	0
OB2	666992	238	0
IB3	3013616	1012	0
OB3	665344	237	0
IB4	3013520	1008	0
OB4	660352	236	0
IB5	3020608	1006	0
OB5	666000	239	0
IB6	3040784	1011	0
OB6	664080	238	0
IB7	3066768	1014	0
OB7	661920	238	0
IB8	3059136	1016	0
OB8	647296	233	0
IB9	3023040	1007	0
OB9	660480	239	0
IB10	3008784	1009	0
OB10	657024	237	0
IB11	2991888	1013	0
OB11	661776	239	0
IB12	2969648	1013	0
OB12	658784	238	0
IC1	2978928	1015	0
OC1	660224	236	0
IC2	2989248	1011	0
OC2	661888	236	0
IC3	2974096	1003	0
OC3	677200	241	0
IC4	3054032	1013	0
OC4	657824	235	0
IC5	3081824	1015	0
OC5	662048	237	0
IC6	3100464	1016	0
OC6	653344	234	0
IC7	3091632	1008	0
OC7	663280	238	0
IC8	3081056	1008	0
OC8	668992	240	0
IC9	3070416	1010	0
OC9	667728	241	0
IC10	3042080	1008	0
OC10	671248	243	0
IC11	2995248	1007	0
OC11	653280	236	0
IC12	2970336	1009	0
OC12	655888	237	0
ID1	2973200	1009	0
OD1	665984	238	0
ID2	2994576	1006	0
OD2	676768	241	0
ID3	3053040	1011	0
OD3	664048	237	0
ID4	3085360	1015	0
OD4	667264	238	0
ID5	3108480	1007	0
OD5	677376	242	0
ID6	3128736	1010	0
OD6	663952	237	0
ID7	3141984	1010	0
OD7	667536	239	0
ID8	3119056	1008	0
OD8	664080	238	0
ID9	3092256	1008	0
OD9	661584	238	0
ID10	3047888	1003	0
OD10	668896	241	0
ID11	3038496	1012	0
OD11	652032	236	0
ID12	3000288	1010	0
OD12	660976	239	0
IE1	2970224	1006	0
OE1	662016	236	0
IE2	3022576	1012	0
OE2	666560	237	0
IE3	3067296	1010	0
OE3	673440	239	0
IE4	3088560	1009	0
OE4	673488	240	0
IE5	3126128	1013	0
OE5	666976	239	0
IE6	3143024	1008	0
OE6	664000	237	0
IE7	3152032	1008	0
OE7	662992	236	0
IE8	3116256	1008	0
OE8	658096	236	0
IE9	3100400	1010	0
OE9	666560	241	0
IE10	3092336	1016	0
OE10	647168	233	0
IE11	3048304	1012	0
OE11	666208	240	0
IE12	3012704	1011	0
OE12	657568	237	0
IF1	2992448	1011	0
OF1	664576	237	0
IF2	3023376	1011	0
OF2	668272	238	0
IF3	3087648	1015	0
OF3	673856	239	0
IF4	3100112	1010	0
OF4	678912	242	0
IF5	3106384	1004	0
OF5	671664	240	0
IF6	3124016	1011	0
OF6	664000	237	0
IF7	3140224	1012	0
OF7	657568	236	0
IF8	3146928	1014	0
OF8	668256	239	0
IF9	3112512	1012	0
OF9	660320	237	0
IF10	3081552	1006	0
OF10	667328	240	0
IF11	3055152	1012	0
OF11	662544	239	0
IF12	3040352	1016	0
OF12	664656	240	0
IG1	3004784	1018	0
OG1	664016	237	0
IG2	3023984	1013	0
OG2	676240	240	0
IG3	3053008	1008	0
OG3	669680	238	0
IG4	3068384	1006	0
OG4	660384	236	0
IG5	3095200	1008	0
OG5	682976	244	0
IG6	3117088	1013	0
OG6	669952	239	0
IG7	3105264	1006	0
OG7	666304	239	0
IG8	3107728	1012	0
OG8	657232	236	0
IG9	3086336	1015	0
OG9	662064	239	0
IG10	3076960	1013	0
OG10	666672	241	0
IG11	3030544	1009	0
OG11	663360	240	0
IG12	2998528	1006	0
OG12	661856	239	0
IH1	2969392	1007	0
OH1	667104	238	0
IH2	3007760	1011	0
OH2	665920	237	0
IH3	3037600	1007	0
OH3	668384	238	0
IH4	3061696	1012	0
OH4	664896	237	0
IH5	3079232	1011	0
OH5	658912	236	0
IH6	3080544	1014	0
OH6	664304	239	0
IH7	3097424	1015	0
OH7	660400	237	0
IH8	3066320	1010	0
OH8	665536	239	0
IH9	3044208	1008	0
OH9	662096	238	0
IH10	3036064	1011	0
OH10	654816	236	0
IH11	3001872	1008	0
OH11	660160	239	0
IH12	2982368	1006	0
OH12	663744	239	0
```
