## Supplementary material for "A toolbox of Stable Integration Vectors (SIV) in the fission yeast *Schizosaccharomyces pombe*": Source data: S02_C023_T02_P0001_M3_X3_E2.quant

```
[instrument]
blockid	numofrow	numofcol	coversn	version	coverid	lamphours	blocksn	type	sn
21	8	12	*	1.3.2	*	*	*	ruo	272510497

[head]
version	name	operator	timestamp	expirytime	calibrationID
1.0.5	Quantitation	GUEST	*	*	*

[properties]
quantversion
0.2.5

[conditions]
BlkID	Run	ExcitationColor	EmissionColor	CameraBias	EmissionIndex	BlockTemperature	CameraGain	Point	SampleVolume	Step	ExposureIndex	CoverID	Time	SampleTemperature	CoverTemperature	ExcitationIndex	Stage	Exposure	Cycle
21	20190205smp17-28	x3	m3	*	3	60.0052,60.0054,60.0097,59.9987,59.9931,60.0017	*	1	10	2	2	-1	1549376016.628	59.9992,59.9991,59.9989,59.9987,59.9981,59.9984	104.989	3	2	560	23

[quant]
region	quant	count	saturation
IA1	3457264	1011	0
OA1	710128	238	0
IA2	3530704	1011	0
OA2	708688	237	0
IA3	3629424	1008	0
OA3	712752	239	0
IA4	3719472	1014	0
OA4	704208	239	0
IA5	3753456	1008	0
OA5	697728	237	0
IA6	3788528	1009	0
OA6	691520	236	0
IA7	3820320	1010	0
OA7	692624	237	0
IA8	3836880	1013	0
OA8	700752	240	0
IA9	3807824	1014	0
OA9	693136	238	0
IA10	3761536	1014	0
OA10	692112	237	0
IA11	3652960	1006	0
OA11	714368	244	0
IA12	3591696	1009	0
OA12	695056	239	0
IB1	3502544	1007	0
OB1	708112	238	0
IB2	3623200	1011	0
OB2	705168	238	0
IB3	3751952	1012	0
OB3	701312	237	0
IB4	3832848	1008	0
OB4	698496	236	0
IB5	3910800	1006	0
OB5	704976	239	0
IB6	3981040	1011	0
OB6	699232	238	0
IB7	4049808	1014	0
OB7	701088	238	0
IB8	4028144	1016	0
OB8	684960	233	0
IB9	3974896	1007	0
OB9	697744	239	0
IB10	3897456	1009	0
OB10	693104	237	0
IB11	3795952	1013	0
OB11	698880	239	0
IB12	3670656	1013	0
OB12	695456	238	0
IC1	3586672	1015	0
OC1	695536	236	0
IC2	3675088	1011	0
OC2	695280	236	0
IC3	3661200	1003	0
OC3	712000	241	0
IC4	3975888	1013	0
OC4	694560	235	0
IC5	4089344	1015	0
OC5	698224	237	0
IC6	4165408	1016	0
OC6	691712	234	0
IC7	4225568	1008	0
OC7	703488	238	0
IC8	4198864	1008	0
OC8	706496	240	0
IC9	4142144	1010	0
OC9	705632	241	0
IC10	4035872	1008	0
OC10	706672	243	0
IC11	3860144	1007	0
OC11	686624	236	0
IC12	3716880	1009	0
OC12	687888	237	0
ID1	3617968	1009	0
OD1	702208	238	0
ID2	3742112	1006	0
OD2	712656	241	0
ID3	3957536	1011	0
OD3	704976	237	0
ID4	4086768	1015	0
OD4	706576	238	0
ID5	4298912	1007	0
OD5	718928	242	0
ID6	4378016	1010	0
OD6	710080	237	0
ID7	4451792	1010	0
OD7	715264	239	0
ID8	4350912	1008	0
OD8	706544	238	0
ID9	4281792	1008	0
OD9	698800	238	0
ID10	4114112	1003	0
OD10	704288	241	0
ID11	4009600	1012	0
OD11	687136	236	0
ID12	3837024	1010	0
OD12	693392	239	0
IE1	3642144	1006	0
OE1	695552	236	0
IE2	3802960	1012	0
OE2	699728	237	0
IE3	4012704	1010	0
OE3	707808	239	0
IE4	4146112	1009	0
OE4	714192	240	0
IE5	4326496	1013	0
OE5	711552	239	0
IE6	4447760	1008	0
OE6	712688	237	0
IE7	4480576	1008	0
OE7	710768	236	0
IE8	4369872	1008	0
OE8	701056	236	0
IE9	4311248	1010	0
OE9	708352	241	0
IE10	4197504	1016	0
OE10	680560	233	0
IE11	4062992	1012	0
OE11	701152	240	0
IE12	3882016	1011	0
OE12	684192	237	0
IF1	3684576	1011	0
OF1	698896	237	0
IF2	3811568	1011	0
OF2	705920	238	0
IF3	4060192	1015	0
OF3	712656	239	0
IF4	4191104	1010	0
OF4	722576	242	0
IF5	4294928	1004	0
OF5	715792	240	0
IF6	4352912	1011	0
OF6	708864	237	0
IF7	4408528	1012	0
OF7	704480	236	0
IF8	4426048	1014	0
OF8	709168	239	0
IF9	4307936	1012	0
OF9	702096	237	0
IF10	4232832	1006	0
OF10	706288	240	0
IF11	4074288	1012	0
OF11	697808	239	0
IF12	3938320	1016	0
OF12	697232	240	0
IG1	3678864	1018	0
OG1	701232	237	0
IG2	3810256	1013	0
OG2	714368	240	0
IG3	3966288	1008	0
OG3	710128	238	0
IG4	4109008	1006	0
OG4	704240	236	0
IG5	4203088	1008	0
OG5	726992	244	0
IG6	4290752	1013	0
OG6	711808	239	0
IG7	4305168	1006	0
OG7	709904	239	0
IG8	4279264	1012	0
OG8	698784	236	0
IG9	4217680	1015	0
OG9	703744	239	0
IG10	4161280	1013	0
OG10	706832	241	0
IG11	3991104	1009	0
OG11	700880	240	0
IG12	3854880	1006	0
OG12	693872	239	0
IH1	3622192	1007	0
OH1	702016	238	0
IH2	3748208	1011	0
OH2	702704	237	0
IH3	3920256	1007	0
OH3	707312	238	0
IH4	4012112	1012	0
OH4	704144	237	0
IH5	4118832	1011	0
OH5	700848	236	0
IH6	4129040	1014	0
OH6	708272	239	0
IH7	4182736	1015	0
OH7	702128	237	0
IH8	4112336	1010	0
OH8	703264	239	0
IH9	4058336	1008	0
OH9	698624	238	0
IH10	4003680	1011	0
OH10	687840	236	0
IH11	3890144	1008	0
OH11	692448	239	0
IH12	3776128	1006	0
OH12	693488	239	0
```
