## Supplementary material for "A toolbox of Stable Integration Vectors (SIV) in the fission yeast *Schizosaccharomyces pombe*": Source data: S02_C023_T02_P0001_M4_X4_E1.quant

```
[instrument]
blockid	numofrow	numofcol	coversn	version	coverid	lamphours	blocksn	type	sn
21	8	12	*	1.3.2	*	*	*	ruo	272510497

[head]
version	name	operator	timestamp	expirytime	calibrationID
1.0.5	Quantitation	GUEST	*	*	*

[properties]
quantversion
0.2.5

[conditions]
BlkID	Run	ExcitationColor	EmissionColor	CameraBias	EmissionIndex	BlockTemperature	CameraGain	Point	SampleVolume	Step	ExposureIndex	CoverID	Time	SampleTemperature	CoverTemperature	ExcitationIndex	Stage	Exposure	Cycle
21	20190205smp17-28	x4	m4	*	4	60.0052,60.0054,60.0097,59.9987,59.9931,60.0017	*	1	10	2	1	-1	1549376017.936	59.9992,59.9991,59.9989,59.9987,59.9981,59.9984	104.989	4	2	150	23

[quant]
region	quant	count	saturation
IA1	3496736	1011	0
OA1	680352	239	0
IA2	3562768	1007	0
OA2	679664	239	0
IA3	3707264	1009	0
OA3	684016	240	0
IA4	3805968	1013	0
OA4	674544	238	0
IA5	3858512	1009	0
OA5	671488	237	0
IA6	3897456	1003	0
OA6	675552	239	0
IA7	3958816	1008	0
OA7	667616	236	0
IA8	3971520	1010	0
OA8	674496	238	0
IA9	3965744	1011	0
OA9	677264	239	0
IA10	3914000	1012	0
OA10	677136	239	0
IA11	3822512	1006	0
OA11	672992	238	0
IA12	3759984	1007	0
OA12	676032	239	0
IB1	3560784	1004	0
OB1	684784	241	0
IB2	3710032	1012	0
OB2	680384	239	0
IB3	3871088	1008	0
OB3	677904	239	0
IB4	3982000	1006	0
OB4	676672	238	0
IB5	4069024	1004	0
OB5	675152	238	0
IB6	4150768	1011	0
OB6	669312	236	0
IB7	4248464	1016	0
OB7	659568	233	0
IB8	4224448	1014	0
OB8	667248	236	0
IB9	4155952	1004	0
OB9	691072	244	0
IB10	4123712	1007	0
OB10	678448	239	0
IB11	4011904	1012	0
OB11	677792	239	0
IB12	3887648	1015	0
OB12	660384	234	0
IC1	3693824	1011	0
OC1	677904	239	0
IC2	3805632	1007	0
OC2	672848	237	0
IC3	3851056	1004	0
OC3	673600	237	0
IC4	4147152	1008	0
OC4	678320	239	0
IC5	4284160	1015	0
OC5	665776	235	0
IC6	4367712	1015	0
OC6	664480	234	0
IC7	4444352	1006	0
OC7	684816	241	0
IC8	4444784	1007	0
OC8	677968	238	0
IC9	4414272	1011	0
OC9	684288	241	0
IC10	4310656	1010	0
OC10	673536	238	0
IC11	4143472	1009	0
OC11	669152	236	0
IC12	3981200	1009	0
OC12	671200	236	0
ID1	3769616	1007	0
OD1	672144	237	0
ID2	3923504	1008	0
OD2	668432	235	0
ID3	4182592	1011	0
OD3	689328	242	0
ID4	4306992	1014	0
OD4	675808	237	0
ID5	4488016	1009	0
OD5	683664	240	0
ID6	4588640	1006	0
OD6	674224	236	0
ID7	4707392	1009	0
OD7	683616	240	0
ID8	4640496	1005	0
OD8	692048	242	0
ID9	4605424	1006	0
OD9	678208	238	0
ID10	4426992	1002	0
OD10	681280	239	0
ID11	4327376	1007	0
OD11	671808	236	0
ID12	4143056	1006	0
OD12	677088	238	0
IE1	3836064	1008	0
OE1	681904	241	0
IE2	4026640	1013	0
OE2	671056	236	0
IE3	4272368	1008	0
OE3	687264	241	0
IE4	4413872	1007	0
OE4	681488	238	0
IE5	4586160	1009	0
OE5	686528	240	0
IE6	4711392	1007	0
OE6	683184	239	0
IE7	4753008	1006	0
OE7	681040	238	0
IE8	4681664	1003	0
OE8	682688	238	0
IE9	4669040	1009	0
OE9	678224	237	0
IE10	4558016	1010	0
OE10	684432	240	0
IE11	4436784	1011	0
OE11	683728	240	0
IE12	4258944	1010	0
OE12	682816	240	0
IF1	3888560	1011	0
OF1	670912	237	0
IF2	4018944	1006	0
OF2	680416	239	0
IF3	4326032	1011	0
OF3	685152	240	0
IF4	4468544	1007	0
OF4	683328	239	0
IF5	4604784	1006	0
OF5	673712	236	0
IF6	4643360	1008	0
OF6	674960	237	0
IF7	4724880	1009	0
OF7	681520	238	0
IF8	4791040	1013	0
OF8	681392	238	0
IF9	4676832	1009	0
OF9	684800	239	0
IF10	4612944	1006	0
OF10	681328	239	0
IF11	4471824	1008	0
OF11	688896	241	0
IF12	4300496	1014	0
OF12	672160	236	0
IG1	3863536	1012	0
OG1	676896	239	0
IG2	4018128	1009	0
OG2	686176	241	0
IG3	4224784	1002	0
OG3	682384	239	0
IG4	4418032	1008	0
OG4	669968	235	0
IG5	4528432	1008	0
OG5	685440	241	0
IG6	4616384	1011	0
OG6	687520	241	0
IG7	4665456	1006	0
OG7	679776	238	0
IG8	4653648	1008	0
OG8	686416	240	0
IG9	4607392	1013	0
OG9	674320	236	0
IG10	4534144	1014	0
OG10	674384	237	0
IG11	4393328	1011	0
OG11	685872	240	0
IG12	4270432	1005	0
OG12	670128	235	0
IH1	3836464	1008	0
OH1	667920	236	0
IH2	3964032	1006	0
OH2	669504	235	0
IH3	4189232	1006	0
OH3	683152	240	0
IH4	4294976	1009	0
OH4	676896	238	0
IH5	4444112	1007	0
OH5	672608	236	0
IH6	4474080	1016	0
OH6	662768	233	0
IH7	4555360	1016	0
OH7	668096	235	0
IH8	4481280	1009	0
OH8	684576	240	0
IH9	4431632	1006	0
OH9	672304	236	0
IH10	4376368	1010	0
OH10	674304	237	0
IH11	4296576	1011	0
OH11	671936	237	0
IH12	4143424	1009	0
OH12	675520	238	0
```
