## Supplementary material for "A toolbox of Stable Integration Vectors (SIV) in the fission yeast *Schizosaccharomyces pombe*": Source data: S02_C023_T02_P0001_M4_X4_E2.quant

```
[instrument]
blockid	numofrow	numofcol	coversn	version	coverid	lamphours	blocksn	type	sn
21	8	12	*	1.3.2	*	*	*	ruo	272510497

[head]
version	name	operator	timestamp	expirytime	calibrationID
1.0.5	Quantitation	GUEST	*	*	*

[properties]
quantversion
0.2.5

[conditions]
BlkID	Run	ExcitationColor	EmissionColor	CameraBias	EmissionIndex	BlockTemperature	CameraGain	Point	SampleVolume	Step	ExposureIndex	CoverID	Time	SampleTemperature	CoverTemperature	ExcitationIndex	Stage	Exposure	Cycle
21	20190205smp17-28	x4	m4	*	4	60.0052,60.0054,60.0097,59.9987,59.9931,60.0017	*	1	10	2	2	-1	1549376018.636	59.9992,59.9991,59.9989,59.9987,59.9981,59.9984	104.989	4	2	800	23

[quant]
region	quant	count	saturation
IA1	6541088	1011	0
OA1	764848	239	0
IA2	6908272	1007	0
OA2	771920	239	0
IA3	7647200	1009	0
OA3	771216	240	0
IA4	8189264	1013	0
OA4	758832	238	0
IA5	8539040	1009	0
OA5	758560	237	0
IA6	8833104	1003	0
OA6	767920	239	0
IA7	9077600	1008	0
OA7	761200	236	0
IA8	9167408	1010	0
OA8	774768	238	0
IA9	9169456	1011	0
OA9	776304	239	0
IA10	8874368	1012	0
OA10	779392	239	0
IA11	8470656	1006	0
OA11	778720	238	0
IA12	8104656	1007	0
OA12	770048	239	0
IB1	7025072	1004	0
OB1	771520	241	0
IB2	7697168	1012	0
OB2	763584	239	0
IB3	8574560	1008	0
OB3	766336	239	0
IB4	9214144	1006	0
OB4	769584	238	0
IB5	9767920	1004	0
OB5	770000	238	0
IB6	10129872	1011	0
OB6	761504	236	0
IB7	10600608	1016	0
OB7	753856	233	0
IB8	10527600	1014	0
OB8	771344	236	0
IB9	10303264	1004	0
OB9	797664	244	0
IB10	10075184	1007	0
OB10	789936	239	0
IB11	9447040	1012	0
OB11	788752	239	0
IB12	8737104	1015	0
OB12	760256	234	0
IC1	7637568	1011	0
OC1	757600	239	0
IC2	8238160	1007	0
OC2	759376	237	0
IC3	8554496	1004	0
OC3	759040	237	0
IC4	10145504	1008	0
OC4	769712	239	0
IC5	10797840	1015	0
OC5	756976	235	0
IC6	11227744	1015	0
OC6	762736	234	0
IC7	11773968	1006	0
OC7	792384	241	0
IC8	11768016	1007	0
OC8	788016	238	0
IC9	11625984	1011	0
OC9	795840	241	0
IC10	11062592	1010	0
OC10	781648	238	0
IC11	10200064	1009	0
OC11	780080	236	0
IC12	9286352	1009	0
OC12	771040	236	0
ID1	8053376	1007	0
OD1	753008	237	0
ID2	8860880	1008	0
OD2	750624	235	0
ID3	10198592	1011	0
OD3	781888	242	0
ID4	10896640	1014	0
OD4	768624	237	0
ID5	11925792	1009	0
OD5	787744	240	0
ID6	12502608	1006	0
OD6	789376	236	0
ID7	13125344	1009	0
OD7	802064	240	0
ID8	12844288	1005	0
OD8	816160	242	0
ID9	12654896	1006	0
OD9	796976	238	0
ID10	11786880	1002	0
OD10	800640	239	0
ID11	11185584	1007	0
OD11	788928	236	0
ID12	10164816	1006	0
OD12	791952	238	0
IE1	8426944	1008	0
OE1	761808	241	0
IE2	9363760	1013	0
OE2	756544	236	0
IE3	10718800	1008	0
OE3	780960	241	0
IE4	11535200	1007	0
OE4	777984	238	0
IE5	12441200	1009	0
OE5	792160	240	0
IE6	13159072	1007	0
OE6	805024	239	0
IE7	13366976	1006	0
OE7	814032	238	0
IE8	13084768	1003	0
OE8	813808	238	0
IE9	12991872	1009	0
OE9	811072	237	0
IE10	12326976	1010	0
OE10	812864	240	0
IE11	11708512	1011	0
OE11	808672	240	0
IE12	10741984	1010	0
OE12	800064	240	0
IF1	8625936	1011	0
OF1	751456	237	0
IF2	9375808	1006	0
OF2	764848	239	0
IF3	10941776	1011	0
OF3	778512	240	0
IF4	11825728	1007	0
OF4	777904	239	0
IF5	12564288	1006	0
OF5	779936	236	0
IF6	12787584	1008	0
OF6	789792	237	0
IF7	13212768	1009	0
OF7	803296	238	0
IF8	13564496	1013	0
OF8	812160	238	0
IF9	13033920	1009	0
OF9	820576	239	0
IF10	12713888	1006	0
OF10	816608	239	0
IF11	11938560	1008	0
OF11	816896	241	0
IF12	10904896	1014	0
OF12	788720	236	0
IG1	8512880	1012	0
OG1	759856	239	0
IG2	9373344	1009	0
OG2	772928	241	0
IG3	10540816	1002	0
OG3	773888	239	0
IG4	11546864	1008	0
OG4	765248	235	0
IG5	12174288	1008	0
OG5	787472	241	0
IG6	12600528	1011	0
OG6	797520	241	0
IG7	12947456	1006	0
OG7	794592	238	0
IG8	12860560	1008	0
OG8	807984	240	0
IG9	12617568	1013	0
OG9	801392	236	0
IG10	12209056	1014	0
OG10	795200	237	0
IG11	11490464	1011	0
OG11	811712	240	0
IG12	10861984	1005	0
OG12	794032	235	0
IH1	8396592	1008	0
OH1	752864	236	0
IH2	9087280	1006	0
OH2	756080	235	0
IH3	10275904	1006	0
OH3	776256	240	0
IH4	10880944	1009	0
OH4	771264	238	0
IH5	11721888	1007	0
OH5	773744	236	0
IH6	11802864	1016	0
OH6	763872	233	0
IH7	12234704	1016	0
OH7	775248	235	0
IH8	11947744	1009	0
OH8	802416	240	0
IH9	11740624	1006	0
OH9	788336	236	0
IH10	11414096	1010	0
OH10	790960	237	0
IH11	10961072	1011	0
OH11	785024	237	0
IH12	10147680	1009	0
OH12	789888	238	0
```
