## Supplementary material for "A toolbox of Stable Integration Vectors (SIV) in the fission yeast *Schizosaccharomyces pombe*": Source data: S02_C023_T02_P0001_M5_X5_E1.quant

```
[instrument]
blockid	numofrow	numofcol	coversn	version	coverid	lamphours	blocksn	type	sn
21	8	12	*	1.3.2	*	*	*	ruo	272510497

[head]
version	name	operator	timestamp	expirytime	calibrationID
1.0.5	Quantitation	GUEST	*	*	*

[properties]
quantversion
0.2.5

[conditions]
BlkID	Run	ExcitationColor	EmissionColor	CameraBias	EmissionIndex	BlockTemperature	CameraGain	Point	SampleVolume	Step	ExposureIndex	CoverID	Time	SampleTemperature	CoverTemperature	ExcitationIndex	Stage	Exposure	Cycle
21	20190205smp17-28	x5	m5	*	5	60.0052,60.0054,60.0097,59.9987,59.9931,60.0017	*	1	10	2	1	-1	1549376013.710	59.9992,59.9991,59.9989,59.9987,59.9981,59.9984	104.989	5	2	200	23

[quant]
region	quant	count	saturation
IA1	2881008	1014	0
OA1	671152	237	0
IA2	2860480	1006	0
OA2	685424	241	0
IA3	2859248	1008	0
OA3	679808	240	0
IA4	2852480	1010	0
OA4	671504	238	0
IA5	2829168	1006	0
OA5	669296	238	0
IA6	2814928	1004	0
OA6	669648	239	0
IA7	2834656	1008	0
OA7	664112	237	0
IA8	2840464	1010	0
OA8	665360	238	0
IA9	2839440	1013	0
OA9	661296	237	0
IA10	2856960	1012	0
OA10	676240	241	0
IA11	2841024	1008	0
OA11	666512	237	0
IA12	2839696	1008	0
OA12	667216	238	0
IB1	2853424	1004	0
OB1	684288	241	0
IB2	2865952	1011	0
OB2	677040	239	0
IB3	2845744	1005	0
OB3	688016	243	0
IB4	2838048	1006	0
OB4	667280	237	0
IB5	2834896	1008	0
OB5	662080	236	0
IB6	2843392	1011	0
OB6	664912	237	0
IB7	2857072	1015	0
OB7	656432	234	0
IB8	2849888	1014	0
OB8	663424	237	0
IB9	2827504	1004	0
OB9	680432	244	0
IB10	2823760	1003	0
OB10	676512	242	0
IB11	2849328	1012	0
OB11	666512	238	0
IB12	2858880	1014	0
OB12	666080	237	0
IC1	2851232	1009	0
OC1	679792	241	0
IC2	2844192	1006	0
OC2	674720	239	0
IC3	2852848	1008	0
OC3	666304	237	0
IC4	2846736	1010	0
OC4	660896	235	0
IC5	2862432	1014	0
OC5	666752	238	0
IC6	2855680	1014	0
OC6	663952	237	0
IC7	2849920	1009	0
OC7	667440	238	0
IC8	2835856	1006	0
OC8	665008	238	0
IC9	2848960	1011	0
OC9	674048	241	0
IC10	2839504	1009	0
OC10	666496	239	0
IC11	2837728	1010	0
OC11	665344	238	0
IC12	2825424	1005	0
OC12	679552	243	0
ID1	2833168	1006	0
OD1	670560	238	0
ID2	2840000	1008	0
OD2	664576	236	0
ID3	2862320	1012	0
OD3	675312	240	0
ID4	2860336	1015	0
OD4	664448	236	0
ID5	2910320	1009	0
OD5	674048	239	0
ID6	2846752	1004	0
OD6	669008	236	0
ID7	2868736	1009	0
OD7	678656	241	0
ID8	2835504	1005	0
OD8	684672	244	0
ID9	2822720	1004	0
OD9	664032	237	0
ID10	2823648	1003	0
OD10	667168	239	0
ID11	2816656	1003	0
OD11	664016	238	0
ID12	2822368	1007	0
OD12	656688	235	0
IE1	2843824	1011	0
OE1	667520	237	0
IE2	2852144	1014	0
OE2	669920	238	0
IE3	2852576	1009	0
OE3	678256	240	0
IE4	2835888	1005	0
OE4	661728	235	0
IE5	2848832	1010	0
OE5	673648	239	0
IE6	2844816	1002	0
OE6	690816	243	0
IE7	2884992	1006	0
OE7	674048	238	0
IE8	2831600	1003	0
OE8	671696	239	0
IE9	2832304	1008	0
OE9	668624	239	0
IE10	2843072	1011	0
OE10	655840	235	0
IE11	2832384	1010	0
OE11	663216	238	0
IE12	2833744	1011	0
OE12	663120	237	0
IF1	2845008	1010	0
OF1	674864	240	0
IF2	2835856	1006	0
OF2	673152	239	0
IF3	2860176	1010	0
OF3	679936	240	0
IF4	2848416	1007	0
OF4	673360	239	0
IF5	2843216	1006	0
OF5	667184	237	0
IF6	2841200	1007	0
OF6	666048	236	0
IF7	2857808	1010	0
OF7	674608	240	0
IF8	2858512	1014	0
OF8	658176	234	0
IF9	2851952	1013	0
OF9	669536	239	0
IF10	2832288	1006	0
OF10	664864	238	0
IF11	2825072	1007	0
OF11	669088	239	0
IF12	2852352	1013	0
OF12	662448	237	0
IG1	2847408	1012	0
OG1	677648	240	0
IG2	2852816	1011	0
OG2	668736	237	0
IG3	2847808	1007	0
OG3	670224	237	0
IG4	2842944	1009	0
OG4	664800	236	0
IG5	2846624	1011	0
OG5	663744	236	0
IG6	2851040	1012	0
OG6	680048	242	0
IG7	2839200	1008	0
OG7	670224	239	0
IG8	2820336	1004	0
OG8	684608	244	0
IG9	2848000	1015	0
OG9	653312	234	0
IG10	2848912	1014	0
OG10	659312	236	0
IG11	2834416	1013	0
OG11	661504	237	0
IG12	2821024	1008	0
OG12	671472	240	0
IH1	2831168	1006	0
OH1	666144	237	0
IH2	2831920	1006	0
OH2	670160	238	0
IH3	2851296	1010	0
OH3	670928	238	0
IH4	2842544	1012	0
OH4	674352	240	0
IH5	2825328	1006	0
OH5	669792	238	0
IH6	2837120	1013	0
OH6	662640	237	0
IH7	2842784	1014	0
OH7	666176	238	0
IH8	2832336	1011	0
OH8	677280	242	0
IH9	2815920	1007	0
OH9	663056	238	0
IH10	2819584	1008	0
OH10	656944	236	0
IH11	2814752	1009	0
OH11	671728	241	0
IH12	2823744	1010	0
OH12	668704	240	0
```
