## Supplementary material for "A toolbox of Stable Integration Vectors (SIV) in the fission yeast *Schizosaccharomyces pombe*": Source data: S02_C023_T02_P0001_M5_X5_E2.quant

```
[instrument]
blockid	numofrow	numofcol	coversn	version	coverid	lamphours	blocksn	type	sn
21	8	12	*	1.3.2	*	*	*	ruo	272510497

[head]
version	name	operator	timestamp	expirytime	calibrationID
1.0.5	Quantitation	GUEST	*	*	*

[properties]
quantversion
0.2.5

[conditions]
BlkID	Run	ExcitationColor	EmissionColor	CameraBias	EmissionIndex	BlockTemperature	CameraGain	Point	SampleVolume	Step	ExposureIndex	CoverID	Time	SampleTemperature	CoverTemperature	ExcitationIndex	Stage	Exposure	Cycle
21	20190205smp17-28	x5	m5	*	5	60.0052,60.0054,60.0097,59.9987,59.9931,60.0017	*	1	10	2	2	-1	1549376014.454	59.9992,59.9991,59.9989,59.9987,59.9981,59.9984	104.989	5	2	920	23

[quant]
region	quant	count	saturation
IA1	3194240	1014	0
OA1	744784	237	0
IA2	3169856	1006	0
OA2	762416	241	0
IA3	3142544	1008	0
OA3	748192	240	0
IA4	3123136	1010	0
OA4	728368	238	0
IA5	3080448	1006	0
OA5	727152	238	0
IA6	3087088	1004	0
OA6	730032	239	0
IA7	3110448	1008	0
OA7	720736	237	0
IA8	3129888	1010	0
OA8	725152	238	0
IA9	3140096	1013	0
OA9	719904	237	0
IA10	3195808	1012	0
OA10	745024	241	0
IA11	3195264	1008	0
OA11	739648	237	0
IA12	3189152	1008	0
OA12	736592	238	0
IB1	3128240	1004	0
OB1	747520	241	0
IB2	3123344	1011	0
OB2	732976	239	0
IB3	3086272	1005	0
OB3	744272	243	0
IB4	3056048	1006	0
OB4	718592	237	0
IB5	3059952	1008	0
OB5	712976	236	0
IB6	3079008	1011	0
OB6	714192	237	0
IB7	3113488	1015	0
OB7	709312	234	0
IB8	3116672	1014	0
OB8	719296	237	0
IB9	3123808	1004	0
OB9	738400	244	0
IB10	3133776	1003	0
OB10	740672	242	0
IB11	3179728	1012	0
OB11	734384	238	0
IB12	3182144	1014	0
OB12	729536	237	0
IC1	3079456	1009	0
OC1	733824	241	0
IC2	3054576	1006	0
OC2	726336	239	0
IC3	3067552	1008	0
OC3	711888	237	0
IC4	3067968	1010	0
OC4	709472	235	0
IC5	3099088	1014	0
OC5	717616	238	0
IC6	3107696	1014	0
OC6	718272	237	0
IC7	3130256	1009	0
OC7	722352	238	0
IC8	3115984	1006	0
OC8	721168	238	0
IC9	3140128	1011	0
OC9	729952	241	0
IC10	3120944	1009	0
OC10	718592	239	0
IC11	3118064	1010	0
OC11	722816	238	0
IC12	3099024	1005	0
OC12	737968	243	0
ID1	3039312	1006	0
OD1	720272	238	0
ID2	3043712	1008	0
OD2	712608	236	0
ID3	3083584	1012	0
OD3	726448	240	0
ID4	3096160	1015	0
OD4	716704	236	0
ID5	3385344	1009	0
OD5	730640	239	0
ID6	3186384	1004	0
OD6	746816	236	0
ID7	3233520	1009	0
OD7	742400	241	0
ID8	3148784	1005	0
OD8	744000	244	0
ID9	3122320	1004	0
OD9	718320	237	0
ID10	3137024	1003	0
OD10	722000	239	0
ID11	3094576	1003	0
OD11	718480	238	0
ID12	3080304	1007	0
OD12	708416	235	0
IE1	3040992	1011	0
OE1	712640	237	0
IE2	3071232	1014	0
OE2	720640	238	0
IE3	3081536	1009	0
OE3	730528	240	0
IE4	3088608	1005	0
OE4	721024	235	0
IE5	3123552	1010	0
OE5	730848	239	0
IE6	3218240	1002	0
OE6	779344	243	0
IE7	3357360	1006	0
OE7	751552	238	0
IE8	3164384	1003	0
OE8	737072	239	0
IE9	3135024	1008	0
OE9	726000	239	0
IE10	3145296	1011	0
OE10	710320	235	0
IE11	3117824	1010	0
OE11	720384	238	0
IE12	3091536	1011	0
OE12	711856	237	0
IF1	3051696	1010	0
OF1	724576	240	0
IF2	3052256	1006	0
OF2	724752	239	0
IF3	3095312	1010	0
OF3	732496	240	0
IF4	3120464	1007	0
OF4	730896	239	0
IF5	3125888	1006	0
OF5	726816	237	0
IF6	3149168	1007	0
OF6	728000	236	0
IF7	3177248	1010	0
OF7	740512	240	0
IF8	3167440	1014	0
OF8	715296	234	0
IF9	3160112	1013	0
OF9	726800	239	0
IF10	3132640	1006	0
OF10	722736	238	0
IF11	3108304	1007	0
OF11	720688	239	0
IF12	3130240	1013	0
OF12	713552	237	0
IG1	3049568	1012	0
OG1	728624	240	0
IG2	3072512	1011	0
OG2	721424	237	0
IG3	3067312	1007	0
OG3	722304	237	0
IG4	3077968	1009	0
OG4	716704	236	0
IG5	3087536	1011	0
OG5	714848	236	0
IG6	3098944	1012	0
OG6	736064	242	0
IG7	3097232	1008	0
OG7	725888	239	0
IG8	3081792	1004	0
OG8	740080	244	0
IG9	3120624	1015	0
OG9	707808	234	0
IG10	3127008	1014	0
OG10	713424	236	0
IG11	3097440	1013	0
OG11	712064	237	0
IG12	3058224	1008	0
OG12	717712	240	0
IH1	3040688	1006	0
OH1	715520	237	0
IH2	3050320	1006	0
OH2	721616	238	0
IH3	3079296	1010	0
OH3	723184	238	0
IH4	3075728	1012	0
OH4	728688	240	0
IH5	3065520	1006	0
OH5	721248	238	0
IH6	3070976	1013	0
OH6	718128	237	0
IH7	3091088	1014	0
OH7	720064	238	0
IH8	3082464	1011	0
OH8	731904	242	0
IH9	3079840	1007	0
OH9	718464	238	0
IH10	3085168	1008	0
OH10	711488	236	0
IH11	3065552	1009	0
OH11	724032	241	0
IH12	3058576	1010	0
OH12	717072	240	0
```
