## Supplementary material for "A toolbox of Stable Integration Vectors (SIV) in the fission yeast *Schizosaccharomyces pombe*": Source data: S02_C024_T02_P0001_M1_X1_E1.quant

```
[instrument]
blockid	numofrow	numofcol	coversn	version	coverid	lamphours	blocksn	type	sn
21	8	12	*	1.3.2	*	*	*	ruo	272510497

[head]
version	name	operator	timestamp	expirytime	calibrationID
1.0.5	Quantitation	GUEST	*	*	*

[properties]
quantversion
0.2.5

[conditions]
BlkID	Run	ExcitationColor	EmissionColor	CameraBias	EmissionIndex	BlockTemperature	CameraGain	Point	SampleVolume	Step	ExposureIndex	CoverID	Time	SampleTemperature	CoverTemperature	ExcitationIndex	Stage	Exposure	Cycle
21	20190205smp17-28	x1	m1	*	1	59.988,59.9906,59.9975,59.9987,59.986,59.9916	*	1	10	2	1	-1	1549376140.700	59.9972,59.9959,59.9956,59.9963,59.9961,59.9964	105.012	1	2	60	24

[quant]
region	quant	count	saturation
IA1	2956384	1013	0
OA1	660592	237	0
IA2	2970672	1008	0
OA2	662576	236	0
IA3	3006976	1008	0
OA3	655824	234	0
IA4	3087264	1016	0
OA4	656640	234	0
IA5	3122176	1017	0
OA5	654784	233	0
IA6	3122016	1010	0
OA6	672848	240	0
IA7	3359184	1006	0
OA7	672880	239	0
IA8	3383952	1013	0
OA8	666816	237	0
IA9	3359552	1016	0
OA9	663792	237	0
IA10	3355440	1017	0
OA10	660960	236	0
IA11	3282944	1017	0
OA11	654800	235	0
IA12	3206960	1011	0
OA12	661040	238	0
IB1	3001184	1009	0
OB1	661040	237	0
IB2	3045920	1010	0
OB2	675952	241	0
IB3	3121856	1016	0
OB3	674768	240	0
IB4	3141312	1014	0
OB4	676096	239	0
IB5	3157296	1009	0
OB5	670480	237	0
IB6	3174320	1011	0
OB6	663744	235	0
IB7	3587856	1016	0
OB7	672784	237	0
IB8	3577472	1018	0
OB8	670832	237	0
IB9	3531008	1015	0
OB9	665184	236	0
IB10	3445040	1007	0
OB10	673072	240	0
IB11	3368800	1013	0
OB11	664128	237	0
IB12	3264560	1009	0
OB12	665712	239	0
IC1	3051360	1015	0
OC1	667696	239	0
IC2	3110624	1016	0
OC2	675168	240	0
IC3	3041072	1011	0
OC3	670256	238	0
IC4	3193648	1007	0
OC4	682336	241	0
IC5	3229824	1013	0
OC5	680704	240	0
IC6	3277152	1016	0
OC6	681792	240	0
IC7	3841488	1011	0
OC7	686336	240	0
IC8	3832864	1008	0
OC8	673264	236	0
IC9	3798608	1011	0
OC9	674336	237	0
IC10	3599920	1006	0
OC10	675440	239	0
IC11	3507072	1006	0
OC11	677344	240	0
IC12	3396272	1011	0
OC12	662512	236	0
ID1	3067088	1012	0
OD1	665888	238	0
ID2	3112592	1012	0
OD2	666816	237	0
ID3	3173504	1007	0
OD3	668240	237	0
ID4	3228784	1016	0
OD4	670064	236	0
ID5	3278832	1010	0
OD5	682960	241	0
ID6	3298240	1007	0
OD6	677392	238	0
ID7	4006592	1012	0
OD7	687312	240	0
ID8	3977152	1008	0
OD8	693840	242	0
ID9	3888880	1006	0
OD9	681424	239	0
ID10	3593664	1012	0
OD10	671744	237	0
ID11	3528496	1010	0
OD11	671040	238	0
ID12	3412384	1013	0
OD12	674880	241	0
IE1	3085264	1012	0
OE1	677408	242	0
IE2	3117984	1006	0
OE2	675648	240	0
IE3	3216544	1011	0
OE3	668800	237	0
IE4	3217840	1007	0
OE4	688720	243	0
IE5	3300464	1015	0
OE5	682000	240	0
IE6	3328096	1012	0
OE6	675632	237	0
IE7	3810928	1010	0
OE7	677632	236	0
IE8	3735712	1010	0
OE8	675280	236	0
IE9	3701968	1011	0
OE9	686480	241	0
IE10	3635008	1016	0
OE10	669984	236	0
IE11	3556960	1016	0
OE11	670656	238	0
IE12	3435760	1012	0
OE12	670144	238	0
IF1	3087024	1007	0
OF1	675568	241	0
IF2	3154000	1010	0
OF2	670896	238	0
IF3	3257840	1018	0
OF3	676032	239	0
IF4	3256704	1015	0
OF4	680080	239	0
IF5	3289648	1010	0
OF5	673808	237	0
IF6	3292976	1010	0
OF6	671200	236	0
IF7	3755424	1012	0
OF7	676064	237	0
IF8	3798064	1016	0
OF8	682304	239	0
IF9	3715344	1012	0
OF9	679328	239	0
IF10	3637200	1006	0
OF10	680160	240	0
IF11	3547904	1013	0
OF11	670496	238	0
IF12	3454032	1015	0
OF12	664784	237	0
IG1	3069264	1009	0
OG1	679872	243	0
IG2	3132752	1012	0
OG2	669280	238	0
IG3	3173520	1007	0
OG3	672336	238	0
IG4	3204496	1010	0
OG4	686096	242	0
IG5	3224528	1006	0
OG5	680032	240	0
IG6	3256336	1010	0
OG6	672080	238	0
IG7	3696592	1008	0
OG7	669232	235	0
IG8	3698192	1015	0
OG8	670416	236	0
IG9	3659728	1016	0
OG9	676272	239	0
IG10	3597552	1016	0
OG10	672368	238	0
IG11	3481072	1011	0
OG11	669536	238	0
IG12	3386400	1010	0
OG12	660672	236	0
IH1	3054320	1011	0
OH1	666688	239	0
IH2	3124016	1018	0
OH2	664896	237	0
IH3	3181056	1013	0
OH3	677088	240	0
IH4	3160736	1005	0
OH4	667824	237	0
IH5	3218416	1011	0
OH5	669344	238	0
IH6	3240272	1016	0
OH6	656320	234	0
IH7	3628800	1017	0
OH7	663984	235	0
IH8	3590880	1009	0
OH8	673504	238	0
IH9	3542304	1010	0
OH9	673136	239	0
IH10	3500064	1011	0
OH10	673696	240	0
IH11	3420560	1009	0
OH11	672864	240	0
IH12	3344352	1007	0
OH12	656512	235	0
```
