## Supplementary material for "A toolbox of Stable Integration Vectors (SIV) in the fission yeast *Schizosaccharomyces pombe*": Source data: S02_C024_T02_P0001_M1_X1_E2.quant

```
[instrument]
blockid	numofrow	numofcol	coversn	version	coverid	lamphours	blocksn	type	sn
21	8	12	*	1.3.2	*	*	*	ruo	272510497

[head]
version	name	operator	timestamp	expirytime	calibrationID
1.0.5	Quantitation	GUEST	*	*	*

[properties]
quantversion
0.2.5

[conditions]
BlkID	Run	ExcitationColor	EmissionColor	CameraBias	EmissionIndex	BlockTemperature	CameraGain	Point	SampleVolume	Step	ExposureIndex	CoverID	Time	SampleTemperature	CoverTemperature	ExcitationIndex	Stage	Exposure	Cycle
21	20190205smp17-28	x1	m1	*	1	59.988,59.9906,59.9975,59.9987,59.986,59.9916	*	1	10	2	2	-1	1549376141.355	59.9972,59.9959,59.9956,59.9963,59.9961,59.9964	105.012	1	2	175	24

[quant]
region	quant	count	saturation
IA1	3268304	1013	0
OA1	676240	237	0
IA2	3337632	1008	0
OA2	679120	236	0
IA3	3440112	1008	0
OA3	676272	234	0
IA4	3656896	1016	0
OA4	681568	234	0
IA5	3757568	1017	0
OA5	682160	233	0
IA6	3799872	1010	0
OA6	705104	240	0
IA7	4498960	1006	0
OA7	708000	239	0
IA8	4562288	1013	0
OA8	702048	237	0
IA9	4496368	1016	0
OA9	700496	237	0
IA10	4472416	1017	0
OA10	692080	236	0
IA11	4268240	1017	0
OA11	684208	235	0
IA12	4068528	1011	0
OA12	685376	238	0
IB1	3423808	1009	0
OB1	681248	237	0
IB2	3543232	1010	0
OB2	696288	241	0
IB3	3725728	1016	0
OB3	701840	240	0
IB4	3802448	1014	0
OB4	705312	239	0
IB5	3891408	1009	0
OB5	704400	237	0
IB6	3938320	1011	0
OB6	702064	235	0
IB7	5131072	1016	0
OB7	715488	237	0
IB8	5084976	1018	0
OB8	715888	237	0
IB9	4992752	1015	0
OB9	707536	236	0
IB10	4778032	1007	0
OB10	713648	240	0
IB11	4538640	1013	0
OB11	701232	237	0
IB12	4228272	1009	0
OB12	694096	239	0
IC1	3530528	1015	0
OC1	689264	239	0
IC2	3686640	1016	0
OC2	702064	240	0
IC3	3505744	1011	0
OC3	702592	238	0
IC4	3978928	1007	0
OC4	719520	241	0
IC5	4091632	1013	0
OC5	721504	240	0
IC6	4214416	1016	0
OC6	729392	240	0
IC7	5889376	1011	0
OC7	740512	240	0
IC8	5885728	1008	0
OC8	729712	236	0
IC9	5793728	1011	0
OC9	727552	237	0
IC10	5246128	1006	0
OC10	721744	239	0
IC11	4967216	1006	0
OC11	719072	240	0
IC12	4622944	1011	0
OC12	696208	236	0
ID1	3597040	1012	0
OD1	684816	238	0
ID2	3721568	1012	0
OD2	692544	237	0
ID3	3929872	1007	0
OD3	702192	237	0
ID4	4063984	1016	0
OD4	705248	236	0
ID5	4246016	1010	0
OD5	728256	241	0
ID6	4327872	1007	0
OD6	730576	238	0
ID7	6384240	1012	0
OD7	746192	240	0
ID8	6324064	1008	0
OD8	753616	242	0
ID9	6090368	1006	0
OD9	738848	239	0
ID10	5188528	1012	0
OD10	718288	237	0
ID11	5011616	1010	0
OD11	715392	238	0
ID12	4651168	1013	0
OD12	713088	241	0
IE1	3642176	1012	0
OE1	699360	242	0
IE2	3772224	1006	0
OE2	705520	240	0
IE3	4014208	1011	0
OE3	702992	237	0
IE4	4074624	1007	0
OE4	729920	243	0
IE5	4268336	1015	0
OE5	727056	240	0
IE6	4391952	1012	0
OE6	727312	237	0
IE7	5797136	1010	0
OE7	734240	236	0
IE8	5607744	1010	0
OE8	728768	236	0
IE9	5514384	1011	0
OE9	741696	241	0
IE10	5302352	1016	0
OE10	717952	236	0
IE11	5067440	1016	0
OE11	715968	238	0
IE12	4716800	1012	0
OE12	703984	238	0
IF1	3676752	1007	0
OF1	697504	241	0
IF2	3847008	1010	0
OF2	695680	238	0
IF3	4104496	1018	0
OF3	707264	239	0
IF4	4131296	1015	0
OF4	713392	239	0
IF5	4264768	1010	0
OF5	713712	237	0
IF6	4287488	1010	0
OF6	714112	236	0
IF7	5628176	1012	0
OF7	726160	237	0
IF8	5746528	1016	0
OF8	732224	239	0
IF9	5540992	1012	0
OF9	731504	239	0
IF10	5345648	1006	0
OF10	728624	240	0
IF11	5054608	1013	0
OF11	711536	238	0
IF12	4763824	1015	0
OF12	696992	237	0
IG1	3593504	1009	0
OG1	696928	243	0
IG2	3752384	1012	0
OG2	691936	238	0
IG3	3905888	1007	0
OG3	699392	238	0
IG4	3998688	1010	0
OG4	713760	242	0
IG5	4086144	1006	0
OG5	713984	240	0
IG6	4173648	1010	0
OG6	709984	238	0
IG7	5467888	1008	0
OG7	711984	235	0
IG8	5449296	1015	0
OG8	715200	236	0
IG9	5355952	1016	0
OG9	719840	239	0
IG10	5168096	1016	0
OG10	707600	238	0
IG11	4855280	1011	0
OG11	703680	238	0
IG12	4584224	1010	0
OG12	689808	236	0
IH1	3570256	1011	0
OH1	685648	239	0
IH2	3725872	1018	0
OH2	686096	237	0
IH3	3902736	1013	0
OH3	701232	240	0
IH4	3921680	1005	0
OH4	693248	237	0
IH5	4039312	1011	0
OH5	699968	238	0
IH6	4101664	1016	0
OH6	690368	234	0
IH7	5238336	1017	0
OH7	702064	235	0
IH8	5159760	1009	0
OH8	712672	238	0
IH9	5033904	1010	0
OH9	708304	239	0
IH10	4910128	1011	0
OH10	708048	240	0
IH11	4694480	1009	0
OH11	702928	240	0
IH12	4481424	1007	0
OH12	684944	235	0
```
