## Supplementary material for "A toolbox of Stable Integration Vectors (SIV) in the fission yeast *Schizosaccharomyces pombe*": Source data: S02_C024_T02_P0001_M1_X1_E3.quant

```
[instrument]
blockid	numofrow	numofcol	coversn	version	coverid	lamphours	blocksn	type	sn
21	8	12	*	1.3.2	*	*	*	ruo	272510497

[head]
version	name	operator	timestamp	expirytime	calibrationID
1.0.5	Quantitation	GUEST	*	*	*

[properties]
quantversion
0.2.5

[conditions]
BlkID	Run	ExcitationColor	EmissionColor	CameraBias	EmissionIndex	BlockTemperature	CameraGain	Point	SampleVolume	Step	ExposureIndex	CoverID	Time	SampleTemperature	CoverTemperature	ExcitationIndex	Stage	Exposure	Cycle
21	20190205smp17-28	x1	m1	*	1	59.988,59.9906,59.9975,59.9987,59.986,59.9916	*	1	10	2	3	-1	1549376142.062	59.9972,59.9959,59.9956,59.9963,59.9961,59.9964	105.012	1	2	520	24

[quant]
region	quant	count	saturation
IA1	4201424	1013	0
OA1	720032	237	0
IA2	4425136	1008	0
OA2	731264	236	0
IA3	4734048	1008	0
OA3	737424	234	0
IA4	5333968	1016	0
OA4	751200	234	0
IA5	5644352	1017	0
OA5	762432	233	0
IA6	5826480	1010	0
OA6	796448	240	0
IA7	7930016	1006	0
OA7	814240	239	0
IA8	8079824	1013	0
OA8	807968	237	0
IA9	7880288	1016	0
OA9	799296	237	0
IA10	7801392	1017	0
OA10	786528	236	0
IA11	7205792	1017	0
OA11	766688	235	0
IA12	6623264	1011	0
OA12	752624	238	0
IB1	4698752	1009	0
OB1	731408	237	0
IB2	5042608	1010	0
OB2	764288	241	0
IB3	5550944	1016	0
OB3	778864	240	0
IB4	5808160	1014	0
OB4	794832	239	0
IB5	6094640	1009	0
OB5	813216	237	0
IB6	6261024	1011	0
OB6	814176	235	0
IB7	9764544	1016	0
OB7	849952	237	0
IB8	9616352	1018	0
OB8	849088	237	0
IB9	9404112	1015	0
OB9	838400	236	0
IB10	8798224	1007	0
OB10	839216	240	0
IB11	8052400	1013	0
OB11	804784	237	0
IB12	7136112	1009	0
OB12	782368	239	0
IC1	4960896	1015	0
OC1	746144	239	0
IC2	5406912	1016	0
OC2	773456	240	0
IC3	4902656	1011	0
OC3	781936	238	0
IC4	6350416	1007	0
OC4	819840	241	0
IC5	6646176	1013	0
OC5	838688	240	0
IC6	7020112	1016	0
OC6	857712	240	0
IC7	12018704	1011	0
OC7	895952	240	0
IC8	12033792	1008	0
OC8	885744	236	0
IC9	11765952	1011	0
OC9	878416	237	0
IC10	10147888	1006	0
OC10	858416	239	0
IC11	9334832	1006	0
OC11	840784	240	0
IC12	8275072	1011	0
OC12	795440	236	0
ID1	5196240	1012	0
OD1	749856	238	0
ID2	5559696	1012	0
OD2	766960	237	0
ID3	6184224	1007	0
OD3	795200	237	0
ID4	6559888	1016	0
OD4	812048	236	0
ID5	7146576	1010	0
OD5	856976	241	0
ID6	7426688	1007	0
OD6	878848	238	0
ID7	13490848	1012	0
OD7	922432	240	0
ID8	13356272	1008	0
OD8	932976	242	0
ID9	12695536	1006	0
OD9	903712	239	0
ID10	9982224	1012	0
OD10	861456	237	0
ID11	9470448	1010	0
OD11	840416	238	0
ID12	8372272	1013	0
OD12	816864	241	0
IE1	5306240	1012	0
OE1	761264	242	0
IE2	5741136	1006	0
OE2	781888	240	0
IE3	6418448	1011	0
OE3	797360	237	0
IE4	6638496	1007	0
OE4	844880	243	0
IE5	7189088	1015	0
OE5	855600	240	0
IE6	7565680	1012	0
OE6	881328	237	0
IE7	11756496	1010	0
OE7	907632	236	0
IE8	11215248	1010	0
OE8	894736	236	0
IE9	10944480	1011	0
OE9	903008	241	0
IE10	10276624	1016	0
OE10	862416	236	0
IE11	9580512	1016	0
OE11	839824	238	0
IE12	8552944	1012	0
OE12	808048	238	0
IF1	5473936	1007	0
OF1	756944	241	0
IF2	5933328	1010	0
OF2	772032	238	0
IF3	6643552	1018	0
OF3	798064	239	0
IF4	6769712	1015	0
OF4	819360	239	0
IF5	7200816	1010	0
OF5	835728	237	0
IF6	7290368	1010	0
OF6	847312	236	0
IF7	11264016	1012	0
OF7	882336	237	0
IF8	11601456	1016	0
OF8	892256	239	0
IF9	11006784	1012	0
OF9	885216	239	0
IF10	10475808	1006	0
OF10	871456	240	0
IF11	9586992	1013	0
OF11	829744	238	0
IF12	8682800	1015	0
OF12	797152	237	0
IG1	5189008	1009	0
OG1	752960	243	0
IG2	5653808	1012	0
OG2	759072	238	0
IG3	6123472	1007	0
OG3	776672	238	0
IG4	6410144	1010	0
OG4	808832	242	0
IG5	6693504	1006	0
OG5	820480	240	0
IG6	6951616	1010	0
OG6	828544	238	0
IG7	10795376	1008	0
OG7	844816	235	0
IG8	10724768	1015	0
OG8	850160	236	0
IG9	10457056	1016	0
OG9	853216	239	0
IG10	9886320	1016	0
OG10	831376	238	0
IG11	9007440	1011	0
OG11	812880	238	0
IG12	8187888	1010	0
OG12	780576	236	0
IH1	5094784	1011	0
OH1	734768	239	0
IH2	5500832	1018	0
OH2	743056	237	0
IH3	6061392	1013	0
OH3	767792	240	0
IH4	6168016	1005	0
OH4	775280	237	0
IH5	6518528	1011	0
OH5	790016	238	0
IH6	6694192	1016	0
OH6	783728	234	0
IH7	10069248	1017	0
OH7	813696	235	0
IH8	9882320	1009	0
OH8	829520	238	0
IH9	9507360	1010	0
OH9	820096	239	0
IH10	9131840	1011	0
OH10	809072	240	0
IH11	8500656	1009	0
OH11	793008	240	0
IH12	7862992	1007	0
OH12	762080	235	0
```
