## Supplementary material for "A toolbox of Stable Integration Vectors (SIV) in the fission yeast *Schizosaccharomyces pombe*": Source data: S02_C024_T02_P0001_M2_X2_E1.quant

```
[instrument]
blockid	numofrow	numofcol	coversn	version	coverid	lamphours	blocksn	type	sn
21	8	12	*	1.3.2	*	*	*	ruo	272510497

[head]
version	name	operator	timestamp	expirytime	calibrationID
1.0.5	Quantitation	GUEST	*	*	*

[properties]
quantversion
0.2.5

[conditions]
BlkID	Run	ExcitationColor	EmissionColor	CameraBias	EmissionIndex	BlockTemperature	CameraGain	Point	SampleVolume	Step	ExposureIndex	CoverID	Time	SampleTemperature	CoverTemperature	ExcitationIndex	Stage	Exposure	Cycle
21	20190205smp17-28	x2	m2	*	2	59.988,59.9906,59.9975,59.9987,59.986,59.9916	*	1	10	2	1	-1	1549376138.803	59.9972,59.9959,59.9956,59.9963,59.9961,59.9964	105.012	2	2	100	24

[quant]
region	quant	count	saturation
IA1	3087376	1006	0
OA1	673568	240	0
IA2	3125040	1009	0
OA2	672960	239	0
IA3	3168256	1008	0
OA3	669952	238	0
IA4	3228224	1015	0
OA4	669360	239	0
IA5	3240816	1011	0
OA5	662544	237	0
IA6	3258464	1009	0
OA6	656512	235	0
IA7	3348960	1009	0
OA7	656608	235	0
IA8	3368256	1012	0
OA8	667232	239	0
IA9	3370272	1016	0
OA9	654624	235	0
IA10	3373920	1015	0
OA10	658992	236	0
IA11	3315552	1005	0
OA11	684448	245	0
IA12	3302704	1005	0
OA12	671952	241	0
IB1	3150784	1007	0
OB1	677632	241	0
IB2	3200544	1011	0
OB2	673520	239	0
IB3	3287616	1016	0
OB3	657616	234	0
IB4	3307152	1010	0
OB4	661440	236	0
IB5	3328960	1005	0
OB5	663408	237	0
IB6	3358608	1010	0
OB6	665664	238	0
IB7	3552064	1016	0
OB7	656720	234	0
IB8	3541568	1016	0
OB8	651952	234	0
IB9	3499344	1009	0
OB9	667392	239	0
IB10	3476944	1008	0
OB10	665968	238	0
IB11	3424880	1011	0
OB11	670032	240	0
IB12	3374528	1010	0
OB12	673776	241	0
IC1	3214048	1016	0
OC1	661888	236	0
IC2	3260880	1015	0
OC2	670000	239	0
IC3	3103552	1009	0
OC3	662208	236	0
IC4	3390352	1011	0
OC4	666544	238	0
IC5	3432336	1014	0
OC5	663184	237	0
IC6	3473360	1014	0
OC6	666480	237	0
IC7	3715168	1009	0
OC7	668400	238	0
IC8	3717168	1008	0
OC8	672352	239	0
IC9	3706976	1010	0
OC9	674048	241	0
IC10	3625824	1005	0
OC10	681360	244	0
IC11	3533472	1007	0
OC11	658768	235	0
IC12	3461392	1008	0
OC12	662864	237	0
ID1	3234080	1010	0
OD1	670992	239	0
ID2	3292752	1009	0
OD2	659936	235	0
ID3	3399920	1008	0
OD3	674672	240	0
ID4	3449616	1015	0
OD4	672304	239	0
ID5	3510592	1006	0
OD5	684800	244	0
ID6	3557504	1010	0
OD6	661360	236	0
ID7	3854672	1011	0
OD7	673120	240	0
ID8	3837968	1008	0
OD8	667152	238	0
ID9	3812304	1010	0
OD9	661920	236	0
ID10	3633392	1009	0
OD10	657968	236	0
ID11	3600960	1010	0
OD11	662400	237	0
ID12	3532400	1014	0
OD12	668288	240	0
IE1	3265904	1008	0
OE1	662848	237	0
IE2	3338080	1011	0
OE2	665584	237	0
IE3	3444880	1009	0
OE3	668624	238	0
IE4	3492976	1008	0
OE4	679952	242	0
IE5	3575344	1014	0
OE5	670640	239	0
IE6	3616320	1011	0
OE6	664080	236	0
IE7	3788416	1008	0
OE7	674096	239	0
IE8	3763584	1010	0
OE8	663792	236	0
IE9	3749936	1012	0
OE9	670464	239	0
IE10	3722464	1016	0
OE10	655072	234	0
IE11	3667840	1014	0
OE11	668032	238	0
IE12	3573424	1007	0
OE12	683376	244	0
IF1	3286640	1009	0
OF1	662000	236	0
IF2	3356128	1010	0
OF2	681520	242	0
IF3	3504688	1018	0
OF3	663392	236	0
IF4	3525584	1013	0
OF4	670000	239	0
IF5	3577584	1008	0
OF5	664288	237	0
IF6	3573232	1008	0
OF6	665360	238	0
IF7	3762400	1009	0
OF7	676656	241	0
IF8	3835392	1016	0
OF8	664880	237	0
IF9	3767952	1009	0
OF9	671104	239	0
IF10	3740704	1005	0
OF10	688688	245	0
IF11	3691088	1015	0
OF11	660240	236	0
IF12	3612272	1015	0
OF12	658640	235	0
IG1	3303280	1017	0
OG1	646608	231	0
IG2	3352368	1011	0
OG2	667632	238	0
IG3	3433360	1007	0
OG3	669264	238	0
IG4	3498768	1010	0
OG4	667312	237	0
IG5	3531952	1006	0
OG5	669024	239	0
IG6	3575088	1009	0
OG6	669408	239	0
IG7	3755056	1007	0
OG7	665056	237	0
IG8	3769328	1017	0
OG8	651520	232	0
IG9	3735904	1015	0
OG9	666032	238	0
IG10	3717968	1014	0
OG10	666160	238	0
IG11	3633936	1011	0
OG11	658656	236	0
IG12	3584912	1010	0
OG12	660832	236	0
IH1	3281552	1009	0
OH1	678416	242	0
IH2	3358128	1016	0
OH2	656240	234	0
IH3	3429088	1009	0
OH3	665888	237	0
IH4	3435792	1003	0
OH4	671296	239	0
IH5	3516160	1011	0
OH5	666848	238	0
IH6	3531392	1014	0
OH6	671760	240	0
IH7	3706128	1017	0
OH7	650944	232	0
IH8	3659120	1007	0
OH8	667056	238	0
IH9	3633104	1010	0
OH9	661632	237	0
IH10	3635200	1011	0
OH10	661312	237	0
IH11	3589792	1008	0
OH11	675104	241	0
IH12	3564064	1007	0
OH12	656960	235	0
```
