## Supplementary material for "A toolbox of Stable Integration Vectors (SIV) in the fission yeast *Schizosaccharomyces pombe*": Source data: S02_C024_T02_P0001_M2_X2_E2.quant

```
[instrument]
blockid	numofrow	numofcol	coversn	version	coverid	lamphours	blocksn	type	sn
21	8	12	*	1.3.2	*	*	*	ruo	272510497

[head]
version	name	operator	timestamp	expirytime	calibrationID
1.0.5	Quantitation	GUEST	*	*	*

[properties]
quantversion
0.2.5

[conditions]
BlkID	Run	ExcitationColor	EmissionColor	CameraBias	EmissionIndex	BlockTemperature	CameraGain	Point	SampleVolume	Step	ExposureIndex	CoverID	Time	SampleTemperature	CoverTemperature	ExcitationIndex	Stage	Exposure	Cycle
21	20190205smp17-28	x2	m2	*	2	59.988,59.9906,59.9975,59.9987,59.986,59.9916	*	1	10	2	2	-1	1549376139.487	59.9972,59.9959,59.9956,59.9963,59.9961,59.9964	105.012	2	2	430	24

[quant]
region	quant	count	saturation
IA1	4117648	1006	0
OA1	712000	240	0
IA2	4212368	1009	0
OA2	712880	239	0
IA3	4415984	1008	0
OA3	703232	238	0
IA4	4647616	1015	0
OA4	704816	239	0
IA5	4759440	1011	0
OA5	699840	237	0
IA6	4859248	1009	0
OA6	693440	235	0
IA7	5260544	1009	0
OA7	696432	235	0
IA8	5330768	1012	0
OA8	709840	239	0
IA9	5349872	1016	0
OA9	698064	235	0
IA10	5348656	1015	0
OA10	703664	236	0
IA11	5202800	1005	0
OA11	732096	245	0
IA12	5132928	1005	0
OA12	719376	241	0
IB1	4357632	1007	0
OB1	713248	241	0
IB2	4527216	1011	0
OB2	706688	239	0
IB3	4852992	1016	0
OB3	692192	234	0
IB4	5007136	1010	0
OB4	701056	236	0
IB5	5183920	1005	0
OB5	704032	237	0
IB6	5287584	1010	0
OB6	707040	238	0
IB7	6057072	1016	0
OB7	701120	234	0
IB8	6031840	1016	0
OB8	700672	234	0
IB9	5965136	1009	0
OB9	715040	239	0
IB10	5847152	1008	0
OB10	713952	238	0
IB11	5645408	1011	0
OB11	720240	240	0
IB12	5396848	1010	0
OB12	720352	241	0
IC1	4559920	1016	0
OC1	696752	236	0
IC2	4769216	1015	0
OC2	707216	239	0
IC3	4133088	1009	0
OC3	693056	236	0
IC4	5367296	1011	0
OC4	703728	238	0
IC5	5550160	1014	0
OC5	703456	237	0
IC6	5747872	1014	0
OC6	707584	237	0
IC7	6826064	1009	0
OC7	718560	238	0
IC8	6865952	1008	0
OC8	723440	239	0
IC9	6826864	1010	0
OC9	728384	241	0
IC10	6519376	1005	0
OC10	732928	244	0
IC11	6109632	1007	0
OC11	708464	235	0
IC12	5801952	1008	0
OC12	710224	237	0
ID1	4715248	1010	0
OD1	704640	239	0
ID2	4951168	1009	0
OD2	695472	235	0
ID3	5413056	1008	0
OD3	716592	240	0
ID4	5633056	1015	0
OD4	711200	239	0
ID5	5972464	1006	0
OD5	733328	244	0
ID6	6178320	1010	0
OD6	716768	236	0
ID7	7422352	1011	0
OD7	734304	240	0
ID8	7412032	1008	0
OD8	729264	238	0
ID9	7305024	1010	0
OD9	718832	236	0
ID10	6553744	1009	0
OD10	715008	236	0
ID11	6411648	1010	0
OD11	717104	237	0
ID12	6054384	1014	0
OD12	720256	240	0
IE1	4845248	1008	0
OE1	696304	237	0
IE2	5135120	1011	0
OE2	703024	237	0
IE3	5610304	1009	0
OE3	709680	238	0
IE4	5836256	1008	0
OE4	725088	242	0
IE5	6153472	1014	0
OE5	717296	239	0
IE6	6377648	1011	0
OE6	713456	236	0
IE7	7120464	1008	0
OE7	733152	239	0
IE8	7041184	1010	0
OE8	720768	236	0
IE9	6996240	1012	0
OE9	730768	239	0
IE10	6830176	1016	0
OE10	712320	234	0
IE11	6627200	1014	0
OE11	723600	238	0
IE12	6260784	1007	0
OE12	737408	244	0
IF1	4987152	1009	0
OF1	695920	236	0
IF2	5246784	1010	0
OF2	717152	242	0
IF3	5801936	1018	0
OF3	703168	236	0
IF4	5985488	1013	0
OF4	712480	239	0
IF5	6244384	1008	0
OF5	707984	237	0
IF6	6258240	1008	0
OF6	717648	238	0
IF7	7056960	1009	0
OF7	731728	241	0
IF8	7333904	1016	0
OF8	724224	237	0
IF9	7131696	1009	0
OF9	730304	239	0
IF10	7046752	1005	0
OF10	747168	245	0
IF11	6752928	1015	0
OF11	714384	236	0
IF12	6410400	1015	0
OF12	709712	235	0
IG1	4944832	1017	0
OG1	680640	231	0
IG2	5203616	1011	0
OG2	705984	238	0
IG3	5578464	1007	0
OG3	707392	238	0
IG4	5866960	1010	0
OG4	705904	237	0
IG5	6062096	1006	0
OG5	711088	239	0
IG6	6231728	1009	0
OG6	716192	239	0
IG7	7015600	1007	0
OG7	717056	237	0
IG8	7034768	1017	0
OG8	703408	232	0
IG9	6945216	1015	0
OG9	722992	238	0
IG10	6861136	1014	0
OG10	720176	238	0
IG11	6526832	1011	0
OG11	713760	236	0
IG12	6317120	1010	0
OG12	712624	236	0
IH1	4917712	1009	0
OH1	715392	242	0
IH2	5164960	1016	0
OH2	693200	234	0
IH3	5553136	1009	0
OH3	703200	237	0
IH4	5656032	1003	0
OH4	710320	239	0
IH5	5950032	1011	0
OH5	708064	238	0
IH6	6008560	1014	0
OH6	715936	240	0
IH7	6728288	1017	0
OH7	698544	232	0
IH8	6626224	1007	0
OH8	718256	238	0
IH9	6535408	1010	0
OH9	711376	237	0
IH10	6512032	1011	0
OH10	711504	237	0
IH11	6367808	1008	0
OH11	721200	241	0
IH12	6235728	1007	0
OH12	709008	235	0
```
