## Supplementary material for "A toolbox of Stable Integration Vectors (SIV) in the fission yeast *Schizosaccharomyces pombe*": Source data: S02_C024_T02_P0001_M3_X3_E1.quant

```
[instrument]
blockid	numofrow	numofcol	coversn	version	coverid	lamphours	blocksn	type	sn
21	8	12	*	1.3.2	*	*	*	ruo	272510497

[head]
version	name	operator	timestamp	expirytime	calibrationID
1.0.5	Quantitation	GUEST	*	*	*

[properties]
quantversion
0.2.5

[conditions]
BlkID	Run	ExcitationColor	EmissionColor	CameraBias	EmissionIndex	BlockTemperature	CameraGain	Point	SampleVolume	Step	ExposureIndex	CoverID	Time	SampleTemperature	CoverTemperature	ExcitationIndex	Stage	Exposure	Cycle
21	20190205smp17-28	x3	m3	*	3	59.988,59.9906,59.9975,59.9987,59.986,59.9916	*	1	10	2	1	-1	1549376134.669	59.9972,59.9959,59.9956,59.9963,59.9961,59.9964	105.012	3	2	125	24

[quant]
region	quant	count	saturation
IA1	2942176	1011	0
OA1	668192	238	0
IA2	2961648	1011	0
OA2	666736	237	0
IA3	2980400	1008	0
OA3	671232	239	0
IA4	3003408	1014	0
OA4	670400	239	0
IA5	2991728	1008	0
OA5	662576	237	0
IA6	2996592	1009	0
OA6	658816	236	0
IA7	3003312	1010	0
OA7	658432	237	0
IA8	3007936	1013	0
OA8	667856	240	0
IA9	2999824	1014	0
OA9	659472	238	0
IA10	2993216	1014	0
OA10	655824	237	0
IA11	2945776	1006	0
OA11	677552	244	0
IA12	2943328	1009	0
OA12	664608	239	0
IB1	2944496	1007	0
OB1	670320	238	0
IB2	2984000	1011	0
OB2	667328	238	0
IB3	3019104	1012	0
OB3	665088	237	0
IB4	3017200	1008	0
OB4	663184	236	0
IB5	3026464	1006	0
OB5	669296	239	0
IB6	3043344	1011	0
OB6	662640	238	0
IB7	3065136	1014	0
OB7	663424	238	0
IB8	3062400	1016	0
OB8	650480	233	0
IB9	3023168	1007	0
OB9	662944	239	0
IB10	3012944	1009	0
OB10	655472	237	0
IB11	2994928	1013	0
OB11	664416	239	0
IB12	2973360	1013	0
OB12	659984	238	0
IC1	2971552	1015	0
OC1	659376	236	0
IC2	2988512	1011	0
OC2	660832	236	0
IC3	2965584	1003	0
OC3	675504	241	0
IC4	3053840	1013	0
OC4	657072	235	0
IC5	3077424	1015	0
OC5	662752	237	0
IC6	3092960	1016	0
OC6	652560	234	0
IC7	3085168	1008	0
OC7	663392	238	0
IC8	3070672	1008	0
OC8	666896	240	0
IC9	3058576	1010	0
OC9	666928	241	0
IC10	3032928	1008	0
OC10	671920	243	0
IC11	2988512	1007	0
OC11	651264	236	0
IC12	2964736	1009	0
OC12	654256	237	0
ID1	2973232	1009	0
OD1	666752	238	0
ID2	2995232	1006	0
OD2	676544	241	0
ID3	3058912	1011	0
OD3	666480	237	0
ID4	3087424	1015	0
OD4	666864	238	0
ID5	3113488	1007	0
OD5	676896	242	0
ID6	3133680	1010	0
OD6	662752	237	0
ID7	3148080	1010	0
OD7	670128	239	0
ID8	3118064	1008	0
OD8	663808	238	0
ID9	3095232	1008	0
OD9	662160	238	0
ID10	3052160	1003	0
OD10	668848	241	0
ID11	3040224	1012	0
OD11	655120	236	0
ID12	3002560	1010	0
OD12	664048	239	0
IE1	2970656	1006	0
OE1	658032	236	0
IE2	3020672	1012	0
OE2	665136	237	0
IE3	3062032	1010	0
OE3	672128	239	0
IE4	3085232	1009	0
OE4	671984	240	0
IE5	3124976	1013	0
OE5	669424	239	0
IE6	3139920	1008	0
OE6	662368	237	0
IE7	3145120	1008	0
OE7	662592	236	0
IE8	3117104	1008	0
OE8	660304	236	0
IE9	3098480	1010	0
OE9	670096	241	0
IE10	3091200	1016	0
OE10	645920	233	0
IE11	3047504	1012	0
OE11	666224	240	0
IE12	3011952	1011	0
OE12	656960	237	0
IF1	2993760	1011	0
OF1	662720	237	0
IF2	3021744	1011	0
OF2	667232	238	0
IF3	3090352	1015	0
OF3	672896	239	0
IF4	3102048	1010	0
OF4	680544	242	0
IF5	3109392	1004	0
OF5	672544	240	0
IF6	3132320	1011	0
OF6	662976	237	0
IF7	3143744	1012	0
OF7	660480	236	0
IF8	3147744	1014	0
OF8	666096	239	0
IF9	3110800	1012	0
OF9	658688	237	0
IF10	3080672	1006	0
OF10	667408	240	0
IF11	3057392	1012	0
OF11	663728	239	0
IF12	3045104	1016	0
OF12	665536	240	0
IG1	3003904	1018	0
OG1	664976	237	0
IG2	3025472	1013	0
OG2	673456	240	0
IG3	3048512	1008	0
OG3	667520	238	0
IG4	3069168	1006	0
OG4	662768	236	0
IG5	3091808	1008	0
OG5	679968	244	0
IG6	3111808	1013	0
OG6	668432	239	0
IG7	3095248	1006	0
OG7	668016	239	0
IG8	3104096	1012	0
OG8	656576	236	0
IG9	3090128	1015	0
OG9	662400	239	0
IG10	3071408	1013	0
OG10	667456	241	0
IG11	3022080	1009	0
OG11	664512	240	0
IG12	2990768	1006	0
OG12	661776	239	0
IH1	2969792	1007	0
OH1	666016	238	0
IH2	3003264	1011	0
OH2	665584	237	0
IH3	3039680	1007	0
OH3	668592	238	0
IH4	3058064	1012	0
OH4	662864	237	0
IH5	3080544	1011	0
OH5	661440	236	0
IH6	3079776	1014	0
OH6	667504	239	0
IH7	3097904	1015	0
OH7	660128	237	0
IH8	3068272	1010	0
OH8	663856	239	0
IH9	3043904	1008	0
OH9	659888	238	0
IH10	3038480	1011	0
OH10	654224	236	0
IH11	3005136	1008	0
OH11	661040	239	0
IH12	2982432	1006	0
OH12	662144	239	0
```
