## Supplementary material for "A toolbox of Stable Integration Vectors (SIV) in the fission yeast *Schizosaccharomyces pombe*": Source data: S02_C024_T02_P0001_M3_X3_E2.quant

```
[instrument]
blockid	numofrow	numofcol	coversn	version	coverid	lamphours	blocksn	type	sn
21	8	12	*	1.3.2	*	*	*	ruo	272510497

[head]
version	name	operator	timestamp	expirytime	calibrationID
1.0.5	Quantitation	GUEST	*	*	*

[properties]
quantversion
0.2.5

[conditions]
BlkID	Run	ExcitationColor	EmissionColor	CameraBias	EmissionIndex	BlockTemperature	CameraGain	Point	SampleVolume	Step	ExposureIndex	CoverID	Time	SampleTemperature	CoverTemperature	ExcitationIndex	Stage	Exposure	Cycle
21	20190205smp17-28	x3	m3	*	3	59.988,59.9906,59.9975,59.9987,59.986,59.9916	*	1	10	2	2	-1	1549376135.357	59.9972,59.9959,59.9956,59.9963,59.9961,59.9964	105.012	3	2	560	24

[quant]
region	quant	count	saturation
IA1	3452976	1011	0
OA1	708160	238	0
IA2	3531456	1011	0
OA2	707872	237	0
IA3	3623120	1008	0
OA3	711040	239	0
IA4	3717904	1014	0
OA4	703360	239	0
IA5	3749248	1008	0
OA5	697392	237	0
IA6	3785136	1009	0
OA6	690176	236	0
IA7	3820816	1010	0
OA7	692576	237	0
IA8	3838384	1013	0
OA8	699984	240	0
IA9	3808912	1014	0
OA9	693952	238	0
IA10	3758320	1014	0
OA10	692336	237	0
IA11	3655664	1006	0
OA11	714256	244	0
IA12	3587040	1009	0
OA12	696688	239	0
IB1	3492656	1007	0
OB1	707248	238	0
IB2	3605216	1011	0
OB2	704448	238	0
IB3	3745440	1012	0
OB3	701008	237	0
IB4	3825968	1008	0
OB4	697872	236	0
IB5	3905328	1006	0
OB5	703008	239	0
IB6	3964880	1011	0
OB6	697520	238	0
IB7	4042112	1014	0
OB7	700176	238	0
IB8	4013888	1016	0
OB8	683200	233	0
IB9	3965552	1007	0
OB9	696240	239	0
IB10	3895392	1009	0
OB10	691408	237	0
IB11	3787632	1013	0
OB11	697632	239	0
IB12	3661136	1013	0
OB12	693104	238	0
IC1	3584064	1015	0
OC1	695872	236	0
IC2	3678064	1011	0
OC2	697152	236	0
IC3	3661264	1003	0
OC3	712080	241	0
IC4	3978896	1013	0
OC4	692928	235	0
IC5	4091216	1015	0
OC5	698464	237	0
IC6	4163920	1016	0
OC6	691552	234	0
IC7	4222048	1008	0
OC7	703680	238	0
IC8	4191776	1008	0
OC8	708672	240	0
IC9	4140560	1010	0
OC9	705680	241	0
IC10	4040400	1008	0
OC10	707568	243	0
IC11	3861280	1007	0
OC11	685600	236	0
IC12	3716608	1009	0
OC12	687424	237	0
ID1	3621808	1009	0
OD1	700816	238	0
ID2	3740848	1006	0
OD2	712736	241	0
ID3	3960096	1011	0
OD3	703264	237	0
ID4	4088336	1015	0
OD4	707200	238	0
ID5	4294544	1007	0
OD5	719616	242	0
ID6	4379392	1010	0
OD6	711328	237	0
ID7	4443088	1010	0
OD7	715872	239	0
ID8	4355296	1008	0
OD8	705232	238	0
ID9	4280880	1008	0
OD9	699072	238	0
ID10	4116208	1003	0
OD10	705536	241	0
ID11	4006880	1012	0
OD11	685680	236	0
ID12	3835968	1010	0
OD12	694944	239	0
IE1	3650800	1006	0
OE1	696544	236	0
IE2	3809280	1012	0
OE2	701296	237	0
IE3	4018384	1010	0
OE3	710400	239	0
IE4	4152944	1009	0
OE4	716064	240	0
IE5	4327184	1013	0
OE5	714128	239	0
IE6	4458672	1008	0
OE6	712960	237	0
IE7	4479824	1008	0
OE7	710064	236	0
IE8	4378208	1008	0
OE8	703840	236	0
IE9	4314272	1010	0
OE9	712528	241	0
IE10	4207824	1016	0
OE10	684128	233	0
IE11	4062800	1012	0
OE11	700176	240	0
IE12	3889520	1011	0
OE12	687312	237	0
IF1	3690032	1011	0
OF1	698816	237	0
IF2	3815776	1011	0
OF2	706192	238	0
IF3	4058464	1015	0
OF3	711008	239	0
IF4	4194560	1010	0
OF4	719344	242	0
IF5	4297680	1004	0
OF5	713056	240	0
IF6	4356016	1011	0
OF6	705328	237	0
IF7	4401328	1012	0
OF7	701200	236	0
IF8	4430448	1014	0
OF8	710256	239	0
IF9	4313216	1012	0
OF9	698800	237	0
IF10	4233488	1006	0
OF10	702576	240	0
IF11	4081776	1012	0
OF11	696656	239	0
IF12	3937232	1016	0
OF12	696832	240	0
IG1	3682000	1018	0
OG1	698912	237	0
IG2	3808416	1013	0
OG2	712832	240	0
IG3	3966640	1008	0
OG3	710528	238	0
IG4	4111008	1006	0
OG4	702880	236	0
IG5	4205936	1008	0
OG5	726432	244	0
IG6	4292160	1013	0
OG6	712352	239	0
IG7	4302656	1006	0
OG7	709488	239	0
IG8	4279696	1012	0
OG8	696320	236	0
IG9	4217008	1015	0
OG9	701936	239	0
IG10	4151632	1013	0
OG10	707840	241	0
IG11	3987040	1009	0
OG11	699408	240	0
IG12	3855456	1006	0
OG12	695104	239	0
IH1	3626528	1007	0
OH1	703872	238	0
IH2	3756976	1011	0
OH2	704128	237	0
IH3	3925888	1007	0
OH3	709104	238	0
IH4	4022704	1012	0
OH4	703872	237	0
IH5	4121904	1011	0
OH5	699936	236	0
IH6	4132096	1014	0
OH6	707936	239	0
IH7	4186624	1015	0
OH7	701392	237	0
IH8	4116880	1010	0
OH8	704336	239	0
IH9	4064752	1008	0
OH9	697584	238	0
IH10	4006096	1011	0
OH10	690272	236	0
IH11	3898064	1008	0
OH11	692448	239	0
IH12	3781632	1006	0
OH12	690288	239	0
```
