## Supplementary material for "A toolbox of Stable Integration Vectors (SIV) in the fission yeast *Schizosaccharomyces pombe*": Source data: S02_C024_T02_P0001_M4_X4_E1.quant

```
[instrument]
blockid	numofrow	numofcol	coversn	version	coverid	lamphours	blocksn	type	sn
21	8	12	*	1.3.2	*	*	*	ruo	272510497

[head]
version	name	operator	timestamp	expirytime	calibrationID
1.0.5	Quantitation	GUEST	*	*	*

[properties]
quantversion
0.2.5

[conditions]
BlkID	Run	ExcitationColor	EmissionColor	CameraBias	EmissionIndex	BlockTemperature	CameraGain	Point	SampleVolume	Step	ExposureIndex	CoverID	Time	SampleTemperature	CoverTemperature	ExcitationIndex	Stage	Exposure	Cycle
21	20190205smp17-28	x4	m4	*	4	59.988,59.9906,59.9975,59.9987,59.986,59.9916	*	1	10	2	1	-1	1549376136.681	59.9972,59.9959,59.9956,59.9963,59.9961,59.9964	105.012	4	2	150	24

[quant]
region	quant	count	saturation
IA1	3496704	1011	0
OA1	679328	239	0
IA2	3558400	1007	0
OA2	681136	239	0
IA3	3701648	1009	0
OA3	679872	240	0
IA4	3804368	1013	0
OA4	676624	238	0
IA5	3854928	1009	0
OA5	670064	237	0
IA6	3891776	1003	0
OA6	675184	239	0
IA7	3953408	1008	0
OA7	667920	236	0
IA8	3965008	1010	0
OA8	673520	238	0
IA9	3961712	1011	0
OA9	674144	239	0
IA10	3909632	1012	0
OA10	676400	239	0
IA11	3820160	1006	0
OA11	672096	238	0
IA12	3756256	1007	0
OA12	674608	239	0
IB1	3568816	1004	0
OB1	684432	241	0
IB2	3720352	1012	0
OB2	681392	239	0
IB3	3874304	1008	0
OB3	681872	239	0
IB4	3973024	1006	0
OB4	677152	238	0
IB5	4071616	1004	0
OB5	675184	238	0
IB6	4151712	1011	0
OB6	669200	236	0
IB7	4251248	1016	0
OB7	661312	233	0
IB8	4220752	1014	0
OB8	669888	236	0
IB9	4155328	1004	0
OB9	690832	244	0
IB10	4120480	1007	0
OB10	678416	239	0
IB11	4014224	1012	0
OB11	678576	239	0
IB12	3887840	1015	0
OB12	661824	234	0
IC1	3701792	1011	0
OC1	678544	239	0
IC2	3812576	1007	0
OC2	674976	237	0
IC3	3859200	1004	0
OC3	674176	237	0
IC4	4156496	1008	0
OC4	679856	239	0
IC5	4290768	1015	0
OC5	666976	235	0
IC6	4369760	1015	0
OC6	664448	234	0
IC7	4448176	1006	0
OC7	686160	241	0
IC8	4445776	1007	0
OC8	677232	238	0
IC9	4419200	1011	0
OC9	682496	241	0
IC10	4314240	1010	0
OC10	674272	238	0
IC11	4142208	1009	0
OC11	668416	236	0
IC12	3981856	1009	0
OC12	667664	236	0
ID1	3765680	1007	0
OD1	671328	237	0
ID2	3926992	1008	0
OD2	668496	235	0
ID3	4185536	1011	0
OD3	687520	242	0
ID4	4311088	1014	0
OD4	673296	237	0
ID5	4488624	1009	0
OD5	684240	240	0
ID6	4580720	1006	0
OD6	673920	236	0
ID7	4711760	1009	0
OD7	684512	240	0
ID8	4639280	1005	0
OD8	689952	242	0
ID9	4603184	1006	0
OD9	677440	238	0
ID10	4435056	1002	0
OD10	678752	239	0
ID11	4328512	1007	0
OD11	670944	236	0
ID12	4137824	1006	0
OD12	674896	238	0
IE1	3839984	1008	0
OE1	683296	241	0
IE2	4030672	1013	0
OE2	672128	236	0
IE3	4271872	1008	0
OE3	687280	241	0
IE4	4414768	1007	0
OE4	681376	238	0
IE5	4586784	1009	0
OE5	685584	240	0
IE6	4707376	1007	0
OE6	684272	239	0
IE7	4743600	1006	0
OE7	683824	238	0
IE8	4677184	1003	0
OE8	684288	238	0
IE9	4671600	1009	0
OE9	678784	237	0
IE10	4551088	1010	0
OE10	686144	240	0
IE11	4431520	1011	0
OE11	685968	240	0
IE12	4256432	1010	0
OE12	683216	240	0
IF1	3884400	1011	0
OF1	671328	237	0
IF2	4016256	1006	0
OF2	681088	239	0
IF3	4324464	1011	0
OF3	685824	240	0
IF4	4465152	1007	0
OF4	681360	239	0
IF5	4601040	1006	0
OF5	672400	236	0
IF6	4639712	1008	0
OF6	676912	237	0
IF7	4722048	1009	0
OF7	679264	238	0
IF8	4796064	1013	0
OF8	681600	238	0
IF9	4673872	1009	0
OF9	683936	239	0
IF10	4613520	1006	0
OF10	681152	239	0
IF11	4467152	1008	0
OF11	688976	241	0
IF12	4296496	1014	0
OF12	671952	236	0
IG1	3867408	1012	0
OG1	677344	239	0
IG2	4020672	1009	0
OG2	686944	241	0
IG3	4223552	1002	0
OG3	682672	239	0
IG4	4419184	1008	0
OG4	669488	235	0
IG5	4540768	1008	0
OG5	687072	241	0
IG6	4619120	1011	0
OG6	687536	241	0
IG7	4676160	1006	0
OG7	680496	238	0
IG8	4654560	1008	0
OG8	686464	240	0
IG9	4611440	1013	0
OG9	677024	236	0
IG10	4537312	1014	0
OG10	676512	237	0
IG11	4401296	1011	0
OG11	684000	240	0
IG12	4273840	1005	0
OG12	672784	235	0
IH1	3843424	1008	0
OH1	670704	236	0
IH2	3970080	1006	0
OH2	670288	235	0
IH3	4190848	1006	0
OH3	684704	240	0
IH4	4305328	1009	0
OH4	676688	238	0
IH5	4457344	1007	0
OH5	672720	236	0
IH6	4480816	1016	0
OH6	664688	233	0
IH7	4563488	1016	0
OH7	671376	235	0
IH8	4486848	1009	0
OH8	687440	240	0
IH9	4436768	1006	0
OH9	673280	236	0
IH10	4387984	1010	0
OH10	673952	237	0
IH11	4298128	1011	0
OH11	674368	237	0
IH12	4148992	1009	0
OH12	677520	238	0
```
