## Supplementary material for "A toolbox of Stable Integration Vectors (SIV) in the fission yeast *Schizosaccharomyces pombe*": Source data: S02_C024_T02_P0001_M4_X4_E2.quant

```
[instrument]
blockid	numofrow	numofcol	coversn	version	coverid	lamphours	blocksn	type	sn
21	8	12	*	1.3.2	*	*	*	ruo	272510497

[head]
version	name	operator	timestamp	expirytime	calibrationID
1.0.5	Quantitation	GUEST	*	*	*

[properties]
quantversion
0.2.5

[conditions]
BlkID	Run	ExcitationColor	EmissionColor	CameraBias	EmissionIndex	BlockTemperature	CameraGain	Point	SampleVolume	Step	ExposureIndex	CoverID	Time	SampleTemperature	CoverTemperature	ExcitationIndex	Stage	Exposure	Cycle
21	20190205smp17-28	x4	m4	*	4	59.988,59.9906,59.9975,59.9987,59.986,59.9916	*	1	10	2	2	-1	1549376137.392	59.9972,59.9959,59.9956,59.9963,59.9961,59.9964	105.012	4	2	800	24

[quant]
region	quant	count	saturation
IA1	6556448	1011	0
OA1	764064	239	0
IA2	6923488	1007	0
OA2	771952	239	0
IA3	7666736	1009	0
OA3	768464	240	0
IA4	8201984	1013	0
OA4	760752	238	0
IA5	8551408	1009	0
OA5	759040	237	0
IA6	8845696	1003	0
OA6	766128	239	0
IA7	9108960	1008	0
OA7	760144	236	0
IA8	9180528	1010	0
OA8	774848	238	0
IA9	9183952	1011	0
OA9	776032	239	0
IA10	8894560	1012	0
OA10	780480	239	0
IA11	8481072	1006	0
OA11	780912	238	0
IA12	8106960	1007	0
OA12	772448	239	0
IB1	7029232	1004	0
OB1	770320	241	0
IB2	7703136	1012	0
OB2	766416	239	0
IB3	8581136	1008	0
OB3	766352	239	0
IB4	9222720	1006	0
OB4	770704	238	0
IB5	9773872	1004	0
OB5	770736	238	0
IB6	10136912	1011	0
OB6	764080	236	0
IB7	10609840	1016	0
OB7	759648	233	0
IB8	10527632	1014	0
OB8	770544	236	0
IB9	10319040	1004	0
OB9	797600	244	0
IB10	10075616	1007	0
OB10	793360	239	0
IB11	9450768	1012	0
OB11	791136	239	0
IB12	8747360	1015	0
OB12	760288	234	0
IC1	7642560	1011	0
OC1	760176	239	0
IC2	8252464	1007	0
OC2	757536	237	0
IC3	8572432	1004	0
OC3	758400	237	0
IC4	10160896	1008	0
OC4	768544	239	0
IC5	10804528	1015	0
OC5	756480	235	0
IC6	11243616	1015	0
OC6	762768	234	0
IC7	11778112	1006	0
OC7	794848	241	0
IC8	11783936	1007	0
OC8	791360	238	0
IC9	11625744	1011	0
OC9	796944	241	0
IC10	11075408	1010	0
OC10	783712	238	0
IC11	10213728	1009	0
OC11	779376	236	0
IC12	9301888	1009	0
OC12	773680	236	0
ID1	8056256	1007	0
OD1	754736	237	0
ID2	8861024	1008	0
OD2	750592	235	0
ID3	10204736	1011	0
OD3	783344	242	0
ID4	10903072	1014	0
OD4	767408	237	0
ID5	11936048	1009	0
OD5	784016	240	0
ID6	12505168	1006	0
OD6	789424	236	0
ID7	13148544	1009	0
OD7	801840	240	0
ID8	12854624	1005	0
OD8	814352	242	0
ID9	12662528	1006	0
OD9	799024	238	0
ID10	11791392	1002	0
OD10	802304	239	0
ID11	11182208	1007	0
OD11	788624	236	0
ID12	10167392	1006	0
OD12	793088	238	0
IE1	8431552	1008	0
OE1	764896	241	0
IE2	9369472	1013	0
OE2	756848	236	0
IE3	10729840	1008	0
OE3	783872	241	0
IE4	11547920	1007	0
OE4	779584	238	0
IE5	12459504	1009	0
OE5	791232	240	0
IE6	13163440	1007	0
OE6	803120	239	0
IE7	13373696	1006	0
OE7	814912	238	0
IE8	13079680	1003	0
OE8	810112	238	0
IE9	12992800	1009	0
OE9	810640	237	0
IE10	12334800	1010	0
OE10	812192	240	0
IE11	11731120	1011	0
OE11	808304	240	0
IE12	10742896	1010	0
OE12	801152	240	0
IF1	8630848	1011	0
OF1	751168	237	0
IF2	9384448	1006	0
OF2	765632	239	0
IF3	10948352	1011	0
OF3	777904	240	0
IF4	11818912	1007	0
OF4	780544	239	0
IF5	12568624	1006	0
OF5	779088	236	0
IF6	12799408	1008	0
OF6	788848	237	0
IF7	13221312	1009	0
OF7	799776	238	0
IF8	13564704	1013	0
OF8	810480	238	0
IF9	13032576	1009	0
OF9	820736	239	0
IF10	12710880	1006	0
OF10	816592	239	0
IF11	11933248	1008	0
OF11	818320	241	0
IF12	10908800	1014	0
OF12	789808	236	0
IG1	8523088	1012	0
OG1	761520	239	0
IG2	9378944	1009	0
OG2	774016	241	0
IG3	10540768	1002	0
OG3	778864	239	0
IG4	11545120	1008	0
OG4	767696	235	0
IG5	12181168	1008	0
OG5	789552	241	0
IG6	12609344	1011	0
OG6	795488	241	0
IG7	12962384	1006	0
OG7	795280	238	0
IG8	12867936	1008	0
OG8	809920	240	0
IG9	12616064	1013	0
OG9	800272	236	0
IG10	12208112	1014	0
OG10	795584	237	0
IG11	11499136	1011	0
OG11	809872	240	0
IG12	10864576	1005	0
OG12	793392	235	0
IH1	8413264	1008	0
OH1	751664	236	0
IH2	9101440	1006	0
OH2	754976	235	0
IH3	10281936	1006	0
OH3	775472	240	0
IH4	10887680	1009	0
OH4	770832	238	0
IH5	11724336	1007	0
OH5	775376	236	0
IH6	11798288	1016	0
OH6	767216	233	0
IH7	12234320	1016	0
OH7	778576	235	0
IH8	11964320	1009	0
OH8	802528	240	0
IH9	11751024	1006	0
OH9	789248	236	0
IH10	11423088	1010	0
OH10	788144	237	0
IH11	10969904	1011	0
OH11	784992	237	0
IH12	10160048	1009	0
OH12	790416	238	0
```
