## Supplementary material for "A toolbox of Stable Integration Vectors (SIV) in the fission yeast *Schizosaccharomyces pombe*": Source data: S02_C024_T02_P0001_M5_X5_E1.quant

```
[instrument]
blockid	numofrow	numofcol	coversn	version	coverid	lamphours	blocksn	type	sn
21	8	12	*	1.3.2	*	*	*	ruo	272510497

[head]
version	name	operator	timestamp	expirytime	calibrationID
1.0.5	Quantitation	GUEST	*	*	*

[properties]
quantversion
0.2.5

[conditions]
BlkID	Run	ExcitationColor	EmissionColor	CameraBias	EmissionIndex	BlockTemperature	CameraGain	Point	SampleVolume	Step	ExposureIndex	CoverID	Time	SampleTemperature	CoverTemperature	ExcitationIndex	Stage	Exposure	Cycle
21	20190205smp17-28	x5	m5	*	5	59.988,59.9906,59.9975,59.9987,59.986,59.9916	*	1	10	2	1	-1	1549376132.540	59.9972,59.9959,59.9956,59.9963,59.9961,59.9964	105.012	5	2	200	24

[quant]
region	quant	count	saturation
IA1	2877584	1014	0
OA1	674320	237	0
IA2	2862944	1006	0
OA2	686384	241	0
IA3	2862576	1008	0
OA3	679168	240	0
IA4	2852752	1010	0
OA4	670208	238	0
IA5	2833632	1006	0
OA5	669584	238	0
IA6	2824704	1004	0
OA6	671200	239	0
IA7	2837824	1008	0
OA7	664272	237	0
IA8	2837632	1010	0
OA8	666464	238	0
IA9	2841872	1013	0
OA9	663616	237	0
IA10	2855936	1012	0
OA10	678192	241	0
IA11	2840112	1008	0
OA11	666544	237	0
IA12	2843488	1008	0
OA12	668880	238	0
IB1	2848176	1004	0
OB1	684864	241	0
IB2	2861488	1011	0
OB2	677664	239	0
IB3	2846432	1005	0
OB3	689056	243	0
IB4	2834720	1006	0
OB4	666960	237	0
IB5	2831968	1008	0
OB5	663504	236	0
IB6	2843328	1011	0
OB6	663632	237	0
IB7	2856352	1015	0
OB7	657264	234	0
IB8	2848192	1014	0
OB8	665952	237	0
IB9	2822944	1004	0
OB9	681200	244	0
IB10	2823648	1003	0
OB10	678912	242	0
IB11	2851696	1012	0
OB11	668384	238	0
IB12	2859312	1014	0
OB12	668256	237	0
IC1	2852384	1009	0
OC1	681424	241	0
IC2	2846768	1006	0
OC2	677488	239	0
IC3	2850544	1008	0
OC3	669520	237	0
IC4	2846880	1010	0
OC4	662416	235	0
IC5	2863776	1014	0
OC5	671280	238	0
IC6	2857232	1014	0
OC6	667232	237	0
IC7	2850208	1009	0
OC7	669040	238	0
IC8	2833440	1006	0
OC8	667344	238	0
IC9	2845856	1011	0
OC9	674784	241	0
IC10	2843104	1009	0
OC10	667680	239	0
IC11	2836320	1010	0
OC11	667488	238	0
IC12	2826864	1005	0
OC12	680256	243	0
ID1	2832592	1006	0
OD1	670256	238	0
ID2	2839984	1008	0
OD2	664704	236	0
ID3	2860080	1012	0
OD3	676816	240	0
ID4	2856448	1015	0
OD4	665712	236	0
ID5	2901840	1009	0
OD5	674224	239	0
ID6	2838496	1004	0
OD6	668480	236	0
ID7	2864528	1009	0
OD7	678480	241	0
ID8	2833568	1005	0
OD8	685824	244	0
ID9	2819024	1004	0
OD9	662560	237	0
ID10	2820672	1003	0
OD10	667152	239	0
ID11	2811952	1003	0
OD11	665168	238	0
ID12	2817760	1007	0
OD12	657344	235	0
IE1	2842336	1011	0
OE1	666720	237	0
IE2	2856176	1014	0
OE2	669936	238	0
IE3	2849072	1009	0
OE3	676400	240	0
IE4	2837360	1005	0
OE4	663248	235	0
IE5	2851440	1010	0
OE5	673840	239	0
IE6	2845472	1002	0
OE6	692048	243	0
IE7	2885632	1006	0
OE7	674416	238	0
IE8	2832352	1003	0
OE8	673040	239	0
IE9	2835472	1008	0
OE9	668320	239	0
IE10	2840288	1011	0
OE10	657120	235	0
IE11	2829680	1010	0
OE11	666352	238	0
IE12	2826272	1011	0
OE12	660640	237	0
IF1	2851488	1010	0
OF1	677600	240	0
IF2	2847104	1006	0
OF2	675792	239	0
IF3	2862560	1010	0
OF3	679184	240	0
IF4	2857104	1007	0
OF4	675808	239	0
IF5	2853904	1006	0
OF5	667472	237	0
IF6	2853280	1007	0
OF6	665680	236	0
IF7	2866240	1010	0
OF7	678048	240	0
IF8	2869936	1014	0
OF8	660352	234	0
IF9	2853312	1013	0
OF9	671248	239	0
IF10	2833696	1006	0
OF10	665008	238	0
IF11	2828432	1007	0
OF11	668720	239	0
IF12	2855248	1013	0
OF12	661872	237	0
IG1	2845264	1012	0
OG1	675440	240	0
IG2	2854576	1011	0
OG2	668816	237	0
IG3	2849808	1007	0
OG3	671232	237	0
IG4	2843376	1009	0
OG4	664016	236	0
IG5	2850320	1011	0
OG5	662832	236	0
IG6	2850256	1012	0
OG6	681136	242	0
IG7	2843376	1008	0
OG7	670896	239	0
IG8	2818832	1004	0
OG8	684208	244	0
IG9	2844128	1015	0
OG9	654144	234	0
IG10	2846800	1014	0
OG10	657936	236	0
IG11	2835184	1013	0
OG11	662384	237	0
IG12	2822016	1008	0
OG12	670896	240	0
IH1	2834912	1006	0
OH1	667472	237	0
IH2	2842800	1006	0
OH2	671312	238	0
IH3	2857712	1010	0
OH3	671552	238	0
IH4	2856528	1012	0
OH4	676720	240	0
IH5	2833568	1006	0
OH5	669296	238	0
IH6	2844528	1013	0
OH6	665776	237	0
IH7	2850160	1014	0
OH7	668160	238	0
IH8	2838576	1011	0
OH8	677216	242	0
IH9	2820384	1007	0
OH9	664288	238	0
IH10	2828272	1008	0
OH10	660448	236	0
IH11	2820048	1009	0
OH11	674048	241	0
IH12	2828656	1010	0
OH12	670240	240	0
```
