## Supplementary material for "A toolbox of Stable Integration Vectors (SIV) in the fission yeast *Schizosaccharomyces pombe*": Source data: S02_C024_T02_P0001_M5_X5_E2.quant

```
[instrument]
blockid	numofrow	numofcol	coversn	version	coverid	lamphours	blocksn	type	sn
21	8	12	*	1.3.2	*	*	*	ruo	272510497

[head]
version	name	operator	timestamp	expirytime	calibrationID
1.0.5	Quantitation	GUEST	*	*	*

[properties]
quantversion
0.2.5

[conditions]
BlkID	Run	ExcitationColor	EmissionColor	CameraBias	EmissionIndex	BlockTemperature	CameraGain	Point	SampleVolume	Step	ExposureIndex	CoverID	Time	SampleTemperature	CoverTemperature	ExcitationIndex	Stage	Exposure	Cycle
21	20190205smp17-28	x5	m5	*	5	59.988,59.9906,59.9975,59.9987,59.986,59.9916	*	1	10	2	2	-1	1549376133.257	59.9972,59.9959,59.9956,59.9963,59.9961,59.9964	105.012	5	2	920	24

[quant]
region	quant	count	saturation
IA1	3195008	1014	0
OA1	742688	237	0
IA2	3168544	1006	0
OA2	762464	241	0
IA3	3144656	1008	0
OA3	746352	240	0
IA4	3120144	1010	0
OA4	730336	238	0
IA5	3082336	1006	0
OA5	725696	238	0
IA6	3088848	1004	0
OA6	729760	239	0
IA7	3111792	1008	0
OA7	724384	237	0
IA8	3124048	1010	0
OA8	725856	238	0
IA9	3143536	1013	0
OA9	721424	237	0
IA10	3196304	1012	0
OA10	748208	241	0
IA11	3191584	1008	0
OA11	741520	237	0
IA12	3190656	1008	0
OA12	737376	238	0
IB1	3125216	1004	0
OB1	748800	241	0
IB2	3118320	1011	0
OB2	735440	239	0
IB3	3084752	1005	0
OB3	742736	243	0
IB4	3058272	1006	0
OB4	719440	237	0
IB5	3056752	1008	0
OB5	713952	236	0
IB6	3079152	1011	0
OB6	712400	237	0
IB7	3114144	1015	0
OB7	707824	234	0
IB8	3114736	1014	0
OB8	717680	237	0
IB9	3121424	1004	0
OB9	736848	244	0
IB10	3124352	1003	0
OB10	740784	242	0
IB11	3171568	1012	0
OB11	732096	238	0
IB12	3177312	1014	0
OB12	728448	237	0
IC1	3074944	1009	0
OC1	732832	241	0
IC2	3056224	1006	0
OC2	726656	239	0
IC3	3072208	1008	0
OC3	713616	237	0
IC4	3066160	1010	0
OC4	709200	235	0
IC5	3098144	1014	0
OC5	719984	238	0
IC6	3108544	1014	0
OC6	718736	237	0
IC7	3129136	1009	0
OC7	722848	238	0
IC8	3122240	1006	0
OC8	723648	238	0
IC9	3143360	1011	0
OC9	728224	241	0
IC10	3128176	1009	0
OC10	718752	239	0
IC11	3122432	1010	0
OC11	725568	238	0
IC12	3106592	1005	0
OC12	738512	243	0
ID1	3037232	1006	0
OD1	720096	238	0
ID2	3049728	1008	0
OD2	714176	236	0
ID3	3083904	1012	0
OD3	726976	240	0
ID4	3090560	1015	0
OD4	717536	236	0
ID5	3383392	1009	0
OD5	729552	239	0
ID6	3189520	1004	0
OD6	744832	236	0
ID7	3236064	1009	0
OD7	744560	241	0
ID8	3151136	1005	0
OD8	746064	244	0
ID9	3124832	1004	0
OD9	717664	237	0
ID10	3136064	1003	0
OD10	721616	239	0
ID11	3093264	1003	0
OD11	720096	238	0
ID12	3086336	1007	0
OD12	708432	235	0
IE1	3046992	1011	0
OE1	713872	237	0
IE2	3065008	1014	0
OE2	721104	238	0
IE3	3078272	1009	0
OE3	733632	240	0
IE4	3090048	1005	0
OE4	719632	235	0
IE5	3127344	1010	0
OE5	731520	239	0
IE6	3213152	1002	0
OE6	779344	243	0
IE7	3349104	1006	0
OE7	753152	238	0
IE8	3159056	1003	0
OE8	739184	239	0
IE9	3137424	1008	0
OE9	725792	239	0
IE10	3141072	1011	0
OE10	711120	235	0
IE11	3114848	1010	0
OE11	720640	238	0
IE12	3082800	1011	0
OE12	711840	237	0
IF1	3052704	1010	0
OF1	727056	240	0
IF2	3055712	1006	0
OF2	728000	239	0
IF3	3100480	1010	0
OF3	732464	240	0
IF4	3121392	1007	0
OF4	730064	239	0
IF5	3125472	1006	0
OF5	727568	237	0
IF6	3152640	1007	0
OF6	729280	236	0
IF7	3175728	1010	0
OF7	740048	240	0
IF8	3167328	1014	0
OF8	715472	234	0
IF9	3165840	1013	0
OF9	728304	239	0
IF10	3128480	1006	0
OF10	720576	238	0
IF11	3107136	1007	0
OF11	721936	239	0
IF12	3133280	1013	0
OF12	715008	237	0
IG1	3052576	1012	0
OG1	728224	240	0
IG2	3077904	1011	0
OG2	722880	237	0
IG3	3072624	1007	0
OG3	725584	237	0
IG4	3087728	1009	0
OG4	718768	236	0
IG5	3096720	1011	0
OG5	715440	236	0
IG6	3107360	1012	0
OG6	737232	242	0
IG7	3109744	1008	0
OG7	726368	239	0
IG8	3097856	1004	0
OG8	742224	244	0
IG9	3125904	1015	0
OG9	707264	234	0
IG10	3132016	1014	0
OG10	715472	236	0
IG11	3109168	1013	0
OG11	715872	237	0
IG12	3068560	1008	0
OG12	717536	240	0
IH1	3042768	1006	0
OH1	713648	237	0
IH2	3044672	1006	0
OH2	721376	238	0
IH3	3076096	1010	0
OH3	723248	238	0
IH4	3073056	1012	0
OH4	729952	240	0
IH5	3061984	1006	0
OH5	721392	238	0
IH6	3071648	1013	0
OH6	716848	237	0
IH7	3090336	1014	0
OH7	720304	238	0
IH8	3085312	1011	0
OH8	731856	242	0
IH9	3078192	1007	0
OH9	719264	238	0
IH10	3081888	1008	0
OH10	710704	236	0
IH11	3071664	1009	0
OH11	722096	241	0
IH12	3062672	1010	0
OH12	718256	240	0
```
