## Supplementary material for "A toolbox of Stable Integration Vectors (SIV) in the fission yeast *Schizosaccharomyces pombe*": Source data: S02_C025_T02_P0001_M1_X1_E1.quant

```
[instrument]
blockid	numofrow	numofcol	coversn	version	coverid	lamphours	blocksn	type	sn
21	8	12	*	1.3.2	*	*	*	ruo	272510497

[head]
version	name	operator	timestamp	expirytime	calibrationID
1.0.5	Quantitation	GUEST	*	*	*

[properties]
quantversion
0.2.5

[conditions]
BlkID	Run	ExcitationColor	EmissionColor	CameraBias	EmissionIndex	BlockTemperature	CameraGain	Point	SampleVolume	Step	ExposureIndex	CoverID	Time	SampleTemperature	CoverTemperature	ExcitationIndex	Stage	Exposure	Cycle
21	20190205smp17-28	x1	m1	*	1	60.0078,59.9883,60,59.9987,60.003,59.9966	*	1	10	2	1	-1	1549376259.643	59.9985,59.9988,59.9985,59.9986,59.9981,59.9988	105.012	1	2	60	25

[quant]
region	quant	count	saturation
IA1	2957472	1013	0
OA1	660784	237	0
IA2	2979520	1008	0
OA2	661392	236	0
IA3	3010784	1008	0
OA3	657120	234	0
IA4	3124240	1016	0
OA4	656688	234	0
IA5	3169936	1017	0
OA5	654736	233	0
IA6	3173216	1010	0
OA6	674400	240	0
IA7	3360160	1006	0
OA7	674336	239	0
IA8	3384624	1013	0
OA8	668096	237	0
IA9	3361664	1016	0
OA9	665120	237	0
IA10	3390608	1017	0
OA10	659632	236	0
IA11	3320704	1017	0
OA11	655072	235	0
IA12	3230880	1011	0
OA12	661936	238	0
IB1	3038624	1009	0
OB1	663920	237	0
IB2	3082464	1010	0
OB2	676048	241	0
IB3	3163168	1016	0
OB3	676496	240	0
IB4	3176000	1014	0
OB4	674544	239	0
IB5	3193728	1009	0
OB5	669808	237	0
IB6	3212496	1011	0
OB6	665008	235	0
IB7	3642112	1016	0
OB7	673040	237	0
IB8	3618192	1018	0
OB8	671936	237	0
IB9	3577456	1015	0
OB9	665216	236	0
IB10	3475984	1007	0
OB10	675968	240	0
IB11	3396608	1013	0
OB11	664400	237	0
IB12	3282048	1009	0
OB12	667184	239	0
IC1	3079248	1015	0
OC1	669040	239	0
IC2	3147264	1016	0
OC2	674912	240	0
IC3	3062656	1011	0
OC3	670352	238	0
IC4	3242336	1007	0
OC4	682896	241	0
IC5	3282240	1013	0
OC5	681296	240	0
IC6	3343584	1016	0
OC6	681408	240	0
IC7	4021968	1011	0
OC7	686128	240	0
IC8	4022000	1008	0
OC8	674672	236	0
IC9	3992688	1011	0
OC9	675824	237	0
IC10	3699776	1006	0
OC10	677440	239	0
IC11	3599152	1006	0
OC11	676064	240	0
IC12	3476128	1011	0
OC12	661824	236	0
ID1	3115216	1012	0
OD1	667360	238	0
ID2	3158928	1012	0
OD2	668496	237	0
ID3	3228688	1007	0
OD3	670624	237	0
ID4	3282592	1016	0
OD4	668864	236	0
ID5	3326864	1010	0
OD5	686000	241	0
ID6	3367664	1007	0
OD6	681680	238	0
ID7	4275728	1012	0
OD7	690688	240	0
ID8	4241504	1008	0
OD8	696224	242	0
ID9	4126352	1006	0
OD9	686928	239	0
ID10	3623328	1012	0
OD10	673296	237	0
ID11	3589200	1010	0
OD11	671712	238	0
ID12	3450928	1013	0
OD12	677568	241	0
IE1	3119856	1012	0
OE1	678128	242	0
IE2	3168176	1006	0
OE2	676384	240	0
IE3	3274672	1011	0
OE3	671520	237	0
IE4	3258448	1007	0
OE4	689984	243	0
IE5	3349328	1015	0
OE5	681520	240	0
IE6	3385024	1012	0
OE6	677040	237	0
IE7	3888656	1010	0
OE7	673872	236	0
IE8	3790608	1010	0
OE8	676240	236	0
IE9	3760144	1011	0
OE9	684688	241	0
IE10	3672976	1016	0
OE10	668160	236	0
IE11	3588592	1016	0
OE11	671120	238	0
IE12	3458624	1012	0
OE12	667456	238	0
IF1	3143856	1007	0
OF1	676320	241	0
IF2	3218800	1010	0
OF2	671504	238	0
IF3	3334576	1018	0
OF3	675840	239	0
IF4	3303088	1015	0
OF4	676512	239	0
IF5	3345392	1010	0
OF5	675088	237	0
IF6	3341280	1010	0
OF6	670560	236	0
IF7	3819296	1012	0
OF7	676624	237	0
IF8	3865920	1016	0
OF8	683280	239	0
IF9	3769568	1012	0
OF9	680400	239	0
IF10	3680720	1006	0
OF10	679632	240	0
IF11	3580528	1013	0
OF11	669584	238	0
IF12	3487888	1015	0
OF12	666144	237	0
IG1	3103824	1009	0
OG1	679264	243	0
IG2	3176576	1012	0
OG2	670000	238	0
IG3	3217056	1007	0
OG3	671712	238	0
IG4	3234144	1010	0
OG4	683504	242	0
IG5	3255792	1006	0
OG5	678944	240	0
IG6	3294896	1010	0
OG6	675712	238	0
IG7	3749648	1008	0
OG7	670016	235	0
IG8	3753344	1015	0
OG8	670560	236	0
IG9	3713536	1016	0
OG9	677744	239	0
IG10	3622256	1016	0
OG10	670976	238	0
IG11	3510320	1011	0
OG11	669152	238	0
IG12	3410096	1010	0
OG12	657920	236	0
IH1	3090992	1011	0
OH1	669104	239	0
IH2	3165296	1018	0
OH2	664512	237	0
IH3	3233136	1013	0
OH3	677936	240	0
IH4	3199088	1005	0
OH4	667856	237	0
IH5	3259296	1011	0
OH5	671392	238	0
IH6	3288688	1016	0
OH6	657760	234	0
IH7	3675040	1017	0
OH7	664368	235	0
IH8	3633712	1009	0
OH8	672096	238	0
IH9	3575680	1010	0
OH9	674784	239	0
IH10	3527536	1011	0
OH10	673392	240	0
IH11	3446672	1009	0
OH11	671248	240	0
IH12	3371408	1007	0
OH12	657312	235	0
```
