## Supplementary material for "A toolbox of Stable Integration Vectors (SIV) in the fission yeast *Schizosaccharomyces pombe*": Source data: S02_C025_T02_P0001_M1_X1_E2.quant

```
[instrument]
blockid	numofrow	numofcol	coversn	version	coverid	lamphours	blocksn	type	sn
21	8	12	*	1.3.2	*	*	*	ruo	272510497

[head]
version	name	operator	timestamp	expirytime	calibrationID
1.0.5	Quantitation	GUEST	*	*	*

[properties]
quantversion
0.2.5

[conditions]
BlkID	Run	ExcitationColor	EmissionColor	CameraBias	EmissionIndex	BlockTemperature	CameraGain	Point	SampleVolume	Step	ExposureIndex	CoverID	Time	SampleTemperature	CoverTemperature	ExcitationIndex	Stage	Exposure	Cycle
21	20190205smp17-28	x1	m1	*	1	60.0078,59.9883,60,59.9987,60.003,59.9966	*	1	10	2	2	-1	1549376260.276	59.9985,59.9988,59.9985,59.9986,59.9981,59.9988	105.012	1	2	175	25

[quant]
region	quant	count	saturation
IA1	3264400	1013	0
OA1	674752	237	0
IA2	3335520	1008	0
OA2	679120	236	0
IA3	3440240	1008	0
OA3	676592	234	0
IA4	3755024	1016	0
OA4	680912	234	0
IA5	3874896	1017	0
OA5	682528	233	0
IA6	3935408	1010	0
OA6	704848	240	0
IA7	4502608	1006	0
OA7	708016	239	0
IA8	4559392	1013	0
OA8	702928	237	0
IA9	4491200	1016	0
OA9	698848	237	0
IA10	4565600	1017	0
OA10	693024	236	0
IA11	4368592	1017	0
OA11	684800	235	0
IA12	4122384	1011	0
OA12	685424	238	0
IB1	3529136	1009	0
OB1	680832	237	0
IB2	3637008	1010	0
OB2	698368	241	0
IB3	3841888	1016	0
OB3	705248	240	0
IB4	3904672	1014	0
OB4	706304	239	0
IB5	3999696	1009	0
OB5	707648	237	0
IB6	4046032	1011	0
OB6	700560	235	0
IB7	5277776	1016	0
OB7	721008	237	0
IB8	5208800	1018	0
OB8	718368	237	0
IB9	5127360	1015	0
OB9	710688	236	0
IB10	4866720	1007	0
OB10	717440	240	0
IB11	4620720	1013	0
OB11	701552	237	0
IB12	4287536	1009	0
OB12	696800	239	0
IC1	3624496	1015	0
OC1	687760	239	0
IC2	3813920	1016	0
OC2	701152	240	0
IC3	3575216	1011	0
OC3	697872	238	0
IC4	4142736	1007	0
OC4	718496	241	0
IC5	4241712	1013	0
OC5	720768	240	0
IC6	4416352	1016	0
OC6	728448	240	0
IC7	6427504	1011	0
OC7	740448	240	0
IC8	6439312	1008	0
OC8	731472	236	0
IC9	6363072	1011	0
OC9	730400	237	0
IC10	5527776	1006	0
OC10	724720	239	0
IC11	5258048	1006	0
OC11	719056	240	0
IC12	4849152	1011	0
OC12	698848	236	0
ID1	3732288	1012	0
OD1	690464	238	0
ID2	3844736	1012	0
OD2	695472	237	0
ID3	4079472	1007	0
OD3	704704	237	0
ID4	4222800	1016	0
OD4	706240	236	0
ID5	4381312	1010	0
OD5	728640	241	0
ID6	4527968	1007	0
OD6	732704	238	0
ID7	7156160	1012	0
OD7	751264	240	0
ID8	7083008	1008	0
OD8	759184	242	0
ID9	6775424	1006	0
OD9	744544	239	0
ID10	5276208	1012	0
OD10	721984	237	0
ID11	5169600	1010	0
OD11	716752	238	0
ID12	4754032	1013	0
OD12	713600	241	0
IE1	3761184	1012	0
OE1	700272	242	0
IE2	3915952	1006	0
OE2	704336	240	0
IE3	4190432	1011	0
OE3	703712	237	0
IE4	4198800	1007	0
OE4	728880	243	0
IE5	4421520	1015	0
OE5	727184	240	0
IE6	4561104	1012	0
OE6	730128	237	0
IE7	6035584	1010	0
OE7	737328	236	0
IE8	5758880	1010	0
OE8	732304	236	0
IE9	5688144	1011	0
OE9	744576	241	0
IE10	5414480	1016	0
OE10	718592	236	0
IE11	5165664	1016	0
OE11	714352	238	0
IE12	4792544	1012	0
OE12	704480	238	0
IF1	3858752	1007	0
OF1	697424	241	0
IF2	4049824	1010	0
OF2	695616	238	0
IF3	4331168	1018	0
OF3	709072	239	0
IF4	4275760	1015	0
OF4	714384	239	0
IF5	4450320	1010	0
OF5	716176	237	0
IF6	4459504	1010	0
OF6	718592	236	0
IF7	5821248	1012	0
OF7	731392	237	0
IF8	5954896	1016	0
OF8	736320	239	0
IF9	5705824	1012	0
OF9	731360	239	0
IF10	5480016	1006	0
OF10	727856	240	0
IF11	5165520	1013	0
OF11	712048	238	0
IF12	4860768	1015	0
OF12	699120	237	0
IG1	3707872	1009	0
OG1	700048	243	0
IG2	3888848	1012	0
OG2	693520	238	0
IG3	4045184	1007	0
OG3	699232	238	0
IG4	4103840	1010	0
OG4	714624	242	0
IG5	4196704	1006	0
OG5	712528	240	0
IG6	4293776	1010	0
OG6	713008	238	0
IG7	5636192	1008	0
OG7	714160	235	0
IG8	5633792	1015	0
OG8	715872	236	0
IG9	5526448	1016	0
OG9	722768	239	0
IG10	5239600	1016	0
OG10	711584	238	0
IG11	4945376	1011	0
OG11	707408	238	0
IG12	4651184	1010	0
OG12	692640	236	0
IH1	3672400	1011	0
OH1	685856	239	0
IH2	3839664	1018	0
OH2	686736	237	0
IH3	4046016	1013	0
OH3	700112	240	0
IH4	4028496	1005	0
OH4	694336	237	0
IH5	4169760	1011	0
OH5	701392	238	0
IH6	4252560	1016	0
OH6	690736	234	0
IH7	5371024	1017	0
OH7	703568	235	0
IH8	5286496	1009	0
OH8	714528	238	0
IH9	5144336	1010	0
OH9	711440	239	0
IH10	5001296	1011	0
OH10	709392	240	0
IH11	4765312	1009	0
OH11	702704	240	0
IH12	4531632	1007	0
OH12	683584	235	0
```
