## Supplementary material for "A toolbox of Stable Integration Vectors (SIV) in the fission yeast *Schizosaccharomyces pombe*": Source data: S02_C025_T02_P0001_M1_X1_E3.quant

```
[instrument]
blockid	numofrow	numofcol	coversn	version	coverid	lamphours	blocksn	type	sn
21	8	12	*	1.3.2	*	*	*	ruo	272510497

[head]
version	name	operator	timestamp	expirytime	calibrationID
1.0.5	Quantitation	GUEST	*	*	*

[properties]
quantversion
0.2.5

[conditions]
BlkID	Run	ExcitationColor	EmissionColor	CameraBias	EmissionIndex	BlockTemperature	CameraGain	Point	SampleVolume	Step	ExposureIndex	CoverID	Time	SampleTemperature	CoverTemperature	ExcitationIndex	Stage	Exposure	Cycle
21	20190205smp17-28	x1	m1	*	1	60.0078,59.9883,60,59.9987,60.003,59.9966	*	1	10	2	3	-1	1549376261.007	59.9985,59.9988,59.9985,59.9986,59.9981,59.9988	105.012	1	2	520	25

[quant]
region	quant	count	saturation
IA1	4206768	1013	0
OA1	718976	237	0
IA2	4430576	1008	0
OA2	733776	236	0
IA3	4745536	1008	0
OA3	736752	234	0
IA4	5647248	1016	0
OA4	751984	234	0
IA5	6001744	1017	0
OA5	765936	233	0
IA6	6239968	1010	0
OA6	801520	240	0
IA7	7939472	1006	0
OA7	813968	239	0
IA8	8093728	1013	0
OA8	811536	237	0
IA9	7877760	1016	0
OA9	798192	237	0
IA10	8101712	1017	0
OA10	790096	236	0
IA11	7505968	1017	0
OA11	773152	235	0
IA12	6816272	1011	0
OA12	756240	238	0
IB1	4977760	1009	0
OB1	735200	237	0
IB2	5312800	1010	0
OB2	766288	241	0
IB3	5883856	1016	0
OB3	780080	240	0
IB4	6091584	1014	0
OB4	798544	239	0
IB5	6409840	1009	0
OB5	818656	237	0
IB6	6564848	1011	0
OB6	815616	235	0
IB7	10179792	1016	0
OB7	853360	237	0
IB8	9997728	1018	0
OB8	853872	237	0
IB9	9780928	1015	0
OB9	840000	236	0
IB10	9047536	1007	0
OB10	842864	240	0
IB11	8288960	1013	0
OB11	805328	237	0
IB12	7308064	1009	0
OB12	781120	239	0
IC1	5245376	1015	0
OC1	748880	239	0
IC2	5777200	1016	0
OC2	776160	240	0
IC3	5109264	1011	0
OC3	781392	238	0
IC4	6833616	1007	0
OC4	824512	241	0
IC5	7108752	1013	0
OC5	841072	240	0
IC6	7618192	1016	0
OC6	860992	240	0
IC7	13649760	1011	0
OC7	909696	240	0
IC8	13695104	1008	0
OC8	903440	236	0
IC9	13462640	1011	0
OC9	893984	237	0
IC10	11008016	1006	0
OC10	867392	239	0
IC11	10210128	1006	0
OC11	850016	240	0
IC12	8964752	1011	0
OC12	800848	236	0
ID1	5581776	1012	0
OD1	752784	238	0
ID2	5904352	1012	0
OD2	770944	237	0
ID3	6620768	1007	0
OD3	798992	237	0
ID4	7031392	1016	0
OD4	817296	236	0
ID5	7504080	1010	0
OD5	859584	241	0
ID6	8006656	1007	0
OD6	885184	238	0
ID7	15800048	1012	0
OD7	938976	240	0
ID8	15620528	1008	0
OD8	950032	242	0
ID9	14721072	1006	0
OD9	925088	239	0
ID10	10220704	1012	0
OD10	868496	237	0
ID11	9918672	1010	0
OD11	847632	238	0
ID12	8658624	1013	0
OD12	821520	241	0
IE1	5685488	1012	0
OE1	766384	242	0
IE2	6172656	1006	0
OE2	786656	240	0
IE3	6940448	1011	0
OE3	802448	237	0
IE4	7018560	1007	0
OE4	850000	243	0
IE5	7649488	1015	0
OE5	861440	240	0
IE6	8100672	1012	0
OE6	886448	237	0
IE7	12481072	1010	0
OE7	914480	236	0
IE8	11674592	1010	0
OE8	901920	236	0
IE9	11468720	1011	0
OE9	913200	241	0
IE10	10633248	1016	0
OE10	868592	236	0
IE11	9891360	1016	0
OE11	845744	238	0
IE12	8796576	1012	0
OE12	812896	238	0
IF1	5975440	1007	0
OF1	762704	241	0
IF2	6524080	1010	0
OF2	777328	238	0
IF3	7323392	1018	0
OF3	802640	239	0
IF4	7203840	1015	0
OF4	824032	239	0
IF5	7750560	1010	0
OF5	838944	237	0
IF6	7791136	1010	0
OF6	854384	236	0
IF7	11837584	1012	0
OF7	888608	237	0
IF8	12209600	1016	0
OF8	896416	239	0
IF9	11528000	1012	0
OF9	892400	239	0
IF10	10861216	1006	0
OF10	874592	240	0
IF11	9920016	1013	0
OF11	836560	238	0
IF12	8973040	1015	0
OF12	802928	237	0
IG1	5525584	1009	0
OG1	760416	243	0
IG2	6051552	1012	0
OG2	765008	238	0
IG3	6538688	1007	0
OG3	783312	238	0
IG4	6690992	1010	0
OG4	812656	242	0
IG5	7012400	1006	0
OG5	822608	240	0
IG6	7300800	1010	0
OG6	831664	238	0
IG7	11278224	1008	0
OG7	849056	235	0
IG8	11247072	1015	0
OG8	854016	236	0
IG9	10939136	1016	0
OG9	859968	239	0
IG10	10099424	1016	0
OG10	836624	238	0
IG11	9250352	1011	0
OG11	817648	238	0
IG12	8373664	1010	0
OG12	785520	236	0
IH1	5409024	1011	0
OH1	735760	239	0
IH2	5875520	1018	0
OH2	746624	237	0
IH3	6504592	1013	0
OH3	772096	240	0
IH4	6514224	1005	0
OH4	777312	237	0
IH5	6900880	1011	0
OH5	792576	238	0
IH6	7126144	1016	0
OH6	786992	234	0
IH7	10463152	1017	0
OH7	820720	235	0
IH8	10263872	1009	0
OH8	835424	238	0
IH9	9862240	1010	0
OH9	824528	239	0
IH10	9420400	1011	0
OH10	814656	240	0
IH11	8748048	1009	0
OH11	795920	240	0
IH12	8053232	1007	0
OH12	762544	235	0
```
