## Supplementary material for "A toolbox of Stable Integration Vectors (SIV) in the fission yeast *Schizosaccharomyces pombe*": Source data: S02_C025_T02_P0001_M2_X2_E1.quant

```
[instrument]
blockid	numofrow	numofcol	coversn	version	coverid	lamphours	blocksn	type	sn
21	8	12	*	1.3.2	*	*	*	ruo	272510497

[head]
version	name	operator	timestamp	expirytime	calibrationID
1.0.5	Quantitation	GUEST	*	*	*

[properties]
quantversion
0.2.5

[conditions]
BlkID	Run	ExcitationColor	EmissionColor	CameraBias	EmissionIndex	BlockTemperature	CameraGain	Point	SampleVolume	Step	ExposureIndex	CoverID	Time	SampleTemperature	CoverTemperature	ExcitationIndex	Stage	Exposure	Cycle
21	20190205smp17-28	x2	m2	*	2	60.0078,59.9883,60,59.9987,60.003,59.9966	*	1	10	2	1	-1	1549376257.785	59.9985,59.9988,59.9985,59.9986,59.9981,59.9988	105.012	2	2	100	25

[quant]
region	quant	count	saturation
IA1	3086144	1006	0
OA1	673824	240	0
IA2	3120128	1009	0
OA2	673472	239	0
IA3	3167632	1008	0
OA3	668400	238	0
IA4	3242512	1015	0
OA4	669552	239	0
IA5	3253776	1011	0
OA5	661792	237	0
IA6	3275392	1009	0
OA6	655552	235	0
IA7	3347728	1009	0
OA7	656704	235	0
IA8	3363392	1012	0
OA8	667152	239	0
IA9	3374624	1016	0
OA9	653440	235	0
IA10	3386000	1015	0
OA10	658896	236	0
IA11	3329584	1005	0
OA11	684016	245	0
IA12	3316480	1005	0
OA12	674512	241	0
IB1	3172272	1007	0
OB1	678960	241	0
IB2	3222784	1011	0
OB2	671568	239	0
IB3	3307472	1016	0
OB3	657712	234	0
IB4	3318224	1010	0
OB4	662288	236	0
IB5	3347248	1005	0
OB5	665312	237	0
IB6	3377936	1010	0
OB6	666112	238	0
IB7	3575152	1016	0
OB7	655072	234	0
IB8	3561312	1016	0
OB8	654176	234	0
IB9	3528176	1009	0
OB9	667056	239	0
IB10	3493008	1008	0
OB10	664336	238	0
IB11	3447328	1011	0
OB11	670880	240	0
IB12	3386384	1010	0
OB12	672416	241	0
IC1	3234448	1016	0
OC1	663632	236	0
IC2	3286928	1015	0
OC2	673200	239	0
IC3	3115584	1009	0
OC3	661120	236	0
IC4	3410960	1011	0
OC4	669488	238	0
IC5	3450352	1014	0
OC5	664912	237	0
IC6	3502752	1014	0
OC6	664400	237	0
IC7	3802288	1009	0
OC7	667696	238	0
IC8	3805952	1008	0
OC8	673040	239	0
IC9	3792560	1010	0
OC9	675568	241	0
IC10	3674832	1005	0
OC10	681968	244	0
IC11	3589888	1007	0
OC11	657296	235	0
IC12	3511616	1008	0
OC12	662768	237	0
ID1	3273840	1010	0
OD1	669088	239	0
ID2	3317216	1009	0
OD2	660928	235	0
ID3	3427456	1008	0
OD3	674816	240	0
ID4	3487648	1015	0
OD4	672336	239	0
ID5	3535536	1006	0
OD5	687328	244	0
ID6	3595440	1010	0
OD6	663312	236	0
ID7	3974704	1011	0
OD7	676304	240	0
ID8	3955856	1008	0
OD8	670112	238	0
ID9	3929936	1010	0
OD9	662160	236	0
ID10	3651264	1009	0
OD10	661504	236	0
ID11	3642064	1010	0
OD11	663456	237	0
ID12	3556576	1014	0
OD12	670848	240	0
IE1	3289744	1008	0
OE1	664176	237	0
IE2	3364480	1011	0
OE2	667856	237	0
IE3	3477808	1009	0
OE3	671248	238	0
IE4	3507888	1008	0
OE4	682384	242	0
IE5	3601712	1014	0
OE5	671584	239	0
IE6	3642336	1011	0
OE6	662720	236	0
IE7	3822464	1008	0
OE7	674208	239	0
IE8	3783568	1010	0
OE8	664272	236	0
IE9	3780832	1012	0
OE9	670320	239	0
IE10	3737024	1016	0
OE10	655296	234	0
IE11	3688128	1014	0
OE11	667360	238	0
IE12	3588608	1007	0
OE12	681216	244	0
IF1	3335344	1009	0
OF1	661856	236	0
IF2	3401328	1010	0
OF2	681824	242	0
IF3	3557344	1018	0
OF3	665296	236	0
IF4	3565488	1013	0
OF4	670432	239	0
IF5	3612464	1008	0
OF5	664736	237	0
IF6	3613744	1008	0
OF6	668384	238	0
IF7	3803504	1009	0
OF7	680064	241	0
IF8	3874448	1016	0
OF8	665280	237	0
IF9	3804512	1009	0
OF9	671888	239	0
IF10	3776944	1005	0
OF10	687472	245	0
IF11	3720912	1015	0
OF11	661728	236	0
IF12	3645104	1015	0
OF12	657856	235	0
IG1	3327216	1017	0
OG1	646336	231	0
IG2	3376352	1011	0
OG2	668384	238	0
IG3	3457440	1007	0
OG3	668784	238	0
IG4	3514432	1010	0
OG4	665600	237	0
IG5	3554368	1006	0
OG5	671760	239	0
IG6	3594240	1009	0
OG6	669584	239	0
IG7	3783056	1007	0
OG7	663888	237	0
IG8	3799792	1017	0
OG8	651584	232	0
IG9	3766016	1015	0
OG9	668160	238	0
IG10	3739120	1014	0
OG10	665328	238	0
IG11	3650288	1011	0
OG11	659312	236	0
IG12	3600784	1010	0
OG12	660592	236	0
IH1	3307840	1009	0
OH1	678784	242	0
IH2	3380992	1016	0
OH2	656240	234	0
IH3	3460624	1009	0
OH3	665872	237	0
IH4	3461920	1003	0
OH4	672784	239	0
IH5	3540256	1011	0
OH5	667472	238	0
IH6	3556576	1014	0
OH6	673392	240	0
IH7	3729984	1017	0
OH7	650384	232	0
IH8	3678256	1007	0
OH8	667728	238	0
IH9	3659424	1010	0
OH9	662128	237	0
IH10	3650560	1011	0
OH10	662384	237	0
IH11	3603536	1008	0
OH11	673808	241	0
IH12	3582096	1007	0
OH12	658032	235	0
```
