## Supplementary material for "A toolbox of Stable Integration Vectors (SIV) in the fission yeast *Schizosaccharomyces pombe*": Source data: S02_C025_T02_P0001_M2_X2_E2.quant

```
[instrument]
blockid	numofrow	numofcol	coversn	version	coverid	lamphours	blocksn	type	sn
21	8	12	*	1.3.2	*	*	*	ruo	272510497

[head]
version	name	operator	timestamp	expirytime	calibrationID
1.0.5	Quantitation	GUEST	*	*	*

[properties]
quantversion
0.2.5

[conditions]
BlkID	Run	ExcitationColor	EmissionColor	CameraBias	EmissionIndex	BlockTemperature	CameraGain	Point	SampleVolume	Step	ExposureIndex	CoverID	Time	SampleTemperature	CoverTemperature	ExcitationIndex	Stage	Exposure	Cycle
21	20190205smp17-28	x2	m2	*	2	60.0078,59.9883,60,59.9987,60.003,59.9966	*	1	10	2	2	-1	1549376258.445	59.9985,59.9988,59.9985,59.9986,59.9981,59.9988	105.012	2	2	430	25

[quant]
region	quant	count	saturation
IA1	4116400	1006	0
OA1	711712	240	0
IA2	4218320	1009	0
OA2	713744	239	0
IA3	4418912	1008	0
OA3	707936	238	0
IA4	4718528	1015	0
OA4	708848	239	0
IA5	4839712	1011	0
OA5	699872	237	0
IA6	4956912	1009	0
OA6	694720	235	0
IA7	5262288	1009	0
OA7	697600	235	0
IA8	5336112	1012	0
OA8	709328	239	0
IA9	5357056	1016	0
OA9	698768	235	0
IA10	5426928	1015	0
OA10	705920	236	0
IA11	5289536	1005	0
OA11	733888	245	0
IA12	5202224	1005	0
OA12	720464	241	0
IB1	4447568	1007	0
OB1	715344	241	0
IB2	4600544	1011	0
OB2	710912	239	0
IB3	4945712	1016	0
OB3	694288	234	0
IB4	5088416	1010	0
OB4	702512	236	0
IB5	5261056	1005	0
OB5	707296	237	0
IB6	5362384	1010	0
OB6	706432	238	0
IB7	6160112	1016	0
OB7	700320	234	0
IB8	6122528	1016	0
OB8	701360	234	0
IB9	6060496	1009	0
OB9	715440	239	0
IB10	5915632	1008	0
OB10	718032	238	0
IB11	5712144	1011	0
OB11	722624	240	0
IB12	5456064	1010	0
OB12	720336	241	0
IC1	4648912	1016	0
OC1	697376	236	0
IC2	4872944	1015	0
OC2	708448	239	0
IC3	4179440	1009	0
OC3	692096	236	0
IC4	5489760	1011	0
OC4	706544	238	0
IC5	5660912	1014	0
OC5	704256	237	0
IC6	5890928	1014	0
OC6	709376	237	0
IC7	7181488	1009	0
OC7	720368	238	0
IC8	7255616	1008	0
OC8	729136	239	0
IC9	7225504	1010	0
OC9	732448	241	0
IC10	6740112	1005	0
OC10	735792	244	0
IC11	6345152	1007	0
OC11	710880	235	0
IC12	6006624	1008	0
OC12	713520	237	0
ID1	4846112	1010	0
OD1	708368	239	0
ID2	5044192	1009	0
OD2	696240	235	0
ID3	5521904	1008	0
OD3	714992	240	0
ID4	5749936	1015	0
OD4	712560	239	0
ID5	6055328	1006	0
OD5	733040	244	0
ID6	6316320	1010	0
OD6	717616	236	0
ID7	7916896	1011	0
OD7	736256	240	0
ID8	7913792	1008	0
OD8	732448	238	0
ID9	7786352	1010	0
OD9	721712	236	0
ID10	6616672	1009	0
OD10	715200	236	0
ID11	6537920	1010	0
OD11	717744	237	0
ID12	6140944	1014	0
OD12	723424	240	0
IE1	4953632	1008	0
OE1	698608	237	0
IE2	5250400	1011	0
OE2	703600	237	0
IE3	5747296	1009	0
OE3	709168	238	0
IE4	5930112	1008	0
OE4	725104	242	0
IE5	6270304	1014	0
OE5	718912	239	0
IE6	6503200	1011	0
OE6	715648	236	0
IE7	7291984	1008	0
OE7	734656	239	0
IE8	7149280	1010	0
OE8	722800	236	0
IE9	7139504	1012	0
OE9	731040	239	0
IE10	6921120	1016	0
OE10	711872	234	0
IE11	6718448	1014	0
OE11	723104	238	0
IE12	6338496	1007	0
OE12	737680	244	0
IF1	5151792	1009	0
OF1	697440	236	0
IF2	5411952	1010	0
OF2	717856	242	0
IF3	5987120	1018	0
OF3	705648	236	0
IF4	6097440	1013	0
OF4	714784	239	0
IF5	6388672	1008	0
OF5	712080	237	0
IF6	6387280	1008	0
OF6	718416	238	0
IF7	7211472	1009	0
OF7	736112	241	0
IF8	7481472	1016	0
OF8	725024	237	0
IF9	7281920	1009	0
OF9	733856	239	0
IF10	7164032	1005	0
OF10	750096	245	0
IF11	6864240	1015	0
OF11	717040	236	0
IF12	6513296	1015	0
OF12	708448	235	0
IG1	5059344	1017	0
OG1	682512	231	0
IG2	5313312	1011	0
OG2	705728	238	0
IG3	5694080	1007	0
OG3	707168	238	0
IG4	5949232	1010	0
OG4	707344	237	0
IG5	6155968	1006	0
OG5	712976	239	0
IG6	6331248	1009	0
OG6	718416	239	0
IG7	7151616	1007	0
OG7	717936	237	0
IG8	7182224	1017	0
OG8	703536	232	0
IG9	7082544	1015	0
OG9	723472	238	0
IG10	6935760	1014	0
OG10	720352	238	0
IG11	6604368	1011	0
OG11	715600	236	0
IG12	6373616	1010	0
OG12	714256	236	0
IH1	5037216	1009	0
OH1	713552	242	0
IH2	5277888	1016	0
OH2	692240	234	0
IH3	5690672	1009	0
OH3	703440	237	0
IH4	5754992	1003	0
OH4	709840	239	0
IH5	6065968	1011	0
OH5	709216	238	0
IH6	6134176	1014	0
OH6	715536	240	0
IH7	6831808	1017	0
OH7	698224	232	0
IH8	6738736	1007	0
OH8	719056	238	0
IH9	6644864	1010	0
OH9	713328	237	0
IH10	6611712	1011	0
OH10	711392	237	0
IH11	6451568	1008	0
OH11	722688	241	0
IH12	6317504	1007	0
OH12	710336	235	0
```
