## Supplementary material for "A toolbox of Stable Integration Vectors (SIV) in the fission yeast *Schizosaccharomyces pombe*": Source data: S02_C025_T02_P0001_M3_X3_E1.quant

```
[instrument]
blockid	numofrow	numofcol	coversn	version	coverid	lamphours	blocksn	type	sn
21	8	12	*	1.3.2	*	*	*	ruo	272510497

[head]
version	name	operator	timestamp	expirytime	calibrationID
1.0.5	Quantitation	GUEST	*	*	*

[properties]
quantversion
0.2.5

[conditions]
BlkID	Run	ExcitationColor	EmissionColor	CameraBias	EmissionIndex	BlockTemperature	CameraGain	Point	SampleVolume	Step	ExposureIndex	CoverID	Time	SampleTemperature	CoverTemperature	ExcitationIndex	Stage	Exposure	Cycle
21	20190205smp17-28	x3	m3	*	3	60.0078,59.9883,60,59.9987,60.003,59.9966	*	1	10	2	1	-1	1549376253.710	59.9985,59.9988,59.9985,59.9986,59.9981,59.9988	105.012	3	2	125	25

[quant]
region	quant	count	saturation
IA1	2938240	1011	0
OA1	669136	238	0
IA2	2957488	1011	0
OA2	668656	237	0
IA3	2975696	1008	0
OA3	672000	239	0
IA4	3000272	1014	0
OA4	668880	239	0
IA5	2984816	1008	0
OA5	662896	237	0
IA6	2996064	1009	0
OA6	658288	236	0
IA7	3004720	1010	0
OA7	659664	237	0
IA8	3010096	1013	0
OA8	668400	240	0
IA9	3001536	1014	0
OA9	662416	238	0
IA10	2987072	1014	0
OA10	657200	237	0
IA11	2947392	1006	0
OA11	679168	244	0
IA12	2941712	1009	0
OA12	662064	239	0
IB1	2941680	1007	0
OB1	669216	238	0
IB2	2980096	1011	0
OB2	669936	238	0
IB3	3011632	1012	0
OB3	665168	237	0
IB4	3012960	1008	0
OB4	660128	236	0
IB5	3020400	1006	0
OB5	666944	239	0
IB6	3043232	1011	0
OB6	662960	238	0
IB7	3063216	1014	0
OB7	664160	238	0
IB8	3054320	1016	0
OB8	647872	233	0
IB9	3024080	1007	0
OB9	662768	239	0
IB10	3011568	1009	0
OB10	657120	237	0
IB11	2991264	1013	0
OB11	662784	239	0
IB12	2967520	1013	0
OB12	658800	238	0
IC1	2971344	1015	0
OC1	659856	236	0
IC2	2985920	1011	0
OC2	660176	236	0
IC3	2965888	1003	0
OC3	675696	241	0
IC4	3047040	1013	0
OC4	655616	235	0
IC5	3074928	1015	0
OC5	661296	237	0
IC6	3090528	1016	0
OC6	651904	234	0
IC7	3081696	1008	0
OC7	662320	238	0
IC8	3076496	1008	0
OC8	667840	240	0
IC9	3060400	1010	0
OC9	668096	241	0
IC10	3037200	1008	0
OC10	671392	243	0
IC11	2995408	1007	0
OC11	653296	236	0
IC12	2972016	1009	0
OC12	656016	237	0
ID1	2976624	1009	0
OD1	667456	238	0
ID2	2994080	1006	0
OD2	676688	241	0
ID3	3058416	1011	0
OD3	664912	237	0
ID4	3085104	1015	0
OD4	667856	238	0
ID5	3107456	1007	0
OD5	679984	242	0
ID6	3131184	1010	0
OD6	665376	237	0
ID7	3149040	1010	0
OD7	670624	239	0
ID8	3117856	1008	0
OD8	665232	238	0
ID9	3093280	1008	0
OD9	662512	238	0
ID10	3050144	1003	0
OD10	670960	241	0
ID11	3037456	1012	0
OD11	653712	236	0
ID12	3003888	1010	0
OD12	662672	239	0
IE1	2973984	1006	0
OE1	660672	236	0
IE2	3023488	1012	0
OE2	665952	237	0
IE3	3073456	1010	0
OE3	672992	239	0
IE4	3088304	1009	0
OE4	673728	240	0
IE5	3137328	1013	0
OE5	668864	239	0
IE6	3147024	1008	0
OE6	665424	237	0
IE7	3155088	1008	0
OE7	661152	236	0
IE8	3123136	1008	0
OE8	657968	236	0
IE9	3105440	1010	0
OE9	669216	241	0
IE10	3098640	1016	0
OE10	646864	233	0
IE11	3054896	1012	0
OE11	665776	240	0
IE12	3015024	1011	0
OE12	656080	237	0
IF1	2985792	1011	0
OF1	664976	237	0
IF2	3016368	1011	0
OF2	667472	238	0
IF3	3079536	1015	0
OF3	669648	239	0
IF4	3094960	1010	0
OF4	678624	242	0
IF5	3102144	1004	0
OF5	671424	240	0
IF6	3124800	1011	0
OF6	665072	237	0
IF7	3135504	1012	0
OF7	660512	236	0
IF8	3141936	1014	0
OF8	668000	239	0
IF9	3100960	1012	0
OF9	659312	237	0
IF10	3077632	1006	0
OF10	665296	240	0
IF11	3050064	1012	0
OF11	662304	239	0
IF12	3038496	1016	0
OF12	663568	240	0
IG1	3006320	1018	0
OG1	663152	237	0
IG2	3024720	1013	0
OG2	677120	240	0
IG3	3049744	1008	0
OG3	672160	238	0
IG4	3072992	1006	0
OG4	661952	236	0
IG5	3097552	1008	0
OG5	683376	244	0
IG6	3118304	1013	0
OG6	667568	239	0
IG7	3108304	1006	0
OG7	668064	239	0
IG8	3108288	1012	0
OG8	658704	236	0
IG9	3096528	1015	0
OG9	664880	239	0
IG10	3076128	1013	0
OG10	669392	241	0
IG11	3033792	1009	0
OG11	664816	240	0
IG12	3000240	1006	0
OG12	662480	239	0
IH1	2968752	1007	0
OH1	664656	238	0
IH2	3006192	1011	0
OH2	664912	237	0
IH3	3040560	1007	0
OH3	668864	238	0
IH4	3062592	1012	0
OH4	664352	237	0
IH5	3080992	1011	0
OH5	661280	236	0
IH6	3086512	1014	0
OH6	667248	239	0
IH7	3096448	1015	0
OH7	660160	237	0
IH8	3064016	1010	0
OH8	665088	239	0
IH9	3040176	1008	0
OH9	659776	238	0
IH10	3037056	1011	0
OH10	654992	236	0
IH11	3005616	1008	0
OH11	660496	239	0
IH12	2979200	1006	0
OH12	661648	239	0
```
