## Supplementary material for "A toolbox of Stable Integration Vectors (SIV) in the fission yeast *Schizosaccharomyces pombe*": Source data: S02_C025_T02_P0001_M3_X3_E2.quant

```
[instrument]
blockid	numofrow	numofcol	coversn	version	coverid	lamphours	blocksn	type	sn
21	8	12	*	1.3.2	*	*	*	ruo	272510497

[head]
version	name	operator	timestamp	expirytime	calibrationID
1.0.5	Quantitation	GUEST	*	*	*

[properties]
quantversion
0.2.5

[conditions]
BlkID	Run	ExcitationColor	EmissionColor	CameraBias	EmissionIndex	BlockTemperature	CameraGain	Point	SampleVolume	Step	ExposureIndex	CoverID	Time	SampleTemperature	CoverTemperature	ExcitationIndex	Stage	Exposure	Cycle
21	20190205smp17-28	x3	m3	*	3	60.0078,59.9883,60,59.9987,60.003,59.9966	*	1	10	2	2	-1	1549376254.384	59.9985,59.9988,59.9985,59.9986,59.9981,59.9988	105.012	3	2	560	25

[quant]
region	quant	count	saturation
IA1	3456496	1011	0
OA1	709760	238	0
IA2	3530272	1011	0
OA2	707680	237	0
IA3	3627200	1008	0
OA3	712848	239	0
IA4	3720960	1014	0
OA4	705888	239	0
IA5	3755232	1008	0
OA5	699888	237	0
IA6	3794176	1009	0
OA6	692096	236	0
IA7	3825264	1010	0
OA7	694736	237	0
IA8	3837744	1013	0
OA8	702256	240	0
IA9	3810416	1014	0
OA9	695408	238	0
IA10	3765104	1014	0
OA10	693872	237	0
IA11	3657600	1006	0
OA11	717808	244	0
IA12	3587888	1009	0
OA12	699536	239	0
IB1	3505104	1007	0
OB1	706896	238	0
IB2	3621904	1011	0
OB2	705536	238	0
IB3	3757216	1012	0
OB3	699488	237	0
IB4	3838768	1008	0
OB4	699296	236	0
IB5	3909760	1006	0
OB5	706032	239	0
IB6	3976000	1011	0
OB6	699952	238	0
IB7	4057104	1014	0
OB7	700320	238	0
IB8	4034416	1016	0
OB8	684064	233	0
IB9	3983248	1007	0
OB9	697936	239	0
IB10	3905680	1009	0
OB10	693552	237	0
IB11	3799664	1013	0
OB11	699040	239	0
IB12	3673856	1013	0
OB12	693200	238	0
IC1	3588768	1015	0
OC1	697616	236	0
IC2	3682240	1011	0
OC2	698384	236	0
IC3	3662848	1003	0
OC3	710736	241	0
IC4	3982128	1013	0
OC4	696032	235	0
IC5	4087664	1015	0
OC5	699184	237	0
IC6	4168608	1016	0
OC6	692768	234	0
IC7	4231776	1008	0
OC7	705856	238	0
IC8	4197904	1008	0
OC8	709200	240	0
IC9	4147600	1010	0
OC9	707536	241	0
IC10	4044800	1008	0
OC10	706672	243	0
IC11	3860768	1007	0
OC11	685776	236	0
IC12	3721856	1009	0
OC12	687984	237	0
ID1	3619232	1009	0
OD1	701040	238	0
ID2	3739600	1006	0
OD2	713024	241	0
ID3	3960416	1011	0
OD3	702752	237	0
ID4	4084704	1015	0
OD4	705104	238	0
ID5	4298512	1007	0
OD5	719232	242	0
ID6	4379136	1010	0
OD6	710416	237	0
ID7	4448912	1010	0
OD7	716912	239	0
ID8	4356128	1008	0
OD8	704080	238	0
ID9	4284736	1008	0
OD9	697328	238	0
ID10	4118912	1003	0
OD10	704128	241	0
ID11	4006896	1012	0
OD11	685072	236	0
ID12	3834464	1010	0
OD12	692032	239	0
IE1	3656624	1006	0
OE1	694992	236	0
IE2	3812480	1012	0
OE2	703664	237	0
IE3	4022080	1010	0
OE3	710016	239	0
IE4	4159200	1009	0
OE4	715824	240	0
IE5	4332576	1013	0
OE5	714336	239	0
IE6	4460592	1008	0
OE6	712848	237	0
IE7	4482656	1008	0
OE7	713232	236	0
IE8	4385152	1008	0
OE8	701760	236	0
IE9	4320320	1010	0
OE9	714416	241	0
IE10	4212528	1016	0
OE10	683200	233	0
IE11	4072624	1012	0
OE11	699456	240	0
IE12	3899728	1011	0
OE12	687488	237	0
IF1	3691136	1011	0
OF1	700320	237	0
IF2	3817936	1011	0
OF2	707360	238	0
IF3	4062064	1015	0
OF3	711760	239	0
IF4	4197232	1010	0
OF4	721264	242	0
IF5	4296864	1004	0
OF5	713552	240	0
IF6	4358944	1011	0
OF6	708592	237	0
IF7	4405232	1012	0
OF7	701808	236	0
IF8	4430016	1014	0
OF8	708864	239	0
IF9	4312416	1012	0
OF9	701264	237	0
IF10	4230240	1006	0
OF10	702512	240	0
IF11	4083216	1012	0
OF11	698560	239	0
IF12	3937952	1016	0
OF12	696672	240	0
IG1	3684880	1018	0
OG1	701040	237	0
IG2	3809168	1013	0
OG2	714640	240	0
IG3	3967168	1008	0
OG3	710320	238	0
IG4	4115472	1006	0
OG4	705936	236	0
IG5	4216560	1008	0
OG5	725776	244	0
IG6	4297504	1013	0
OG6	710576	239	0
IG7	4306144	1006	0
OG7	707408	239	0
IG8	4287552	1012	0
OG8	695584	236	0
IG9	4225536	1015	0
OG9	703424	239	0
IG10	4160352	1013	0
OG10	707872	241	0
IG11	3991872	1009	0
OG11	699568	240	0
IG12	3860528	1006	0
OG12	694240	239	0
IH1	3624208	1007	0
OH1	703824	238	0
IH2	3759216	1011	0
OH2	701696	237	0
IH3	3929248	1007	0
OH3	707616	238	0
IH4	4022112	1012	0
OH4	703984	237	0
IH5	4129456	1011	0
OH5	700592	236	0
IH6	4134016	1014	0
OH6	706784	239	0
IH7	4184288	1015	0
OH7	698928	237	0
IH8	4123360	1010	0
OH8	702320	239	0
IH9	4063808	1008	0
OH9	697152	238	0
IH10	4010304	1011	0
OH10	690272	236	0
IH11	3893872	1008	0
OH11	691696	239	0
IH12	3780864	1006	0
OH12	691088	239	0
```
