## Supplementary material for "A toolbox of Stable Integration Vectors (SIV) in the fission yeast *Schizosaccharomyces pombe*": Source data: S02_C025_T02_P0001_M4_X4_E1.quant

```
[instrument]
blockid	numofrow	numofcol	coversn	version	coverid	lamphours	blocksn	type	sn
21	8	12	*	1.3.2	*	*	*	ruo	272510497

[head]
version	name	operator	timestamp	expirytime	calibrationID
1.0.5	Quantitation	GUEST	*	*	*

[properties]
quantversion
0.2.5

[conditions]
BlkID	Run	ExcitationColor	EmissionColor	CameraBias	EmissionIndex	BlockTemperature	CameraGain	Point	SampleVolume	Step	ExposureIndex	CoverID	Time	SampleTemperature	CoverTemperature	ExcitationIndex	Stage	Exposure	Cycle
21	20190205smp17-28	x4	m4	*	4	60.0078,59.9883,60,59.9987,60.003,59.9966	*	1	10	2	1	-1	1549376255.712	59.9985,59.9988,59.9985,59.9986,59.9981,59.9988	105.012	4	2	150	25

[quant]
region	quant	count	saturation
IA1	3489760	1011	0
OA1	676848	239	0
IA2	3554464	1007	0
OA2	681136	239	0
IA3	3696896	1009	0
OA3	681264	240	0
IA4	3805168	1013	0
OA4	674768	238	0
IA5	3852320	1009	0
OA5	670176	237	0
IA6	3888368	1003	0
OA6	677040	239	0
IA7	3944928	1008	0
OA7	666464	236	0
IA8	3960144	1010	0
OA8	674288	238	0
IA9	3959248	1011	0
OA9	674368	239	0
IA10	3905408	1012	0
OA10	676512	239	0
IA11	3819008	1006	0
OA11	674384	238	0
IA12	3754032	1007	0
OA12	674384	239	0
IB1	3566704	1004	0
OB1	684192	241	0
IB2	3718192	1012	0
OB2	680736	239	0
IB3	3872128	1008	0
OB3	681376	239	0
IB4	3981616	1006	0
OB4	678016	238	0
IB5	4075280	1004	0
OB5	675536	238	0
IB6	4155824	1011	0
OB6	668896	236	0
IB7	4255504	1016	0
OB7	662848	233	0
IB8	4228272	1014	0
OB8	671008	236	0
IB9	4160544	1004	0
OB9	692624	244	0
IB10	4122736	1007	0
OB10	680256	239	0
IB11	4018320	1012	0
OB11	678224	239	0
IB12	3895328	1015	0
OB12	661520	234	0
IC1	3696768	1011	0
OC1	679152	239	0
IC2	3806240	1007	0
OC2	672784	237	0
IC3	3859968	1004	0
OC3	673952	237	0
IC4	4156624	1008	0
OC4	679664	239	0
IC5	4290416	1015	0
OC5	667440	235	0
IC6	4372784	1015	0
OC6	666240	234	0
IC7	4448512	1006	0
OC7	687472	241	0
IC8	4447920	1007	0
OC8	677616	238	0
IC9	4418784	1011	0
OC9	685488	241	0
IC10	4316624	1010	0
OC10	674784	238	0
IC11	4148608	1009	0
OC11	669792	236	0
IC12	3982448	1009	0
OC12	669792	236	0
ID1	3766128	1007	0
OD1	672352	237	0
ID2	3920512	1008	0
OD2	667856	235	0
ID3	4183840	1011	0
OD3	688240	242	0
ID4	4313104	1014	0
OD4	674304	237	0
ID5	4485408	1009	0
OD5	683536	240	0
ID6	4582400	1006	0
OD6	673680	236	0
ID7	4713136	1009	0
OD7	685552	240	0
ID8	4640848	1005	0
OD8	690496	242	0
ID9	4604256	1006	0
OD9	677296	238	0
ID10	4427616	1002	0
OD10	680096	239	0
ID11	4328448	1007	0
OD11	671248	236	0
ID12	4136528	1006	0
OD12	675472	238	0
IE1	3843392	1008	0
OE1	682240	241	0
IE2	4033392	1013	0
OE2	671824	236	0
IE3	4271488	1008	0
OE3	687536	241	0
IE4	4421328	1007	0
OE4	677728	238	0
IE5	4591264	1009	0
OE5	685040	240	0
IE6	4713856	1007	0
OE6	684640	239	0
IE7	4750976	1006	0
OE7	681520	238	0
IE8	4681872	1003	0
OE8	682896	238	0
IE9	4671632	1009	0
OE9	678240	237	0
IE10	4554624	1010	0
OE10	685408	240	0
IE11	4429696	1011	0
OE11	683504	240	0
IE12	4258160	1010	0
OE12	682752	240	0
IF1	3878688	1011	0
OF1	672496	237	0
IF2	4010176	1006	0
OF2	680240	239	0
IF3	4318816	1011	0
OF3	686400	240	0
IF4	4462064	1007	0
OF4	680096	239	0
IF5	4595728	1006	0
OF5	672208	236	0
IF6	4642832	1008	0
OF6	675056	237	0
IF7	4718352	1009	0
OF7	678720	238	0
IF8	4788480	1013	0
OF8	682096	238	0
IF9	4672656	1009	0
OF9	683648	239	0
IF10	4609760	1006	0
OF10	682656	239	0
IF11	4462368	1008	0
OF11	687808	241	0
IF12	4285680	1014	0
OF12	670432	236	0
IG1	3862384	1012	0
OG1	678320	239	0
IG2	4020448	1009	0
OG2	686080	241	0
IG3	4223920	1002	0
OG3	680432	239	0
IG4	4417232	1008	0
OG4	667552	235	0
IG5	4529504	1008	0
OG5	687136	241	0
IG6	4611888	1011	0
OG6	685280	241	0
IG7	4667328	1006	0
OG7	679120	238	0
IG8	4646400	1008	0
OG8	685248	240	0
IG9	4604000	1013	0
OG9	673968	236	0
IG10	4529696	1014	0
OG10	674592	237	0
IG11	4390352	1011	0
OG11	684976	240	0
IG12	4262768	1005	0
OG12	670912	235	0
IH1	3835584	1008	0
OH1	670432	236	0
IH2	3965840	1006	0
OH2	669104	235	0
IH3	4185008	1006	0
OH3	684384	240	0
IH4	4297168	1009	0
OH4	677680	238	0
IH5	4452464	1007	0
OH5	672112	236	0
IH6	4480384	1016	0
OH6	662496	233	0
IH7	4555504	1016	0
OH7	668624	235	0
IH8	4483968	1009	0
OH8	683712	240	0
IH9	4431664	1006	0
OH9	670336	236	0
IH10	4378272	1010	0
OH10	674224	237	0
IH11	4301296	1011	0
OH11	674544	237	0
IH12	4143968	1009	0
OH12	678000	238	0
```
