## Supplementary material for "A toolbox of Stable Integration Vectors (SIV) in the fission yeast *Schizosaccharomyces pombe*": Source data: S02_C025_T02_P0001_M4_X4_E2.quant

```
[instrument]
blockid	numofrow	numofcol	coversn	version	coverid	lamphours	blocksn	type	sn
21	8	12	*	1.3.2	*	*	*	ruo	272510497

[head]
version	name	operator	timestamp	expirytime	calibrationID
1.0.5	Quantitation	GUEST	*	*	*

[properties]
quantversion
0.2.5

[conditions]
BlkID	Run	ExcitationColor	EmissionColor	CameraBias	EmissionIndex	BlockTemperature	CameraGain	Point	SampleVolume	Step	ExposureIndex	CoverID	Time	SampleTemperature	CoverTemperature	ExcitationIndex	Stage	Exposure	Cycle
21	20190205smp17-28	x4	m4	*	4	60.0078,59.9883,60,59.9987,60.003,59.9966	*	1	10	2	2	-1	1549376256.423	59.9985,59.9988,59.9985,59.9986,59.9981,59.9988	105.012	4	2	800	25

[quant]
region	quant	count	saturation
IA1	6549632	1011	0
OA1	767392	239	0
IA2	6921392	1007	0
OA2	775232	239	0
IA3	7653680	1009	0
OA3	772096	240	0
IA4	8200896	1013	0
OA4	761312	238	0
IA5	8546640	1009	0
OA5	761104	237	0
IA6	8851296	1003	0
OA6	767072	239	0
IA7	9094256	1008	0
OA7	761488	236	0
IA8	9176960	1010	0
OA8	774512	238	0
IA9	9174096	1011	0
OA9	777184	239	0
IA10	8892544	1012	0
OA10	780432	239	0
IA11	8486208	1006	0
OA11	779248	238	0
IA12	8105568	1007	0
OA12	768368	239	0
IB1	7016560	1004	0
OB1	769488	241	0
IB2	7695536	1012	0
OB2	763888	239	0
IB3	8578384	1008	0
OB3	764848	239	0
IB4	9219104	1006	0
OB4	768720	238	0
IB5	9772208	1004	0
OB5	769952	238	0
IB6	10135648	1011	0
OB6	762320	236	0
IB7	10606032	1016	0
OB7	754112	233	0
IB8	10528944	1014	0
OB8	771008	236	0
IB9	10309136	1004	0
OB9	796256	244	0
IB10	10076080	1007	0
OB10	792336	239	0
IB11	9453792	1012	0
OB11	787840	239	0
IB12	8734768	1015	0
OB12	757376	234	0
IC1	7647184	1011	0
OC1	760016	239	0
IC2	8244304	1007	0
OC2	759728	237	0
IC3	8569136	1004	0
OC3	757488	237	0
IC4	10157104	1008	0
OC4	768816	239	0
IC5	10801744	1015	0
OC5	756400	235	0
IC6	11249360	1015	0
OC6	762576	234	0
IC7	11783392	1006	0
OC7	793264	241	0
IC8	11786976	1007	0
OC8	790624	238	0
IC9	11644128	1011	0
OC9	796416	241	0
IC10	11078544	1010	0
OC10	784000	238	0
IC11	10208976	1009	0
OC11	780288	236	0
IC12	9289504	1009	0
OC12	771696	236	0
ID1	8067824	1007	0
OD1	753280	237	0
ID2	8871504	1008	0
OD2	752160	235	0
ID3	10204848	1011	0
OD3	782272	242	0
ID4	10910448	1014	0
OD4	769296	237	0
ID5	11929360	1009	0
OD5	786240	240	0
ID6	12516144	1006	0
OD6	791728	236	0
ID7	13142384	1009	0
OD7	802128	240	0
ID8	12867680	1005	0
OD8	815776	242	0
ID9	12677536	1006	0
OD9	800688	238	0
ID10	11788848	1002	0
OD10	802192	239	0
ID11	11185648	1007	0
OD11	789552	236	0
ID12	10171600	1006	0
OD12	791616	238	0
IE1	8433024	1008	0
OE1	763696	241	0
IE2	9365824	1013	0
OE2	758384	236	0
IE3	10727584	1008	0
OE3	780912	241	0
IE4	11547888	1007	0
OE4	777536	238	0
IE5	12453248	1009	0
OE5	790480	240	0
IE6	13162560	1007	0
OE6	803824	239	0
IE7	13382752	1006	0
OE7	815440	238	0
IE8	13066400	1003	0
OE8	811888	238	0
IE9	12992064	1009	0
OE9	810992	237	0
IE10	12324192	1010	0
OE10	813232	240	0
IE11	11718752	1011	0
OE11	808208	240	0
IE12	10748368	1010	0
OE12	800816	240	0
IF1	8631232	1011	0
OF1	751024	237	0
IF2	9380640	1006	0
OF2	764624	239	0
IF3	10946672	1011	0
OF3	779168	240	0
IF4	11814672	1007	0
OF4	778144	239	0
IF5	12566352	1006	0
OF5	776912	236	0
IF6	12790992	1008	0
OF6	788336	237	0
IF7	13213744	1009	0
OF7	803152	238	0
IF8	13568544	1013	0
OF8	810384	238	0
IF9	13031152	1009	0
OF9	818144	239	0
IF10	12720368	1006	0
OF10	816000	239	0
IF11	11935792	1008	0
OF11	815552	241	0
IF12	10904320	1014	0
OF12	790832	236	0
IG1	8518448	1012	0
OG1	759568	239	0
IG2	9379824	1009	0
OG2	773104	241	0
IG3	10532240	1002	0
OG3	774208	239	0
IG4	11533072	1008	0
OG4	767376	235	0
IG5	12186704	1008	0
OG5	787632	241	0
IG6	12605872	1011	0
OG6	796208	241	0
IG7	12948256	1006	0
OG7	797360	238	0
IG8	12859728	1008	0
OG8	808640	240	0
IG9	12625888	1013	0
OG9	798272	236	0
IG10	12200208	1014	0
OG10	797168	237	0
IG11	11492880	1011	0
OG11	814240	240	0
IG12	10856320	1005	0
OG12	793072	235	0
IH1	8411904	1008	0
OH1	749728	236	0
IH2	9102688	1006	0
OH2	754208	235	0
IH3	10285536	1006	0
OH3	776112	240	0
IH4	10891440	1009	0
OH4	773072	238	0
IH5	11728880	1007	0
OH5	775328	236	0
IH6	11807200	1016	0
OH6	765888	233	0
IH7	12248704	1016	0
OH7	779024	235	0
IH8	11952992	1009	0
OH8	800928	240	0
IH9	11762144	1006	0
OH9	789072	236	0
IH10	11422608	1010	0
OH10	790000	237	0
IH11	10960560	1011	0
OH11	784624	237	0
IH12	10150032	1009	0
OH12	791120	238	0
```
