## Supplementary material for "A toolbox of Stable Integration Vectors (SIV) in the fission yeast *Schizosaccharomyces pombe*": Source data: S02_C025_T02_P0001_M5_X5_E1.quant

```
[instrument]
blockid	numofrow	numofcol	coversn	version	coverid	lamphours	blocksn	type	sn
21	8	12	*	1.3.2	*	*	*	ruo	272510497

[head]
version	name	operator	timestamp	expirytime	calibrationID
1.0.5	Quantitation	GUEST	*	*	*

[properties]
quantversion
0.2.5

[conditions]
BlkID	Run	ExcitationColor	EmissionColor	CameraBias	EmissionIndex	BlockTemperature	CameraGain	Point	SampleVolume	Step	ExposureIndex	CoverID	Time	SampleTemperature	CoverTemperature	ExcitationIndex	Stage	Exposure	Cycle
21	20190205smp17-28	x5	m5	*	5	60.0078,59.9883,60,59.9987,60.003,59.9966	*	1	10	2	1	-1	1549376251.547	59.9985,59.9988,59.9985,59.9986,59.9981,59.9988	105.012	5	2	200	25

[quant]
region	quant	count	saturation
IA1	2888704	1014	0
OA1	673520	237	0
IA2	2865680	1006	0
OA2	685904	241	0
IA3	2863360	1008	0
OA3	679920	240	0
IA4	2859280	1010	0
OA4	671248	238	0
IA5	2836960	1006	0
OA5	670304	238	0
IA6	2827056	1004	0
OA6	672720	239	0
IA7	2844752	1008	0
OA7	665920	237	0
IA8	2847456	1010	0
OA8	668000	238	0
IA9	2844880	1013	0
OA9	662592	237	0
IA10	2856944	1012	0
OA10	677232	241	0
IA11	2844752	1008	0
OA11	666896	237	0
IA12	2849760	1008	0
OA12	670944	238	0
IB1	2850592	1004	0
OB1	683728	241	0
IB2	2868368	1011	0
OB2	677280	239	0
IB3	2847952	1005	0
OB3	688992	243	0
IB4	2836112	1006	0
OB4	668528	237	0
IB5	2836080	1008	0
OB5	662976	236	0
IB6	2839696	1011	0
OB6	665488	237	0
IB7	2858656	1015	0
OB7	656032	234	0
IB8	2844288	1014	0
OB8	664736	237	0
IB9	2819840	1004	0
OB9	680048	244	0
IB10	2820592	1003	0
OB10	678384	242	0
IB11	2849936	1012	0
OB11	668672	238	0
IB12	2857600	1014	0
OB12	666592	237	0
IC1	2850976	1009	0
OC1	682384	241	0
IC2	2844496	1006	0
OC2	675920	239	0
IC3	2852688	1008	0
OC3	669904	237	0
IC4	2847488	1010	0
OC4	660640	235	0
IC5	2860576	1014	0
OC5	669552	238	0
IC6	2857792	1014	0
OC6	665264	237	0
IC7	2852384	1009	0
OC7	668192	238	0
IC8	2839152	1006	0
OC8	668768	238	0
IC9	2846624	1011	0
OC9	674848	241	0
IC10	2839168	1009	0
OC10	669776	239	0
IC11	2837904	1010	0
OC11	665728	238	0
IC12	2829936	1005	0
OC12	679680	243	0
ID1	2833360	1006	0
OD1	669888	238	0
ID2	2843088	1008	0
OD2	665792	236	0
ID3	2862032	1012	0
OD3	675376	240	0
ID4	2859728	1015	0
OD4	664368	236	0
ID5	2908960	1009	0
OD5	672016	239	0
ID6	2847936	1004	0
OD6	666992	236	0
ID7	2866832	1009	0
OD7	678768	241	0
ID8	2835616	1005	0
OD8	684144	244	0
ID9	2818928	1004	0
OD9	663648	237	0
ID10	2821632	1003	0
OD10	667120	239	0
ID11	2810464	1003	0
OD11	662656	238	0
ID12	2822704	1007	0
OD12	656080	235	0
IE1	2845680	1011	0
OE1	665872	237	0
IE2	2859088	1014	0
OE2	670272	238	0
IE3	2854944	1009	0
OE3	677744	240	0
IE4	2841504	1005	0
OE4	663072	235	0
IE5	2848944	1010	0
OE5	673232	239	0
IE6	2847824	1002	0
OE6	692288	243	0
IE7	2892720	1006	0
OE7	674768	238	0
IE8	2836624	1003	0
OE8	675552	239	0
IE9	2836496	1008	0
OE9	671184	239	0
IE10	2843024	1011	0
OE10	656112	235	0
IE11	2832160	1010	0
OE11	663696	238	0
IE12	2833488	1011	0
OE12	662224	237	0
IF1	2840960	1010	0
OF1	675920	240	0
IF2	2836976	1006	0
OF2	673712	239	0
IF3	2857296	1010	0
OF3	677568	240	0
IF4	2849024	1007	0
OF4	673904	239	0
IF5	2840960	1006	0
OF5	666512	237	0
IF6	2843792	1007	0
OF6	663808	236	0
IF7	2856144	1010	0
OF7	675776	240	0
IF8	2859024	1014	0
OF8	658224	234	0
IF9	2848208	1013	0
OF9	668848	239	0
IF10	2825584	1006	0
OF10	664256	238	0
IF11	2820432	1007	0
OF11	667152	239	0
IF12	2846432	1013	0
OF12	661952	237	0
IG1	2845728	1012	0
OG1	676048	240	0
IG2	2857008	1011	0
OG2	669440	237	0
IG3	2849392	1007	0
OG3	667456	237	0
IG4	2845664	1009	0
OG4	665152	236	0
IG5	2846880	1011	0
OG5	660928	236	0
IG6	2845664	1012	0
OG6	677424	242	0
IG7	2837168	1008	0
OG7	670304	239	0
IG8	2822224	1004	0
OG8	682832	244	0
IG9	2843216	1015	0
OG9	651872	234	0
IG10	2844208	1014	0
OG10	660848	236	0
IG11	2832512	1013	0
OG11	660368	237	0
IG12	2818224	1008	0
OG12	668400	240	0
IH1	2828976	1006	0
OH1	666320	237	0
IH2	2839136	1006	0
OH2	671472	238	0
IH3	2854432	1010	0
OH3	673488	238	0
IH4	2848672	1012	0
OH4	674656	240	0
IH5	2826704	1006	0
OH5	669088	238	0
IH6	2837440	1013	0
OH6	665360	237	0
IH7	2847712	1014	0
OH7	665824	238	0
IH8	2834352	1011	0
OH8	677088	242	0
IH9	2816384	1007	0
OH9	661152	238	0
IH10	2820096	1008	0
OH10	658928	236	0
IH11	2820752	1009	0
OH11	670416	241	0
IH12	2825920	1010	0
OH12	668384	240	0
```
