## Supplementary material for "A toolbox of Stable Integration Vectors (SIV) in the fission yeast *Schizosaccharomyces pombe*": Source data: S02_C025_T02_P0001_M5_X5_E2.quant

```
[instrument]
blockid	numofrow	numofcol	coversn	version	coverid	lamphours	blocksn	type	sn
21	8	12	*	1.3.2	*	*	*	ruo	272510497

[head]
version	name	operator	timestamp	expirytime	calibrationID
1.0.5	Quantitation	GUEST	*	*	*

[properties]
quantversion
0.2.5

[conditions]
BlkID	Run	ExcitationColor	EmissionColor	CameraBias	EmissionIndex	BlockTemperature	CameraGain	Point	SampleVolume	Step	ExposureIndex	CoverID	Time	SampleTemperature	CoverTemperature	ExcitationIndex	Stage	Exposure	Cycle
21	20190205smp17-28	x5	m5	*	5	60.0078,59.9883,60,59.9987,60.003,59.9966	*	1	10	2	2	-1	1549376252.264	59.9985,59.9988,59.9985,59.9986,59.9981,59.9988	105.012	5	2	920	25

[quant]
region	quant	count	saturation
IA1	3193616	1014	0
OA1	744592	237	0
IA2	3169552	1006	0
OA2	765136	241	0
IA3	3144160	1008	0
OA3	748352	240	0
IA4	3117440	1010	0
OA4	730608	238	0
IA5	3086192	1006	0
OA5	728896	238	0
IA6	3079344	1004	0
OA6	730016	239	0
IA7	3110400	1008	0
OA7	723504	237	0
IA8	3128592	1010	0
OA8	727840	238	0
IA9	3144128	1013	0
OA9	723056	237	0
IA10	3201104	1012	0
OA10	745952	241	0
IA11	3193392	1008	0
OA11	738272	237	0
IA12	3192544	1008	0
OA12	736672	238	0
IB1	3127648	1004	0
OB1	747456	241	0
IB2	3126848	1011	0
OB2	736512	239	0
IB3	3089344	1005	0
OB3	743424	243	0
IB4	3059984	1006	0
OB4	721008	237	0
IB5	3059104	1008	0
OB5	713568	236	0
IB6	3076720	1011	0
OB6	712304	237	0
IB7	3119584	1015	0
OB7	708400	234	0
IB8	3118480	1014	0
OB8	720128	237	0
IB9	3123776	1004	0
OB9	738688	244	0
IB10	3135472	1003	0
OB10	738544	242	0
IB11	3175024	1012	0
OB11	731840	238	0
IB12	3179008	1014	0
OB12	727936	237	0
IC1	3070032	1009	0
OC1	732080	241	0
IC2	3050272	1006	0
OC2	726048	239	0
IC3	3066240	1008	0
OC3	710592	237	0
IC4	3060848	1010	0
OC4	711008	235	0
IC5	3097760	1014	0
OC5	716784	238	0
IC6	3103840	1014	0
OC6	717072	237	0
IC7	3122384	1009	0
OC7	721392	238	0
IC8	3114464	1006	0
OC8	721072	238	0
IC9	3135648	1011	0
OC9	727952	241	0
IC10	3121248	1009	0
OC10	717200	239	0
IC11	3110144	1010	0
OC11	721488	238	0
IC12	3101328	1005	0
OC12	735456	243	0
ID1	3039952	1006	0
OD1	722544	238	0
ID2	3048272	1008	0
OD2	715536	236	0
ID3	3087408	1012	0
OD3	727536	240	0
ID4	3096928	1015	0
OD4	717632	236	0
ID5	3385408	1009	0
OD5	730048	239	0
ID6	3191152	1004	0
OD6	746736	236	0
ID7	3243056	1009	0
OD7	743296	241	0
ID8	3155952	1005	0
OD8	745008	244	0
ID9	3127936	1004	0
OD9	718640	237	0
ID10	3139040	1003	0
OD10	721984	239	0
ID11	3093472	1003	0
OD11	721232	238	0
ID12	3088848	1007	0
OD12	711936	235	0
IE1	3045984	1011	0
OE1	714016	237	0
IE2	3066880	1014	0
OE2	721328	238	0
IE3	3078000	1009	0
OE3	731488	240	0
IE4	3093184	1005	0
OE4	719152	235	0
IE5	3126144	1010	0
OE5	731808	239	0
IE6	3213488	1002	0
OE6	780016	243	0
IE7	3352928	1006	0
OE7	754112	238	0
IE8	3166336	1003	0
OE8	737792	239	0
IE9	3138560	1008	0
OE9	727024	239	0
IE10	3146304	1011	0
OE10	714048	235	0
IE11	3120208	1010	0
OE11	719552	238	0
IE12	3083440	1011	0
OE12	711792	237	0
IF1	3047248	1010	0
OF1	723232	240	0
IF2	3049424	1006	0
OF2	721536	239	0
IF3	3094400	1010	0
OF3	730896	240	0
IF4	3117024	1007	0
OF4	726832	239	0
IF5	3121136	1006	0
OF5	724496	237	0
IF6	3141248	1007	0
OF6	729568	236	0
IF7	3171456	1010	0
OF7	737360	240	0
IF8	3158240	1014	0
OF8	716880	234	0
IF9	3155712	1013	0
OF9	729088	239	0
IF10	3118864	1006	0
OF10	719712	238	0
IF11	3102016	1007	0
OF11	720848	239	0
IF12	3124128	1013	0
OF12	714016	237	0
IG1	3050336	1012	0
OG1	726368	240	0
IG2	3073024	1011	0
OG2	724816	237	0
IG3	3071920	1007	0
OG3	725760	237	0
IG4	3081072	1009	0
OG4	719648	236	0
IG5	3094272	1011	0
OG5	713744	236	0
IG6	3108224	1012	0
OG6	740704	242	0
IG7	3102048	1008	0
OG7	726544	239	0
IG8	3088000	1004	0
OG8	742048	244	0
IG9	3121936	1015	0
OG9	707424	234	0
IG10	3132544	1014	0
OG10	711024	236	0
IG11	3106784	1013	0
OG11	712928	237	0
IG12	3067136	1008	0
OG12	719984	240	0
IH1	3040048	1006	0
OH1	713216	237	0
IH2	3048448	1006	0
OH2	722176	238	0
IH3	3081056	1010	0
OH3	724448	238	0
IH4	3070096	1012	0
OH4	727824	240	0
IH5	3061824	1006	0
OH5	721472	238	0
IH6	3071120	1013	0
OH6	719696	237	0
IH7	3090144	1014	0
OH7	721776	238	0
IH8	3081264	1011	0
OH8	732416	242	0
IH9	3074064	1007	0
OH9	719088	238	0
IH10	3083472	1008	0
OH10	711904	236	0
IH11	3066672	1009	0
OH11	722768	241	0
IH12	3063024	1010	0
OH12	716752	240	0
```
