## Supplementary material for "A toolbox of Stable Integration Vectors (SIV) in the fission yeast *Schizosaccharomyces pombe*": Source data: S02_C026_T02_P0001_M1_X1_E1.quant

```
[instrument]
blockid	numofrow	numofcol	coversn	version	coverid	lamphours	blocksn	type	sn
21	8	12	*	1.3.2	*	*	*	ruo	272510497

[head]
version	name	operator	timestamp	expirytime	calibrationID
1.0.5	Quantitation	GUEST	*	*	*

[properties]
quantversion
0.2.5

[conditions]
BlkID	Run	ExcitationColor	EmissionColor	CameraBias	EmissionIndex	BlockTemperature	CameraGain	Point	SampleVolume	Step	ExposureIndex	CoverID	Time	SampleTemperature	CoverTemperature	ExcitationIndex	Stage	Exposure	Cycle
21	20190205smp17-28	x1	m1	*	1	59.988,59.9933,59.9927,59.9891,59.9956,60.0017	*	1	10	2	1	-1	1549376378.291	59.9984,59.9989,59.9978,59.998,59.9988,59.9985	104.966	1	2	60	26

[quant]
region	quant	count	saturation
IA1	2961648	1013	0
OA1	661280	237	0
IA2	2983248	1008	0
OA2	661344	236	0
IA3	3019840	1008	0
OA3	656512	234	0
IA4	3196912	1016	0
OA4	658336	234	0
IA5	3246224	1017	0
OA5	657632	233	0
IA6	3258752	1010	0
OA6	676288	240	0
IA7	3364048	1006	0
OA7	676304	239	0
IA8	3389344	1013	0
OA8	668592	237	0
IA9	3370288	1016	0
OA9	667008	237	0
IA10	3463120	1017	0
OA10	660784	236	0
IA11	3384112	1017	0
OA11	660064	235	0
IA12	3275552	1011	0
OA12	663344	238	0
IB1	3100480	1009	0
OB1	664096	237	0
IB2	3140608	1010	0
OB2	676112	241	0
IB3	3241504	1016	0
OB3	677232	240	0
IB4	3238160	1014	0
OB4	677248	239	0
IB5	3261696	1009	0
OB5	671760	237	0
IB6	3278640	1011	0
OB6	666400	235	0
IB7	3736176	1016	0
OB7	673552	237	0
IB8	3701856	1018	0
OB8	673008	237	0
IB9	3660848	1015	0
OB9	668848	236	0
IB10	3532912	1007	0
OB10	677872	240	0
IB11	3451744	1013	0
OB11	666048	237	0
IB12	3323200	1009	0
OB12	669328	239	0
IC1	3146720	1015	0
OC1	671936	239	0
IC2	3230320	1016	0
OC2	677872	240	0
IC3	3107056	1011	0
OC3	672624	238	0
IC4	3343184	1007	0
OC4	682816	241	0
IC5	3384624	1013	0
OC5	682208	240	0
IC6	3477936	1016	0
OC6	684272	240	0
IC7	4355440	1011	0
OC7	689632	240	0
IC8	4353872	1008	0
OC8	680352	236	0
IC9	4323328	1011	0
OC9	678944	237	0
IC10	3881088	1006	0
OC10	679232	239	0
IC11	3781616	1006	0
OC11	680288	240	0
IC12	3623520	1011	0
OC12	664912	236	0
ID1	3190128	1012	0
OD1	668704	238	0
ID2	3230528	1012	0
OD2	669888	237	0
ID3	3321136	1007	0
OD3	671920	237	0
ID4	3391408	1016	0
OD4	672096	236	0
ID5	3402928	1010	0
OD5	688624	241	0
ID6	3485760	1007	0
OD6	682256	238	0
ID7	4718496	1012	0
OD7	693344	240	0
ID8	4682096	1008	0
OD8	700928	242	0
ID9	4530096	1006	0
OD9	687072	239	0
ID10	3680240	1012	0
OD10	674432	237	0
ID11	3673744	1010	0
OD11	674544	238	0
ID12	3505840	1013	0
OD12	680112	241	0
IE1	3208304	1012	0
OE1	681760	242	0
IE2	3261936	1006	0
OE2	677792	240	0
IE3	3383248	1011	0
OE3	673280	237	0
IE4	3346128	1007	0
OE4	691616	243	0
IE5	3445760	1015	0
OE5	684208	240	0
IE6	3498928	1012	0
OE6	675792	237	0
IE7	4048496	1010	0
OE7	679792	236	0
IE8	3892368	1010	0
OE8	676736	236	0
IE9	3874208	1011	0
OE9	689024	241	0
IE10	3751184	1016	0
OE10	671008	236	0
IE11	3655792	1016	0
OE11	674000	238	0
IE12	3512848	1012	0
OE12	668976	238	0
IF1	3257328	1007	0
OF1	676464	241	0
IF2	3343360	1010	0
OF2	671600	238	0
IF3	3476704	1018	0
OF3	676576	239	0
IF4	3397600	1015	0
OF4	677360	239	0
IF5	3463312	1010	0
OF5	675360	237	0
IF6	3458512	1010	0
OF6	671184	236	0
IF7	3943632	1012	0
OF7	680576	237	0
IF8	4001296	1016	0
OF8	682480	239	0
IF9	3890288	1012	0
OF9	681680	239	0
IF10	3764080	1006	0
OF10	680768	240	0
IF11	3661776	1013	0
OF11	672064	238	0
IF12	3555120	1015	0
OF12	665952	237	0
IG1	3180800	1009	0
OG1	683088	243	0
IG2	3260016	1012	0
OG2	670608	238	0
IG3	3310576	1007	0
OG3	674992	238	0
IG4	3298768	1010	0
OG4	685392	242	0
IG5	3331504	1006	0
OG5	680704	240	0
IG6	3367856	1010	0
OG6	673984	238	0
IG7	3860208	1008	0
OG7	667392	235	0
IG8	3874256	1015	0
OG8	672400	236	0
IG9	3831056	1016	0
OG9	680224	239	0
IG10	3672128	1016	0
OG10	672816	238	0
IG11	3572256	1011	0
OG11	669072	238	0
IG12	3461984	1010	0
OG12	663296	236	0
IH1	3160688	1011	0
OH1	668304	239	0
IH2	3241360	1018	0
OH2	667312	237	0
IH3	3326912	1013	0
OH3	676896	240	0
IH4	3274736	1005	0
OH4	667520	237	0
IH5	3333600	1011	0
OH5	669552	238	0
IH6	3382512	1016	0
OH6	660544	234	0
IH7	3763744	1017	0
OH7	664304	235	0
IH8	3715696	1009	0
OH8	674608	238	0
IH9	3657168	1010	0
OH9	673824	239	0
IH10	3588992	1011	0
OH10	674672	240	0
IH11	3497040	1009	0
OH11	673360	240	0
IH12	3411776	1007	0
OH12	657392	235	0
```
