## Supplementary material for "A toolbox of Stable Integration Vectors (SIV) in the fission yeast *Schizosaccharomyces pombe*": Source data: S02_C026_T02_P0001_M1_X1_E2.quant

```
[instrument]
blockid	numofrow	numofcol	coversn	version	coverid	lamphours	blocksn	type	sn
21	8	12	*	1.3.2	*	*	*	ruo	272510497

[head]
version	name	operator	timestamp	expirytime	calibrationID
1.0.5	Quantitation	GUEST	*	*	*

[properties]
quantversion
0.2.5

[conditions]
BlkID	Run	ExcitationColor	EmissionColor	CameraBias	EmissionIndex	BlockTemperature	CameraGain	Point	SampleVolume	Step	ExposureIndex	CoverID	Time	SampleTemperature	CoverTemperature	ExcitationIndex	Stage	Exposure	Cycle
21	20190205smp17-28	x1	m1	*	1	59.988,59.9933,59.9927,59.9891,59.9956,60.0017	*	1	10	2	2	-1	1549376378.946	59.9984,59.9989,59.9978,59.998,59.9988,59.9985	104.966	1	2	175	26

[quant]
region	quant	count	saturation
IA1	3275776	1013	0
OA1	675792	237	0
IA2	3347056	1008	0
OA2	681168	236	0
IA3	3453920	1008	0
OA3	679840	234	0
IA4	3947872	1016	0
OA4	683856	234	0
IA5	4099712	1017	0
OA5	684976	233	0
IA6	4206240	1010	0
OA6	708880	240	0
IA7	4514096	1006	0
OA7	710784	239	0
IA8	4565344	1013	0
OA8	704976	237	0
IA9	4501440	1016	0
OA9	701152	237	0
IA10	4763648	1017	0
OA10	697056	236	0
IA11	4558208	1017	0
OA11	689408	235	0
IA12	4261136	1011	0
OA12	687760	238	0
IB1	3701760	1009	0
OB1	683488	237	0
IB2	3804336	1010	0
OB2	702384	241	0
IB3	4059296	1016	0
OB3	705920	240	0
IB4	4087696	1014	0
OB4	710816	239	0
IB5	4195408	1009	0
OB5	708752	237	0
IB6	4235008	1011	0
OB6	703968	235	0
IB7	5540768	1016	0
OB7	721488	237	0
IB8	5445168	1018	0
OB8	719504	237	0
IB9	5369360	1015	0
OB9	712784	236	0
IB10	5030368	1007	0
OB10	720528	240	0
IB11	4774448	1013	0
OB11	703376	237	0
IB12	4392848	1009	0
OB12	698800	239	0
IC1	3800640	1015	0
OC1	691904	239	0
IC2	4042096	1016	0
OC2	702928	240	0
IC3	3710480	1011	0
OC3	699984	238	0
IC4	4444432	1007	0
OC4	719744	241	0
IC5	4537664	1013	0
OC5	724512	240	0
IC6	4789456	1016	0
OC6	727600	240	0
IC7	7388272	1011	0
OC7	751616	240	0
IC8	7409280	1008	0
OC8	741264	236	0
IC9	7334576	1011	0
OC9	738224	237	0
IC10	6059120	1006	0
OC10	728896	239	0
IC11	5799792	1006	0
OC11	725248	240	0
IC12	5266560	1011	0
OC12	701904	236	0
ID1	3953312	1012	0
OD1	693216	238	0
ID2	4062528	1012	0
OD2	697984	237	0
ID3	4353264	1007	0
OD3	706560	237	0
ID4	4509696	1016	0
OD4	710176	236	0
ID5	4606480	1010	0
OD5	729968	241	0
ID6	4889136	1007	0
OD6	735760	238	0
ID7	8453920	1012	0
OD7	763008	240	0
ID8	8367104	1008	0
OD8	771808	242	0
ID9	7938864	1006	0
OD9	755232	239	0
ID10	5427664	1012	0
OD10	724928	237	0
ID11	5440848	1010	0
OD11	718848	238	0
ID12	4937920	1013	0
OD12	716480	241	0
IE1	3995664	1012	0
OE1	702416	242	0
IE2	4189104	1006	0
OE2	708656	240	0
IE3	4515456	1011	0
OE3	709120	237	0
IE4	4439472	1007	0
OE4	732784	243	0
IE5	4711072	1015	0
OE5	730048	240	0
IE6	4897184	1012	0
OE6	732672	237	0
IE7	6487248	1010	0
OE7	744016	236	0
IE8	6053216	1010	0
OE8	736192	236	0
IE9	6007920	1011	0
OE9	746992	241	0
IE10	5634928	1016	0
OE10	723680	236	0
IE11	5360352	1016	0
OE11	715552	238	0
IE12	4947840	1012	0
OE12	705184	238	0
IF1	4160656	1007	0
OF1	698928	241	0
IF2	4407056	1010	0
OF2	699360	238	0
IF3	4743232	1018	0
OF3	711008	239	0
IF4	4555760	1015	0
OF4	715456	239	0
IF5	4782896	1010	0
OF5	718816	237	0
IF6	4780112	1010	0
OF6	719328	236	0
IF7	6192352	1012	0
OF7	733568	237	0
IF8	6334768	1016	0
OF8	740112	239	0
IF9	6037280	1012	0
OF9	734336	239	0
IF10	5726096	1006	0
OF10	730608	240	0
IF11	5392224	1013	0
OF11	713552	238	0
IF12	5048224	1015	0
OF12	702240	237	0
IG1	3908864	1009	0
OG1	699840	243	0
IG2	4138224	1012	0
OG2	693712	238	0
IG3	4302016	1007	0
OG3	700928	238	0
IG4	4272128	1010	0
OG4	716912	242	0
IG5	4383680	1006	0
OG5	716016	240	0
IG6	4508432	1010	0
OG6	714080	238	0
IG7	5926352	1008	0
OG7	714496	235	0
IG8	5956688	1015	0
OG8	719840	236	0
IG9	5830576	1016	0
OG9	725504	239	0
IG10	5374032	1016	0
OG10	710864	238	0
IG11	5110144	1011	0
OG11	706896	238	0
IG12	4776320	1010	0
OG12	691120	236	0
IH1	3867232	1011	0
OH1	688384	239	0
IH2	4072672	1018	0
OH2	690816	237	0
IH3	4328320	1013	0
OH3	703280	240	0
IH4	4250288	1005	0
OH4	696848	237	0
IH5	4403616	1011	0
OH5	704064	238	0
IH6	4535664	1016	0
OH6	694912	234	0
IH7	5621776	1017	0
OH7	706272	235	0
IH8	5541264	1009	0
OH8	716208	238	0
IH9	5385824	1010	0
OH9	713232	239	0
IH10	5186640	1011	0
OH10	712832	240	0
IH11	4943312	1009	0
OH11	703808	240	0
IH12	4673616	1007	0
OH12	686272	235	0
```
