## Supplementary material for "A toolbox of Stable Integration Vectors (SIV) in the fission yeast *Schizosaccharomyces pombe*": Source data: S02_C026_T02_P0001_M1_X1_E3.quant

```
[instrument]
blockid	numofrow	numofcol	coversn	version	coverid	lamphours	blocksn	type	sn
21	8	12	*	1.3.2	*	*	*	ruo	272510497

[head]
version	name	operator	timestamp	expirytime	calibrationID
1.0.5	Quantitation	GUEST	*	*	*

[properties]
quantversion
0.2.5

[conditions]
BlkID	Run	ExcitationColor	EmissionColor	CameraBias	EmissionIndex	BlockTemperature	CameraGain	Point	SampleVolume	Step	ExposureIndex	CoverID	Time	SampleTemperature	CoverTemperature	ExcitationIndex	Stage	Exposure	Cycle
21	20190205smp17-28	x1	m1	*	1	59.988,59.9933,59.9927,59.9891,59.9956,60.0017	*	1	10	2	3	-1	1549376379.652	59.9984,59.9989,59.9978,59.998,59.9988,59.9985	104.966	1	2	520	26

[quant]
region	quant	count	saturation
IA1	4210512	1013	0
OA1	720224	237	0
IA2	4441952	1008	0
OA2	735776	236	0
IA3	4754928	1008	0
OA3	738176	234	0
IA4	6214544	1016	0
OA4	755280	234	0
IA5	6659920	1017	0
OA5	771904	233	0
IA6	7018896	1010	0
OA6	807760	240	0
IA7	7955872	1006	0
OA7	817760	239	0
IA8	8093552	1013	0
OA8	814080	237	0
IA9	7890928	1016	0
OA9	800496	237	0
IA10	8662464	1017	0
OA10	795760	236	0
IA11	8073856	1017	0
OA11	777472	235	0
IA12	7206944	1011	0
OA12	760752	238	0
IB1	5510592	1009	0
OB1	739424	237	0
IB2	5805296	1010	0
OB2	770720	241	0
IB3	6517312	1016	0
OB3	787888	240	0
IB4	6621824	1014	0
OB4	806032	239	0
IB5	6991984	1009	0
OB5	825280	237	0
IB6	7131856	1011	0
OB6	823328	235	0
IB7	10963744	1016	0
OB7	860304	237	0
IB8	10702784	1018	0
OB8	865120	237	0
IB9	10495936	1015	0
OB9	850016	236	0
IB10	9521776	1007	0
OB10	850464	240	0
IB11	8715296	1013	0
OB11	814112	237	0
IB12	7633952	1009	0
OB12	787392	239	0
IC1	5780832	1015	0
OC1	754528	239	0
IC2	6484256	1016	0
OC2	786592	240	0
IC3	5515760	1011	0
OC3	787920	238	0
IC4	7726208	1007	0
OC4	834976	241	0
IC5	7985680	1013	0
OC5	849712	240	0
IC6	8743808	1016	0
OC6	870944	240	0
IC7	16510688	1011	0
OC7	930752	240	0
IC8	16595328	1008	0
OC8	926752	236	0
IC9	16365824	1011	0
OC9	917392	237	0
IC10	12582064	1006	0
OC10	882848	239	0
IC11	11816800	1006	0
OC11	864848	240	0
IC12	10227744	1011	0
OC12	815808	236	0
ID1	6259392	1012	0
OD1	760288	238	0
ID2	6543040	1012	0
OD2	780064	237	0
ID3	7438224	1007	0
OD3	807360	237	0
ID4	7888704	1016	0
OD4	825888	236	0
ID5	8215408	1010	0
OD5	871072	241	0
ID6	9085296	1007	0
OD6	898096	238	0
ID7	19661664	1012	0
OD7	968208	240	0
ID8	19423264	1008	0
OD8	984240	242	0
ID9	18161904	1006	0
OD9	951472	239	0
ID10	10678912	1012	0
OD10	876048	237	0
ID11	10768848	1010	0
OD11	859904	238	0
ID12	9217312	1013	0
OD12	829712	241	0
IE1	6379760	1012	0
OE1	773408	242	0
IE2	6961280	1006	0
OE2	796128	240	0
IE3	7898208	1011	0
OE3	809504	237	0
IE4	7726720	1007	0
OE4	858720	243	0
IE5	8509216	1015	0
OE5	871424	240	0
IE6	9081552	1012	0
OE6	897216	237	0
IE7	13839248	1010	0
OE7	929808	236	0
IE8	12532176	1010	0
OE8	914768	236	0
IE9	12429824	1011	0
OE9	925728	241	0
IE10	11266992	1016	0
OE10	876784	236	0
IE11	10473728	1016	0
OE11	852976	238	0
IE12	9252192	1012	0
OE12	818176	238	0
IF1	6907344	1007	0
OF1	771712	241	0
IF2	7601712	1010	0
OF2	788256	238	0
IF3	8560864	1018	0
OF3	814512	239	0
IF4	8029248	1015	0
OF4	832544	239	0
IF5	8758256	1010	0
OF5	848816	237	0
IF6	8741520	1010	0
OF6	862832	236	0
IF7	12915152	1012	0
OF7	899008	237	0
IF8	13349408	1016	0
OF8	909344	239	0
IF9	12513344	1012	0
OF9	901072	239	0
IF10	11589344	1006	0
OF10	882160	240	0
IF11	10573728	1013	0
OF11	843328	238	0
IF12	9529216	1015	0
OF12	808064	237	0
IG1	6154880	1009	0
OG1	764064	243	0
IG2	6800032	1012	0
OG2	771968	238	0
IG3	7310368	1007	0
OG3	789712	238	0
IG4	7234112	1010	0
OG4	821936	242	0
IG5	7586992	1006	0
OG5	832176	240	0
IG6	7947952	1010	0
OG6	839776	238	0
IG7	12185536	1008	0
OG7	860672	235	0
IG8	12233360	1015	0
OG8	864944	236	0
IG9	11868832	1016	0
OG9	870112	239	0
IG10	10518128	1016	0
OG10	840768	238	0
IG11	9755328	1011	0
OG11	820208	238	0
IG12	8747648	1010	0
OG12	791152	236	0
IH1	5975072	1011	0
OH1	745088	239	0
IH2	6556208	1018	0
OH2	755136	237	0
IH3	7333328	1013	0
OH3	780208	240	0
IH4	7153728	1005	0
OH4	782720	237	0
IH5	7597376	1011	0
OH5	801216	238	0
IH6	7961632	1016	0
OH6	796688	234	0
IH7	11201312	1017	0
OH7	826736	235	0
IH8	11016208	1009	0
OH8	841760	238	0
IH9	10564720	1010	0
OH9	832048	239	0
IH10	9964736	1011	0
OH10	819824	240	0
IH11	9230528	1009	0
OH11	800544	240	0
IH12	8414304	1007	0
OH12	769712	235	0
```
