## Supplementary material for "A toolbox of Stable Integration Vectors (SIV) in the fission yeast *Schizosaccharomyces pombe*": Source data: S02_C026_T02_P0001_M2_X2_E1.quant

```
[instrument]
blockid	numofrow	numofcol	coversn	version	coverid	lamphours	blocksn	type	sn
21	8	12	*	1.3.2	*	*	*	ruo	272510497

[head]
version	name	operator	timestamp	expirytime	calibrationID
1.0.5	Quantitation	GUEST	*	*	*

[properties]
quantversion
0.2.5

[conditions]
BlkID	Run	ExcitationColor	EmissionColor	CameraBias	EmissionIndex	BlockTemperature	CameraGain	Point	SampleVolume	Step	ExposureIndex	CoverID	Time	SampleTemperature	CoverTemperature	ExcitationIndex	Stage	Exposure	Cycle
21	20190205smp17-28	x2	m2	*	2	59.988,59.9933,59.9927,59.9891,59.9956,60.0017	*	1	10	2	1	-1	1549376376.430	59.9984,59.9989,59.9978,59.998,59.9988,59.9985	104.966	2	2	100	26

[quant]
region	quant	count	saturation
IA1	3094224	1006	0
OA1	673040	240	0
IA2	3130720	1009	0
OA2	674256	239	0
IA3	3175136	1008	0
OA3	670576	238	0
IA4	3278464	1015	0
OA4	669760	239	0
IA5	3300224	1011	0
OA5	664064	237	0
IA6	3318832	1009	0
OA6	657520	235	0
IA7	3353088	1009	0
OA7	658112	235	0
IA8	3374736	1012	0
OA8	666384	239	0
IA9	3377792	1016	0
OA9	655664	235	0
IA10	3430784	1015	0
OA10	659952	236	0
IA11	3373088	1005	0
OA11	683328	245	0
IA12	3351312	1005	0
OA12	673968	241	0
IB1	3203984	1007	0
OB1	674960	241	0
IB2	3238944	1011	0
OB2	669552	239	0
IB3	3336672	1016	0
OB3	657024	234	0
IB4	3345120	1010	0
OB4	661536	236	0
IB5	3367024	1005	0
OB5	662672	237	0
IB6	3398736	1010	0
OB6	665824	238	0
IB7	3606720	1016	0
OB7	654400	234	0
IB8	3589680	1016	0
OB8	655216	234	0
IB9	3556320	1009	0
OB9	666128	239	0
IB10	3509488	1008	0
OB10	664208	238	0
IB11	3473984	1011	0
OB11	668400	240	0
IB12	3407984	1010	0
OB12	673472	241	0
IC1	3268464	1016	0
OC1	662720	236	0
IC2	3331168	1015	0
OC2	670752	239	0
IC3	3137888	1009	0
OC3	662608	236	0
IC4	3463024	1011	0
OC4	669776	238	0
IC5	3509168	1014	0
OC5	664800	237	0
IC6	3566288	1014	0
OC6	664336	237	0
IC7	3938368	1009	0
OC7	667584	238	0
IC8	3949600	1008	0
OC8	672832	239	0
IC9	3946512	1010	0
OC9	676000	241	0
IC10	3765536	1005	0
OC10	682592	244	0
IC11	3679552	1007	0
OC11	657920	235	0
IC12	3592064	1008	0
OC12	663840	237	0
ID1	3309840	1010	0
OD1	671760	239	0
ID2	3358288	1009	0
OD2	660480	235	0
ID3	3473168	1008	0
OD3	675488	240	0
ID4	3535712	1015	0
OD4	671760	239	0
ID5	3572320	1006	0
OD5	684960	244	0
ID6	3656416	1010	0
OD6	665280	236	0
ID7	4161856	1011	0
OD7	678000	240	0
ID8	4154480	1008	0
OD8	670960	238	0
ID9	4114464	1010	0
OD9	665840	236	0
ID10	3685072	1009	0
OD10	662752	236	0
ID11	3691408	1010	0
OD11	665408	237	0
ID12	3606112	1014	0
OD12	673424	240	0
IE1	3338400	1008	0
OE1	663856	237	0
IE2	3419616	1011	0
OE2	664384	237	0
IE3	3538096	1009	0
OE3	667776	238	0
IE4	3557184	1008	0
OE4	680512	242	0
IE5	3648928	1014	0
OE5	672496	239	0
IE6	3698880	1011	0
OE6	665424	236	0
IE7	3893200	1008	0
OE7	673968	239	0
IE8	3834560	1010	0
OE8	663584	236	0
IE9	3830816	1012	0
OE9	671088	239	0
IE10	3779648	1016	0
OE10	655184	234	0
IE11	3726336	1014	0
OE11	666048	238	0
IE12	3622048	1007	0
OE12	681872	244	0
IF1	3407088	1009	0
OF1	663392	236	0
IF2	3475440	1010	0
OF2	682112	242	0
IF3	3632448	1018	0
OF3	665504	236	0
IF4	3616912	1013	0
OF4	673504	239	0
IF5	3673536	1008	0
OF5	667568	237	0
IF6	3663488	1008	0
OF6	669584	238	0
IF7	3864064	1009	0
OF7	678192	241	0
IF8	3942208	1016	0
OF8	667648	237	0
IF9	3866608	1009	0
OF9	671888	239	0
IF10	3821584	1005	0
OF10	688256	245	0
IF11	3771744	1015	0
OF11	662320	236	0
IF12	3690448	1015	0
OF12	659152	235	0
IG1	3374496	1017	0
OG1	648128	231	0
IG2	3433712	1011	0
OG2	667984	238	0
IG3	3509472	1007	0
OG3	667648	238	0
IG4	3552000	1010	0
OG4	666352	237	0
IG5	3585264	1006	0
OG5	669600	239	0
IG6	3632256	1009	0
OG6	670576	239	0
IG7	3832320	1007	0
OG7	666160	237	0
IG8	3866720	1017	0
OG8	653504	232	0
IG9	3828832	1015	0
OG9	666224	238	0
IG10	3766192	1014	0
OG10	666928	238	0
IG11	3693856	1011	0
OG11	658528	236	0
IG12	3631552	1010	0
OG12	661216	236	0
IH1	3357408	1009	0
OH1	679552	242	0
IH2	3429952	1016	0
OH2	657568	234	0
IH3	3520256	1009	0
OH3	667616	237	0
IH4	3498960	1003	0
OH4	670320	239	0
IH5	3587680	1011	0
OH5	666640	238	0
IH6	3613856	1014	0
OH6	672032	240	0
IH7	3779792	1017	0
OH7	652768	232	0
IH8	3725360	1007	0
OH8	669024	238	0
IH9	3708512	1010	0
OH9	663248	237	0
IH10	3693008	1011	0
OH10	662928	237	0
IH11	3648816	1008	0
OH11	674416	241	0
IH12	3621584	1007	0
OH12	659104	235	0
```
