## Supplementary material for "A toolbox of Stable Integration Vectors (SIV) in the fission yeast *Schizosaccharomyces pombe*": Source data: S02_C026_T02_P0001_M2_X2_E2.quant

```
[instrument]
blockid	numofrow	numofcol	coversn	version	coverid	lamphours	blocksn	type	sn
21	8	12	*	1.3.2	*	*	*	ruo	272510497

[head]
version	name	operator	timestamp	expirytime	calibrationID
1.0.5	Quantitation	GUEST	*	*	*

[properties]
quantversion
0.2.5

[conditions]
BlkID	Run	ExcitationColor	EmissionColor	CameraBias	EmissionIndex	BlockTemperature	CameraGain	Point	SampleVolume	Step	ExposureIndex	CoverID	Time	SampleTemperature	CoverTemperature	ExcitationIndex	Stage	Exposure	Cycle
21	20190205smp17-28	x2	m2	*	2	59.988,59.9933,59.9927,59.9891,59.9956,60.0017	*	1	10	2	2	-1	1549376377.102	59.9984,59.9989,59.9978,59.998,59.9988,59.9985	104.966	2	2	430	26

[quant]
region	quant	count	saturation
IA1	4117664	1006	0
OA1	716784	240	0
IA2	4224448	1009	0
OA2	714640	239	0
IA3	4427536	1008	0
OA3	706096	238	0
IA4	4853120	1015	0
OA4	707344	239	0
IA5	4994640	1011	0
OA5	704224	237	0
IA6	5133936	1009	0
OA6	698352	235	0
IA7	5277872	1009	0
OA7	700112	235	0
IA8	5347728	1012	0
OA8	711024	239	0
IA9	5367504	1016	0
OA9	700752	235	0
IA10	5582256	1015	0
OA10	707904	236	0
IA11	5450672	1005	0
OA11	737296	245	0
IA12	5331360	1005	0
OA12	720896	241	0
IB1	4609376	1007	0
OB1	714960	241	0
IB2	4743824	1011	0
OB2	709712	239	0
IB3	5098496	1016	0
OB3	692784	234	0
IB4	5211840	1010	0
OB4	703376	236	0
IB5	5396720	1005	0
OB5	704272	237	0
IB6	5487664	1010	0
OB6	708032	238	0
IB7	6334880	1016	0
OB7	699888	234	0
IB8	6275200	1016	0
OB8	702784	234	0
IB9	6233792	1009	0
OB9	715136	239	0
IB10	6044960	1008	0
OB10	716400	238	0
IB11	5833360	1011	0
OB11	722096	240	0
IB12	5554320	1010	0
OB12	721008	241	0
IC1	4813536	1016	0
OC1	696960	236	0
IC2	5060240	1015	0
OC2	708064	239	0
IC3	4260992	1009	0
OC3	697104	236	0
IC4	5697936	1011	0
OC4	711664	238	0
IC5	5860768	1014	0
OC5	709072	237	0
IC6	6136112	1014	0
OC6	713344	237	0
IC7	7800464	1009	0
OC7	728736	238	0
IC8	7881504	1008	0
OC8	733568	239	0
IC9	7887456	1010	0
OC9	738720	241	0
IC10	7128880	1005	0
OC10	740528	244	0
IC11	6775728	1007	0
OC11	716640	235	0
IC12	6380560	1008	0
OC12	717360	237	0
ID1	5028768	1010	0
OD1	707056	239	0
ID2	5222240	1009	0
OD2	698672	235	0
ID3	5734784	1008	0
OD3	716912	240	0
ID4	5957424	1015	0
OD4	712736	239	0
ID5	6237808	1006	0
OD5	734240	244	0
ID6	6562096	1010	0
OD6	718160	236	0
ID7	8767456	1011	0
OD7	743056	240	0
ID8	8772784	1008	0
OD8	738912	238	0
ID9	8599984	1010	0
OD9	728496	236	0
ID10	6747824	1009	0
OD10	716992	236	0
ID11	6770784	1010	0
OD11	722832	237	0
ID12	6319936	1014	0
OD12	724192	240	0
IE1	5159424	1008	0
OE1	700384	237	0
IE2	5476304	1011	0
OE2	706304	237	0
IE3	5992000	1009	0
OE3	710464	238	0
IE4	6108176	1008	0
OE4	726688	242	0
IE5	6474800	1014	0
OE5	721776	239	0
IE6	6729232	1011	0
OE6	720224	236	0
IE7	7606224	1008	0
OE7	737664	239	0
IE8	7358432	1010	0
OE8	724608	236	0
IE9	7374368	1012	0
OE9	731088	239	0
IE10	7100064	1016	0
OE10	713616	234	0
IE11	6894000	1014	0
OE11	725376	238	0
IE12	6486944	1007	0
OE12	738816	244	0
IF1	5437856	1009	0
OF1	699664	236	0
IF2	5707408	1010	0
OF2	719712	242	0
IF3	6313888	1018	0
OF3	705760	236	0
IF4	6316784	1013	0
OF4	715184	239	0
IF5	6632960	1008	0
OF5	710544	237	0
IF6	6616112	1008	0
OF6	720048	238	0
IF7	7455008	1009	0
OF7	736000	241	0
IF8	7769792	1016	0
OF8	726912	237	0
IF9	7526800	1009	0
OF9	735664	239	0
IF10	7368240	1005	0
OF10	751072	245	0
IF11	7056208	1015	0
OF11	718416	236	0
IF12	6693840	1015	0
OF12	713344	235	0
IG1	5262992	1017	0
OG1	682624	231	0
IG2	5540240	1011	0
OG2	710704	238	0
IG3	5908816	1007	0
OG3	710304	238	0
IG4	6099264	1010	0
OG4	708208	237	0
IG5	6314720	1006	0
OG5	714768	239	0
IG6	6499376	1009	0
OG6	718864	239	0
IG7	7377344	1007	0
OG7	720912	237	0
IG8	7444928	1017	0
OG8	708144	232	0
IG9	7336512	1015	0
OG9	725920	238	0
IG10	7058528	1014	0
OG10	723520	238	0
IG11	6808432	1011	0
OG11	717360	236	0
IG12	6525280	1010	0
OG12	716272	236	0
IH1	5236368	1009	0
OH1	716144	242	0
IH2	5498800	1016	0
OH2	694256	234	0
IH3	5927360	1009	0
OH3	706416	237	0
IH4	5936000	1003	0
OH4	711216	239	0
IH5	6257056	1011	0
OH5	711200	238	0
IH6	6352128	1014	0
OH6	716704	240	0
IH7	7031136	1017	0
OH7	701072	232	0
IH8	6934256	1007	0
OH8	721568	238	0
IH9	6834464	1010	0
OH9	716528	237	0
IH10	6774784	1011	0
OH10	714096	237	0
IH11	6604832	1008	0
OH11	727312	241	0
IH12	6482704	1007	0
OH12	712640	235	0
```
