## Supplementary material for "A toolbox of Stable Integration Vectors (SIV) in the fission yeast *Schizosaccharomyces pombe*": Source data: S02_C026_T02_P0001_M3_X3_E1.quant

```
[instrument]
blockid	numofrow	numofcol	coversn	version	coverid	lamphours	blocksn	type	sn
21	8	12	*	1.3.2	*	*	*	ruo	272510497

[head]
version	name	operator	timestamp	expirytime	calibrationID
1.0.5	Quantitation	GUEST	*	*	*

[properties]
quantversion
0.2.5

[conditions]
BlkID	Run	ExcitationColor	EmissionColor	CameraBias	EmissionIndex	BlockTemperature	CameraGain	Point	SampleVolume	Step	ExposureIndex	CoverID	Time	SampleTemperature	CoverTemperature	ExcitationIndex	Stage	Exposure	Cycle
21	20190205smp17-28	x3	m3	*	3	59.988,59.9933,59.9927,59.9891,59.9956,60.0017	*	1	10	2	1	-1	1549376372.371	59.9984,59.9989,59.9978,59.998,59.9988,59.9985	104.966	3	2	125	26

[quant]
region	quant	count	saturation
IA1	2939360	1011	0
OA1	667344	238	0
IA2	2960656	1011	0
OA2	666032	237	0
IA3	2977120	1008	0
OA3	670976	239	0
IA4	3005104	1014	0
OA4	668864	239	0
IA5	2994384	1008	0
OA5	659728	237	0
IA6	2997664	1009	0
OA6	656576	236	0
IA7	3006288	1010	0
OA7	658720	237	0
IA8	3008640	1013	0
OA8	666256	240	0
IA9	2998624	1014	0
OA9	658320	238	0
IA10	2988608	1014	0
OA10	657008	237	0
IA11	2947216	1006	0
OA11	677024	244	0
IA12	2946224	1009	0
OA12	662848	239	0
IB1	2939968	1007	0
OB1	668784	238	0
IB2	2979360	1011	0
OB2	670432	238	0
IB3	3012880	1012	0
OB3	665088	237	0
IB4	3016624	1008	0
OB4	662208	236	0
IB5	3023136	1006	0
OB5	669056	239	0
IB6	3046368	1011	0
OB6	664432	238	0
IB7	3066192	1014	0
OB7	662400	238	0
IB8	3067328	1016	0
OB8	648656	233	0
IB9	3023376	1007	0
OB9	661920	239	0
IB10	3012944	1009	0
OB10	658864	237	0
IB11	2995728	1013	0
OB11	662272	239	0
IB12	2972976	1013	0
OB12	660112	238	0
IC1	2978192	1015	0
OC1	660720	236	0
IC2	2994368	1011	0
OC2	660848	236	0
IC3	2974800	1003	0
OC3	675120	241	0
IC4	3057344	1013	0
OC4	657360	235	0
IC5	3084400	1015	0
OC5	662256	237	0
IC6	3102064	1016	0
OC6	654608	234	0
IC7	3092960	1008	0
OC7	662224	238	0
IC8	3082448	1008	0
OC8	668928	240	0
IC9	3068848	1010	0
OC9	669904	241	0
IC10	3040544	1008	0
OC10	671984	243	0
IC11	2993760	1007	0
OC11	653248	236	0
IC12	2977616	1009	0
OC12	655664	237	0
ID1	2975824	1009	0
OD1	666896	238	0
ID2	2997488	1006	0
OD2	677152	241	0
ID3	3059856	1011	0
OD3	665296	237	0
ID4	3084512	1015	0
OD4	667216	238	0
ID5	3114400	1007	0
OD5	677296	242	0
ID6	3135616	1010	0
OD6	665712	237	0
ID7	3146208	1010	0
OD7	669376	239	0
ID8	3117616	1008	0
OD8	663632	238	0
ID9	3092304	1008	0
OD9	659696	238	0
ID10	3048192	1003	0
OD10	669168	241	0
ID11	3042912	1012	0
OD11	654032	236	0
ID12	3000432	1010	0
OD12	662544	239	0
IE1	2974400	1006	0
OE1	661008	236	0
IE2	3027296	1012	0
OE2	664704	237	0
IE3	3067232	1010	0
OE3	671120	239	0
IE4	3088848	1009	0
OE4	674064	240	0
IE5	3132672	1013	0
OE5	668448	239	0
IE6	3145280	1008	0
OE6	664672	237	0
IE7	3155472	1008	0
OE7	662576	236	0
IE8	3122160	1008	0
OE8	658160	236	0
IE9	3108576	1010	0
OE9	670432	241	0
IE10	3098032	1016	0
OE10	646784	233	0
IE11	3054336	1012	0
OE11	665056	240	0
IE12	3017344	1011	0
OE12	655984	237	0
IF1	2998464	1011	0
OF1	664672	237	0
IF2	3028880	1011	0
OF2	670832	238	0
IF3	3093536	1015	0
OF3	669776	239	0
IF4	3110480	1010	0
OF4	680304	242	0
IF5	3115680	1004	0
OF5	672496	240	0
IF6	3133312	1011	0
OF6	664784	237	0
IF7	3144000	1012	0
OF7	661328	236	0
IF8	3150672	1014	0
OF8	666480	239	0
IF9	3111648	1012	0
OF9	660000	237	0
IF10	3085840	1006	0
OF10	666432	240	0
IF11	3063072	1012	0
OF11	665184	239	0
IF12	3042176	1016	0
OF12	664848	240	0
IG1	3003584	1018	0
OG1	664240	237	0
IG2	3019168	1013	0
OG2	675520	240	0
IG3	3051680	1008	0
OG3	667472	238	0
IG4	3067968	1006	0
OG4	662672	236	0
IG5	3090768	1008	0
OG5	683424	244	0
IG6	3115808	1013	0
OG6	669184	239	0
IG7	3106144	1006	0
OG7	666880	239	0
IG8	3107360	1012	0
OG8	656416	236	0
IG9	3092304	1015	0
OG9	663808	239	0
IG10	3075984	1013	0
OG10	666688	241	0
IG11	3029728	1009	0
OG11	664176	240	0
IG12	2994912	1006	0
OG12	662768	239	0
IH1	2969840	1007	0
OH1	666464	238	0
IH2	3006048	1011	0
OH2	664976	237	0
IH3	3035712	1007	0
OH3	668128	238	0
IH4	3057648	1012	0
OH4	663888	237	0
IH5	3082976	1011	0
OH5	658016	236	0
IH6	3077808	1014	0
OH6	668368	239	0
IH7	3092176	1015	0
OH7	658448	237	0
IH8	3064448	1010	0
OH8	662688	239	0
IH9	3042192	1008	0
OH9	660304	238	0
IH10	3036720	1011	0
OH10	654464	236	0
IH11	2999808	1008	0
OH11	660400	239	0
IH12	2975488	1006	0
OH12	661744	239	0
```
