## Supplementary material for "A toolbox of Stable Integration Vectors (SIV) in the fission yeast *Schizosaccharomyces pombe*": Source data: S02_C026_T02_P0001_M3_X3_E2.quant

```
[instrument]
blockid	numofrow	numofcol	coversn	version	coverid	lamphours	blocksn	type	sn
21	8	12	*	1.3.2	*	*	*	ruo	272510497

[head]
version	name	operator	timestamp	expirytime	calibrationID
1.0.5	Quantitation	GUEST	*	*	*

[properties]
quantversion
0.2.5

[conditions]
BlkID	Run	ExcitationColor	EmissionColor	CameraBias	EmissionIndex	BlockTemperature	CameraGain	Point	SampleVolume	Step	ExposureIndex	CoverID	Time	SampleTemperature	CoverTemperature	ExcitationIndex	Stage	Exposure	Cycle
21	20190205smp17-28	x3	m3	*	3	59.988,59.9933,59.9927,59.9891,59.9956,60.0017	*	1	10	2	2	-1	1549376373.050	59.9984,59.9989,59.9978,59.998,59.9988,59.9985	104.966	3	2	560	26

[quant]
region	quant	count	saturation
IA1	3461744	1011	0
OA1	707792	238	0
IA2	3531920	1011	0
OA2	709952	237	0
IA3	3630976	1008	0
OA3	709696	239	0
IA4	3722528	1014	0
OA4	706304	239	0
IA5	3759408	1008	0
OA5	698000	237	0
IA6	3792720	1009	0
OA6	693120	236	0
IA7	3825888	1010	0
OA7	695088	237	0
IA8	3839168	1013	0
OA8	701360	240	0
IA9	3811488	1014	0
OA9	694032	238	0
IA10	3764416	1014	0
OA10	692496	237	0
IA11	3652016	1006	0
OA11	713456	244	0
IA12	3589104	1009	0
OA12	697488	239	0
IB1	3504656	1007	0
OB1	706256	238	0
IB2	3618528	1011	0
OB2	704352	238	0
IB3	3751808	1012	0
OB3	699824	237	0
IB4	3835600	1008	0
OB4	696592	236	0
IB5	3911920	1006	0
OB5	703792	239	0
IB6	3981136	1011	0
OB6	700656	238	0
IB7	4053776	1014	0
OB7	700784	238	0
IB8	4033696	1016	0
OB8	682944	233	0
IB9	3979536	1007	0
OB9	698768	239	0
IB10	3904048	1009	0
OB10	691072	237	0
IB11	3801408	1013	0
OB11	697200	239	0
IB12	3666080	1013	0
OB12	692080	238	0
IC1	3585056	1015	0
OC1	696016	236	0
IC2	3673808	1011	0
OC2	694560	236	0
IC3	3656400	1003	0
OC3	711488	241	0
IC4	3977984	1013	0
OC4	694608	235	0
IC5	4082608	1015	0
OC5	698880	237	0
IC6	4164448	1016	0
OC6	693360	234	0
IC7	4227872	1008	0
OC7	704288	238	0
IC8	4194160	1008	0
OC8	706688	240	0
IC9	4141744	1010	0
OC9	707216	241	0
IC10	4033920	1008	0
OC10	707488	243	0
IC11	3860816	1007	0
OC11	687088	236	0
IC12	3717424	1009	0
OC12	686400	237	0
ID1	3621296	1009	0
OD1	700560	238	0
ID2	3737488	1006	0
OD2	710464	241	0
ID3	3960112	1011	0
OD3	700672	237	0
ID4	4084496	1015	0
OD4	703728	238	0
ID5	4289680	1007	0
OD5	720704	242	0
ID6	4384144	1010	0
OD6	710128	237	0
ID7	4439312	1010	0
OD7	718608	239	0
ID8	4355584	1008	0
OD8	702592	238	0
ID9	4283152	1008	0
OD9	700816	238	0
ID10	4114816	1003	0
OD10	703984	241	0
ID11	4007296	1012	0
OD11	686928	236	0
ID12	3832448	1010	0
OD12	693984	239	0
IE1	3649488	1006	0
OE1	696416	236	0
IE2	3808016	1012	0
OE2	702832	237	0
IE3	4022336	1010	0
OE3	711408	239	0
IE4	4156656	1009	0
OE4	717648	240	0
IE5	4327920	1013	0
OE5	713024	239	0
IE6	4453808	1008	0
OE6	713632	237	0
IE7	4491280	1008	0
OE7	713040	236	0
IE8	4385680	1008	0
OE8	704016	236	0
IE9	4320704	1010	0
OE9	714080	241	0
IE10	4207792	1016	0
OE10	682544	233	0
IE11	4068880	1012	0
OE11	701520	240	0
IE12	3898592	1011	0
OE12	688752	237	0
IF1	3692672	1011	0
OF1	699552	237	0
IF2	3813648	1011	0
OF2	707024	238	0
IF3	4062864	1015	0
OF3	713008	239	0
IF4	4200880	1010	0
OF4	721600	242	0
IF5	4294864	1004	0
OF5	717760	240	0
IF6	4361648	1011	0
OF6	708016	237	0
IF7	4409744	1012	0
OF7	703392	236	0
IF8	4428864	1014	0
OF8	710352	239	0
IF9	4315744	1012	0
OF9	701424	237	0
IF10	4233408	1006	0
OF10	703136	240	0
IF11	4082816	1012	0
OF11	698752	239	0
IF12	3939488	1016	0
OF12	695472	240	0
IG1	3681408	1018	0
OG1	700496	237	0
IG2	3812272	1013	0
OG2	711136	240	0
IG3	3969648	1008	0
OG3	710544	238	0
IG4	4108864	1006	0
OG4	703056	236	0
IG5	4219152	1008	0
OG5	725984	244	0
IG6	4293296	1013	0
OG6	712064	239	0
IG7	4305376	1006	0
OG7	708192	239	0
IG8	4282336	1012	0
OG8	698144	236	0
IG9	4222032	1015	0
OG9	704768	239	0
IG10	4159968	1013	0
OG10	705424	241	0
IG11	3991312	1009	0
OG11	700672	240	0
IG12	3857072	1006	0
OG12	691984	239	0
IH1	3628048	1007	0
OH1	702512	238	0
IH2	3758496	1011	0
OH2	704480	237	0
IH3	3927344	1007	0
OH3	708480	238	0
IH4	4025008	1012	0
OH4	703232	237	0
IH5	4129520	1011	0
OH5	701136	236	0
IH6	4136784	1014	0
OH6	705520	239	0
IH7	4186592	1015	0
OH7	700224	237	0
IH8	4121776	1010	0
OH8	703792	239	0
IH9	4060096	1008	0
OH9	697376	238	0
IH10	4009472	1011	0
OH10	690464	236	0
IH11	3895184	1008	0
OH11	691680	239	0
IH12	3786896	1006	0
OH12	691200	239	0
```
