## Supplementary material for "A toolbox of Stable Integration Vectors (SIV) in the fission yeast *Schizosaccharomyces pombe*": Source data: S02_C026_T02_P0001_M4_X4_E1.quant

```
[instrument]
blockid	numofrow	numofcol	coversn	version	coverid	lamphours	blocksn	type	sn
21	8	12	*	1.3.2	*	*	*	ruo	272510497

[head]
version	name	operator	timestamp	expirytime	calibrationID
1.0.5	Quantitation	GUEST	*	*	*

[properties]
quantversion
0.2.5

[conditions]
BlkID	Run	ExcitationColor	EmissionColor	CameraBias	EmissionIndex	BlockTemperature	CameraGain	Point	SampleVolume	Step	ExposureIndex	CoverID	Time	SampleTemperature	CoverTemperature	ExcitationIndex	Stage	Exposure	Cycle
21	20190205smp17-28	x4	m4	*	4	59.988,59.9933,59.9927,59.9891,59.9956,60.0017	*	1	10	2	1	-1	1549376374.396	59.9984,59.9989,59.9978,59.998,59.9988,59.9985	104.966	4	2	150	26

[quant]
region	quant	count	saturation
IA1	3492048	1011	0
OA1	679744	239	0
IA2	3558736	1007	0
OA2	679888	239	0
IA3	3699712	1009	0
OA3	682288	240	0
IA4	3800864	1013	0
OA4	674032	238	0
IA5	3858512	1009	0
OA5	671568	237	0
IA6	3897328	1003	0
OA6	677536	239	0
IA7	3950672	1008	0
OA7	668160	236	0
IA8	3962304	1010	0
OA8	675776	238	0
IA9	3960864	1011	0
OA9	676528	239	0
IA10	3908368	1012	0
OA10	674144	239	0
IA11	3817504	1006	0
OA11	672032	238	0
IA12	3757392	1007	0
OA12	675872	239	0
IB1	3565888	1004	0
OB1	684736	241	0
IB2	3713936	1012	0
OB2	679856	239	0
IB3	3873680	1008	0
OB3	679776	239	0
IB4	3979776	1006	0
OB4	676784	238	0
IB5	4074400	1004	0
OB5	676512	238	0
IB6	4151600	1011	0
OB6	669184	236	0
IB7	4260448	1016	0
OB7	661872	233	0
IB8	4228144	1014	0
OB8	669744	236	0
IB9	4161296	1004	0
OB9	691136	244	0
IB10	4123072	1007	0
OB10	679632	239	0
IB11	4013392	1012	0
OB11	678176	239	0
IB12	3890640	1015	0
OB12	662064	234	0
IC1	3699520	1011	0
OC1	677904	239	0
IC2	3803008	1007	0
OC2	674976	237	0
IC3	3864384	1004	0
OC3	674048	237	0
IC4	4162944	1008	0
OC4	680000	239	0
IC5	4290240	1015	0
OC5	667840	235	0
IC6	4372672	1015	0
OC6	664496	234	0
IC7	4448320	1006	0
OC7	685856	241	0
IC8	4448480	1007	0
OC8	677120	238	0
IC9	4423920	1011	0
OC9	683712	241	0
IC10	4317424	1010	0
OC10	678688	238	0
IC11	4145712	1009	0
OC11	670752	236	0
IC12	3982816	1009	0
OC12	669200	236	0
ID1	3769184	1007	0
OD1	673216	237	0
ID2	3926912	1008	0
OD2	669696	235	0
ID3	4189040	1011	0
OD3	688544	242	0
ID4	4317728	1014	0
OD4	673680	237	0
ID5	4494112	1009	0
OD5	683392	240	0
ID6	4586128	1006	0
OD6	674256	236	0
ID7	4716960	1009	0
OD7	685136	240	0
ID8	4651968	1005	0
OD8	690576	242	0
ID9	4610960	1006	0
OD9	676432	238	0
ID10	4430944	1002	0
OD10	679216	239	0
ID11	4331248	1007	0
OD11	673232	236	0
ID12	4136032	1006	0
OD12	678192	238	0
IE1	3833088	1008	0
OE1	681104	241	0
IE2	4027728	1013	0
OE2	670320	236	0
IE3	4276320	1008	0
OE3	686288	241	0
IE4	4419824	1007	0
OE4	676784	238	0
IE5	4585872	1009	0
OE5	682000	240	0
IE6	4713952	1007	0
OE6	682064	239	0
IE7	4748256	1006	0
OE7	681952	238	0
IE8	4675936	1003	0
OE8	680096	238	0
IE9	4664736	1009	0
OE9	677072	237	0
IE10	4547056	1010	0
OE10	684688	240	0
IE11	4433520	1011	0
OE11	682256	240	0
IE12	4253600	1010	0
OE12	682896	240	0
IF1	3888800	1011	0
OF1	670832	237	0
IF2	4021488	1006	0
OF2	680176	239	0
IF3	4327184	1011	0
OF3	686000	240	0
IF4	4471728	1007	0
OF4	682640	239	0
IF5	4607520	1006	0
OF5	671824	236	0
IF6	4650368	1008	0
OF6	676016	237	0
IF7	4726496	1009	0
OF7	681120	238	0
IF8	4796608	1013	0
OF8	682544	238	0
IF9	4683264	1009	0
OF9	685088	239	0
IF10	4620112	1006	0
OF10	682512	239	0
IF11	4470384	1008	0
OF11	689984	241	0
IF12	4296432	1014	0
OF12	673312	236	0
IG1	3869472	1012	0
OG1	679008	239	0
IG2	4022336	1009	0
OG2	687568	241	0
IG3	4227840	1002	0
OG3	682832	239	0
IG4	4421984	1008	0
OG4	670544	235	0
IG5	4543872	1008	0
OG5	686576	241	0
IG6	4612304	1011	0
OG6	688240	241	0
IG7	4667424	1006	0
OG7	679488	238	0
IG8	4660912	1008	0
OG8	686928	240	0
IG9	4611680	1013	0
OG9	675392	236	0
IG10	4539072	1014	0
OG10	674944	237	0
IG11	4397616	1011	0
OG11	686240	240	0
IG12	4268400	1005	0
OG12	670000	235	0
IH1	3841104	1008	0
OH1	669536	236	0
IH2	3965408	1006	0
OH2	670320	235	0
IH3	4191520	1006	0
OH3	685696	240	0
IH4	4298544	1009	0
OH4	678720	238	0
IH5	4449792	1007	0
OH5	672224	236	0
IH6	4479296	1016	0
OH6	662384	233	0
IH7	4562176	1016	0
OH7	668528	235	0
IH8	4481568	1009	0
OH8	683632	240	0
IH9	4428880	1006	0
OH9	670080	236	0
IH10	4378880	1010	0
OH10	673456	237	0
IH11	4293824	1011	0
OH11	672912	237	0
IH12	4144832	1009	0
OH12	677168	238	0
```
