## Supplementary material for "A toolbox of Stable Integration Vectors (SIV) in the fission yeast *Schizosaccharomyces pombe*": Source data: S02_C026_T02_P0001_M4_X4_E2.quant

```
[instrument]
blockid	numofrow	numofcol	coversn	version	coverid	lamphours	blocksn	type	sn
21	8	12	*	1.3.2	*	*	*	ruo	272510497

[head]
version	name	operator	timestamp	expirytime	calibrationID
1.0.5	Quantitation	GUEST	*	*	*

[properties]
quantversion
0.2.5

[conditions]
BlkID	Run	ExcitationColor	EmissionColor	CameraBias	EmissionIndex	BlockTemperature	CameraGain	Point	SampleVolume	Step	ExposureIndex	CoverID	Time	SampleTemperature	CoverTemperature	ExcitationIndex	Stage	Exposure	Cycle
21	20190205smp17-28	x4	m4	*	4	59.988,59.9933,59.9927,59.9891,59.9956,60.0017	*	1	10	2	2	-1	1549376375.082	59.9984,59.9989,59.9978,59.998,59.9988,59.9985	104.966	4	2	800	26

[quant]
region	quant	count	saturation
IA1	6550288	1011	0
OA1	766864	239	0
IA2	6928624	1007	0
OA2	771200	239	0
IA3	7662000	1009	0
OA3	770528	240	0
IA4	8203936	1013	0
OA4	760096	238	0
IA5	8556496	1009	0
OA5	758848	237	0
IA6	8858544	1003	0
OA6	766304	239	0
IA7	9094672	1008	0
OA7	761488	236	0
IA8	9171312	1010	0
OA8	775440	238	0
IA9	9180464	1011	0
OA9	775344	239	0
IA10	8896336	1012	0
OA10	780080	239	0
IA11	8484480	1006	0
OA11	780160	238	0
IA12	8101184	1007	0
OA12	770976	239	0
IB1	7034096	1004	0
OB1	770352	241	0
IB2	7711552	1012	0
OB2	763824	239	0
IB3	8589600	1008	0
OB3	763456	239	0
IB4	9234720	1006	0
OB4	771424	238	0
IB5	9791328	1004	0
OB5	770848	238	0
IB6	10148304	1011	0
OB6	765168	236	0
IB7	10629200	1016	0
OB7	759424	233	0
IB8	10541872	1014	0
OB8	773632	236	0
IB9	10329312	1004	0
OB9	797280	244	0
IB10	10090720	1007	0
OB10	795152	239	0
IB11	9463744	1012	0
OB11	790672	239	0
IB12	8752816	1015	0
OB12	761568	234	0
IC1	7646736	1011	0
OC1	759792	239	0
IC2	8262832	1007	0
OC2	759856	237	0
IC3	8574096	1004	0
OC3	755712	237	0
IC4	10167264	1008	0
OC4	770704	239	0
IC5	10815216	1015	0
OC5	755952	235	0
IC6	11260144	1015	0
OC6	763648	234	0
IC7	11797264	1006	0
OC7	792656	241	0
IC8	11801808	1007	0
OC8	788608	238	0
IC9	11646464	1011	0
OC9	795040	241	0
IC10	11087584	1010	0
OC10	784160	238	0
IC11	10215232	1009	0
OC11	780544	236	0
IC12	9302096	1009	0
OC12	772400	236	0
ID1	8070080	1007	0
OD1	752960	237	0
ID2	8865584	1008	0
OD2	749008	235	0
ID3	10210096	1011	0
OD3	778160	242	0
ID4	10921392	1014	0
OD4	768144	237	0
ID5	11942560	1009	0
OD5	786352	240	0
ID6	12512368	1006	0
OD6	786544	236	0
ID7	13161824	1009	0
OD7	801712	240	0
ID8	12885456	1005	0
OD8	813376	242	0
ID9	12696368	1006	0
OD9	795536	238	0
ID10	11790864	1002	0
OD10	802960	239	0
ID11	11204672	1007	0
OD11	788400	236	0
ID12	10169136	1006	0
OD12	790352	238	0
IE1	8439312	1008	0
OE1	763648	241	0
IE2	9381648	1013	0
OE2	758512	236	0
IE3	10742368	1008	0
OE3	784416	241	0
IE4	11554272	1007	0
OE4	780576	238	0
IE5	12472864	1009	0
OE5	791696	240	0
IE6	13176560	1007	0
OE6	803888	239	0
IE7	13392624	1006	0
OE7	815200	238	0
IE8	13086752	1003	0
OE8	814528	238	0
IE9	13005856	1009	0
OE9	814336	237	0
IE10	12348640	1010	0
OE10	814144	240	0
IE11	11739856	1011	0
OE11	811520	240	0
IE12	10750272	1010	0
OE12	804880	240	0
IF1	8636352	1011	0
OF1	751568	237	0
IF2	9387856	1006	0
OF2	768768	239	0
IF3	10962240	1011	0
OF3	779056	240	0
IF4	11821648	1007	0
OF4	777376	239	0
IF5	12572416	1006	0
OF5	776496	236	0
IF6	12806464	1008	0
OF6	788624	237	0
IF7	13223056	1009	0
OF7	803008	238	0
IF8	13566928	1013	0
OF8	810608	238	0
IF9	13034480	1009	0
OF9	818128	239	0
IF10	12726512	1006	0
OF10	813856	239	0
IF11	11939888	1008	0
OF11	815952	241	0
IF12	10925648	1014	0
OF12	789216	236	0
IG1	8534560	1012	0
OG1	758784	239	0
IG2	9391088	1009	0
OG2	774624	241	0
IG3	10548864	1002	0
OG3	775664	239	0
IG4	11553904	1008	0
OG4	766976	235	0
IG5	12186912	1008	0
OG5	789152	241	0
IG6	12624320	1011	0
OG6	799552	241	0
IG7	12966944	1006	0
OG7	797200	238	0
IG8	12881472	1008	0
OG8	811376	240	0
IG9	12643808	1013	0
OG9	800608	236	0
IG10	12224880	1014	0
OG10	797744	237	0
IG11	11508240	1011	0
OG11	814144	240	0
IG12	10875184	1005	0
OG12	794544	235	0
IH1	8406688	1008	0
OH1	750272	236	0
IH2	9099488	1006	0
OH2	755456	235	0
IH3	10294208	1006	0
OH3	774304	240	0
IH4	10898832	1009	0
OH4	768768	238	0
IH5	11737552	1007	0
OH5	773568	236	0
IH6	11813216	1016	0
OH6	766960	233	0
IH7	12247264	1016	0
OH7	778416	235	0
IH8	11966704	1009	0
OH8	801216	240	0
IH9	11752080	1006	0
OH9	792000	236	0
IH10	11423168	1010	0
OH10	789168	237	0
IH11	10964784	1011	0
OH11	783920	237	0
IH12	10153200	1009	0
OH12	789664	238	0
```
