## Supplementary material for "A toolbox of Stable Integration Vectors (SIV) in the fission yeast *Schizosaccharomyces pombe*": Source data: S02_C026_T02_P0001_M5_X5_E1.quant

```
[instrument]
blockid	numofrow	numofcol	coversn	version	coverid	lamphours	blocksn	type	sn
21	8	12	*	1.3.2	*	*	*	ruo	272510497

[head]
version	name	operator	timestamp	expirytime	calibrationID
1.0.5	Quantitation	GUEST	*	*	*

[properties]
quantversion
0.2.5

[conditions]
BlkID	Run	ExcitationColor	EmissionColor	CameraBias	EmissionIndex	BlockTemperature	CameraGain	Point	SampleVolume	Step	ExposureIndex	CoverID	Time	SampleTemperature	CoverTemperature	ExcitationIndex	Stage	Exposure	Cycle
21	20190205smp17-28	x5	m5	*	5	59.988,59.9933,59.9927,59.9891,59.9956,60.0017	*	1	10	2	1	-1	1549376370.192	59.9984,59.9989,59.9978,59.998,59.9988,59.9985	104.966	5	2	200	26

[quant]
region	quant	count	saturation
IA1	2889888	1014	0
OA1	673536	237	0
IA2	2866432	1006	0
OA2	687008	241	0
IA3	2867536	1008	0
OA3	682768	240	0
IA4	2863008	1010	0
OA4	673280	238	0
IA5	2834000	1006	0
OA5	670592	238	0
IA6	2831360	1004	0
OA6	670944	239	0
IA7	2845584	1008	0
OA7	665536	237	0
IA8	2844784	1010	0
OA8	669552	238	0
IA9	2849040	1013	0
OA9	665456	237	0
IA10	2864976	1012	0
OA10	678176	241	0
IA11	2848256	1008	0
OA11	669024	237	0
IA12	2854592	1008	0
OA12	671200	238	0
IB1	2844112	1004	0
OB1	680000	241	0
IB2	2867008	1011	0
OB2	674960	239	0
IB3	2845232	1005	0
OB3	685744	243	0
IB4	2835040	1006	0
OB4	667280	237	0
IB5	2835232	1008	0
OB5	660112	236	0
IB6	2837152	1011	0
OB6	663904	237	0
IB7	2856592	1015	0
OB7	657104	234	0
IB8	2848320	1014	0
OB8	661248	237	0
IB9	2824544	1004	0
OB9	678752	244	0
IB10	2818880	1003	0
OB10	677920	242	0
IB11	2849232	1012	0
OB11	668032	238	0
IB12	2856880	1014	0
OB12	665024	237	0
IC1	2847040	1009	0
OC1	680592	241	0
IC2	2835120	1006	0
OC2	673664	239	0
IC3	2845232	1008	0
OC3	664912	237	0
IC4	2842800	1010	0
OC4	658928	235	0
IC5	2856848	1014	0
OC5	668016	238	0
IC6	2850048	1014	0
OC6	663360	237	0
IC7	2840784	1009	0
OC7	668096	238	0
IC8	2832256	1006	0
OC8	665088	238	0
IC9	2839984	1011	0
OC9	670576	241	0
IC10	2833232	1009	0
OC10	665920	239	0
IC11	2830912	1010	0
OC11	663360	238	0
IC12	2824160	1005	0
OC12	680800	243	0
ID1	2836944	1006	0
OD1	670688	238	0
ID2	2853200	1008	0
OD2	665776	236	0
ID3	2863984	1012	0
OD3	677712	240	0
ID4	2872064	1015	0
OD4	666560	236	0
ID5	2910256	1009	0
OD5	675984	239	0
ID6	2852704	1004	0
OD6	669824	236	0
ID7	2875184	1009	0
OD7	678912	241	0
ID8	2838960	1005	0
OD8	684240	244	0
ID9	2827744	1004	0
OD9	663952	237	0
ID10	2826912	1003	0
OD10	666800	239	0
ID11	2817040	1003	0
OD11	665264	238	0
ID12	2828560	1007	0
OD12	657264	235	0
IE1	2844944	1011	0
OE1	667056	237	0
IE2	2860288	1014	0
OE2	671936	238	0
IE3	2856704	1009	0
OE3	678992	240	0
IE4	2840896	1005	0
OE4	664208	235	0
IE5	2853616	1010	0
OE5	673328	239	0
IE6	2855184	1002	0
OE6	692320	243	0
IE7	2890608	1006	0
OE7	677488	238	0
IE8	2837504	1003	0
OE8	672608	239	0
IE9	2834064	1008	0
OE9	666608	239	0
IE10	2846368	1011	0
OE10	655616	235	0
IE11	2830032	1010	0
OE11	665072	238	0
IE12	2836400	1011	0
OE12	662816	237	0
IF1	2844080	1010	0
OF1	677104	240	0
IF2	2841328	1006	0
OF2	676496	239	0
IF3	2864208	1010	0
OF3	677824	240	0
IF4	2851424	1007	0
OF4	673776	239	0
IF5	2847760	1006	0
OF5	668160	237	0
IF6	2854080	1007	0
OF6	667296	236	0
IF7	2860288	1010	0
OF7	676720	240	0
IF8	2862640	1014	0
OF8	657760	234	0
IF9	2853120	1013	0
OF9	670928	239	0
IF10	2836848	1006	0
OF10	665968	238	0
IF11	2824384	1007	0
OF11	668832	239	0
IF12	2855280	1013	0
OF12	663536	237	0
IG1	2847472	1012	0
OG1	675168	240	0
IG2	2850976	1011	0
OG2	669440	237	0
IG3	2840912	1007	0
OG3	668576	237	0
IG4	2840400	1009	0
OG4	662896	236	0
IG5	2843664	1011	0
OG5	663504	236	0
IG6	2842096	1012	0
OG6	678624	242	0
IG7	2834432	1008	0
OG7	670464	239	0
IG8	2817888	1004	0
OG8	684304	244	0
IG9	2839472	1015	0
OG9	652848	234	0
IG10	2841664	1014	0
OG10	660192	236	0
IG11	2830704	1013	0
OG11	661680	237	0
IG12	2818240	1008	0
OG12	668080	240	0
IH1	2832592	1006	0
OH1	666544	237	0
IH2	2836080	1006	0
OH2	670768	238	0
IH3	2854656	1010	0
OH3	671872	238	0
IH4	2842496	1012	0
OH4	676848	240	0
IH5	2835968	1006	0
OH5	669488	238	0
IH6	2842768	1013	0
OH6	666352	237	0
IH7	2847200	1014	0
OH7	666448	238	0
IH8	2836000	1011	0
OH8	677168	242	0
IH9	2820752	1007	0
OH9	664464	238	0
IH10	2823968	1008	0
OH10	660160	236	0
IH11	2819824	1009	0
OH11	671680	241	0
IH12	2827888	1010	0
OH12	669888	240	0
```
