## Supplementary material for "A toolbox of Stable Integration Vectors (SIV) in the fission yeast *Schizosaccharomyces pombe*": Source data: S02_C026_T02_P0001_M5_X5_E2.quant

```
[instrument]
blockid	numofrow	numofcol	coversn	version	coverid	lamphours	blocksn	type	sn
21	8	12	*	1.3.2	*	*	*	ruo	272510497

[head]
version	name	operator	timestamp	expirytime	calibrationID
1.0.5	Quantitation	GUEST	*	*	*

[properties]
quantversion
0.2.5

[conditions]
BlkID	Run	ExcitationColor	EmissionColor	CameraBias	EmissionIndex	BlockTemperature	CameraGain	Point	SampleVolume	Step	ExposureIndex	CoverID	Time	SampleTemperature	CoverTemperature	ExcitationIndex	Stage	Exposure	Cycle
21	20190205smp17-28	x5	m5	*	5	59.988,59.9933,59.9927,59.9891,59.9956,60.0017	*	1	10	2	2	-1	1549376370.929	59.9984,59.9989,59.9978,59.998,59.9988,59.9985	104.966	5	2	920	26

[quant]
region	quant	count	saturation
IA1	3186048	1014	0
OA1	741568	237	0
IA2	3160544	1006	0
OA2	762288	241	0
IA3	3141840	1008	0
OA3	748144	240	0
IA4	3117856	1010	0
OA4	729376	238	0
IA5	3082752	1006	0
OA5	725776	238	0
IA6	3082016	1004	0
OA6	731168	239	0
IA7	3108448	1008	0
OA7	720352	237	0
IA8	3126864	1010	0
OA8	724480	238	0
IA9	3132672	1013	0
OA9	721024	237	0
IA10	3193680	1012	0
OA10	746192	241	0
IA11	3189920	1008	0
OA11	739152	237	0
IA12	3189600	1008	0
OA12	736304	238	0
IB1	3119840	1004	0
OB1	750496	241	0
IB2	3122368	1011	0
OB2	737728	239	0
IB3	3088672	1005	0
OB3	744384	243	0
IB4	3059472	1006	0
OB4	720784	237	0
IB5	3056976	1008	0
OB5	711888	236	0
IB6	3075040	1011	0
OB6	714656	237	0
IB7	3118496	1015	0
OB7	710624	234	0
IB8	3108688	1014	0
OB8	717280	237	0
IB9	3121872	1004	0
OB9	735648	244	0
IB10	3128768	1003	0
OB10	742192	242	0
IB11	3171920	1012	0
OB11	734320	238	0
IB12	3178416	1014	0
OB12	727840	237	0
IC1	3075344	1009	0
OC1	734656	241	0
IC2	3057408	1006	0
OC2	727760	239	0
IC3	3067520	1008	0
OC3	710832	237	0
IC4	3064272	1010	0
OC4	708992	235	0
IC5	3096288	1014	0
OC5	718176	238	0
IC6	3106896	1014	0
OC6	717424	237	0
IC7	3129808	1009	0
OC7	721728	238	0
IC8	3119440	1006	0
OC8	720192	238	0
IC9	3138480	1011	0
OC9	724176	241	0
IC10	3120560	1009	0
OC10	714880	239	0
IC11	3117296	1010	0
OC11	718192	238	0
IC12	3099584	1005	0
OC12	735312	243	0
ID1	3033952	1006	0
OD1	722096	238	0
ID2	3046000	1008	0
OD2	714048	236	0
ID3	3078608	1012	0
OD3	727552	240	0
ID4	3093248	1015	0
OD4	717008	236	0
ID5	3381808	1009	0
OD5	729696	239	0
ID6	3183920	1004	0
OD6	746320	236	0
ID7	3234272	1009	0
OD7	744960	241	0
ID8	3148496	1005	0
OD8	742624	244	0
ID9	3121904	1004	0
OD9	717184	237	0
ID10	3134096	1003	0
OD10	720656	239	0
ID11	3087936	1003	0
OD11	719296	238	0
ID12	3079616	1007	0
OD12	708416	235	0
IE1	3052576	1011	0
OE1	715792	237	0
IE2	3076288	1014	0
OE2	727040	238	0
IE3	3086720	1009	0
OE3	732864	240	0
IE4	3100048	1005	0
OE4	723008	235	0
IE5	3130416	1010	0
OE5	732912	239	0
IE6	3219792	1002	0
OE6	779872	243	0
IE7	3356688	1006	0
OE7	756544	238	0
IE8	3168432	1003	0
OE8	739920	239	0
IE9	3143424	1008	0
OE9	727808	239	0
IE10	3154048	1011	0
OE10	712640	235	0
IE11	3123184	1010	0
OE11	721696	238	0
IE12	3093632	1011	0
OE12	715296	237	0
IF1	3044416	1010	0
OF1	722976	240	0
IF2	3053760	1006	0
OF2	726960	239	0
IF3	3094160	1010	0
OF3	731024	240	0
IF4	3121264	1007	0
OF4	729360	239	0
IF5	3121824	1006	0
OF5	727504	237	0
IF6	3150416	1007	0
OF6	730480	236	0
IF7	3177856	1010	0
OF7	741072	240	0
IF8	3168720	1014	0
OF8	715680	234	0
IF9	3161648	1013	0
OF9	729408	239	0
IF10	3130880	1006	0
OF10	719600	238	0
IF11	3107952	1007	0
OF11	721056	239	0
IF12	3132464	1013	0
OF12	714816	237	0
IG1	3051840	1012	0
OG1	728400	240	0
IG2	3077776	1011	0
OG2	722048	237	0
IG3	3067088	1007	0
OG3	722256	237	0
IG4	3079440	1009	0
OG4	717280	236	0
IG5	3093216	1011	0
OG5	712688	236	0
IG6	3103744	1012	0
OG6	736192	242	0
IG7	3101104	1008	0
OG7	726112	239	0
IG8	3089296	1004	0
OG8	737344	244	0
IG9	3123872	1015	0
OG9	704912	234	0
IG10	3125808	1014	0
OG10	711584	236	0
IG11	3102192	1013	0
OG11	713872	237	0
IG12	3060688	1008	0
OG12	718736	240	0
IH1	3044576	1006	0
OH1	712176	237	0
IH2	3046144	1006	0
OH2	722224	238	0
IH3	3081632	1010	0
OH3	724096	238	0
IH4	3077168	1012	0
OH4	729824	240	0
IH5	3061648	1006	0
OH5	722576	238	0
IH6	3072544	1013	0
OH6	719200	237	0
IH7	3087440	1014	0
OH7	722112	238	0
IH8	3080512	1011	0
OH8	731680	242	0
IH9	3075424	1007	0
OH9	719184	238	0
IH10	3080288	1008	0
OH10	712608	236	0
IH11	3060768	1009	0
OH11	722400	241	0
IH12	3060704	1010	0
OH12	716400	240	0
```
