## Supplementary material for "A toolbox of Stable Integration Vectors (SIV) in the fission yeast *Schizosaccharomyces pombe*": Source data: S02_C027_T02_P0001_M1_X1_E1.quant

```
[instrument]
blockid	numofrow	numofcol	coversn	version	coverid	lamphours	blocksn	type	sn
21	8	12	*	1.3.2	*	*	*	ruo	272510497

[head]
version	name	operator	timestamp	expirytime	calibrationID
1.0.5	Quantitation	GUEST	*	*	*

[properties]
quantversion
0.2.5

[conditions]
BlkID	Run	ExcitationColor	EmissionColor	CameraBias	EmissionIndex	BlockTemperature	CameraGain	Point	SampleVolume	Step	ExposureIndex	CoverID	Time	SampleTemperature	CoverTemperature	ExcitationIndex	Stage	Exposure	Cycle
21	20190205smp17-28	x1	m1	*	1	60.0052,60.0054,59.9803,60.001,60.003,60.0017	*	1	10	2	1	-1	1549376497.160	59.999,59.9983,59.9983,59.9987,59.999,59.9988	105.057	1	2	60	27

[quant]
region	quant	count	saturation
IA1	2964960	1013	0
OA1	663888	237	0
IA2	2976704	1008	0
OA2	664800	236	0
IA3	3019328	1008	0
OA3	659200	234	0
IA4	3318064	1016	0
OA4	660464	234	0
IA5	3385776	1017	0
OA5	657680	233	0
IA6	3423904	1010	0
OA6	678976	240	0
IA7	3362880	1006	0
OA7	675600	239	0
IA8	3392496	1013	0
OA8	669088	237	0
IA9	3366752	1016	0
OA9	665376	237	0
IA10	3580272	1017	0
OA10	664128	236	0
IA11	3500896	1017	0
OA11	658352	235	0
IA12	3359248	1011	0
OA12	664096	238	0
IB1	3201920	1009	0
OB1	663888	237	0
IB2	3236928	1010	0
OB2	679440	241	0
IB3	3368800	1016	0
OB3	677216	240	0
IB4	3347792	1014	0
OB4	674768	239	0
IB5	3382464	1009	0
OB5	669392	237	0
IB6	3395056	1011	0
OB6	665472	235	0
IB7	3893824	1016	0
OB7	674944	237	0
IB8	3846624	1018	0
OB8	675616	237	0
IB9	3806432	1015	0
OB9	669696	236	0
IB10	3627680	1007	0
OB10	678672	240	0
IB11	3535472	1013	0
OB11	665872	237	0
IB12	3388848	1009	0
OB12	669280	239	0
IC1	3260400	1015	0
OC1	670880	239	0
IC2	3379200	1016	0
OC2	678992	240	0
IC3	3200336	1011	0
OC3	672560	238	0
IC4	3536608	1007	0
OC4	684800	241	0
IC5	3567344	1013	0
OC5	684320	240	0
IC6	3705808	1016	0
OC6	686192	240	0
IC7	4880736	1011	0
OC7	694320	240	0
IC8	4883536	1008	0
OC8	681968	236	0
IC9	4857808	1011	0
OC9	682448	237	0
IC10	4192896	1006	0
OC10	683184	239	0
IC11	4099616	1006	0
OC11	683728	240	0
IC12	3866368	1011	0
OC12	668528	236	0
ID1	3332976	1012	0
OD1	668160	238	0
ID2	3366928	1012	0
OD2	671824	237	0
ID3	3500800	1007	0
OD3	672736	237	0
ID4	3570480	1016	0
OD4	669600	236	0
ID5	3560576	1010	0
OD5	688416	241	0
ID6	3715216	1007	0
OD6	682992	238	0
ID7	5386784	1012	0
OD7	697216	240	0
ID8	5336672	1008	0
OD8	705344	242	0
ID9	5130544	1006	0
OD9	693456	239	0
ID10	3772912	1012	0
OD10	675984	237	0
ID11	3854368	1010	0
OD11	675472	238	0
ID12	3628784	1013	0
OD12	678352	241	0
IE1	3350784	1012	0
OE1	682160	242	0
IE2	3425120	1006	0
OE2	680464	240	0
IE3	3581472	1011	0
OE3	674144	237	0
IE4	3492768	1007	0
OE4	693984	243	0
IE5	3627344	1015	0
OE5	685376	240	0
IE6	3711488	1012	0
OE6	683440	237	0
IE7	4327760	1010	0
OE7	683456	236	0
IE8	4070176	1010	0
OE8	679712	236	0
IE9	4068128	1011	0
OE9	689968	241	0
IE10	3890272	1016	0
OE10	672752	236	0
IE11	3782208	1016	0
OE11	674032	238	0
IE12	3616752	1012	0
OE12	671680	238	0
IF1	3447408	1007	0
OF1	681904	241	0
IF2	3563376	1010	0
OF2	675248	238	0
IF3	3729872	1018	0
OF3	682288	239	0
IF4	3575376	1015	0
OF4	680912	239	0
IF5	3683056	1010	0
OF5	677536	237	0
IF6	3656640	1010	0
OF6	673664	236	0
IF7	4179520	1012	0
OF7	680992	237	0
IF8	4238016	1016	0
OF8	687376	239	0
IF9	4097760	1012	0
OF9	685264	239	0
IF10	3918480	1006	0
OF10	685248	240	0
IF11	3802112	1013	0
OF11	674544	238	0
IF12	3671920	1015	0
OF12	668880	237	0
IG1	3297792	1009	0
OG1	682320	243	0
IG2	3415168	1012	0
OG2	670912	238	0
IG3	3460896	1007	0
OG3	674976	238	0
IG4	3410784	1010	0
OG4	687568	242	0
IG5	3442544	1006	0
OG5	679216	240	0
IG6	3504464	1010	0
OG6	674208	238	0
IG7	4036128	1008	0
OG7	670784	235	0
IG8	4073520	1015	0
OG8	673408	236	0
IG9	4015424	1016	0
OG9	680544	239	0
IG10	3757472	1016	0
OG10	673120	238	0
IG11	3659840	1011	0
OG11	669872	238	0
IG12	3533456	1010	0
OG12	661504	236	0
IH1	3280224	1011	0
OH1	671024	239	0
IH2	3390528	1018	0
OH2	668096	237	0
IH3	3495456	1013	0
OH3	678272	240	0
IH4	3410752	1005	0
OH4	670688	237	0
IH5	3486320	1011	0
OH5	672400	238	0
IH6	3563776	1016	0
OH6	660224	234	0
IH7	3921376	1017	0
OH7	667504	235	0
IH8	3875504	1009	0
OH8	673856	238	0
IH9	3800336	1010	0
OH9	675520	239	0
IH10	3708608	1011	0
OH10	675472	240	0
IH11	3601248	1009	0
OH11	672128	240	0
IH12	3486864	1007	0
OH12	657520	235	0
```
