## Supplementary material for "A toolbox of Stable Integration Vectors (SIV) in the fission yeast *Schizosaccharomyces pombe*": Source data: S02_C027_T02_P0001_M1_X1_E2.quant

```
[instrument]
blockid	numofrow	numofcol	coversn	version	coverid	lamphours	blocksn	type	sn
21	8	12	*	1.3.2	*	*	*	ruo	272510497

[head]
version	name	operator	timestamp	expirytime	calibrationID
1.0.5	Quantitation	GUEST	*	*	*

[properties]
quantversion
0.2.5

[conditions]
BlkID	Run	ExcitationColor	EmissionColor	CameraBias	EmissionIndex	BlockTemperature	CameraGain	Point	SampleVolume	Step	ExposureIndex	CoverID	Time	SampleTemperature	CoverTemperature	ExcitationIndex	Stage	Exposure	Cycle
21	20190205smp17-28	x1	m1	*	1	60.0052,60.0054,59.9803,60.001,60.003,60.0017	*	1	10	2	2	-1	1549376497.814	59.999,59.9983,59.9983,59.9987,59.999,59.9988	105.057	1	2	175	27

[quant]
region	quant	count	saturation
IA1	3279040	1013	0
OA1	675712	237	0
IA2	3354736	1008	0
OA2	679504	236	0
IA3	3455136	1008	0
OA3	679280	234	0
IA4	4300800	1016	0
OA4	687792	234	0
IA5	4504928	1017	0
OA5	688000	233	0
IA6	4673632	1010	0
OA6	713360	240	0
IA7	4518000	1006	0
OA7	712592	239	0
IA8	4576400	1013	0
OA8	705504	237	0
IA9	4500944	1016	0
OA9	700256	237	0
IA10	5121024	1017	0
OA10	698192	236	0
IA11	4906576	1017	0
OA11	689824	235	0
IA12	4502112	1011	0
OA12	689488	238	0
IB1	4014336	1009	0
OB1	688496	237	0
IB2	4109440	1010	0
OB2	704224	241	0
IB3	4453280	1016	0
OB3	710176	240	0
IB4	4424288	1014	0
OB4	712992	239	0
IB5	4566560	1009	0
OB5	715840	237	0
IB6	4596672	1011	0
OB6	708080	235	0
IB7	6022352	1016	0
OB7	725328	237	0
IB8	5877488	1018	0
OB8	727312	237	0
IB9	5808640	1015	0
OB9	717840	236	0
IB10	5334960	1007	0
OB10	726976	240	0
IB11	5046608	1013	0
OB11	705552	237	0
IB12	4604672	1009	0
OB12	700128	239	0
IC1	4133776	1015	0
OC1	696112	239	0
IC2	4474816	1016	0
OC2	710624	240	0
IC3	3963520	1011	0
OC3	705552	238	0
IC4	4996864	1007	0
OC4	728432	241	0
IC5	5073632	1013	0
OC5	730720	240	0
IC6	5478560	1016	0
OC6	739600	240	0
IC7	8914096	1011	0
OC7	760144	240	0
IC8	8958000	1008	0
OC8	753808	236	0
IC9	8856864	1011	0
OC9	752032	237	0
IC10	6962880	1006	0
OC10	741280	239	0
IC11	6701952	1006	0
OC11	736592	240	0
IC12	5993920	1011	0
OC12	709648	236	0
ID1	4372384	1012	0
OD1	695856	238	0
ID2	4445312	1012	0
OD2	702320	237	0
ID3	4847280	1007	0
OD3	713200	237	0
ID4	5040880	1016	0
OD4	715040	236	0
ID5	5049904	1010	0
OD5	736800	241	0
ID6	5537984	1007	0
OD6	741664	238	0
ID7	10396528	1012	0
OD7	775328	240	0
ID8	10279424	1008	0
OD8	787504	242	0
ID9	9706672	1006	0
OD9	769104	239	0
ID10	5710544	1012	0
OD10	729184	237	0
ID11	5952160	1010	0
OD11	725904	238	0
ID12	5277136	1013	0
OD12	720064	241	0
IE1	4422912	1012	0
OE1	709248	242	0
IE2	4672112	1006	0
OE2	713520	240	0
IE3	5104400	1011	0
OE3	712656	237	0
IE4	4879696	1007	0
OE4	737712	243	0
IE5	5242560	1015	0
OE5	735536	240	0
IE6	5507040	1012	0
OE6	741104	237	0
IE7	7306832	1010	0
OE7	750672	236	0
IE8	6582912	1010	0
OE8	742176	236	0
IE9	6609296	1011	0
OE9	754848	241	0
IE10	6031824	1016	0
OE10	727712	236	0
IE11	5730288	1016	0
OE11	724272	238	0
IE12	5233440	1012	0
OE12	712496	238	0
IF1	4730048	1007	0
OF1	705856	241	0
IF2	5053744	1010	0
OF2	708960	238	0
IF3	5498464	1018	0
OF3	718608	239	0
IF4	5070720	1015	0
OF4	722960	239	0
IF5	5410544	1010	0
OF5	723456	237	0
IF6	5364864	1010	0
OF6	727200	236	0
IF7	6857568	1012	0
OF7	741264	237	0
IF8	7035136	1016	0
OF8	747152	239	0
IF9	6653456	1012	0
OF9	745376	239	0
IF10	6178560	1006	0
OF10	738064	240	0
IF11	5800160	1013	0
OF11	719520	238	0
IF12	5400160	1015	0
OF12	706544	237	0
IG1	4290448	1009	0
OG1	707776	243	0
IG2	4593104	1012	0
OG2	698880	238	0
IG3	4777680	1007	0
OG3	706176	238	0
IG4	4610880	1010	0
OG4	723520	242	0
IG5	4742384	1006	0
OG5	721920	240	0
IG6	4918064	1010	0
OG6	720208	238	0
IG7	6484704	1008	0
OG7	722048	235	0
IG8	6558432	1015	0
OG8	725424	236	0
IG9	6391952	1016	0
OG9	729632	239	0
IG10	5648144	1016	0
OG10	717424	238	0
IG11	5399312	1011	0
OG11	710768	238	0
IG12	5014288	1010	0
OG12	695232	236	0
IH1	4221440	1011	0
OH1	692016	239	0
IH2	4487712	1018	0
OH2	693360	237	0
IH3	4835568	1013	0
OH3	707312	240	0
IH4	4652544	1005	0
OH4	701936	237	0
IH5	4843616	1011	0
OH5	707968	238	0
IH6	5046336	1016	0
OH6	697680	234	0
IH7	6094624	1017	0
OH7	711328	235	0
IH8	6004688	1009	0
OH8	720800	238	0
IH9	5809728	1010	0
OH9	718576	239	0
IH10	5528560	1011	0
OH10	716208	240	0
IH11	5232800	1009	0
OH11	708544	240	0
IH12	4882784	1007	0
OH12	688192	235	0
```
