## Supplementary material for "A toolbox of Stable Integration Vectors (SIV) in the fission yeast *Schizosaccharomyces pombe*": Source data: S02_C027_T02_P0001_M1_X1_E3.quant

```
[instrument]
blockid	numofrow	numofcol	coversn	version	coverid	lamphours	blocksn	type	sn
21	8	12	*	1.3.2	*	*	*	ruo	272510497

[head]
version	name	operator	timestamp	expirytime	calibrationID
1.0.5	Quantitation	GUEST	*	*	*

[properties]
quantversion
0.2.5

[conditions]
BlkID	Run	ExcitationColor	EmissionColor	CameraBias	EmissionIndex	BlockTemperature	CameraGain	Point	SampleVolume	Step	ExposureIndex	CoverID	Time	SampleTemperature	CoverTemperature	ExcitationIndex	Stage	Exposure	Cycle
21	20190205smp17-28	x1	m1	*	1	60.0052,60.0054,59.9803,60.001,60.003,60.0017	*	1	10	2	3	-1	1549376498.529	59.999,59.9983,59.9983,59.9987,59.999,59.9988	105.057	1	2	520	27

[quant]
region	quant	count	saturation
IA1	4222688	1013	0
OA1	720032	237	0
IA2	4452416	1008	0
OA2	735360	236	0
IA3	4779472	1008	0
OA3	743856	234	0
IA4	7254624	1016	0
OA4	766960	234	0
IA5	7872000	1017	0
OA5	782592	233	0
IA6	8433728	1010	0
OA6	817248	240	0
IA7	7985760	1006	0
OA7	820160	239	0
IA8	8125168	1013	0
OA8	817120	237	0
IA9	7920256	1016	0
OA9	804992	237	0
IA10	9724896	1017	0
OA10	805584	236	0
IA11	9098624	1017	0
OA11	789184	235	0
IA12	7926384	1011	0
OA12	768192	238	0
IB1	6448272	1009	0
OB1	747824	237	0
IB2	6723008	1010	0
OB2	779184	241	0
IB3	7688768	1016	0
OB3	797968	240	0
IB4	7613040	1014	0
OB4	815360	239	0
IB5	8088528	1009	0
OB5	837856	237	0
IB6	8181248	1011	0
OB6	833328	235	0
IB7	12378800	1016	0
OB7	875184	237	0
IB8	11994384	1018	0
OB8	877296	237	0
IB9	11813040	1015	0
OB9	862784	236	0
IB10	10425760	1007	0
OB10	860736	240	0
IB11	9534256	1013	0
OB11	822816	237	0
IB12	8241024	1009	0
OB12	796064	239	0
IC1	6759408	1015	0
OC1	766128	239	0
IC2	7741696	1016	0
OC2	798176	240	0
IC3	6260496	1011	0
OC3	797648	238	0
IC4	9356160	1007	0
OC4	849344	241	0
IC5	9576464	1013	0
OC5	864448	240	0
IC6	10777920	1016	0
OC6	890432	240	0
IC7	21043920	1011	0
OC7	961040	240	0
IC8	21164928	1008	0
OC8	963888	236	0
IC9	20915792	1011	0
OC9	956512	237	0
IC10	15285120	1006	0
OC10	911456	239	0
IC11	14519248	1006	0
OC11	897120	240	0
IC12	12352624	1011	0
OC12	837072	236	0
ID1	7484736	1012	0
OD1	771824	238	0
ID2	7705504	1012	0
OD2	791984	237	0
ID3	8937088	1007	0
OD3	820224	237	0
ID4	9453040	1016	0
OD4	839600	236	0
ID5	9502848	1010	0
OD5	883280	241	0
ID6	11029024	1007	0
OD6	916208	238	0
ID7	25459200	1012	0
OD7	1008016	240	0
ID8	25141760	1008	0
OD8	1030848	242	0
ID9	23451488	1006	0
OD9	997392	239	0
ID10	11526912	1012	0
OD10	889392	237	0
ID11	12270864	1010	0
OD11	874144	238	0
ID12	10217840	1013	0
OD12	842304	241	0
IE1	7635296	1012	0
OE1	786176	242	0
IE2	8397296	1006	0
OE2	808192	240	0
IE3	9640880	1011	0
OE3	824960	237	0
IE4	9022400	1007	0
OE4	867888	243	0
IE5	10068784	1015	0
OE5	885664	240	0
IE6	10874192	1012	0
OE6	916848	237	0
IE7	16268400	1010	0
OE7	951040	236	0
IE8	14111648	1010	0
OE8	933552	236	0
IE9	14197552	1011	0
OE9	944672	241	0
IE10	12453328	1016	0
OE10	889136	236	0
IE11	11566000	1016	0
OE11	866416	238	0
IE12	10089984	1012	0
OE12	829856	238	0
IF1	8561408	1007	0
OF1	788944	241	0
IF2	9514368	1010	0
OF2	804832	238	0
IF3	10782256	1018	0
OF3	830208	239	0
IF4	9538656	1015	0
OF4	846816	239	0
IF5	10593024	1010	0
OF5	866320	237	0
IF6	10490384	1010	0
OF6	880832	236	0
IF7	14899568	1012	0
OF7	917712	237	0
IF8	15431088	1016	0
OF8	930432	239	0
IF9	14321888	1012	0
OF9	923168	239	0
IF10	12940176	1006	0
OF10	899840	240	0
IF11	11785248	1013	0
OF11	857328	238	0
IF12	10568176	1015	0
OF12	819840	237	0
IG1	7261568	1009	0
OG1	776912	243	0
IG2	8149248	1012	0
OG2	785872	238	0
IG3	8715616	1007	0
OG3	803312	238	0
IG4	8217536	1010	0
OG4	833216	242	0
IG5	8652256	1006	0
OG5	840992	240	0
IG6	9161568	1010	0
OG6	852944	238	0
IG7	13838592	1008	0
OG7	877008	235	0
IG8	14009056	1015	0
OG8	882736	236	0
IG9	13555888	1016	0
OG9	888064	239	0
IG10	11301456	1016	0
OG10	851120	238	0
IG11	10611056	1011	0
OG11	830016	238	0
IG12	9429648	1010	0
OG12	797136	236	0
IH1	7045648	1011	0
OH1	758208	239	0
IH2	7803520	1018	0
OH2	767792	237	0
IH3	8852096	1013	0
OH3	794928	240	0
IH4	8356944	1005	0
OH4	796880	237	0
IH5	8914160	1011	0
OH5	813088	238	0
IH6	9503920	1016	0
OH6	810288	234	0
IH7	12602320	1017	0
OH7	842320	235	0
IH8	12399392	1009	0
OH8	858656	238	0
IH9	11843280	1010	0
OH9	848000	239	0
IH10	10994480	1011	0
OH10	831184	240	0
IH11	10134624	1009	0
OH11	815728	240	0
IH12	9089136	1007	0
OH12	779024	235	0
```
