## Supplementary material for "A toolbox of Stable Integration Vectors (SIV) in the fission yeast *Schizosaccharomyces pombe*": Source data: S02_C027_T02_P0001_M2_X2_E1.quant

```
[instrument]
blockid	numofrow	numofcol	coversn	version	coverid	lamphours	blocksn	type	sn
21	8	12	*	1.3.2	*	*	*	ruo	272510497

[head]
version	name	operator	timestamp	expirytime	calibrationID
1.0.5	Quantitation	GUEST	*	*	*

[properties]
quantversion
0.2.5

[conditions]
BlkID	Run	ExcitationColor	EmissionColor	CameraBias	EmissionIndex	BlockTemperature	CameraGain	Point	SampleVolume	Step	ExposureIndex	CoverID	Time	SampleTemperature	CoverTemperature	ExcitationIndex	Stage	Exposure	Cycle
21	20190205smp17-28	x2	m2	*	2	60.0052,60.0054,59.9803,60.001,60.003,60.0017	*	1	10	2	1	-1	1549376495.275	59.999,59.9983,59.9983,59.9987,59.999,59.9988	105.057	2	2	100	27

[quant]
region	quant	count	saturation
IA1	3094032	1006	0
OA1	673728	240	0
IA2	3125920	1009	0
OA2	673568	239	0
IA3	3175056	1008	0
OA3	670688	238	0
IA4	3333104	1015	0
OA4	671232	239	0
IA5	3359040	1011	0
OA5	665088	237	0
IA6	3388080	1009	0
OA6	658736	235	0
IA7	3357968	1009	0
OA7	657184	235	0
IA8	3377984	1012	0
OA8	666656	239	0
IA9	3379472	1016	0
OA9	654432	235	0
IA10	3488144	1015	0
OA10	659200	236	0
IA11	3440384	1005	0
OA11	686832	245	0
IA12	3405376	1005	0
OA12	675056	241	0
IB1	3277616	1007	0
OB1	678640	241	0
IB2	3311584	1011	0
OB2	674736	239	0
IB3	3412896	1016	0
OB3	658992	234	0
IB4	3403088	1010	0
OB4	665760	236	0
IB5	3438256	1005	0
OB5	666064	237	0
IB6	3460832	1010	0
OB6	667952	238	0
IB7	3685712	1016	0
OB7	655792	234	0
IB8	3660672	1016	0
OB8	656304	234	0
IB9	3632288	1009	0
OB9	667520	239	0
IB10	3573984	1008	0
OB10	667696	238	0
IB11	3527664	1011	0
OB11	673616	240	0
IB12	3456352	1010	0
OB12	676032	241	0
IC1	3335760	1016	0
OC1	663568	236	0
IC2	3404656	1015	0
OC2	673248	239	0
IC3	3164896	1009	0
OC3	662800	236	0
IC4	3545168	1011	0
OC4	668240	238	0
IC5	3581664	1014	0
OC5	665536	237	0
IC6	3667488	1014	0
OC6	664464	237	0
IC7	4158528	1009	0
OC7	672096	238	0
IC8	4175328	1008	0
OC8	674848	239	0
IC9	4177984	1010	0
OC9	678784	241	0
IC10	3915936	1005	0
OC10	684976	244	0
IC11	3843520	1007	0
OC11	660288	235	0
IC12	3743824	1008	0
OC12	664112	237	0
ID1	3398816	1010	0
OD1	670576	239	0
ID2	3430208	1009	0
OD2	662304	235	0
ID3	3565312	1008	0
OD3	676512	240	0
ID4	3620688	1015	0
OD4	674160	239	0
ID5	3644912	1006	0
OD5	688800	244	0
ID6	3761600	1010	0
OD6	668048	236	0
ID7	4454688	1011	0
OD7	682816	240	0
ID8	4454560	1008	0
OD8	676208	238	0
ID9	4394720	1010	0
OD9	670128	236	0
ID10	3739696	1009	0
OD10	665328	236	0
ID11	3790496	1010	0
OD11	667504	237	0
ID12	3670864	1014	0
OD12	673600	240	0
IE1	3418320	1008	0
OE1	665200	237	0
IE2	3506928	1011	0
OE2	668400	237	0
IE3	3638896	1009	0
OE3	670976	238	0
IE4	3631200	1008	0
OE4	683520	242	0
IE5	3732816	1014	0
OE5	673872	239	0
IE6	3793808	1011	0
OE6	664304	236	0
IE7	4018432	1008	0
OE7	674816	239	0
IE8	3919504	1010	0
OE8	666352	236	0
IE9	3935552	1012	0
OE9	671824	239	0
IE10	3853216	1016	0
OE10	655968	234	0
IE11	3795488	1014	0
OE11	666432	238	0
IE12	3682448	1007	0
OE12	685120	244	0
IF1	3518720	1009	0
OF1	663616	236	0
IF2	3594176	1010	0
OF2	684336	242	0
IF3	3764384	1018	0
OF3	666064	236	0
IF4	3700816	1013	0
OF4	672704	239	0
IF5	3776576	1008	0
OF5	664608	237	0
IF6	3760400	1008	0
OF6	668448	238	0
IF7	3967904	1009	0
OF7	680896	241	0
IF8	4057536	1016	0
OF8	668320	237	0
IF9	3970576	1009	0
OF9	674736	239	0
IF10	3907744	1005	0
OF10	688336	245	0
IF11	3856528	1015	0
OF11	663408	236	0
IF12	3765968	1015	0
OF12	659808	235	0
IG1	3463088	1017	0
OG1	649472	231	0
IG2	3522464	1011	0
OG2	670448	238	0
IG3	3599696	1007	0
OG3	671712	238	0
IG4	3612208	1010	0
OG4	667008	237	0
IG5	3653408	1006	0
OG5	673088	239	0
IG6	3702400	1009	0
OG6	672544	239	0
IG7	3926416	1007	0
OG7	667632	237	0
IG8	3973408	1017	0
OG8	654256	232	0
IG9	3931712	1015	0
OG9	669456	238	0
IG10	3818144	1014	0
OG10	669088	238	0
IG11	3754656	1011	0
OG11	662960	236	0
IG12	3684544	1010	0
OG12	662432	236	0
IH1	3438976	1009	0
OH1	679456	242	0
IH2	3526928	1016	0
OH2	657616	234	0
IH3	3620832	1009	0
OH3	667904	237	0
IH4	3577824	1003	0
OH4	670800	239	0
IH5	3669488	1011	0
OH5	668912	238	0
IH6	3704480	1014	0
OH6	673248	240	0
IH7	3861712	1017	0
OH7	653104	232	0
IH8	3811536	1007	0
OH8	669888	238	0
IH9	3780368	1010	0
OH9	662496	237	0
IH10	3759200	1011	0
OH10	662816	237	0
IH11	3716304	1008	0
OH11	674976	241	0
IH12	3674144	1007	0
OH12	658336	235	0
```
