## Supplementary material for "A toolbox of Stable Integration Vectors (SIV) in the fission yeast *Schizosaccharomyces pombe*": Source data: S02_C027_T02_P0001_M2_X2_E2.quant

```
[instrument]
blockid	numofrow	numofcol	coversn	version	coverid	lamphours	blocksn	type	sn
21	8	12	*	1.3.2	*	*	*	ruo	272510497

[head]
version	name	operator	timestamp	expirytime	calibrationID
1.0.5	Quantitation	GUEST	*	*	*

[properties]
quantversion
0.2.5

[conditions]
BlkID	Run	ExcitationColor	EmissionColor	CameraBias	EmissionIndex	BlockTemperature	CameraGain	Point	SampleVolume	Step	ExposureIndex	CoverID	Time	SampleTemperature	CoverTemperature	ExcitationIndex	Stage	Exposure	Cycle
21	20190205smp17-28	x2	m2	*	2	60.0052,60.0054,59.9803,60.001,60.003,60.0017	*	1	10	2	2	-1	1549376495.957	59.999,59.9983,59.9983,59.9987,59.999,59.9988	105.057	2	2	430	27

[quant]
region	quant	count	saturation
IA1	4127888	1006	0
OA1	712368	240	0
IA2	4236112	1009	0
OA2	713584	239	0
IA3	4436768	1008	0
OA3	706880	238	0
IA4	5101552	1015	0
OA4	711088	239	0
IA5	5260528	1011	0
OA5	703456	237	0
IA6	5447040	1009	0
OA6	698384	235	0
IA7	5290272	1009	0
OA7	698800	235	0
IA8	5362352	1012	0
OA8	713840	239	0
IA9	5374880	1016	0
OA9	698432	235	0
IA10	5848656	1015	0
OA10	706720	236	0
IA11	5748912	1005	0
OA11	739216	245	0
IA12	5562624	1005	0
OA12	724816	241	0
IB1	4891248	1007	0
OB1	718832	241	0
IB2	4984768	1011	0
OB2	712608	239	0
IB3	5386064	1016	0
OB3	697008	234	0
IB4	5440960	1010	0
OB4	705232	236	0
IB5	5643008	1005	0
OB5	710944	237	0
IB6	5725968	1010	0
OB6	710144	238	0
IB7	6648816	1016	0
OB7	705776	234	0
IB8	6574496	1016	0
OB8	709600	234	0
IB9	6541440	1009	0
OB9	720864	239	0
IB10	6270032	1008	0
OB10	721776	238	0
IB11	6050816	1011	0
OB11	728128	240	0
IB12	5755360	1010	0
OB12	723920	241	0
IC1	5101984	1016	0
OC1	701584	236	0
IC2	5378416	1015	0
OC2	711376	239	0
IC3	4429824	1009	0
OC3	697104	236	0
IC4	6070928	1011	0
OC4	710528	238	0
IC5	6216528	1014	0
OC5	710656	237	0
IC6	6597840	1014	0
OC6	713504	237	0
IC7	8756656	1009	0
OC7	732976	238	0
IC8	8874240	1008	0
OC8	742496	239	0
IC9	8908096	1010	0
OC9	747984	241	0
IC10	7763856	1005	0
OC10	745760	244	0
IC11	7475232	1007	0
OC11	727136	235	0
IC12	7012608	1008	0
OC12	724912	237	0
ID1	5385040	1010	0
OD1	715152	239	0
ID2	5532928	1009	0
OD2	701584	235	0
ID3	6099392	1008	0
OD3	722064	240	0
ID4	6331920	1015	0
OD4	719456	239	0
ID5	6529616	1006	0
OD5	739184	244	0
ID6	6996416	1010	0
OD6	722224	236	0
ID7	10000144	1011	0
OD7	750304	240	0
ID8	10010912	1008	0
OD8	750624	238	0
ID9	9786384	1010	0
OD9	739280	236	0
ID10	6959024	1009	0
OD10	720592	236	0
ID11	7180080	1010	0
OD11	726288	237	0
ID12	6621248	1014	0
OD12	726352	240	0
IE1	5536320	1008	0
OE1	707488	237	0
IE2	5858224	1011	0
OE2	708816	237	0
IE3	6429984	1009	0
OE3	717888	238	0
IE4	6430000	1008	0
OE4	730768	242	0
IE5	6846992	1014	0
OE5	725248	239	0
IE6	7154400	1011	0
OE6	721552	236	0
IE7	8153056	1008	0
OE7	743568	239	0
IE8	7734176	1010	0
OE8	730624	236	0
IE9	7802416	1012	0
OE9	739280	239	0
IE10	7407568	1016	0
OE10	719600	234	0
IE11	7191936	1014	0
OE11	731072	238	0
IE12	6756096	1007	0
OE12	744368	244	0
IF1	5949632	1009	0
OF1	704000	236	0
IF2	6230544	1010	0
OF2	729056	242	0
IF3	6885856	1018	0
OF3	711936	236	0
IF4	6695200	1013	0
OF4	719456	239	0
IF5	7071712	1008	0
OF5	716128	237	0
IF6	7038128	1008	0
OF6	726480	238	0
IF7	7919120	1009	0
OF7	740736	241	0
IF8	8263648	1016	0
OF8	733776	237	0
IF9	7983264	1009	0
OF9	740816	239	0
IF10	7735152	1005	0
OF10	755168	245	0
IF11	7411264	1015	0
OF11	724768	236	0
IF12	7029840	1015	0
OF12	713872	235	0
IG1	5625504	1017	0
OG1	685696	231	0
IG2	5928720	1011	0
OG2	710544	238	0
IG3	6290624	1007	0
OG3	715840	238	0
IG4	6356848	1010	0
OG4	713344	237	0
IG5	6578192	1006	0
OG5	718576	239	0
IG6	6802160	1009	0
OG6	726000	239	0
IG7	7772416	1007	0
OG7	724112	237	0
IG8	7881488	1017	0
OG8	711040	232	0
IG9	7760320	1015	0
OG9	731008	238	0
IG10	7275040	1014	0
OG10	726704	238	0
IG11	7032000	1011	0
OG11	722336	236	0
IG12	6740176	1010	0
OG12	719856	236	0
IH1	5600736	1009	0
OH1	722016	242	0
IH2	5876896	1016	0
OH2	698672	234	0
IH3	6350304	1009	0
OH3	709664	237	0
IH4	6251776	1003	0
OH4	714976	239	0
IH5	6599616	1011	0
OH5	712912	238	0
IH6	6741920	1014	0
OH6	720432	240	0
IH7	7393120	1017	0
OH7	707792	232	0
IH8	7294176	1007	0
OH8	725936	238	0
IH9	7182576	1010	0
OH9	719536	237	0
IH10	7068784	1011	0
OH10	716960	237	0
IH11	6891392	1008	0
OH11	731424	241	0
IH12	6699696	1007	0
OH12	715840	235	0
```
