## Supplementary material for "A toolbox of Stable Integration Vectors (SIV) in the fission yeast *Schizosaccharomyces pombe*": Source data: S02_C027_T02_P0001_M3_X3_E1.quant

```
[instrument]
blockid	numofrow	numofcol	coversn	version	coverid	lamphours	blocksn	type	sn
21	8	12	*	1.3.2	*	*	*	ruo	272510497

[head]
version	name	operator	timestamp	expirytime	calibrationID
1.0.5	Quantitation	GUEST	*	*	*

[properties]
quantversion
0.2.5

[conditions]
BlkID	Run	ExcitationColor	EmissionColor	CameraBias	EmissionIndex	BlockTemperature	CameraGain	Point	SampleVolume	Step	ExposureIndex	CoverID	Time	SampleTemperature	CoverTemperature	ExcitationIndex	Stage	Exposure	Cycle
21	20190205smp17-28	x3	m3	*	3	60.0052,60.0054,59.9803,60.001,60.003,60.0017	*	1	10	2	1	-1	1549376491.185	59.999,59.9983,59.9983,59.9987,59.999,59.9988	105.057	3	2	125	27

[quant]
region	quant	count	saturation
IA1	2937280	1011	0
OA1	666976	238	0
IA2	2959248	1011	0
OA2	668000	237	0
IA3	2974880	1008	0
OA3	671056	239	0
IA4	3004752	1014	0
OA4	670448	239	0
IA5	2989712	1008	0
OA5	661792	237	0
IA6	2998176	1009	0
OA6	657456	236	0
IA7	3007152	1010	0
OA7	658288	237	0
IA8	3008320	1013	0
OA8	667248	240	0
IA9	3001360	1014	0
OA9	659584	238	0
IA10	2990128	1014	0
OA10	657248	237	0
IA11	2945056	1006	0
OA11	677104	244	0
IA12	2943536	1009	0
OA12	661968	239	0
IB1	2934288	1007	0
OB1	668128	238	0
IB2	2973280	1011	0
OB2	669664	238	0
IB3	3011408	1012	0
OB3	664976	237	0
IB4	3010304	1008	0
OB4	662144	236	0
IB5	3020384	1006	0
OB5	666560	239	0
IB6	3042528	1011	0
OB6	662496	238	0
IB7	3064624	1014	0
OB7	663488	238	0
IB8	3059360	1016	0
OB8	646288	233	0
IB9	3018368	1007	0
OB9	663216	239	0
IB10	3007600	1009	0
OB10	655552	237	0
IB11	2988992	1013	0
OB11	661808	239	0
IB12	2966240	1013	0
OB12	659408	238	0
IC1	2977248	1015	0
OC1	661808	236	0
IC2	2991456	1011	0
OC2	663536	236	0
IC3	2972528	1003	0
OC3	676080	241	0
IC4	3057040	1013	0
OC4	659824	235	0
IC5	3081920	1015	0
OC5	663520	237	0
IC6	3093488	1016	0
OC6	653424	234	0
IC7	3084560	1008	0
OC7	666704	238	0
IC8	3080096	1008	0
OC8	669536	240	0
IC9	3067408	1010	0
OC9	670816	241	0
IC10	3040016	1008	0
OC10	674144	243	0
IC11	2993616	1007	0
OC11	652688	236	0
IC12	2972464	1009	0
OC12	656768	237	0
ID1	2973328	1009	0
OD1	664512	238	0
ID2	2991472	1006	0
OD2	674080	241	0
ID3	3054512	1011	0
OD3	665712	237	0
ID4	3084080	1015	0
OD4	666672	238	0
ID5	3105216	1007	0
OD5	676896	242	0
ID6	3131120	1010	0
OD6	662560	237	0
ID7	3138176	1010	0
OD7	668304	239	0
ID8	3117616	1008	0
OD8	664352	238	0
ID9	3086752	1008	0
OD9	660496	238	0
ID10	3043536	1003	0
OD10	666496	241	0
ID11	3036944	1012	0
OD11	653184	236	0
ID12	2995792	1010	0
OD12	661088	239	0
IE1	2975664	1006	0
OE1	660368	236	0
IE2	3029792	1012	0
OE2	666032	237	0
IE3	3068128	1010	0
OE3	673264	239	0
IE4	3089552	1009	0
OE4	674080	240	0
IE5	3140640	1013	0
OE5	668864	239	0
IE6	3154720	1008	0
OE6	664560	237	0
IE7	3158448	1008	0
OE7	663392	236	0
IE8	3128352	1008	0
OE8	657968	236	0
IE9	3112400	1010	0
OE9	670608	241	0
IE10	3100112	1016	0
OE10	646352	233	0
IE11	3056864	1012	0
OE11	663840	240	0
IE12	3021104	1011	0
OE12	657840	237	0
IF1	2989488	1011	0
OF1	664336	237	0
IF2	3017824	1011	0
OF2	668432	238	0
IF3	3085424	1015	0
OF3	671616	239	0
IF4	3093664	1010	0
OF4	679120	242	0
IF5	3105120	1004	0
OF5	671344	240	0
IF6	3125680	1011	0
OF6	662768	237	0
IF7	3142512	1012	0
OF7	660320	236	0
IF8	3142944	1014	0
OF8	666400	239	0
IF9	3106416	1012	0
OF9	659360	237	0
IF10	3073920	1006	0
OF10	666336	240	0
IF11	3054128	1012	0
OF11	661056	239	0
IF12	3035152	1016	0
OF12	664336	240	0
IG1	3004352	1018	0
OG1	667152	237	0
IG2	3021312	1013	0
OG2	673840	240	0
IG3	3050464	1008	0
OG3	669552	238	0
IG4	3067632	1006	0
OG4	661936	236	0
IG5	3088656	1008	0
OG5	684080	244	0
IG6	3119184	1013	0
OG6	668864	239	0
IG7	3099952	1006	0
OG7	667824	239	0
IG8	3100080	1012	0
OG8	658640	236	0
IG9	3088624	1015	0
OG9	663520	239	0
IG10	3071344	1013	0
OG10	668912	241	0
IG11	3023152	1009	0
OG11	665040	240	0
IG12	2991008	1006	0
OG12	663056	239	0
IH1	2967632	1007	0
OH1	666224	238	0
IH2	3006512	1011	0
OH2	666864	237	0
IH3	3034704	1007	0
OH3	668112	238	0
IH4	3058576	1012	0
OH4	664512	237	0
IH5	3083104	1011	0
OH5	659984	236	0
IH6	3080032	1014	0
OH6	668960	239	0
IH7	3092272	1015	0
OH7	660000	237	0
IH8	3064080	1010	0
OH8	665408	239	0
IH9	3041232	1008	0
OH9	659600	238	0
IH10	3040688	1011	0
OH10	652720	236	0
IH11	2997216	1008	0
OH11	661872	239	0
IH12	2979632	1006	0
OH12	663904	239	0
```
