## Supplementary material for "A toolbox of Stable Integration Vectors (SIV) in the fission yeast *Schizosaccharomyces pombe*": Source data: S02_C027_T02_P0001_M3_X3_E2.quant

```
[instrument]
blockid	numofrow	numofcol	coversn	version	coverid	lamphours	blocksn	type	sn
21	8	12	*	1.3.2	*	*	*	ruo	272510497

[head]
version	name	operator	timestamp	expirytime	calibrationID
1.0.5	Quantitation	GUEST	*	*	*

[properties]
quantversion
0.2.5

[conditions]
BlkID	Run	ExcitationColor	EmissionColor	CameraBias	EmissionIndex	BlockTemperature	CameraGain	Point	SampleVolume	Step	ExposureIndex	CoverID	Time	SampleTemperature	CoverTemperature	ExcitationIndex	Stage	Exposure	Cycle
21	20190205smp17-28	x3	m3	*	3	60.0052,60.0054,59.9803,60.001,60.003,60.0017	*	1	10	2	2	-1	1549376491.884	59.999,59.9983,59.9983,59.9987,59.999,59.9988	105.057	3	2	560	27

[quant]
region	quant	count	saturation
IA1	3455600	1011	0
OA1	709056	238	0
IA2	3533216	1011	0
OA2	706880	237	0
IA3	3632336	1008	0
OA3	710608	239	0
IA4	3719088	1014	0
OA4	703392	239	0
IA5	3752704	1008	0
OA5	696016	237	0
IA6	3794768	1009	0
OA6	690640	236	0
IA7	3823472	1010	0
OA7	694592	237	0
IA8	3844352	1013	0
OA8	699952	240	0
IA9	3804320	1014	0
OA9	693504	238	0
IA10	3761136	1014	0
OA10	693840	237	0
IA11	3651680	1006	0
OA11	713360	244	0
IA12	3593040	1009	0
OA12	696176	239	0
IB1	3501840	1007	0
OB1	708256	238	0
IB2	3617104	1011	0
OB2	705824	238	0
IB3	3756688	1012	0
OB3	701376	237	0
IB4	3838624	1008	0
OB4	696496	236	0
IB5	3916368	1006	0
OB5	705616	239	0
IB6	3982816	1011	0
OB6	699872	238	0
IB7	4059600	1014	0
OB7	701904	238	0
IB8	4031488	1016	0
OB8	682960	233	0
IB9	3983760	1007	0
OB9	696112	239	0
IB10	3909344	1009	0
OB10	691264	237	0
IB11	3796208	1013	0
OB11	697520	239	0
IB12	3674608	1013	0
OB12	695584	238	0
IC1	3592672	1015	0
OC1	696144	236	0
IC2	3687968	1011	0
OC2	697808	236	0
IC3	3663312	1003	0
OC3	711312	241	0
IC4	3985408	1013	0
OC4	694896	235	0
IC5	4093120	1015	0
OC5	697600	237	0
IC6	4176816	1016	0
OC6	694816	234	0
IC7	4232128	1008	0
OC7	704304	238	0
IC8	4206688	1008	0
OC8	708240	240	0
IC9	4148576	1010	0
OC9	708160	241	0
IC10	4050864	1008	0
OC10	708272	243	0
IC11	3868592	1007	0
OC11	687648	236	0
IC12	3728976	1009	0
OC12	687152	237	0
ID1	3623136	1009	0
OD1	702400	238	0
ID2	3746208	1006	0
OD2	711472	241	0
ID3	3959456	1011	0
OD3	703904	237	0
ID4	4092912	1015	0
OD4	706768	238	0
ID5	4300640	1007	0
OD5	721136	242	0
ID6	4382592	1010	0
OD6	711680	237	0
ID7	4440816	1010	0
OD7	717168	239	0
ID8	4352976	1008	0
OD8	707264	238	0
ID9	4277856	1008	0
OD9	700144	238	0
ID10	4120416	1003	0
OD10	703952	241	0
ID11	4007008	1012	0
OD11	687200	236	0
ID12	3836880	1010	0
OD12	693952	239	0
IE1	3649056	1006	0
OE1	695280	236	0
IE2	3811680	1012	0
OE2	702928	237	0
IE3	4020464	1010	0
OE3	711136	239	0
IE4	4151008	1009	0
OE4	715856	240	0
IE5	4325584	1013	0
OE5	713408	239	0
IE6	4460832	1008	0
OE6	713616	237	0
IE7	4487984	1008	0
OE7	713296	236	0
IE8	4379632	1008	0
OE8	703744	236	0
IE9	4315456	1010	0
OE9	711376	241	0
IE10	4207584	1016	0
OE10	681248	233	0
IE11	4069760	1012	0
OE11	699120	240	0
IE12	3893392	1011	0
OE12	688592	237	0
IF1	3692288	1011	0
OF1	700912	237	0
IF2	3813616	1011	0
OF2	706656	238	0
IF3	4064928	1015	0
OF3	711744	239	0
IF4	4200096	1010	0
OF4	720704	242	0
IF5	4299280	1004	0
OF5	714352	240	0
IF6	4360720	1011	0
OF6	705904	237	0
IF7	4406528	1012	0
OF7	703520	236	0
IF8	4437360	1014	0
OF8	709088	239	0
IF9	4315120	1012	0
OF9	700576	237	0
IF10	4233232	1006	0
OF10	704336	240	0
IF11	4083872	1012	0
OF11	698192	239	0
IF12	3944000	1016	0
OF12	696240	240	0
IG1	3686992	1018	0
OG1	699696	237	0
IG2	3807888	1013	0
OG2	716000	240	0
IG3	3968352	1008	0
OG3	711920	238	0
IG4	4112528	1006	0
OG4	705120	236	0
IG5	4217888	1008	0
OG5	726560	244	0
IG6	4299024	1013	0
OG6	712656	239	0
IG7	4315744	1006	0
OG7	711072	239	0
IG8	4289056	1012	0
OG8	697104	236	0
IG9	4228832	1015	0
OG9	703680	239	0
IG10	4155440	1013	0
OG10	706688	241	0
IG11	3995232	1009	0
OG11	700752	240	0
IG12	3864480	1006	0
OG12	695568	239	0
IH1	3632576	1007	0
OH1	703200	238	0
IH2	3759056	1011	0
OH2	705984	237	0
IH3	3929808	1007	0
OH3	709760	238	0
IH4	4025680	1012	0
OH4	704864	237	0
IH5	4128928	1011	0
OH5	703424	236	0
IH6	4141568	1014	0
OH6	706864	239	0
IH7	4186048	1015	0
OH7	701104	237	0
IH8	4118256	1010	0
OH8	704880	239	0
IH9	4066720	1008	0
OH9	697632	238	0
IH10	4012160	1011	0
OH10	690224	236	0
IH11	3897104	1008	0
OH11	692720	239	0
IH12	3783232	1006	0
OH12	691952	239	0
```
