## Supplementary material for "A toolbox of Stable Integration Vectors (SIV) in the fission yeast *Schizosaccharomyces pombe*": Source data: S02_C027_T02_P0001_M4_X4_E1.quant

```
[instrument]
blockid	numofrow	numofcol	coversn	version	coverid	lamphours	blocksn	type	sn
21	8	12	*	1.3.2	*	*	*	ruo	272510497

[head]
version	name	operator	timestamp	expirytime	calibrationID
1.0.5	Quantitation	GUEST	*	*	*

[properties]
quantversion
0.2.5

[conditions]
BlkID	Run	ExcitationColor	EmissionColor	CameraBias	EmissionIndex	BlockTemperature	CameraGain	Point	SampleVolume	Step	ExposureIndex	CoverID	Time	SampleTemperature	CoverTemperature	ExcitationIndex	Stage	Exposure	Cycle
21	20190205smp17-28	x4	m4	*	4	60.0052,60.0054,59.9803,60.001,60.003,60.0017	*	1	10	2	1	-1	1549376493.199	59.999,59.9983,59.9983,59.9987,59.999,59.9988	105.057	4	2	150	27

[quant]
region	quant	count	saturation
IA1	3495488	1011	0
OA1	678064	239	0
IA2	3555216	1007	0
OA2	680592	239	0
IA3	3701488	1009	0
OA3	684896	240	0
IA4	3803232	1013	0
OA4	675088	238	0
IA5	3857296	1009	0
OA5	671888	237	0
IA6	3892144	1003	0
OA6	675792	239	0
IA7	3951216	1008	0
OA7	668224	236	0
IA8	3963856	1010	0
OA8	673440	238	0
IA9	3958112	1011	0
OA9	672976	239	0
IA10	3911712	1012	0
OA10	676064	239	0
IA11	3820752	1006	0
OA11	673152	238	0
IA12	3757232	1007	0
OA12	674816	239	0
IB1	3564992	1004	0
OB1	683264	241	0
IB2	3715648	1012	0
OB2	678336	239	0
IB3	3874240	1008	0
OB3	678240	239	0
IB4	3974128	1006	0
OB4	676896	238	0
IB5	4080272	1004	0
OB5	674704	238	0
IB6	4155808	1011	0
OB6	669568	236	0
IB7	4252688	1016	0
OB7	660208	233	0
IB8	4228032	1014	0
OB8	668768	236	0
IB9	4159744	1004	0
OB9	690912	244	0
IB10	4125728	1007	0
OB10	678224	239	0
IB11	4014016	1012	0
OB11	678368	239	0
IB12	3891328	1015	0
OB12	660128	234	0
IC1	3708112	1011	0
OC1	680064	239	0
IC2	3821072	1007	0
OC2	674880	237	0
IC3	3867648	1004	0
OC3	676144	237	0
IC4	4169376	1008	0
OC4	683744	239	0
IC5	4304512	1015	0
OC5	667728	235	0
IC6	4384064	1015	0
OC6	664640	234	0
IC7	4461760	1006	0
OC7	687008	241	0
IC8	4467632	1007	0
OC8	679664	238	0
IC9	4440224	1011	0
OC9	683776	241	0
IC10	4328400	1010	0
OC10	676448	238	0
IC11	4160608	1009	0
OC11	669664	236	0
IC12	3994880	1009	0
OC12	670880	236	0
ID1	3775856	1007	0
OD1	671440	237	0
ID2	3931856	1008	0
OD2	667920	235	0
ID3	4192256	1011	0
OD3	691120	242	0
ID4	4318144	1014	0
OD4	676016	237	0
ID5	4496320	1009	0
OD5	684240	240	0
ID6	4589536	1006	0
OD6	675088	236	0
ID7	4721472	1009	0
OD7	686944	240	0
ID8	4652848	1005	0
OD8	692432	242	0
ID9	4619680	1006	0
OD9	678192	238	0
ID10	4436016	1002	0
OD10	682592	239	0
ID11	4329104	1007	0
OD11	671888	236	0
ID12	4143584	1006	0
OD12	677376	238	0
IE1	3841488	1008	0
OE1	683488	241	0
IE2	4040752	1013	0
OE2	671648	236	0
IE3	4281776	1008	0
OE3	690400	241	0
IE4	4424752	1007	0
OE4	679776	238	0
IE5	4594752	1009	0
OE5	686432	240	0
IE6	4716048	1007	0
OE6	684976	239	0
IE7	4755408	1006	0
OE7	684160	238	0
IE8	4682576	1003	0
OE8	680112	238	0
IE9	4680624	1009	0
OE9	678336	237	0
IE10	4555744	1010	0
OE10	685568	240	0
IE11	4439632	1011	0
OE11	682432	240	0
IE12	4262256	1010	0
OE12	684032	240	0
IF1	3884560	1011	0
OF1	672464	237	0
IF2	4022208	1006	0
OF2	681296	239	0
IF3	4326224	1011	0
OF3	684864	240	0
IF4	4472976	1007	0
OF4	682384	239	0
IF5	4608016	1006	0
OF5	673536	236	0
IF6	4651536	1008	0
OF6	677888	237	0
IF7	4729696	1009	0
OF7	681056	238	0
IF8	4800752	1013	0
OF8	682480	238	0
IF9	4679936	1009	0
OF9	686352	239	0
IF10	4621856	1006	0
OF10	685024	239	0
IF11	4475200	1008	0
OF11	689440	241	0
IF12	4298656	1014	0
OF12	673104	236	0
IG1	3869584	1012	0
OG1	678544	239	0
IG2	4024480	1009	0
OG2	686688	241	0
IG3	4226736	1002	0
OG3	682064	239	0
IG4	4416880	1008	0
OG4	669760	235	0
IG5	4531296	1008	0
OG5	687056	241	0
IG6	4614096	1011	0
OG6	687248	241	0
IG7	4669392	1006	0
OG7	680080	238	0
IG8	4653152	1008	0
OG8	686384	240	0
IG9	4612448	1013	0
OG9	673712	236	0
IG10	4537504	1014	0
OG10	674320	237	0
IG11	4394192	1011	0
OG11	687152	240	0
IG12	4268752	1005	0
OG12	670672	235	0
IH1	3841152	1008	0
OH1	672000	236	0
IH2	3970064	1006	0
OH2	668400	235	0
IH3	4190048	1006	0
OH3	685232	240	0
IH4	4303680	1009	0
OH4	678096	238	0
IH5	4452880	1007	0
OH5	673168	236	0
IH6	4481408	1016	0
OH6	662736	233	0
IH7	4558112	1016	0
OH7	670928	235	0
IH8	4485312	1009	0
OH8	684960	240	0
IH9	4438096	1006	0
OH9	672576	236	0
IH10	4389472	1010	0
OH10	672592	237	0
IH11	4295856	1011	0
OH11	671648	237	0
IH12	4150976	1009	0
OH12	679648	238	0
```
