## Supplementary material for "A toolbox of Stable Integration Vectors (SIV) in the fission yeast *Schizosaccharomyces pombe*": Source data: S02_C027_T02_P0001_M4_X4_E2.quant

```
[instrument]
blockid	numofrow	numofcol	coversn	version	coverid	lamphours	blocksn	type	sn
21	8	12	*	1.3.2	*	*	*	ruo	272510497

[head]
version	name	operator	timestamp	expirytime	calibrationID
1.0.5	Quantitation	GUEST	*	*	*

[properties]
quantversion
0.2.5

[conditions]
BlkID	Run	ExcitationColor	EmissionColor	CameraBias	EmissionIndex	BlockTemperature	CameraGain	Point	SampleVolume	Step	ExposureIndex	CoverID	Time	SampleTemperature	CoverTemperature	ExcitationIndex	Stage	Exposure	Cycle
21	20190205smp17-28	x4	m4	*	4	60.0052,60.0054,59.9803,60.001,60.003,60.0017	*	1	10	2	2	-1	1549376493.898	59.999,59.9983,59.9983,59.9987,59.999,59.9988	105.057	4	2	800	27

[quant]
region	quant	count	saturation
IA1	6553120	1011	0
OA1	766192	239	0
IA2	6921920	1007	0
OA2	770352	239	0
IA3	7662784	1009	0
OA3	771136	240	0
IA4	8216736	1013	0
OA4	760880	238	0
IA5	8561360	1009	0
OA5	758400	237	0
IA6	8860240	1003	0
OA6	765520	239	0
IA7	9093728	1008	0
OA7	761216	236	0
IA8	9177728	1010	0
OA8	774416	238	0
IA9	9183776	1011	0
OA9	775616	239	0
IA10	8899360	1012	0
OA10	780752	239	0
IA11	8487856	1006	0
OA11	777888	238	0
IA12	8115648	1007	0
OA12	771648	239	0
IB1	7036416	1004	0
OB1	771664	241	0
IB2	7720288	1012	0
OB2	765264	239	0
IB3	8596896	1008	0
OB3	765536	239	0
IB4	9250096	1006	0
OB4	771360	238	0
IB5	9793920	1004	0
OB5	772288	238	0
IB6	10149072	1011	0
OB6	764608	236	0
IB7	10630400	1016	0
OB7	757264	233	0
IB8	10545728	1014	0
OB8	771152	236	0
IB9	10339536	1004	0
OB9	799664	244	0
IB10	10094304	1007	0
OB10	792400	239	0
IB11	9467504	1012	0
OB11	788112	239	0
IB12	8745264	1015	0
OB12	759296	234	0
IC1	7656992	1011	0
OC1	760176	239	0
IC2	8262336	1007	0
OC2	759504	237	0
IC3	8575392	1004	0
OC3	756256	237	0
IC4	10176704	1008	0
OC4	767760	239	0
IC5	10822096	1015	0
OC5	757152	235	0
IC6	11271184	1015	0
OC6	761024	234	0
IC7	11825056	1006	0
OC7	794128	241	0
IC8	11828320	1007	0
OC8	788864	238	0
IC9	11668608	1011	0
OC9	796416	241	0
IC10	11106096	1010	0
OC10	783056	238	0
IC11	10230016	1009	0
OC11	781520	236	0
IC12	9317024	1009	0
OC12	774144	236	0
ID1	8079952	1007	0
OD1	751712	237	0
ID2	8873232	1008	0
OD2	749712	235	0
ID3	10228176	1011	0
OD3	778112	242	0
ID4	10924544	1014	0
OD4	765856	237	0
ID5	11955264	1009	0
OD5	785920	240	0
ID6	12535120	1006	0
OD6	787008	236	0
ID7	13185104	1009	0
OD7	802192	240	0
ID8	12901424	1005	0
OD8	816320	242	0
ID9	12719536	1006	0
OD9	796464	238	0
ID10	11801248	1002	0
OD10	800672	239	0
ID11	11196016	1007	0
OD11	790336	236	0
ID12	10173680	1006	0
OD12	789808	238	0
IE1	8458432	1008	0
OE1	765792	241	0
IE2	9395248	1013	0
OE2	757424	236	0
IE3	10758896	1008	0
OE3	783744	241	0
IE4	11556624	1007	0
OE4	780016	238	0
IE5	12490224	1009	0
OE5	793264	240	0
IE6	13196336	1007	0
OE6	807712	239	0
IE7	13409936	1006	0
OE7	816368	238	0
IE8	13103600	1003	0
OE8	815776	238	0
IE9	13021216	1009	0
OE9	811296	237	0
IE10	12349616	1010	0
OE10	815552	240	0
IE11	11742368	1011	0
OE11	811984	240	0
IE12	10767360	1010	0
OE12	805136	240	0
IF1	8651968	1011	0
OF1	752624	237	0
IF2	9403984	1006	0
OF2	767056	239	0
IF3	10973520	1011	0
OF3	777168	240	0
IF4	11835344	1007	0
OF4	778304	239	0
IF5	12587168	1006	0
OF5	776576	236	0
IF6	12818384	1008	0
OF6	785616	237	0
IF7	13247264	1009	0
OF7	803664	238	0
IF8	13592000	1013	0
OF8	811824	238	0
IF9	13054864	1009	0
OF9	820256	239	0
IF10	12752576	1006	0
OF10	817360	239	0
IF11	11953008	1008	0
OF11	815936	241	0
IF12	10919744	1014	0
OF12	789248	236	0
IG1	8545152	1012	0
OG1	758400	239	0
IG2	9390496	1009	0
OG2	775072	241	0
IG3	10562592	1002	0
OG3	776000	239	0
IG4	11564496	1008	0
OG4	768992	235	0
IG5	12197824	1008	0
OG5	789024	241	0
IG6	12630416	1011	0
OG6	797248	241	0
IG7	12960976	1006	0
OG7	798752	238	0
IG8	12888688	1008	0
OG8	810496	240	0
IG9	12643632	1013	0
OG9	800400	236	0
IG10	12221056	1014	0
OG10	796784	237	0
IG11	11509040	1011	0
OG11	812720	240	0
IG12	10881520	1005	0
OG12	797584	235	0
IH1	8419344	1008	0
OH1	750672	236	0
IH2	9115680	1006	0
OH2	752944	235	0
IH3	10300320	1006	0
OH3	774400	240	0
IH4	10899760	1009	0
OH4	770144	238	0
IH5	11747776	1007	0
OH5	775824	236	0
IH6	11830768	1016	0
OH6	766080	233	0
IH7	12258512	1016	0
OH7	779680	235	0
IH8	11976864	1009	0
OH8	803552	240	0
IH9	11760768	1006	0
OH9	789552	236	0
IH10	11442704	1010	0
OH10	790160	237	0
IH11	10970784	1011	0
OH11	784816	237	0
IH12	10157264	1009	0
OH12	793024	238	0
```
