## Supplementary material for "A toolbox of Stable Integration Vectors (SIV) in the fission yeast *Schizosaccharomyces pombe*": Source data: S02_C027_T02_P0001_M5_X5_E1.quant

```
[instrument]
blockid	numofrow	numofcol	coversn	version	coverid	lamphours	blocksn	type	sn
21	8	12	*	1.3.2	*	*	*	ruo	272510497

[head]
version	name	operator	timestamp	expirytime	calibrationID
1.0.5	Quantitation	GUEST	*	*	*

[properties]
quantversion
0.2.5

[conditions]
BlkID	Run	ExcitationColor	EmissionColor	CameraBias	EmissionIndex	BlockTemperature	CameraGain	Point	SampleVolume	Step	ExposureIndex	CoverID	Time	SampleTemperature	CoverTemperature	ExcitationIndex	Stage	Exposure	Cycle
21	20190205smp17-28	x5	m5	*	5	60.0052,60.0054,59.9803,60.001,60.003,60.0017	*	1	10	2	1	-1	1549376489.012	59.999,59.9983,59.9983,59.9987,59.999,59.9988	105.057	5	2	200	27

[quant]
region	quant	count	saturation
IA1	2884000	1014	0
OA1	676528	237	0
IA2	2865728	1006	0
OA2	688816	241	0
IA3	2863632	1008	0
OA3	681856	240	0
IA4	2855824	1010	0
OA4	671728	238	0
IA5	2834288	1006	0
OA5	671472	238	0
IA6	2826672	1004	0
OA6	672688	239	0
IA7	2840960	1008	0
OA7	665904	237	0
IA8	2842256	1010	0
OA8	668144	238	0
IA9	2844032	1013	0
OA9	664304	237	0
IA10	2863408	1012	0
OA10	678912	241	0
IA11	2845312	1008	0
OA11	667904	237	0
IA12	2851840	1008	0
OA12	669648	238	0
IB1	2849040	1004	0
OB1	686704	241	0
IB2	2869440	1011	0
OB2	678384	239	0
IB3	2850864	1005	0
OB3	688656	243	0
IB4	2836320	1006	0
OB4	668256	237	0
IB5	2836016	1008	0
OB5	663520	236	0
IB6	2838928	1011	0
OB6	664608	237	0
IB7	2857920	1015	0
OB7	655584	234	0
IB8	2848000	1014	0
OB8	667472	237	0
IB9	2827840	1004	0
OB9	681552	244	0
IB10	2828736	1003	0
OB10	678896	242	0
IB11	2850368	1012	0
OB11	667184	238	0
IB12	2861328	1014	0
OB12	666240	237	0
IC1	2846064	1009	0
OC1	678512	241	0
IC2	2838176	1006	0
OC2	674656	239	0
IC3	2848224	1008	0
OC3	666112	237	0
IC4	2848032	1010	0
OC4	660960	235	0
IC5	2852816	1014	0
OC5	668816	238	0
IC6	2851808	1014	0
OC6	664464	237	0
IC7	2847360	1009	0
OC7	667776	238	0
IC8	2828480	1006	0
OC8	665440	238	0
IC9	2841600	1011	0
OC9	672272	241	0
IC10	2834944	1009	0
OC10	665456	239	0
IC11	2832144	1010	0
OC11	664960	238	0
IC12	2824384	1005	0
OC12	678000	243	0
ID1	2833504	1006	0
OD1	671088	238	0
ID2	2839024	1008	0
OD2	663968	236	0
ID3	2862160	1012	0
OD3	675232	240	0
ID4	2865760	1015	0
OD4	665296	236	0
ID5	2908848	1009	0
OD5	672192	239	0
ID6	2849968	1004	0
OD6	668320	236	0
ID7	2873568	1009	0
OD7	677600	241	0
ID8	2835696	1005	0
OD8	684000	244	0
ID9	2822880	1004	0
OD9	662832	237	0
ID10	2826304	1003	0
OD10	669008	239	0
ID11	2811456	1003	0
OD11	663888	238	0
ID12	2824640	1007	0
OD12	657072	235	0
IE1	2847840	1011	0
OE1	666640	237	0
IE2	2858384	1014	0
OE2	671904	238	0
IE3	2854128	1009	0
OE3	678816	240	0
IE4	2843600	1005	0
OE4	663456	235	0
IE5	2857136	1010	0
OE5	672624	239	0
IE6	2853904	1002	0
OE6	689616	243	0
IE7	2894048	1006	0
OE7	674896	238	0
IE8	2838928	1003	0
OE8	672720	239	0
IE9	2833856	1008	0
OE9	669296	239	0
IE10	2844288	1011	0
OE10	656992	235	0
IE11	2833776	1010	0
OE11	664432	238	0
IE12	2839024	1011	0
OE12	662752	237	0
IF1	2849568	1010	0
OF1	676528	240	0
IF2	2840432	1006	0
OF2	675232	239	0
IF3	2860752	1010	0
OF3	675904	240	0
IF4	2851136	1007	0
OF4	673936	239	0
IF5	2845712	1006	0
OF5	667328	237	0
IF6	2850240	1007	0
OF6	666752	236	0
IF7	2859008	1010	0
OF7	675296	240	0
IF8	2862112	1014	0
OF8	657376	234	0
IF9	2850608	1013	0
OF9	670944	239	0
IF10	2831040	1006	0
OF10	664928	238	0
IF11	2824272	1007	0
OF11	667184	239	0
IF12	2848640	1013	0
OF12	661040	237	0
IG1	2852896	1012	0
OG1	676288	240	0
IG2	2858032	1011	0
OG2	671536	237	0
IG3	2851936	1007	0
OG3	670080	237	0
IG4	2851392	1009	0
OG4	665104	236	0
IG5	2848976	1011	0
OG5	664672	236	0
IG6	2847328	1012	0
OG6	681392	242	0
IG7	2842368	1008	0
OG7	671312	239	0
IG8	2825520	1004	0
OG8	682880	244	0
IG9	2850256	1015	0
OG9	654576	234	0
IG10	2850320	1014	0
OG10	658560	236	0
IG11	2841264	1013	0
OG11	662864	237	0
IG12	2825968	1008	0
OG12	670512	240	0
IH1	2826464	1006	0
OH1	667360	237	0
IH2	2833936	1006	0
OH2	669632	238	0
IH3	2851584	1010	0
OH3	671616	238	0
IH4	2845856	1012	0
OH4	674384	240	0
IH5	2825456	1006	0
OH5	668880	238	0
IH6	2838784	1013	0
OH6	663344	237	0
IH7	2840576	1014	0
OH7	666544	238	0
IH8	2830512	1011	0
OH8	676416	242	0
IH9	2812352	1007	0
OH9	663440	238	0
IH10	2817760	1008	0
OH10	660848	236	0
IH11	2813984	1009	0
OH11	672336	241	0
IH12	2819760	1010	0
OH12	668432	240	0
```
