## Supplementary material for "A toolbox of Stable Integration Vectors (SIV) in the fission yeast *Schizosaccharomyces pombe*": Source data: S02_C027_T02_P0001_M5_X5_E2.quant

```
[instrument]
blockid	numofrow	numofcol	coversn	version	coverid	lamphours	blocksn	type	sn
21	8	12	*	1.3.2	*	*	*	ruo	272510497

[head]
version	name	operator	timestamp	expirytime	calibrationID
1.0.5	Quantitation	GUEST	*	*	*

[properties]
quantversion
0.2.5

[conditions]
BlkID	Run	ExcitationColor	EmissionColor	CameraBias	EmissionIndex	BlockTemperature	CameraGain	Point	SampleVolume	Step	ExposureIndex	CoverID	Time	SampleTemperature	CoverTemperature	ExcitationIndex	Stage	Exposure	Cycle
21	20190205smp17-28	x5	m5	*	5	60.0052,60.0054,59.9803,60.001,60.003,60.0017	*	1	10	2	2	-1	1549376489.754	59.999,59.9983,59.9983,59.9987,59.999,59.9988	105.057	5	2	920	27

[quant]
region	quant	count	saturation
IA1	3192384	1014	0
OA1	741968	237	0
IA2	3167536	1006	0
OA2	762480	241	0
IA3	3141424	1008	0
OA3	748208	240	0
IA4	3118112	1010	0
OA4	732080	238	0
IA5	3083168	1006	0
OA5	727488	238	0
IA6	3081520	1004	0
OA6	730416	239	0
IA7	3108816	1008	0
OA7	723424	237	0
IA8	3129392	1010	0
OA8	724144	238	0
IA9	3142176	1013	0
OA9	719584	237	0
IA10	3201968	1012	0
OA10	745248	241	0
IA11	3193312	1008	0
OA11	738720	237	0
IA12	3190528	1008	0
OA12	735328	238	0
IB1	3129232	1004	0
OB1	746832	241	0
IB2	3124976	1011	0
OB2	735088	239	0
IB3	3082848	1005	0
OB3	742576	243	0
IB4	3050736	1006	0
OB4	719232	237	0
IB5	3060304	1008	0
OB5	710224	236	0
IB6	3075440	1011	0
OB6	712496	237	0
IB7	3113392	1015	0
OB7	706768	234	0
IB8	3115760	1014	0
OB8	718144	237	0
IB9	3125904	1004	0
OB9	735648	244	0
IB10	3130192	1003	0
OB10	740736	242	0
IB11	3170912	1012	0
OB11	732960	238	0
IB12	3175760	1014	0
OB12	727872	237	0
IC1	3078032	1009	0
OC1	735680	241	0
IC2	3059328	1006	0
OC2	727168	239	0
IC3	3070848	1008	0
OC3	712016	237	0
IC4	3070912	1010	0
OC4	711184	235	0
IC5	3097328	1014	0
OC5	718320	238	0
IC6	3110704	1014	0
OC6	718288	237	0
IC7	3128800	1009	0
OC7	725056	238	0
IC8	3115360	1006	0
OC8	724144	238	0
IC9	3137648	1011	0
OC9	726496	241	0
IC10	3123984	1009	0
OC10	718720	239	0
IC11	3113472	1010	0
OC11	723056	238	0
IC12	3103280	1005	0
OC12	738016	243	0
ID1	3041152	1006	0
OD1	721232	238	0
ID2	3049920	1008	0
OD2	718832	236	0
ID3	3087664	1012	0
OD3	730336	240	0
ID4	3099632	1015	0
OD4	720336	236	0
ID5	3390656	1009	0
OD5	731408	239	0
ID6	3188672	1004	0
OD6	747152	236	0
ID7	3242400	1009	0
OD7	744784	241	0
ID8	3158880	1005	0
OD8	744880	244	0
ID9	3126752	1004	0
OD9	720656	237	0
ID10	3139184	1003	0
OD10	723840	239	0
ID11	3093072	1003	0
OD11	719184	238	0
ID12	3083808	1007	0
OD12	710544	235	0
IE1	3050848	1011	0
OE1	715856	237	0
IE2	3076272	1014	0
OE2	722736	238	0
IE3	3083248	1009	0
OE3	731056	240	0
IE4	3095984	1005	0
OE4	721712	235	0
IE5	3128224	1010	0
OE5	732016	239	0
IE6	3219936	1002	0
OE6	780208	243	0
IE7	3361328	1006	0
OE7	752208	238	0
IE8	3167600	1003	0
OE8	738256	239	0
IE9	3143376	1008	0
OE9	727632	239	0
IE10	3147360	1011	0
OE10	710016	235	0
IE11	3120256	1010	0
OE11	719872	238	0
IE12	3091488	1011	0
OE12	711840	237	0
IF1	3049792	1010	0
OF1	723536	240	0
IF2	3053776	1006	0
OF2	723968	239	0
IF3	3100208	1010	0
OF3	733248	240	0
IF4	3117744	1007	0
OF4	729072	239	0
IF5	3122752	1006	0
OF5	727360	237	0
IF6	3148560	1007	0
OF6	731152	236	0
IF7	3176720	1010	0
OF7	742096	240	0
IF8	3165840	1014	0
OF8	716448	234	0
IF9	3158816	1013	0
OF9	727808	239	0
IF10	3130784	1006	0
OF10	721216	238	0
IF11	3104656	1007	0
OF11	720624	239	0
IF12	3129984	1013	0
OF12	713680	237	0
IG1	3048976	1012	0
OG1	729376	240	0
IG2	3075856	1011	0
OG2	723360	237	0
IG3	3070800	1007	0
OG3	722720	237	0
IG4	3080352	1009	0
OG4	717728	236	0
IG5	3093968	1011	0
OG5	717408	236	0
IG6	3098688	1012	0
OG6	738464	242	0
IG7	3101392	1008	0
OG7	726736	239	0
IG8	3087984	1004	0
OG8	737648	244	0
IG9	3117600	1015	0
OG9	706960	234	0
IG10	3125088	1014	0
OG10	713584	236	0
IG11	3101968	1013	0
OG11	710368	237	0
IG12	3056768	1008	0
OG12	719248	240	0
IH1	3044848	1006	0
OH1	714816	237	0
IH2	3049968	1006	0
OH2	722576	238	0
IH3	3080592	1010	0
OH3	725152	238	0
IH4	3071440	1012	0
OH4	727536	240	0
IH5	3062080	1006	0
OH5	721360	238	0
IH6	3069888	1013	0
OH6	719856	237	0
IH7	3096128	1014	0
OH7	721456	238	0
IH8	3080896	1011	0
OH8	733200	242	0
IH9	3073184	1007	0
OH9	719680	238	0
IH10	3084880	1008	0
OH10	713904	236	0
IH11	3064160	1009	0
OH11	722656	241	0
IH12	3061248	1010	0
OH12	718896	240	0
```
