## Supplementary material for "A toolbox of Stable Integration Vectors (SIV) in the fission yeast *Schizosaccharomyces pombe*": Source data: S02_C028_T02_P0001_M1_X1_E1.quant

```
[instrument]
blockid	numofrow	numofcol	coversn	version	coverid	lamphours	blocksn	type	sn
21	8	12	*	1.3.2	*	*	*	ruo	272510497

[head]
version	name	operator	timestamp	expirytime	calibrationID
1.0.5	Quantitation	GUEST	*	*	*

[properties]
quantversion
0.2.5

[conditions]
BlkID	Run	ExcitationColor	EmissionColor	CameraBias	EmissionIndex	BlockTemperature	CameraGain	Point	SampleVolume	Step	ExposureIndex	CoverID	Time	SampleTemperature	CoverTemperature	ExcitationIndex	Stage	Exposure	Cycle
21	20190205smp17-28	x1	m1	*	1	60.0052,59.9933,60.0097,59.9914,60.0055,60.016	*	1	10	2	1	-1	1549376615.773	59.9987,59.9983,59.9981,59.9981,59.9986,59.9975	104.989	1	2	60	28

[quant]
region	quant	count	saturation
IA1	2967504	1013	0
OA1	663360	237	0
IA2	2980640	1008	0
OA2	660800	236	0
IA3	3020592	1008	0
OA3	657280	234	0
IA4	3523664	1016	0
OA4	660560	234	0
IA5	3620288	1017	0
OA5	661600	233	0
IA6	3699808	1010	0
OA6	679600	240	0
IA7	3366016	1006	0
OA7	675104	239	0
IA8	3393456	1013	0
OA8	667696	237	0
IA9	3368864	1016	0
OA9	664976	237	0
IA10	3790400	1017	0
OA10	664384	236	0
IA11	3708736	1017	0
OA11	661408	235	0
IA12	3500192	1011	0
OA12	666192	238	0
IB1	3386336	1009	0
OB1	664656	237	0
IB2	3419952	1010	0
OB2	678992	241	0
IB3	3600624	1016	0
OB3	678944	240	0
IB4	3553088	1014	0
OB4	679520	239	0
IB5	3607152	1009	0
OB5	674032	237	0
IB6	3605904	1011	0
OB6	669008	235	0
IB7	4175792	1016	0
OB7	680816	237	0
IB8	4108928	1018	0
OB8	677984	237	0
IB9	4070912	1015	0
OB9	672144	236	0
IB10	3813024	1007	0
OB10	681088	240	0
IB11	3708912	1013	0
OB11	669792	237	0
IB12	3514000	1009	0
OB12	671920	239	0
IC1	3444880	1015	0
OC1	673408	239	0
IC2	3624784	1016	0
OC2	680096	240	0
IC3	3343056	1011	0
OC3	675616	238	0
IC4	3858288	1007	0
OC4	691280	241	0
IC5	3891936	1013	0
OC5	685984	240	0
IC6	4099360	1016	0
OC6	689776	240	0
IC7	5592688	1011	0
OC7	698896	240	0
IC8	5605728	1008	0
OC8	690208	236	0
IC9	5563168	1011	0
OC9	690384	237	0
IC10	4675104	1006	0
OC10	686688	239	0
IC11	4563424	1006	0
OC11	687584	240	0
IC12	4242928	1011	0
OC12	672352	236	0
ID1	3577024	1012	0
OD1	669872	238	0
ID2	3605792	1012	0
OD2	674144	237	0
ID3	3803072	1007	0
OD3	677504	237	0
ID4	3888656	1016	0
OD4	674432	236	0
ID5	3828640	1010	0
OD5	693088	241	0
ID6	4110608	1007	0
OD6	687584	238	0
ID7	6247984	1012	0
OD7	706096	240	0
ID8	6184192	1008	0
OD8	715040	242	0
ID9	5923504	1006	0
OD9	701072	239	0
ID10	3961344	1012	0
OD10	680528	237	0
ID11	4162848	1010	0
OD11	679968	238	0
ID12	3838272	1013	0
OD12	684000	241	0
IE1	3592144	1012	0
OE1	683184	242	0
IE2	3710880	1006	0
OE2	683584	240	0
IE3	3928672	1011	0
OE3	679280	237	0
IE4	3768064	1007	0
OE4	696896	243	0
IE5	3952112	1015	0
OE5	689520	240	0
IE6	4076608	1012	0
OE6	685056	237	0
IE7	4797344	1010	0
OE7	688544	236	0
IE8	4387312	1010	0
OE8	684496	236	0
IE9	4430912	1011	0
OE9	696976	241	0
IE10	4136720	1016	0
OE10	677344	236	0
IE11	4002464	1016	0
OE11	678496	238	0
IE12	3789120	1012	0
OE12	675808	238	0
IF1	3750736	1007	0
OF1	682272	241	0
IF2	3916832	1010	0
OF2	677344	238	0
IF3	4156000	1018	0
OF3	684704	239	0
IF4	3881920	1015	0
OF4	684928	239	0
IF5	4050608	1010	0
OF5	681040	237	0
IF6	4012752	1010	0
OF6	680176	236	0
IF7	4568112	1012	0
OF7	684416	237	0
IF8	4655984	1016	0
OF8	692400	239	0
IF9	4454160	1012	0
OF9	687360	239	0
IF10	4201040	1006	0
OF10	687200	240	0
IF11	4053328	1013	0
OF11	675872	238	0
IF12	3888240	1015	0
OF12	668336	237	0
IG1	3523520	1009	0
OG1	685344	243	0
IG2	3683824	1012	0
OG2	676576	238	0
IG3	3754384	1007	0
OG3	677840	238	0
IG4	3615232	1010	0
OG4	688736	242	0
IG5	3668976	1006	0
OG5	682448	240	0
IG6	3759776	1010	0
OG6	679552	238	0
IG7	4372256	1008	0
OG7	676672	235	0
IG8	4431584	1015	0
OG8	677696	236	0
IG9	4348880	1016	0
OG9	684608	239	0
IG10	3923824	1016	0
OG10	676368	238	0
IG11	3849680	1011	0
OG11	673536	238	0
IG12	3682144	1010	0
OG12	667280	236	0
IH1	3495136	1011	0
OH1	672512	239	0
IH2	3645088	1018	0
OH2	670384	237	0
IH3	3799712	1013	0
OH3	681024	240	0
IH4	3662480	1005	0
OH4	670352	237	0
IH5	3758512	1011	0
OH5	673568	238	0
IH6	3876976	1016	0
OH6	663360	234	0
IH7	4205312	1017	0
OH7	669936	235	0
IH8	4153936	1009	0
OH8	677904	238	0
IH9	4065584	1010	0
OH9	677616	239	0
IH10	3923632	1011	0
OH10	677456	240	0
IH11	3797840	1009	0
OH11	674832	240	0
IH12	3633440	1007	0
OH12	659888	235	0
```
