## Supplementary material for "A toolbox of Stable Integration Vectors (SIV) in the fission yeast *Schizosaccharomyces pombe*": Source data: S02_C028_T02_P0001_M1_X1_E2.quant

```
[instrument]
blockid	numofrow	numofcol	coversn	version	coverid	lamphours	blocksn	type	sn
21	8	12	*	1.3.2	*	*	*	ruo	272510497

[head]
version	name	operator	timestamp	expirytime	calibrationID
1.0.5	Quantitation	GUEST	*	*	*

[properties]
quantversion
0.2.5

[conditions]
BlkID	Run	ExcitationColor	EmissionColor	CameraBias	EmissionIndex	BlockTemperature	CameraGain	Point	SampleVolume	Step	ExposureIndex	CoverID	Time	SampleTemperature	CoverTemperature	ExcitationIndex	Stage	Exposure	Cycle
21	20190205smp17-28	x1	m1	*	1	60.0052,59.9933,60.0097,59.9914,60.0055,60.016	*	1	10	2	2	-1	1549376616.427	59.9987,59.9983,59.9981,59.9981,59.9986,59.9975	104.989	1	2	175	28

[quant]
region	quant	count	saturation
IA1	3286832	1013	0
OA1	677680	237	0
IA2	3360704	1008	0
OA2	681632	236	0
IA3	3467744	1008	0
OA3	678960	234	0
IA4	4913120	1016	0
OA4	693056	234	0
IA5	5207600	1017	0
OA5	694800	233	0
IA6	5486272	1010	0
OA6	719968	240	0
IA7	4537344	1006	0
OA7	714112	239	0
IA8	4590224	1013	0
OA8	709952	237	0
IA9	4520464	1016	0
OA9	702128	237	0
IA10	5730864	1017	0
OA10	706736	236	0
IA11	5504736	1017	0
OA11	698048	235	0
IA12	4928048	1011	0
OA12	695696	238	0
IB1	4554160	1009	0
OB1	691168	237	0
IB2	4648624	1010	0
OB2	710384	241	0
IB3	5127088	1016	0
OB3	713776	240	0
IB4	5022080	1014	0
OB4	718208	239	0
IB5	5223792	1009	0
OB5	723344	237	0
IB6	5223872	1011	0
OB6	715088	235	0
IB7	6855616	1016	0
OB7	736144	237	0
IB8	6651280	1018	0
OB8	735728	237	0
IB9	6570384	1015	0
OB9	726208	236	0
IB10	5866448	1007	0
OB10	730752	240	0
IB11	5531872	1013	0
OB11	712144	237	0
IB12	4970368	1009	0
OB12	706304	239	0
IC1	4691920	1015	0
OC1	701024	239	0
IC2	5191696	1016	0
OC2	715200	240	0
IC3	4382064	1011	0
OC3	710848	238	0
IC4	5930160	1007	0
OC4	733824	241	0
IC5	6002560	1013	0
OC5	736560	240	0
IC6	6622816	1016	0
OC6	748064	240	0
IC7	11013232	1011	0
OC7	778768	240	0
IC8	11052576	1008	0
OC8	772336	236	0
IC9	10933328	1011	0
OC9	767536	237	0
IC10	8364208	1006	0
OC10	755328	239	0
IC11	8069872	1006	0
OC11	750416	240	0
IC12	7080928	1011	0
OC12	723216	236	0
ID1	5072784	1012	0
OD1	702464	238	0
ID2	5136000	1012	0
OD2	708704	237	0
ID3	5726832	1007	0
OD3	718688	237	0
ID4	5954560	1016	0
OD4	724096	236	0
ID5	5817088	1010	0
OD5	746496	241	0
ID6	6680848	1007	0
OD6	753632	238	0
ID7	12877616	1012	0
OD7	794432	240	0
ID8	12732656	1008	0
OD8	809056	242	0
ID9	12012528	1006	0
OD9	790048	239	0
ID10	6235840	1012	0
OD10	737200	237	0
ID11	6841792	1010	0
OD11	738288	238	0
ID12	5880672	1013	0
OD12	729072	241	0
IE1	5126768	1012	0
OE1	714272	242	0
IE2	5484208	1006	0
OE2	720864	240	0
IE3	6096672	1011	0
OE3	719232	237	0
IE4	5662976	1007	0
OE4	745008	243	0
IE5	6186960	1015	0
OE5	745504	240	0
IE6	6560992	1012	0
OE6	750896	237	0
IE7	8668160	1010	0
OE7	764240	236	0
IE8	7505456	1010	0
OE8	754448	236	0
IE9	7615840	1011	0
OE9	767184	241	0
IE10	6751712	1016	0
OE10	736080	236	0
IE11	6377872	1016	0
OE11	730896	238	0
IE12	5749328	1012	0
OE12	719360	238	0
IF1	5608448	1007	0
OF1	711968	241	0
IF2	6084944	1010	0
OF2	718192	238	0
IF3	6710400	1018	0
OF3	726144	239	0
IF4	5963168	1015	0
OF4	728592	239	0
IF5	6477408	1010	0
OF5	731104	237	0
IF6	6388528	1010	0
OF6	736480	236	0
IF7	7986448	1012	0
OF7	749792	237	0
IF8	8234416	1016	0
OF8	759952	239	0
IF9	7697808	1012	0
OF9	756800	239	0
IF10	6965088	1006	0
OF10	750256	240	0
IF11	6516288	1013	0
OF11	727536	238	0
IF12	6013856	1015	0
OF12	715248	237	0
IG1	4944528	1009	0
OG1	713200	243	0
IG2	5380512	1012	0
OG2	708112	238	0
IG3	5604896	1007	0
OG3	715552	238	0
IG4	5221296	1010	0
OG4	729296	242	0
IG5	5405280	1006	0
OG5	730032	240	0
IG6	5654976	1010	0
OG6	728064	238	0
IG7	7459120	1008	0
OG7	733744	235	0
IG8	7594608	1015	0
OG8	738400	236	0
IG9	7385984	1016	0
OG9	744000	239	0
IG10	6124112	1016	0
OG10	725552	238	0
IG11	5944880	1011	0
OG11	721536	238	0
IG12	5436288	1010	0
OG12	704928	236	0
IH1	4832736	1011	0
OH1	699584	239	0
IH2	5218816	1018	0
OH2	701648	237	0
IH3	5704576	1013	0
OH3	714528	240	0
IH4	5364640	1005	0
OH4	707312	237	0
IH5	5618544	1011	0
OH5	716336	238	0
IH6	5961504	1016	0
OH6	707328	234	0
IH7	6914576	1017	0
OH7	719248	235	0
IH8	6820832	1009	0
OH8	731408	238	0
IH9	6571824	1010	0
OH9	725136	239	0
IH10	6142496	1011	0
OH10	721616	240	0
IH11	5782496	1009	0
OH11	714704	240	0
IH12	5307568	1007	0
OH12	693376	235	0
```
