## Supplementary material for "A toolbox of Stable Integration Vectors (SIV) in the fission yeast *Schizosaccharomyces pombe*": Source data: S02_C028_T02_P0001_M1_X1_E3.quant

```
[instrument]
blockid	numofrow	numofcol	coversn	version	coverid	lamphours	blocksn	type	sn
21	8	12	*	1.3.2	*	*	*	ruo	272510497

[head]
version	name	operator	timestamp	expirytime	calibrationID
1.0.5	Quantitation	GUEST	*	*	*

[properties]
quantversion
0.2.5

[conditions]
BlkID	Run	ExcitationColor	EmissionColor	CameraBias	EmissionIndex	BlockTemperature	CameraGain	Point	SampleVolume	Step	ExposureIndex	CoverID	Time	SampleTemperature	CoverTemperature	ExcitationIndex	Stage	Exposure	Cycle
21	20190205smp17-28	x1	m1	*	1	60.0052,59.9933,60.0097,59.9914,60.0055,60.016	*	1	10	2	3	-1	1549376617.141	59.9987,59.9983,59.9981,59.9981,59.9986,59.9975	104.989	1	2	520	28

[quant]
region	quant	count	saturation
IA1	4244032	1013	0
OA1	723712	237	0
IA2	4479728	1008	0
OA2	737296	236	0
IA3	4805392	1008	0
OA3	746656	234	0
IA4	9077360	1016	0
OA4	784960	234	0
IA5	9967296	1017	0
OA5	799920	233	0
IA6	10840112	1010	0
OA6	840192	240	0
IA7	8026208	1006	0
OA7	824448	239	0
IA8	8153968	1013	0
OA8	821408	237	0
IA9	7947728	1016	0
OA9	811296	237	0
IA10	11577744	1017	0
OA10	827264	236	0
IA11	10887792	1017	0
OA11	809424	235	0
IA12	9191120	1011	0
OA12	782256	238	0
IB1	8038016	1009	0
OB1	766144	237	0
IB2	8323232	1010	0
OB2	798112	241	0
IB3	9696960	1016	0
OB3	814480	240	0
IB4	9395344	1014	0
OB4	834320	239	0
IB5	10043488	1009	0
OB5	856160	237	0
IB6	10056592	1011	0
OB6	855872	235	0
IB7	14864448	1016	0
OB7	901072	237	0
IB8	14286144	1018	0
OB8	900576	237	0
IB9	14094016	1015	0
OB9	888384	236	0
IB10	12017120	1007	0
OB10	881152	240	0
IB11	10997216	1013	0
OB11	841296	237	0
IB12	9348768	1009	0
OB12	809392	239	0
IC1	8405360	1015	0
OC1	784528	239	0
IC2	9885120	1016	0
OC2	819376	240	0
IC3	7502432	1011	0
OC3	814512	238	0
IC4	12148352	1007	0
OC4	875568	241	0
IC5	12345024	1013	0
OC5	891712	240	0
IC6	14189152	1016	0
OC6	921200	240	0
IC7	27300544	1011	0
OC7	1013040	240	0
IC8	27455824	1008	0
OC8	1019072	236	0
IC9	27096000	1011	0
OC9	1008144	237	0
IC10	19452464	1006	0
OC10	955104	239	0
IC11	18555664	1006	0
OC11	938016	240	0
IC12	15621728	1011	0
OC12	873232	236	0
ID1	9566816	1012	0
OD1	794912	238	0
ID2	9740080	1012	0
OD2	812224	237	0
ID3	11525728	1007	0
OD3	846800	237	0
ID4	12178112	1016	0
OD4	865760	236	0
ID5	11810864	1010	0
OD5	908464	241	0
ID6	14403248	1007	0
OD6	956960	238	0
ID7	32834688	1012	0
OD7	1069200	240	0
ID8	32433760	1008	0
OD8	1097968	242	0
ID9	30307776	1006	0
OD9	1057504	239	0
ID10	13067920	1012	0
OD10	915920	237	0
ID11	14896912	1010	0
OD11	909344	238	0
ID12	12017552	1013	0
OD12	865872	241	0
IE1	9729248	1012	0
OE1	807792	242	0
IE2	10828112	1006	0
OE2	834528	240	0
IE3	12608384	1011	0
OE3	848320	237	0
IE4	11356288	1007	0
OE4	895616	243	0
IE5	12870640	1015	0
OE5	912976	240	0
IE6	14033760	1012	0
OE6	945744	237	0
IE7	20318256	1010	0
OE7	988144	236	0
IE8	16850880	1010	0
OE8	966368	236	0
IE9	17220880	1011	0
OE9	979952	241	0
IE10	14579408	1016	0
OE10	916416	236	0
IE11	13492240	1016	0
OE11	890880	238	0
IE12	11622480	1012	0
OE12	850592	238	0
IF1	11197664	1007	0
OF1	814256	241	0
IF2	12568928	1010	0
OF2	833680	238	0
IF3	14401664	1018	0
OF3	863872	239	0
IF4	12206336	1015	0
OF4	871824	239	0
IF5	13796000	1010	0
OF5	896944	237	0
IF6	13538784	1010	0
OF6	911824	236	0
IF7	18273408	1012	0
OF7	951152	237	0
IF8	18998800	1016	0
OF8	965552	239	0
IF9	17439504	1012	0
OF9	958064	239	0
IF10	15317088	1006	0
OF10	928080	240	0
IF11	13923728	1013	0
OF11	884672	238	0
IF12	12400000	1015	0
OF12	841152	237	0
IG1	9193296	1009	0
OG1	798272	243	0
IG2	10466736	1012	0
OG2	808864	238	0
IG3	11180624	1007	0
OG3	827552	238	0
IG4	10016128	1010	0
OG4	853472	242	0
IG5	10597808	1006	0
OG5	863952	240	0
IG6	11362336	1010	0
OG6	877728	238	0
IG7	16712368	1008	0
OG7	908480	235	0
IG8	17086208	1015	0
OG8	916528	236	0
IG9	16480608	1016	0
OG9	920448	239	0
IG10	12749424	1016	0
OG10	870224	238	0
IG11	12213776	1011	0
OG11	852624	238	0
IG12	10699152	1010	0
OG12	814448	236	0
IH1	8856848	1011	0
OH1	774272	239	0
IH2	9957104	1018	0
OH2	787648	237	0
IH3	11433168	1013	0
OH3	817280	240	0
IH4	10498736	1005	0
OH4	816384	237	0
IH5	11231632	1011	0
OH5	832976	238	0
IH6	12216960	1016	0
OH6	835168	234	0
IH7	15049744	1017	0
OH7	866016	235	0
IH8	14821744	1009	0
OH8	882192	238	0
IH9	14097520	1010	0
OH9	872864	239	0
IH10	12820496	1011	0
OH10	849616	240	0
IH11	11759936	1009	0
OH11	834080	240	0
IH12	10315840	1007	0
OH12	793280	235	0
```
