## Supplementary material for "A toolbox of Stable Integration Vectors (SIV) in the fission yeast *Schizosaccharomyces pombe*": Source data: S02_C028_T02_P0001_M2_X2_E1.quant

```
[instrument]
blockid	numofrow	numofcol	coversn	version	coverid	lamphours	blocksn	type	sn
21	8	12	*	1.3.2	*	*	*	ruo	272510497

[head]
version	name	operator	timestamp	expirytime	calibrationID
1.0.5	Quantitation	GUEST	*	*	*

[properties]
quantversion
0.2.5

[conditions]
BlkID	Run	ExcitationColor	EmissionColor	CameraBias	EmissionIndex	BlockTemperature	CameraGain	Point	SampleVolume	Step	ExposureIndex	CoverID	Time	SampleTemperature	CoverTemperature	ExcitationIndex	Stage	Exposure	Cycle
21	20190205smp17-28	x2	m2	*	2	60.0052,59.9933,60.0097,59.9914,60.0055,60.016	*	1	10	2	1	-1	1549376613.900	59.9987,59.9983,59.9981,59.9981,59.9986,59.9975	104.989	2	2	100	28

[quant]
region	quant	count	saturation
IA1	3091072	1006	0
OA1	674736	240	0
IA2	3127520	1009	0
OA2	673824	239	0
IA3	3177440	1008	0
OA3	669504	238	0
IA4	3433296	1015	0
OA4	672560	239	0
IA5	3466464	1011	0
OA5	665760	237	0
IA6	3512576	1009	0
OA6	658560	235	0
IA7	3366288	1009	0
OA7	658016	235	0
IA8	3377792	1012	0
OA8	669504	239	0
IA9	3382368	1016	0
OA9	655024	235	0
IA10	3597488	1015	0
OA10	660208	236	0
IA11	3559584	1005	0
OA11	687584	245	0
IA12	3499488	1005	0
OA12	675776	241	0
IB1	3383184	1007	0
OB1	677792	241	0
IB2	3404752	1011	0
OB2	674288	239	0
IB3	3522368	1016	0
OB3	661568	234	0
IB4	3493216	1010	0
OB4	666176	236	0
IB5	3534208	1005	0
OB5	665008	237	0
IB6	3551328	1010	0
OB6	669088	238	0
IB7	3808384	1016	0
OB7	658608	234	0
IB8	3779456	1016	0
OB8	657104	234	0
IB9	3762048	1009	0
OB9	669952	239	0
IB10	3661456	1008	0
OB10	669264	238	0
IB11	3621120	1011	0
OB11	674960	240	0
IB12	3537104	1010	0
OB12	677152	241	0
IC1	3447456	1016	0
OC1	665920	236	0
IC2	3535392	1015	0
OC2	674576	239	0
IC3	3236720	1009	0
OC3	662480	236	0
IC4	3698176	1011	0
OC4	670240	238	0
IC5	3723392	1014	0
OC5	665488	237	0
IC6	3834848	1014	0
OC6	667760	237	0
IC7	4459776	1009	0
OC7	674544	238	0
IC8	4492496	1008	0
OC8	677728	239	0
IC9	4506688	1010	0
OC9	685120	241	0
IC10	4142176	1005	0
OC10	687584	244	0
IC11	4089440	1007	0
OC11	664096	235	0
IC12	3963840	1008	0
OC12	668144	237	0
ID1	3528752	1010	0
OD1	674432	239	0
ID2	3545328	1009	0
OD2	663024	235	0
ID3	3699312	1008	0
OD3	679872	240	0
ID4	3764096	1015	0
OD4	675632	239	0
ID5	3768720	1006	0
OD5	688208	244	0
ID6	3927728	1010	0
OD6	667312	236	0
ID7	4820160	1011	0
OD7	683232	240	0
ID8	4809952	1008	0
OD8	679808	238	0
ID9	4749200	1010	0
OD9	671664	236	0
ID10	3829856	1009	0
OD10	665280	236	0
ID11	3951536	1010	0
OD11	669472	237	0
ID12	3790288	1014	0
OD12	675600	240	0
IE1	3565680	1008	0
OE1	666144	237	0
IE2	3662288	1011	0
OE2	667952	237	0
IE3	3807760	1009	0
OE3	673104	238	0
IE4	3760864	1008	0
OE4	683264	242	0
IE5	3884432	1014	0
OE5	674608	239	0
IE6	3954784	1011	0
OE6	666176	236	0
IE7	4224544	1008	0
OE7	678272	239	0
IE8	4067104	1010	0
OE8	668080	236	0
IE9	4103920	1012	0
OE9	676576	239	0
IE10	3986480	1016	0
OE10	658048	234	0
IE11	3923744	1014	0
OE11	669456	238	0
IE12	3798400	1007	0
OE12	686352	244	0
IF1	3705056	1009	0
OF1	665856	236	0
IF2	3784784	1010	0
OF2	683104	242	0
IF3	3972144	1018	0
OF3	667344	236	0
IF4	3846464	1013	0
OF4	675344	239	0
IF5	3950496	1008	0
OF5	669648	237	0
IF6	3926192	1008	0
OF6	672800	238	0
IF7	4145776	1009	0
OF7	683696	241	0
IF8	4254672	1016	0
OF8	671552	237	0
IF9	4150288	1009	0
OF9	675888	239	0
IF10	4046368	1005	0
OF10	692400	245	0
IF11	3987168	1015	0
OF11	666352	236	0
IF12	3899600	1015	0
OF12	660032	235	0
IG1	3606752	1017	0
OG1	651360	231	0
IG2	3674752	1011	0
OG2	673520	238	0
IG3	3747280	1007	0
OG3	672496	238	0
IG4	3723808	1010	0
OG4	668624	237	0
IG5	3761456	1006	0
OG5	673472	239	0
IG6	3830016	1009	0
OG6	674208	239	0
IG7	4088768	1007	0
OG7	671296	237	0
IG8	4145392	1017	0
OG8	657120	232	0
IG9	4111584	1015	0
OG9	672400	238	0
IG10	3912432	1014	0
OG10	668608	238	0
IG11	3861440	1011	0
OG11	664912	236	0
IG12	3787920	1010	0
OG12	664256	236	0
IH1	3581856	1009	0
OH1	678640	242	0
IH2	3666608	1016	0
OH2	659424	234	0
IH3	3781072	1009	0
OH3	668640	237	0
IH4	3703184	1003	0
OH4	673424	239	0
IH5	3796992	1011	0
OH5	667968	238	0
IH6	3851488	1014	0
OH6	673872	240	0
IH7	3998688	1017	0
OH7	651456	232	0
IH8	3951856	1007	0
OH8	669872	238	0
IH9	3918832	1010	0
OH9	663904	237	0
IH10	3872704	1011	0
OH10	663184	237	0
IH11	3828528	1008	0
OH11	675152	241	0
IH12	3763392	1007	0
OH12	660240	235	0
```
