## Supplementary material for "A toolbox of Stable Integration Vectors (SIV) in the fission yeast *Schizosaccharomyces pombe*": Source data: S02_C028_T02_P0001_M2_X2_E2.quant

```
[instrument]
blockid	numofrow	numofcol	coversn	version	coverid	lamphours	blocksn	type	sn
21	8	12	*	1.3.2	*	*	*	ruo	272510497

[head]
version	name	operator	timestamp	expirytime	calibrationID
1.0.5	Quantitation	GUEST	*	*	*

[properties]
quantversion
0.2.5

[conditions]
BlkID	Run	ExcitationColor	EmissionColor	CameraBias	EmissionIndex	BlockTemperature	CameraGain	Point	SampleVolume	Step	ExposureIndex	CoverID	Time	SampleTemperature	CoverTemperature	ExcitationIndex	Stage	Exposure	Cycle
21	20190205smp17-28	x2	m2	*	2	60.0052,59.9933,60.0097,59.9914,60.0055,60.016	*	1	10	2	2	-1	1549376614.566	59.9987,59.9983,59.9981,59.9981,59.9986,59.9975	104.989	2	2	430	28

[quant]
region	quant	count	saturation
IA1	4143120	1006	0
OA1	715216	240	0
IA2	4251952	1009	0
OA2	713184	239	0
IA3	4454080	1008	0
OA3	711408	238	0
IA4	5526352	1015	0
OA4	716224	239	0
IA5	5729072	1011	0
OA5	710640	237	0
IA6	5958720	1009	0
OA6	702992	235	0
IA7	5308512	1009	0
OA7	699568	235	0
IA8	5375888	1012	0
OA8	713552	239	0
IA9	5396448	1016	0
OA9	700656	235	0
IA10	6306704	1015	0
OA10	716960	236	0
IA11	6235552	1005	0
OA11	748320	245	0
IA12	5978480	1005	0
OA12	731504	241	0
IB1	5362688	1007	0
OB1	723808	241	0
IB2	5416976	1011	0
OB2	719696	239	0
IB3	5863872	1016	0
OB3	702800	234	0
IB4	5848272	1010	0
OB4	709184	236	0
IB5	6070224	1005	0
OB5	714720	237	0
IB6	6139152	1010	0
OB6	715888	238	0
IB7	7174624	1016	0
OB7	712272	234	0
IB8	7068992	1016	0
OB8	713344	234	0
IB9	7063216	1009	0
OB9	726896	239	0
IB10	6664592	1008	0
OB10	730288	238	0
IB11	6453984	1011	0
OB11	732464	240	0
IB12	6086144	1010	0
OB12	730944	241	0
IC1	5576464	1016	0
OC1	707968	236	0
IC2	5940912	1015	0
OC2	718912	239	0
IC3	4701008	1009	0
OC3	700896	236	0
IC4	6693696	1011	0
OC4	716784	238	0
IC5	6829472	1014	0
OC5	716128	237	0
IC6	7313488	1014	0
OC6	722144	237	0
IC7	10060480	1009	0
OC7	744384	238	0
IC8	10213296	1008	0
OC8	754400	239	0
IC9	10267504	1010	0
OC9	759168	241	0
IC10	8761008	1005	0
OC10	759376	244	0
IC11	8512432	1007	0
OC11	735648	235	0
IC12	7946160	1008	0
OC12	738672	237	0
ID1	5986976	1010	0
OD1	719648	239	0
ID2	6042912	1009	0
OD2	706176	235	0
ID3	6710768	1008	0
OD3	726464	240	0
ID4	6946176	1015	0
OD4	724768	239	0
ID5	7047648	1006	0
OD5	743680	244	0
ID6	7729520	1010	0
OD6	731840	236	0
ID7	11546976	1011	0
OD7	762976	240	0
ID8	11574128	1008	0
OD8	764848	238	0
ID9	11316640	1010	0
OD9	754608	236	0
ID10	7342464	1009	0
OD10	728064	236	0
ID11	7866944	1010	0
OD11	737536	237	0
ID12	7147872	1014	0
OD12	736832	240	0
IE1	6149136	1008	0
OE1	711024	237	0
IE2	6498896	1011	0
OE2	716944	237	0
IE3	7165920	1009	0
OE3	723184	238	0
IE4	6979824	1008	0
OE4	735472	242	0
IE5	7486080	1014	0
OE5	730096	239	0
IE6	7850544	1011	0
OE6	730240	236	0
IE7	9046848	1008	0
OE7	752048	239	0
IE8	8360048	1010	0
OE8	737200	236	0
IE9	8520064	1012	0
OE9	747088	239	0
IE10	7958848	1016	0
OE10	725296	234	0
IE11	7723312	1014	0
OE11	738384	238	0
IE12	7223760	1007	0
OE12	749488	244	0
IF1	6725344	1009	0
OF1	713344	236	0
IF2	7055392	1010	0
OF2	734864	242	0
IF3	7804928	1018	0
OF3	721488	236	0
IF4	7348736	1013	0
OF4	725136	239	0
IF5	7824560	1008	0
OF5	725008	237	0
IF6	7738992	1008	0
OF6	731760	238	0
IF7	8695584	1009	0
OF7	749520	241	0
IF8	9086384	1016	0
OF8	740976	237	0
IF9	8749744	1009	0
OF9	749264	239	0
IF10	8349104	1005	0
OF10	764880	245	0
IF11	8009536	1015	0
OF11	730896	236	0
IF12	7614896	1015	0
OF12	723968	235	0
IG1	6231920	1017	0
OG1	692384	231	0
IG2	6591488	1011	0
OG2	722288	238	0
IG3	6937856	1007	0
OG3	719616	238	0
IG4	6816400	1010	0
OG4	715008	237	0
IG5	7049760	1006	0
OG5	724064	239	0
IG6	7334112	1009	0
OG6	727952	239	0
IG7	8454096	1007	0
OG7	732256	237	0
IG8	8625632	1017	0
OG8	718480	232	0
IG9	8512656	1015	0
OG9	738896	238	0
IG10	7668480	1014	0
OG10	729424	238	0
IG11	7498768	1011	0
OG11	724992	236	0
IG12	7159456	1010	0
OG12	723744	236	0
IH1	6228144	1009	0
OH1	730752	242	0
IH2	6536960	1016	0
OH2	707696	234	0
IH3	7080768	1009	0
OH3	717024	237	0
IH4	6826768	1003	0
OH4	722432	239	0
IH5	7200480	1011	0
OH5	722112	238	0
IH6	7428448	1014	0
OH6	727984	240	0
IH7	8004048	1017	0
OH7	712304	232	0
IH8	7915056	1007	0
OH8	733776	238	0
IH9	7791728	1010	0
OH9	729280	237	0
IH10	7599424	1011	0
OH10	726176	237	0
IH11	7416320	1008	0
OH11	737856	241	0
IH12	7145120	1007	0
OH12	723728	235	0
```
