## Supplementary material for "A toolbox of Stable Integration Vectors (SIV) in the fission yeast *Schizosaccharomyces pombe*": Source data: S02_C028_T02_P0001_M3_X3_E1.quant

```
[instrument]
blockid	numofrow	numofcol	coversn	version	coverid	lamphours	blocksn	type	sn
21	8	12	*	1.3.2	*	*	*	ruo	272510497

[head]
version	name	operator	timestamp	expirytime	calibrationID
1.0.5	Quantitation	GUEST	*	*	*

[properties]
quantversion
0.2.5

[conditions]
BlkID	Run	ExcitationColor	EmissionColor	CameraBias	EmissionIndex	BlockTemperature	CameraGain	Point	SampleVolume	Step	ExposureIndex	CoverID	Time	SampleTemperature	CoverTemperature	ExcitationIndex	Stage	Exposure	Cycle
21	20190205smp17-28	x3	m3	*	3	60.0052,59.9933,60.0097,59.9914,60.0055,60.016	*	1	10	2	1	-1	1549376609.806	59.9987,59.9983,59.9981,59.9981,59.9986,59.9975	104.989	3	2	125	28

[quant]
region	quant	count	saturation
IA1	2936784	1011	0
OA1	667840	238	0
IA2	2959152	1011	0
OA2	668112	237	0
IA3	2978320	1008	0
OA3	670656	239	0
IA4	3000576	1014	0
OA4	670192	239	0
IA5	2992784	1008	0
OA5	662496	237	0
IA6	2994944	1009	0
OA6	659152	236	0
IA7	3008176	1010	0
OA7	662464	237	0
IA8	3015360	1013	0
OA8	667616	240	0
IA9	3000384	1014	0
OA9	660896	238	0
IA10	2993264	1014	0
OA10	655856	237	0
IA11	2947024	1006	0
OA11	678432	244	0
IA12	2946032	1009	0
OA12	662848	239	0
IB1	2937024	1007	0
OB1	664912	238	0
IB2	2973312	1011	0
OB2	667200	238	0
IB3	3009872	1012	0
OB3	662240	237	0
IB4	3001680	1008	0
OB4	659344	236	0
IB5	3015728	1006	0
OB5	665408	239	0
IB6	3038992	1011	0
OB6	662304	238	0
IB7	3060128	1014	0
OB7	661072	238	0
IB8	3056608	1016	0
OB8	645744	233	0
IB9	3016448	1007	0
OB9	661024	239	0
IB10	3001760	1009	0
OB10	657248	237	0
IB11	2985472	1013	0
OB11	661376	239	0
IB12	2964656	1013	0
OB12	658224	238	0
IC1	2978944	1015	0
OC1	660608	236	0
IC2	2989264	1011	0
OC2	662736	236	0
IC3	2968848	1003	0
OC3	676000	241	0
IC4	3056240	1013	0
OC4	659200	235	0
IC5	3078864	1015	0
OC5	661328	237	0
IC6	3095120	1016	0
OC6	651408	234	0
IC7	3087568	1008	0
OC7	663504	238	0
IC8	3080896	1008	0
OC8	668256	240	0
IC9	3062320	1010	0
OC9	668112	241	0
IC10	3035504	1008	0
OC10	670432	243	0
IC11	2997984	1007	0
OC11	654576	236	0
IC12	2973472	1009	0
OC12	657008	237	0
ID1	2978320	1009	0
OD1	668208	238	0
ID2	2999312	1006	0
OD2	676320	241	0
ID3	3059600	1011	0
OD3	667568	237	0
ID4	3088864	1015	0
OD4	667328	238	0
ID5	3114608	1007	0
OD5	679024	242	0
ID6	3133984	1010	0
OD6	664320	237	0
ID7	3148704	1010	0
OD7	669376	239	0
ID8	3117280	1008	0
OD8	664256	238	0
ID9	3093280	1008	0
OD9	663536	238	0
ID10	3045056	1003	0
OD10	669328	241	0
ID11	3036864	1012	0
OD11	653648	236	0
ID12	2998272	1010	0
OD12	662368	239	0
IE1	2972576	1006	0
OE1	660368	236	0
IE2	3018352	1012	0
OE2	664384	237	0
IE3	3063904	1010	0
OE3	669584	239	0
IE4	3084352	1009	0
OE4	671408	240	0
IE5	3128848	1013	0
OE5	669280	239	0
IE6	3139056	1008	0
OE6	665088	237	0
IE7	3145104	1008	0
OE7	660400	236	0
IE8	3118896	1008	0
OE8	658768	236	0
IE9	3106688	1010	0
OE9	671408	241	0
IE10	3090320	1016	0
OE10	647056	233	0
IE11	3050784	1012	0
OE11	665312	240	0
IE12	3011008	1011	0
OE12	656656	237	0
IF1	2990304	1011	0
OF1	664160	237	0
IF2	3017344	1011	0
OF2	667776	238	0
IF3	3084672	1015	0
OF3	670336	239	0
IF4	3096816	1010	0
OF4	678912	242	0
IF5	3098944	1004	0
OF5	669824	240	0
IF6	3120624	1011	0
OF6	661184	237	0
IF7	3138160	1012	0
OF7	659888	236	0
IF8	3141376	1014	0
OF8	668176	239	0
IF9	3104368	1012	0
OF9	658256	237	0
IF10	3073904	1006	0
OF10	664560	240	0
IF11	3053664	1012	0
OF11	662272	239	0
IF12	3034192	1016	0
OF12	663856	240	0
IG1	2997968	1018	0
OG1	664224	237	0
IG2	3020000	1013	0
OG2	674032	240	0
IG3	3047680	1008	0
OG3	669568	238	0
IG4	3065824	1006	0
OG4	662032	236	0
IG5	3095408	1008	0
OG5	686240	244	0
IG6	3114400	1013	0
OG6	667360	239	0
IG7	3101200	1006	0
OG7	667488	239	0
IG8	3112144	1012	0
OG8	657616	236	0
IG9	3092800	1015	0
OG9	664256	239	0
IG10	3073424	1013	0
OG10	668992	241	0
IG11	3027040	1009	0
OG11	665984	240	0
IG12	2995216	1006	0
OG12	663808	239	0
IH1	2973344	1007	0
OH1	667968	238	0
IH2	3006896	1011	0
OH2	665184	237	0
IH3	3036544	1007	0
OH3	669936	238	0
IH4	3065024	1012	0
OH4	663776	237	0
IH5	3083328	1011	0
OH5	659136	236	0
IH6	3082208	1014	0
OH6	668784	239	0
IH7	3097056	1015	0
OH7	662256	237	0
IH8	3068768	1010	0
OH8	667232	239	0
IH9	3048576	1008	0
OH9	660896	238	0
IH10	3041136	1011	0
OH10	655072	236	0
IH11	3009024	1008	0
OH11	662400	239	0
IH12	2982768	1006	0
OH12	661568	239	0
```
