## Supplementary material for "A toolbox of Stable Integration Vectors (SIV) in the fission yeast *Schizosaccharomyces pombe*": Source data: S02_C028_T02_P0001_M3_X3_E2.quant

```
[instrument]
blockid	numofrow	numofcol	coversn	version	coverid	lamphours	blocksn	type	sn
21	8	12	*	1.3.2	*	*	*	ruo	272510497

[head]
version	name	operator	timestamp	expirytime	calibrationID
1.0.5	Quantitation	GUEST	*	*	*

[properties]
quantversion
0.2.5

[conditions]
BlkID	Run	ExcitationColor	EmissionColor	CameraBias	EmissionIndex	BlockTemperature	CameraGain	Point	SampleVolume	Step	ExposureIndex	CoverID	Time	SampleTemperature	CoverTemperature	ExcitationIndex	Stage	Exposure	Cycle
21	20190205smp17-28	x3	m3	*	3	60.0052,59.9933,60.0097,59.9914,60.0055,60.016	*	1	10	2	2	-1	1549376610.516	59.9987,59.9983,59.9981,59.9981,59.9986,59.9975	104.989	3	2	560	28

[quant]
region	quant	count	saturation
IA1	3467312	1011	0
OA1	711376	238	0
IA2	3537216	1011	0
OA2	710336	237	0
IA3	3634496	1008	0
OA3	710832	239	0
IA4	3728224	1014	0
OA4	707392	239	0
IA5	3761456	1008	0
OA5	699856	237	0
IA6	3803216	1009	0
OA6	694080	236	0
IA7	3833680	1010	0
OA7	695776	237	0
IA8	3851824	1013	0
OA8	703680	240	0
IA9	3828976	1014	0
OA9	697728	238	0
IA10	3770496	1014	0
OA10	696352	237	0
IA11	3661008	1006	0
OA11	716912	244	0
IA12	3600048	1009	0
OA12	701040	239	0
IB1	3511056	1007	0
OB1	708720	238	0
IB2	3626784	1011	0
OB2	706528	238	0
IB3	3762544	1012	0
OB3	701552	237	0
IB4	3838720	1008	0
OB4	696880	236	0
IB5	3921584	1006	0
OB5	705088	239	0
IB6	3983408	1011	0
OB6	701520	238	0
IB7	4056464	1014	0
OB7	699168	238	0
IB8	4034336	1016	0
OB8	684768	233	0
IB9	3982864	1007	0
OB9	697568	239	0
IB10	3910512	1009	0
OB10	692208	237	0
IB11	3801104	1013	0
OB11	700688	239	0
IB12	3680032	1013	0
OB12	691872	238	0
IC1	3590032	1015	0
OC1	696096	236	0
IC2	3678576	1011	0
OC2	697184	236	0
IC3	3660304	1003	0
OC3	709728	241	0
IC4	3977008	1013	0
OC4	694464	235	0
IC5	4092112	1015	0
OC5	699520	237	0
IC6	4171200	1016	0
OC6	693648	234	0
IC7	4222080	1008	0
OC7	702576	238	0
IC8	4197520	1008	0
OC8	706272	240	0
IC9	4140240	1010	0
OC9	703984	241	0
IC10	4038352	1008	0
OC10	704768	243	0
IC11	3861360	1007	0
OC11	685280	236	0
IC12	3715792	1009	0
OC12	684464	237	0
ID1	3628400	1009	0
OD1	702032	238	0
ID2	3751984	1006	0
OD2	712256	241	0
ID3	3966368	1011	0
OD3	701616	237	0
ID4	4093376	1015	0
OD4	707024	238	0
ID5	4301120	1007	0
OD5	721344	242	0
ID6	4388880	1010	0
OD6	709824	237	0
ID7	4451360	1010	0
OD7	719200	239	0
ID8	4360080	1008	0
OD8	705632	238	0
ID9	4282656	1008	0
OD9	699504	238	0
ID10	4120736	1003	0
OD10	704304	241	0
ID11	4011936	1012	0
OD11	688416	236	0
ID12	3843120	1010	0
OD12	693392	239	0
IE1	3654112	1006	0
OE1	694128	236	0
IE2	3807920	1012	0
OE2	699440	237	0
IE3	4019248	1010	0
OE3	707232	239	0
IE4	4155056	1009	0
OE4	713760	240	0
IE5	4336688	1013	0
OE5	710720	239	0
IE6	4455120	1008	0
OE6	714064	237	0
IE7	4490544	1008	0
OE7	710384	236	0
IE8	4377104	1008	0
OE8	702800	236	0
IE9	4310944	1010	0
OE9	712176	241	0
IE10	4210096	1016	0
OE10	682112	233	0
IE11	4068512	1012	0
OE11	700480	240	0
IE12	3892448	1011	0
OE12	685184	237	0
IF1	3691184	1011	0
OF1	700464	237	0
IF2	3821920	1011	0
OF2	707328	238	0
IF3	4064272	1015	0
OF3	711632	239	0
IF4	4202080	1010	0
OF4	720720	242	0
IF5	4307392	1004	0
OF5	716416	240	0
IF6	4362336	1011	0
OF6	707808	237	0
IF7	4411840	1012	0
OF7	704816	236	0
IF8	4435760	1014	0
OF8	710096	239	0
IF9	4316480	1012	0
OF9	701136	237	0
IF10	4232096	1006	0
OF10	705872	240	0
IF11	4086912	1012	0
OF11	698384	239	0
IF12	3944384	1016	0
OF12	695696	240	0
IG1	3689904	1018	0
OG1	699344	237	0
IG2	3809536	1013	0
OG2	713824	240	0
IG3	3969488	1008	0
OG3	707904	238	0
IG4	4119056	1006	0
OG4	703088	236	0
IG5	4216672	1008	0
OG5	722752	244	0
IG6	4299072	1013	0
OG6	709984	239	0
IG7	4312368	1006	0
OG7	707168	239	0
IG8	4283056	1012	0
OG8	696016	236	0
IG9	4226624	1015	0
OG9	701120	239	0
IG10	4158864	1013	0
OG10	703984	241	0
IG11	3993712	1009	0
OG11	701008	240	0
IG12	3861264	1006	0
OG12	693824	239	0
IH1	3636224	1007	0
OH1	703200	238	0
IH2	3760768	1011	0
OH2	703728	237	0
IH3	3932944	1007	0
OH3	706816	238	0
IH4	4019616	1012	0
OH4	704336	237	0
IH5	4129840	1011	0
OH5	702592	236	0
IH6	4142096	1014	0
OH6	706816	239	0
IH7	4191536	1015	0
OH7	700480	237	0
IH8	4124528	1010	0
OH8	705776	239	0
IH9	4068672	1008	0
OH9	701104	238	0
IH10	4016544	1011	0
OH10	689120	236	0
IH11	3897216	1008	0
OH11	693376	239	0
IH12	3788816	1006	0
OH12	691376	239	0
```
