## Supplementary material for "A toolbox of Stable Integration Vectors (SIV) in the fission yeast *Schizosaccharomyces pombe*": Source data: S02_C028_T02_P0001_M4_X4_E1.quant

```
[instrument]
blockid	numofrow	numofcol	coversn	version	coverid	lamphours	blocksn	type	sn
21	8	12	*	1.3.2	*	*	*	ruo	272510497

[head]
version	name	operator	timestamp	expirytime	calibrationID
1.0.5	Quantitation	GUEST	*	*	*

[properties]
quantversion
0.2.5

[conditions]
BlkID	Run	ExcitationColor	EmissionColor	CameraBias	EmissionIndex	BlockTemperature	CameraGain	Point	SampleVolume	Step	ExposureIndex	CoverID	Time	SampleTemperature	CoverTemperature	ExcitationIndex	Stage	Exposure	Cycle
21	20190205smp17-28	x4	m4	*	4	60.0052,59.9933,60.0097,59.9914,60.0055,60.016	*	1	10	2	1	-1	1549376611.843	59.9987,59.9983,59.9981,59.9981,59.9986,59.9975	104.989	4	2	150	28

[quant]
region	quant	count	saturation
IA1	3496176	1011	0
OA1	677632	239	0
IA2	3554560	1007	0
OA2	681040	239	0
IA3	3704400	1009	0
OA3	682960	240	0
IA4	3807536	1013	0
OA4	677216	238	0
IA5	3854576	1009	0
OA5	672080	237	0
IA6	3894768	1003	0
OA6	677312	239	0
IA7	3949152	1008	0
OA7	668944	236	0
IA8	3961008	1010	0
OA8	675824	238	0
IA9	3962768	1011	0
OA9	675888	239	0
IA10	3914400	1012	0
OA10	676624	239	0
IA11	3816096	1006	0
OA11	673152	238	0
IA12	3756496	1007	0
OA12	675328	239	0
IB1	3570784	1004	0
OB1	686784	241	0
IB2	3719216	1012	0
OB2	681712	239	0
IB3	3881792	1008	0
OB3	681616	239	0
IB4	3984960	1006	0
OB4	677536	238	0
IB5	4081056	1004	0
OB5	677168	238	0
IB6	4159184	1011	0
OB6	670272	236	0
IB7	4258480	1016	0
OB7	662048	233	0
IB8	4236800	1014	0
OB8	670496	236	0
IB9	4166416	1004	0
OB9	690160	244	0
IB10	4127840	1007	0
OB10	678672	239	0
IB11	4021040	1012	0
OB11	679952	239	0
IB12	3890512	1015	0
OB12	661696	234	0
IC1	3699024	1011	0
OC1	677104	239	0
IC2	3810960	1007	0
OC2	675312	237	0
IC3	3872000	1004	0
OC3	674240	237	0
IC4	4167760	1008	0
OC4	682416	239	0
IC5	4294704	1015	0
OC5	665664	235	0
IC6	4379520	1015	0
OC6	665312	234	0
IC7	4462544	1006	0
OC7	685920	241	0
IC8	4462608	1007	0
OC8	677120	238	0
IC9	4431056	1011	0
OC9	683216	241	0
IC10	4323312	1010	0
OC10	675920	238	0
IC11	4156832	1009	0
OC11	669744	236	0
IC12	3984048	1009	0
OC12	670576	236	0
ID1	3774576	1007	0
OD1	672480	237	0
ID2	3934272	1008	0
OD2	668848	235	0
ID3	4196384	1011	0
OD3	690048	242	0
ID4	4321824	1014	0
OD4	674960	237	0
ID5	4501936	1009	0
OD5	683856	240	0
ID6	4597232	1006	0
OD6	673504	236	0
ID7	4729504	1009	0
OD7	685824	240	0
ID8	4658128	1005	0
OD8	693408	242	0
ID9	4621648	1006	0
OD9	678944	238	0
ID10	4441648	1002	0
OD10	681120	239	0
ID11	4338560	1007	0
OD11	673648	236	0
ID12	4151296	1006	0
OD12	679744	238	0
IE1	3854176	1008	0
OE1	683568	241	0
IE2	4044048	1013	0
OE2	674080	236	0
IE3	4287872	1008	0
OE3	691904	241	0
IE4	4429952	1007	0
OE4	681328	238	0
IE5	4597936	1009	0
OE5	687584	240	0
IE6	4730096	1007	0
OE6	685056	239	0
IE7	4765616	1006	0
OE7	684272	238	0
IE8	4692048	1003	0
OE8	685232	238	0
IE9	4687776	1009	0
OE9	680160	237	0
IE10	4565648	1010	0
OE10	688944	240	0
IE11	4451680	1011	0
OE11	685856	240	0
IE12	4263760	1010	0
OE12	684912	240	0
IF1	3884224	1011	0
OF1	672480	237	0
IF2	4021680	1006	0
OF2	682112	239	0
IF3	4330016	1011	0
OF3	684592	240	0
IF4	4473088	1007	0
OF4	682112	239	0
IF5	4607840	1006	0
OF5	671536	236	0
IF6	4651936	1008	0
OF6	676672	237	0
IF7	4732192	1009	0
OF7	680496	238	0
IF8	4799728	1013	0
OF8	681872	238	0
IF9	4677552	1009	0
OF9	681744	239	0
IF10	4617744	1006	0
OF10	680320	239	0
IF11	4467760	1008	0
OF11	688288	241	0
IF12	4297920	1014	0
OF12	671360	236	0
IG1	3880720	1012	0
OG1	679568	239	0
IG2	4035840	1009	0
OG2	685856	241	0
IG3	4234960	1002	0
OG3	681376	239	0
IG4	4431616	1008	0
OG4	669888	235	0
IG5	4545872	1008	0
OG5	685616	241	0
IG6	4626576	1011	0
OG6	687536	241	0
IG7	4679152	1006	0
OG7	679648	238	0
IG8	4665024	1008	0
OG8	685488	240	0
IG9	4619872	1013	0
OG9	674752	236	0
IG10	4549328	1014	0
OG10	677472	237	0
IG11	4405360	1011	0
OG11	684512	240	0
IG12	4275744	1005	0
OG12	671328	235	0
IH1	3845328	1008	0
OH1	671184	236	0
IH2	3972976	1006	0
OH2	670160	235	0
IH3	4198080	1006	0
OH3	684528	240	0
IH4	4308080	1009	0
OH4	678032	238	0
IH5	4459776	1007	0
OH5	673168	236	0
IH6	4487072	1016	0
OH6	663568	233	0
IH7	4572240	1016	0
OH7	670496	235	0
IH8	4489920	1009	0
OH8	685248	240	0
IH9	4443552	1006	0
OH9	673568	236	0
IH10	4388720	1010	0
OH10	675232	237	0
IH11	4304704	1011	0
OH11	672400	237	0
IH12	4150944	1009	0
OH12	678496	238	0
```
