## Supplementary material for "A toolbox of Stable Integration Vectors (SIV) in the fission yeast *Schizosaccharomyces pombe*": Source data: S02_C028_T02_P0001_M4_X4_E2.quant

```
[instrument]
blockid	numofrow	numofcol	coversn	version	coverid	lamphours	blocksn	type	sn
21	8	12	*	1.3.2	*	*	*	ruo	272510497

[head]
version	name	operator	timestamp	expirytime	calibrationID
1.0.5	Quantitation	GUEST	*	*	*

[properties]
quantversion
0.2.5

[conditions]
BlkID	Run	ExcitationColor	EmissionColor	CameraBias	EmissionIndex	BlockTemperature	CameraGain	Point	SampleVolume	Step	ExposureIndex	CoverID	Time	SampleTemperature	CoverTemperature	ExcitationIndex	Stage	Exposure	Cycle
21	20190205smp17-28	x4	m4	*	4	60.0052,59.9933,60.0097,59.9914,60.0055,60.016	*	1	10	2	2	-1	1549376612.539	59.9987,59.9983,59.9981,59.9981,59.9986,59.9975	104.989	4	2	800	28

[quant]
region	quant	count	saturation
IA1	6555952	1011	0
OA1	766080	239	0
IA2	6924208	1007	0
OA2	771552	239	0
IA3	7659744	1009	0
OA3	771776	240	0
IA4	8223536	1013	0
OA4	760176	238	0
IA5	8571536	1009	0
OA5	758560	237	0
IA6	8875856	1003	0
OA6	768576	239	0
IA7	9104912	1008	0
OA7	761232	236	0
IA8	9183408	1010	0
OA8	773568	238	0
IA9	9191808	1011	0
OA9	778128	239	0
IA10	8900544	1012	0
OA10	780112	239	0
IA11	8501040	1006	0
OA11	780800	238	0
IA12	8117792	1007	0
OA12	770656	239	0
IB1	7039440	1004	0
OB1	771776	241	0
IB2	7724576	1012	0
OB2	765792	239	0
IB3	8608208	1008	0
OB3	767728	239	0
IB4	9247344	1006	0
OB4	769568	238	0
IB5	9795904	1004	0
OB5	770208	238	0
IB6	10155936	1011	0
OB6	763040	236	0
IB7	10637616	1016	0
OB7	758656	233	0
IB8	10548528	1014	0
OB8	772544	236	0
IB9	10346576	1004	0
OB9	801040	244	0
IB10	10111248	1007	0
OB10	793776	239	0
IB11	9470272	1012	0
OB11	790880	239	0
IB12	8750864	1015	0
OB12	760992	234	0
IC1	7662992	1011	0
OC1	760896	239	0
IC2	8280496	1007	0
OC2	758416	237	0
IC3	8582752	1004	0
OC3	756160	237	0
IC4	10177312	1008	0
OC4	770960	239	0
IC5	10835968	1015	0
OC5	758608	235	0
IC6	11272368	1015	0
OC6	762768	234	0
IC7	11841488	1006	0
OC7	793216	241	0
IC8	11849872	1007	0
OC8	789440	238	0
IC9	11699360	1011	0
OC9	795408	241	0
IC10	11120336	1010	0
OC10	783072	238	0
IC11	10250336	1009	0
OC11	782816	236	0
IC12	9322080	1009	0
OC12	772688	236	0
ID1	8093808	1007	0
OD1	753344	237	0
ID2	8904336	1008	0
OD2	751248	235	0
ID3	10243904	1011	0
OD3	782912	242	0
ID4	10954464	1014	0
OD4	767632	237	0
ID5	11972048	1009	0
OD5	787744	240	0
ID6	12558432	1006	0
OD6	788704	236	0
ID7	13230160	1009	0
OD7	802784	240	0
ID8	12944912	1005	0
OD8	817360	242	0
ID9	12750304	1006	0
OD9	797808	238	0
ID10	11814688	1002	0
OD10	802896	239	0
ID11	11228176	1007	0
OD11	789232	236	0
ID12	10185024	1006	0
OD12	789712	238	0
IE1	8457328	1008	0
OE1	764368	241	0
IE2	9398384	1013	0
OE2	758304	236	0
IE3	10763104	1008	0
OE3	782864	241	0
IE4	11573872	1007	0
OE4	777088	238	0
IE5	12490544	1009	0
OE5	792560	240	0
IE6	13207664	1007	0
OE6	805568	239	0
IE7	13429888	1006	0
OE7	813440	238	0
IE8	13115184	1003	0
OE8	813840	238	0
IE9	13018128	1009	0
OE9	812096	237	0
IE10	12369008	1010	0
OE10	814160	240	0
IE11	11755568	1011	0
OE11	809504	240	0
IE12	10771456	1010	0
OE12	803568	240	0
IF1	8654912	1011	0
OF1	750736	237	0
IF2	9418560	1006	0
OF2	768384	239	0
IF3	10999168	1011	0
OF3	778688	240	0
IF4	11848240	1007	0
OF4	778992	239	0
IF5	12601984	1006	0
OF5	778864	236	0
IF6	12840928	1008	0
OF6	788736	237	0
IF7	13255088	1009	0
OF7	800432	238	0
IF8	13605680	1013	0
OF8	812720	238	0
IF9	13064144	1009	0
OF9	817856	239	0
IF10	12751408	1006	0
OF10	816176	239	0
IF11	11956432	1008	0
OF11	819088	241	0
IF12	10934080	1014	0
OF12	792352	236	0
IG1	8557056	1012	0
OG1	757904	239	0
IG2	9408800	1009	0
OG2	771824	241	0
IG3	10572112	1002	0
OG3	775872	239	0
IG4	11566416	1008	0
OG4	768912	235	0
IG5	12212160	1008	0
OG5	789824	241	0
IG6	12641984	1011	0
OG6	799232	241	0
IG7	12986048	1006	0
OG7	798304	238	0
IG8	12890256	1008	0
OG8	810080	240	0
IG9	12652080	1013	0
OG9	801504	236	0
IG10	12239216	1014	0
OG10	797600	237	0
IG11	11521168	1011	0
OG11	813872	240	0
IG12	10885728	1005	0
OG12	796432	235	0
IH1	8430960	1008	0
OH1	751760	236	0
IH2	9118384	1006	0
OH2	753088	235	0
IH3	10309072	1006	0
OH3	773872	240	0
IH4	10906768	1009	0
OH4	767344	238	0
IH5	11750848	1007	0
OH5	773376	236	0
IH6	11836096	1016	0
OH6	765248	233	0
IH7	12268944	1016	0
OH7	777056	235	0
IH8	11972320	1009	0
OH8	802368	240	0
IH9	11777904	1006	0
OH9	791296	236	0
IH10	11435504	1010	0
OH10	789840	237	0
IH11	10979184	1011	0
OH11	784048	237	0
IH12	10168064	1009	0
OH12	791952	238	0
```
