## Supplementary material for "A toolbox of Stable Integration Vectors (SIV) in the fission yeast *Schizosaccharomyces pombe*": Source data: S02_C028_T02_P0001_M5_X5_E1.quant

```
[instrument]
blockid	numofrow	numofcol	coversn	version	coverid	lamphours	blocksn	type	sn
21	8	12	*	1.3.2	*	*	*	ruo	272510497

[head]
version	name	operator	timestamp	expirytime	calibrationID
1.0.5	Quantitation	GUEST	*	*	*

[properties]
quantversion
0.2.5

[conditions]
BlkID	Run	ExcitationColor	EmissionColor	CameraBias	EmissionIndex	BlockTemperature	CameraGain	Point	SampleVolume	Step	ExposureIndex	CoverID	Time	SampleTemperature	CoverTemperature	ExcitationIndex	Stage	Exposure	Cycle
21	20190205smp17-28	x5	m5	*	5	60.0052,59.9933,60.0097,59.9914,60.0055,60.016	*	1	10	2	1	-1	1549376607.623	59.9987,59.9983,59.9981,59.9981,59.9986,59.9975	104.989	5	2	200	28

[quant]
region	quant	count	saturation
IA1	2881760	1014	0
OA1	674800	237	0
IA2	2863248	1006	0
OA2	686832	241	0
IA3	2863440	1008	0
OA3	679104	240	0
IA4	2852848	1010	0
OA4	669216	238	0
IA5	2832352	1006	0
OA5	668704	238	0
IA6	2823840	1004	0
OA6	670272	239	0
IA7	2841056	1008	0
OA7	665744	237	0
IA8	2846192	1010	0
OA8	670256	238	0
IA9	2844096	1013	0
OA9	662976	237	0
IA10	2854944	1012	0
OA10	675184	241	0
IA11	2842448	1008	0
OA11	665552	237	0
IA12	2846288	1008	0
OA12	668624	238	0
IB1	2841216	1004	0
OB1	682800	241	0
IB2	2859328	1011	0
OB2	680480	239	0
IB3	2841008	1005	0
OB3	686736	243	0
IB4	2826768	1006	0
OB4	669344	237	0
IB5	2828592	1008	0
OB5	664528	236	0
IB6	2835872	1011	0
OB6	664784	237	0
IB7	2853792	1015	0
OB7	656416	234	0
IB8	2840400	1014	0
OB8	662032	237	0
IB9	2816000	1004	0
OB9	680384	244	0
IB10	2814496	1003	0
OB10	676816	242	0
IB11	2844976	1012	0
OB11	666576	238	0
IB12	2853408	1014	0
OB12	664864	237	0
IC1	2847040	1009	0
OC1	680480	241	0
IC2	2840512	1006	0
OC2	674192	239	0
IC3	2851568	1008	0
OC3	667344	237	0
IC4	2845632	1010	0
OC4	661200	235	0
IC5	2857552	1014	0
OC5	669360	238	0
IC6	2856496	1014	0
OC6	665936	237	0
IC7	2847568	1009	0
OC7	667616	238	0
IC8	2833040	1006	0
OC8	668256	238	0
IC9	2841536	1011	0
OC9	674448	241	0
IC10	2837808	1009	0
OC10	668608	239	0
IC11	2825488	1010	0
OC11	663792	238	0
IC12	2822608	1005	0
OC12	678928	243	0
ID1	2834848	1006	0
OD1	672864	238	0
ID2	2844848	1008	0
OD2	665056	236	0
ID3	2863232	1012	0
OD3	678736	240	0
ID4	2863312	1015	0
OD4	667648	236	0
ID5	2913312	1009	0
OD5	673376	239	0
ID6	2851792	1004	0
OD6	669584	236	0
ID7	2873344	1009	0
OD7	679264	241	0
ID8	2838432	1005	0
OD8	686384	244	0
ID9	2821920	1004	0
OD9	663472	237	0
ID10	2823728	1003	0
OD10	667456	239	0
ID11	2815152	1003	0
OD11	663936	238	0
ID12	2825744	1007	0
OD12	659424	235	0
IE1	2842704	1011	0
OE1	665312	237	0
IE2	2858736	1014	0
OE2	671824	238	0
IE3	2855264	1009	0
OE3	676896	240	0
IE4	2839824	1005	0
OE4	662688	235	0
IE5	2854432	1010	0
OE5	672240	239	0
IE6	2853248	1002	0
OE6	691504	243	0
IE7	2889344	1006	0
OE7	676016	238	0
IE8	2835648	1003	0
OE8	673872	239	0
IE9	2834672	1008	0
OE9	671232	239	0
IE10	2839440	1011	0
OE10	658160	235	0
IE11	2830416	1010	0
OE11	664912	238	0
IE12	2834400	1011	0
OE12	663504	237	0
IF1	2842704	1010	0
OF1	677120	240	0
IF2	2838800	1006	0
OF2	675424	239	0
IF3	2863392	1010	0
OF3	679600	240	0
IF4	2853264	1007	0
OF4	675648	239	0
IF5	2845120	1006	0
OF5	669520	237	0
IF6	2846528	1007	0
OF6	666464	236	0
IF7	2861216	1010	0
OF7	677264	240	0
IF8	2861888	1014	0
OF8	658480	234	0
IF9	2854976	1013	0
OF9	671840	239	0
IF10	2832016	1006	0
OF10	665440	238	0
IF11	2827040	1007	0
OF11	668288	239	0
IF12	2851328	1013	0
OF12	662640	237	0
IG1	2854656	1012	0
OG1	677744	240	0
IG2	2854480	1011	0
OG2	669152	237	0
IG3	2849808	1007	0
OG3	671824	237	0
IG4	2850112	1009	0
OG4	664656	236	0
IG5	2852896	1011	0
OG5	661920	236	0
IG6	2852528	1012	0
OG6	680832	242	0
IG7	2842672	1008	0
OG7	672208	239	0
IG8	2826688	1004	0
OG8	685872	244	0
IG9	2852720	1015	0
OG9	654992	234	0
IG10	2851104	1014	0
OG10	661648	236	0
IG11	2837520	1013	0
OG11	661632	237	0
IG12	2827984	1008	0
OG12	671312	240	0
IH1	2832544	1006	0
OH1	665584	237	0
IH2	2833056	1006	0
OH2	672704	238	0
IH3	2851696	1010	0
OH3	672784	238	0
IH4	2848464	1012	0
OH4	675856	240	0
IH5	2830272	1006	0
OH5	667408	238	0
IH6	2836688	1013	0
OH6	663472	237	0
IH7	2846144	1014	0
OH7	666352	238	0
IH8	2833024	1011	0
OH8	676192	242	0
IH9	2819856	1007	0
OH9	663184	238	0
IH10	2825968	1008	0
OH10	659856	236	0
IH11	2817200	1009	0
OH11	670880	241	0
IH12	2823840	1010	0
OH12	667616	240	0
```
