## Supplementary material for "A toolbox of Stable Integration Vectors (SIV) in the fission yeast *Schizosaccharomyces pombe*": Source data: S02_C028_T02_P0001_M5_X5_E2.quant

```
[instrument]
blockid	numofrow	numofcol	coversn	version	coverid	lamphours	blocksn	type	sn
21	8	12	*	1.3.2	*	*	*	ruo	272510497

[head]
version	name	operator	timestamp	expirytime	calibrationID
1.0.5	Quantitation	GUEST	*	*	*

[properties]
quantversion
0.2.5

[conditions]
BlkID	Run	ExcitationColor	EmissionColor	CameraBias	EmissionIndex	BlockTemperature	CameraGain	Point	SampleVolume	Step	ExposureIndex	CoverID	Time	SampleTemperature	CoverTemperature	ExcitationIndex	Stage	Exposure	Cycle
21	20190205smp17-28	x5	m5	*	5	60.0052,59.9933,60.0097,59.9914,60.0055,60.016	*	1	10	2	2	-1	1549376608.364	59.9987,59.9983,59.9981,59.9981,59.9986,59.9975	104.989	5	2	920	28

[quant]
region	quant	count	saturation
IA1	3191424	1014	0
OA1	742080	237	0
IA2	3162448	1006	0
OA2	759568	241	0
IA3	3142288	1008	0
OA3	746752	240	0
IA4	3117472	1010	0
OA4	727840	238	0
IA5	3080256	1006	0
OA5	723504	238	0
IA6	3081136	1004	0
OA6	728080	239	0
IA7	3108240	1008	0
OA7	722496	237	0
IA8	3125456	1010	0
OA8	723136	238	0
IA9	3134064	1013	0
OA9	720528	237	0
IA10	3194320	1012	0
OA10	743136	241	0
IA11	3188768	1008	0
OA11	736880	237	0
IA12	3187248	1008	0
OA12	735952	238	0
IB1	3119552	1004	0
OB1	746320	241	0
IB2	3119120	1011	0
OB2	735504	239	0
IB3	3083504	1005	0
OB3	743104	243	0
IB4	3057616	1006	0
OB4	718048	237	0
IB5	3054624	1008	0
OB5	711008	236	0
IB6	3071296	1011	0
OB6	713728	237	0
IB7	3109344	1015	0
OB7	708176	234	0
IB8	3111120	1014	0
OB8	719040	237	0
IB9	3124848	1004	0
OB9	736688	244	0
IB10	3126656	1003	0
OB10	739104	242	0
IB11	3167200	1012	0
OB11	734592	238	0
IB12	3172352	1014	0
OB12	728352	237	0
IC1	3074688	1009	0
OC1	736240	241	0
IC2	3058896	1006	0
OC2	725776	239	0
IC3	3070480	1008	0
OC3	712448	237	0
IC4	3069024	1010	0
OC4	711728	235	0
IC5	3099312	1014	0
OC5	718272	238	0
IC6	3111120	1014	0
OC6	715296	237	0
IC7	3127856	1009	0
OC7	724080	238	0
IC8	3119312	1006	0
OC8	721392	238	0
IC9	3139952	1011	0
OC9	726880	241	0
IC10	3123168	1009	0
OC10	716720	239	0
IC11	3113712	1010	0
OC11	721504	238	0
IC12	3101312	1005	0
OC12	737840	243	0
ID1	3037904	1006	0
OD1	722048	238	0
ID2	3041504	1008	0
OD2	712800	236	0
ID3	3082096	1012	0
OD3	725328	240	0
ID4	3091184	1015	0
OD4	717744	236	0
ID5	3388160	1009	0
OD5	730496	239	0
ID6	3187216	1004	0
OD6	743408	236	0
ID7	3239648	1009	0
OD7	742320	241	0
ID8	3144976	1005	0
OD8	742912	244	0
ID9	3122448	1004	0
OD9	720032	237	0
ID10	3132016	1003	0
OD10	720128	239	0
ID11	3088384	1003	0
OD11	720976	238	0
ID12	3075344	1007	0
OD12	707856	235	0
IE1	3044640	1011	0
OE1	715008	237	0
IE2	3067664	1014	0
OE2	722064	238	0
IE3	3082608	1009	0
OE3	731648	240	0
IE4	3086224	1005	0
OE4	719712	235	0
IE5	3127872	1010	0
OE5	731120	239	0
IE6	3216656	1002	0
OE6	780608	243	0
IE7	3352656	1006	0
OE7	754992	238	0
IE8	3161488	1003	0
OE8	737664	239	0
IE9	3136000	1008	0
OE9	726624	239	0
IE10	3142720	1011	0
OE10	712992	235	0
IE11	3114768	1010	0
OE11	719296	238	0
IE12	3088784	1011	0
OE12	712000	237	0
IF1	3052400	1010	0
OF1	723440	240	0
IF2	3053200	1006	0
OF2	725904	239	0
IF3	3097616	1010	0
OF3	734816	240	0
IF4	3118992	1007	0
OF4	730752	239	0
IF5	3126128	1006	0
OF5	726128	237	0
IF6	3152640	1007	0
OF6	730880	236	0
IF7	3175648	1010	0
OF7	738272	240	0
IF8	3164320	1014	0
OF8	715552	234	0
IF9	3159808	1013	0
OF9	729392	239	0
IF10	3130896	1006	0
OF10	720448	238	0
IF11	3107216	1007	0
OF11	721536	239	0
IF12	3136384	1013	0
OF12	713552	237	0
IG1	3051456	1012	0
OG1	727952	240	0
IG2	3075856	1011	0
OG2	722864	237	0
IG3	3067088	1007	0
OG3	723168	237	0
IG4	3078656	1009	0
OG4	717520	236	0
IG5	3092928	1011	0
OG5	713680	236	0
IG6	3107120	1012	0
OG6	740112	242	0
IG7	3105296	1008	0
OG7	726448	239	0
IG8	3091264	1004	0
OG8	740800	244	0
IG9	3124432	1015	0
OG9	707520	234	0
IG10	3130576	1014	0
OG10	713024	236	0
IG11	3103920	1013	0
OG11	713536	237	0
IG12	3065168	1008	0
OG12	718832	240	0
IH1	3040960	1006	0
OH1	714176	237	0
IH2	3045648	1006	0
OH2	721648	238	0
IH3	3081328	1010	0
OH3	725712	238	0
IH4	3074864	1012	0
OH4	728144	240	0
IH5	3063280	1006	0
OH5	721264	238	0
IH6	3069328	1013	0
OH6	718800	237	0
IH7	3093008	1014	0
OH7	721824	238	0
IH8	3080928	1011	0
OH8	733184	242	0
IH9	3075056	1007	0
OH9	718288	238	0
IH10	3085552	1008	0
OH10	712464	236	0
IH11	3068960	1009	0
OH11	721728	241	0
IH12	3059984	1010	0
OH12	716912	240	0
```
