## Supplementary material for "A toolbox of Stable Integration Vectors (SIV) in the fission yeast *Schizosaccharomyces pombe*": Source data: S02_C029_T02_P0001_M1_X1_E1.quant

```
[instrument]
blockid	numofrow	numofcol	coversn	version	coverid	lamphours	blocksn	type	sn
21	8	12	*	1.3.2	*	*	*	ruo	272510497

[head]
version	name	operator	timestamp	expirytime	calibrationID
1.0.5	Quantitation	GUEST	*	*	*

[properties]
quantversion
0.2.5

[conditions]
BlkID	Run	ExcitationColor	EmissionColor	CameraBias	EmissionIndex	BlockTemperature	CameraGain	Point	SampleVolume	Step	ExposureIndex	CoverID	Time	SampleTemperature	CoverTemperature	ExcitationIndex	Stage	Exposure	Cycle
21	20190205smp17-28	x1	m1	*	1	60.0027,60.0005,59.9975,59.9987,59.986,60.0017	*	1	10	2	1	-1	1549376734.665	59.9988,59.9985,59.9977,59.9979,59.9984,59.998	104.966	1	2	60	29

[quant]
region	quant	count	saturation
IA1	2964288	1013	0
OA1	661696	237	0
IA2	2988048	1008	0
OA2	661696	236	0
IA3	3030576	1008	0
OA3	657504	234	0
IA4	3854528	1016	0
OA4	664320	234	0
IA5	4000048	1017	0
OA5	663728	233	0
IA6	4121392	1010	0
OA6	685216	240	0
IA7	3380288	1006	0
OA7	674080	239	0
IA8	3398528	1013	0
OA8	669920	237	0
IA9	3374048	1016	0
OA9	667376	237	0
IA10	4127984	1017	0
OA10	668240	236	0
IA11	4028896	1017	0
OA11	663488	235	0
IA12	3743504	1011	0
OA12	668096	238	0
IB1	3657312	1009	0
OB1	667792	237	0
IB2	3702192	1010	0
OB2	684816	241	0
IB3	3963376	1016	0
OB3	683952	240	0
IB4	3888256	1014	0
OB4	681776	239	0
IB5	3982128	1009	0
OB5	677712	237	0
IB6	3979424	1011	0
OB6	671216	235	0
IB7	4628912	1016	0
OB7	682576	237	0
IB8	4531216	1018	0
OB8	685552	237	0
IB9	4493280	1015	0
OB9	677616	236	0
IB10	4124976	1007	0
OB10	685904	240	0
IB11	3992528	1013	0
OB11	674816	237	0
IB12	3728496	1009	0
OB12	674288	239	0
IC1	3736016	1015	0
OC1	675408	239	0
IC2	3990816	1016	0
OC2	682592	240	0
IC3	3548848	1011	0
OC3	677952	238	0
IC4	4345664	1007	0
OC4	689808	241	0
IC5	4383168	1013	0
OC5	691376	240	0
IC6	4681344	1016	0
OC6	694272	240	0
IC7	6418400	1011	0
OC7	705264	240	0
IC8	6421856	1008	0
OC8	698016	236	0
IC9	6351456	1011	0
OC9	698128	237	0
IC10	5313248	1006	0
OC10	694624	239	0
IC11	5160880	1006	0
OC11	695328	240	0
IC12	4730272	1011	0
OC12	677584	236	0
ID1	3914576	1012	0
OD1	675040	238	0
ID2	3957104	1012	0
OD2	676496	237	0
ID3	4244976	1007	0
OD3	682224	237	0
ID4	4368048	1016	0
OD4	680144	236	0
ID5	4254480	1010	0
OD5	696752	241	0
ID6	4704080	1007	0
OD6	693136	238	0
ID7	7134976	1012	0
OD7	713120	240	0
ID8	7063312	1008	0
OD8	719408	242	0
ID9	6767280	1006	0
OD9	706992	239	0
ID10	4255104	1012	0
OD10	681472	237	0
ID11	4624496	1010	0
OD11	684976	238	0
ID12	4171792	1013	0
OD12	688288	241	0
IE1	3942352	1012	0
OE1	686080	242	0
IE2	4122064	1006	0
OE2	688352	240	0
IE3	4436432	1011	0
OE3	683152	237	0
IE4	4197488	1007	0
OE4	700320	243	0
IE5	4471952	1015	0
OE5	693920	240	0
IE6	4647424	1012	0
OE6	689088	237	0
IE7	5473008	1010	0
OE7	691296	236	0
IE8	4905840	1010	0
OE8	686096	236	0
IE9	4971200	1011	0
OE9	699664	241	0
IE10	4543792	1016	0
OE10	682000	236	0
IE11	4372272	1016	0
OE11	681856	238	0
IE12	4082128	1012	0
OE12	676192	238	0
IF1	4153456	1007	0
OF1	685168	241	0
IF2	4390000	1010	0
OF2	683424	238	0
IF3	4737312	1018	0
OF3	689536	239	0
IF4	4380320	1015	0
OF4	688208	239	0
IF5	4631360	1010	0
OF5	684000	237	0
IF6	4569584	1010	0
OF6	684944	236	0
IF7	5169344	1012	0
OF7	691008	237	0
IF8	5286288	1016	0
OF8	697904	239	0
IF9	5019984	1012	0
OF9	695280	239	0
IF10	4650336	1006	0
OF10	693104	240	0
IF11	4455520	1013	0
OF11	682032	238	0
IF12	4237312	1015	0
OF12	675616	237	0
IG1	3862544	1009	0
OG1	685968	243	0
IG2	4083840	1012	0
OG2	677664	238	0
IG3	4191152	1007	0
OG3	680032	238	0
IG4	3974320	1010	0
OG4	690704	242	0
IG5	4051792	1006	0
OG5	686160	240	0
IG6	4190528	1010	0
OG6	684192	238	0
IG7	4902480	1008	0
OG7	680016	235	0
IG8	4983696	1015	0
OG8	681744	236	0
IG9	4880320	1016	0
OG9	688064	239	0
IG10	4217072	1016	0
OG10	680368	238	0
IG11	4163232	1011	0
OG11	676992	238	0
IG12	3928624	1010	0
OG12	670192	236	0
IH1	3810896	1011	0
OH1	678224	239	0
IH2	4018672	1018	0
OH2	675584	237	0
IH3	4258464	1013	0
OH3	683200	240	0
IH4	4067072	1005	0
OH4	673632	237	0
IH5	4199072	1011	0
OH5	680528	238	0
IH6	4372688	1016	0
OH6	669904	234	0
IH7	4668464	1017	0
OH7	674784	235	0
IH8	4612592	1009	0
OH8	682752	238	0
IH9	4491424	1010	0
OH9	684016	239	0
IH10	4278112	1011	0
OH10	682464	240	0
IH11	4102000	1009	0
OH11	679296	240	0
IH12	3873840	1007	0
OH12	662624	235	0
```
