## Supplementary material for "A toolbox of Stable Integration Vectors (SIV) in the fission yeast *Schizosaccharomyces pombe*": Source data: S02_C029_T02_P0001_M1_X1_E2.quant

```
[instrument]
blockid	numofrow	numofcol	coversn	version	coverid	lamphours	blocksn	type	sn
21	8	12	*	1.3.2	*	*	*	ruo	272510497

[head]
version	name	operator	timestamp	expirytime	calibrationID
1.0.5	Quantitation	GUEST	*	*	*

[properties]
quantversion
0.2.5

[conditions]
BlkID	Run	ExcitationColor	EmissionColor	CameraBias	EmissionIndex	BlockTemperature	CameraGain	Point	SampleVolume	Step	ExposureIndex	CoverID	Time	SampleTemperature	CoverTemperature	ExcitationIndex	Stage	Exposure	Cycle
21	20190205smp17-28	x1	m1	*	1	60.0027,60.0005,59.9975,59.9987,59.986,60.0017	*	1	10	2	2	-1	1549376735.322	59.9988,59.9985,59.9977,59.9979,59.9984,59.998	104.966	1	2	175	29

[quant]
region	quant	count	saturation
IA1	3281488	1013	0
OA1	675024	237	0
IA2	3358608	1008	0
OA2	679616	236	0
IA3	3476832	1008	0
OA3	681536	234	0
IA4	5864592	1016	0
OA4	699952	234	0
IA5	6289280	1017	0
OA5	706272	233	0
IA6	6710048	1010	0
OA6	730336	240	0
IA7	4553024	1006	0
OA7	715984	239	0
IA8	4593344	1013	0
OA8	706096	237	0
IA9	4524880	1016	0
OA9	703248	237	0
IA10	6712496	1017	0
OA10	713952	236	0
IA11	6422768	1017	0
OA11	706448	235	0
IA12	5610896	1011	0
OA12	701664	238	0
IB1	5340016	1009	0
OB1	701536	237	0
IB2	5485776	1010	0
OB2	721360	241	0
IB3	6183424	1016	0
OB3	724704	240	0
IB4	6013584	1014	0
OB4	727792	239	0
IB5	6307728	1009	0
OB5	732480	237	0
IB6	6294032	1011	0
OB6	727616	235	0
IB7	8186096	1016	0
OB7	746976	237	0
IB8	7901008	1018	0
OB8	747264	237	0
IB9	7818352	1015	0
OB9	739136	236	0
IB10	6785600	1007	0
OB10	743952	240	0
IB11	6357088	1013	0
OB11	721728	237	0
IB12	5608304	1009	0
OB12	712560	239	0
IC1	5537504	1015	0
OC1	710576	239	0
IC2	6278480	1016	0
OC2	727984	240	0
IC3	5001216	1011	0
OC3	718176	238	0
IC4	7353440	1007	0
OC4	748224	241	0
IC5	7447488	1013	0
OC5	750832	240	0
IC6	8327792	1016	0
OC6	762000	240	0
IC7	13415680	1011	0
OC7	799696	240	0
IC8	13455632	1008	0
OC8	795280	236	0
IC9	13257488	1011	0
OC9	790256	237	0
IC10	10227504	1006	0
OC10	774464	239	0
IC11	9792256	1006	0
OC11	773008	240	0
IC12	8514032	1011	0
OC12	739424	236	0
ID1	6074208	1012	0
OD1	712016	238	0
ID2	6196976	1012	0
OD2	719616	237	0
ID3	7056624	1007	0
OD3	730304	237	0
ID4	7389840	1016	0
OD4	734720	236	0
ID5	7104576	1010	0
OD5	761024	241	0
ID6	8427792	1007	0
OD6	773024	238	0
ID7	15498704	1012	0
OD7	818912	240	0
ID8	15332240	1008	0
OD8	834848	242	0
ID9	14494080	1006	0
OD9	811584	239	0
ID10	7137536	1012	0
OD10	752176	237	0
ID11	8212304	1010	0
OD11	751152	238	0
ID12	6865328	1013	0
OD12	739440	241	0
IE1	6166992	1012	0
OE1	724976	242	0
IE2	6707888	1006	0
OE2	734928	240	0
IE3	7598576	1011	0
OE3	733920	237	0
IE4	6954512	1007	0
OE4	760816	243	0
IE5	7707808	1015	0
OE5	758720	240	0
IE6	8252784	1012	0
OE6	767424	237	0
IE7	10670848	1010	0
OE7	783792	236	0
IE8	9004400	1010	0
OE8	769824	236	0
IE9	9232800	1011	0
OE9	785040	241	0
IE10	7946320	1016	0
OE10	752144	236	0
IE11	7469872	1016	0
OE11	744496	238	0
IE12	6618544	1012	0
OE12	729584	238	0
IF1	6791136	1007	0
OF1	727872	241	0
IF2	7469488	1010	0
OF2	731520	238	0
IF3	8410960	1018	0
OF3	743616	239	0
IF4	7413568	1015	0
OF4	745408	239	0
IF5	8178800	1010	0
OF5	749024	237	0
IF6	8024928	1010	0
OF6	753536	236	0
IF7	9755440	1012	0
OF7	769856	237	0
IF8	10091280	1016	0
OF8	778112	239	0
IF9	9344800	1012	0
OF9	774016	239	0
IF10	8289216	1006	0
OF10	764928	240	0
IF11	7701856	1013	0
OF11	743824	238	0
IF12	7031968	1015	0
OF12	726624	237	0
IG1	5924944	1009	0
OG1	725440	243	0
IG2	6553984	1012	0
OG2	721120	238	0
IG3	6897824	1007	0
OG3	726128	238	0
IG4	6260848	1010	0
OG4	741072	242	0
IG5	6518704	1006	0
OG5	741792	240	0
IG6	6906672	1010	0
OG6	741264	238	0
IG7	9000720	1008	0
OG7	746720	235	0
IG8	9208000	1015	0
OG8	751248	236	0
IG9	8936560	1016	0
OG9	761504	239	0
IG10	6983712	1016	0
OG10	735872	238	0
IG11	6858720	1011	0
OG11	729728	238	0
IG12	6172016	1010	0
OG12	713632	236	0
IH1	5766992	1011	0
OH1	707824	239	0
IH2	6322448	1018	0
OH2	711488	237	0
IH3	7049568	1013	0
OH3	725632	240	0
IH4	6562064	1005	0
OH4	718800	237	0
IH5	6916448	1011	0
OH5	726480	238	0
IH6	7414016	1016	0
OH6	720288	234	0
IH7	8252064	1017	0
OH7	730192	235	0
IH8	8134000	1009	0
OH8	745264	238	0
IH9	7808048	1010	0
OH9	738624	239	0
IH10	7170832	1011	0
OH10	732144	240	0
IH11	6690640	1009	0
OH11	725728	240	0
IH12	6011184	1007	0
OH12	701744	235	0
```
