## Supplementary material for "A toolbox of Stable Integration Vectors (SIV) in the fission yeast *Schizosaccharomyces pombe*": Source data: S02_C029_T02_P0001_M1_X1_E3.quant

```
[instrument]
blockid	numofrow	numofcol	coversn	version	coverid	lamphours	blocksn	type	sn
21	8	12	*	1.3.2	*	*	*	ruo	272510497

[head]
version	name	operator	timestamp	expirytime	calibrationID
1.0.5	Quantitation	GUEST	*	*	*

[properties]
quantversion
0.2.5

[conditions]
BlkID	Run	ExcitationColor	EmissionColor	CameraBias	EmissionIndex	BlockTemperature	CameraGain	Point	SampleVolume	Step	ExposureIndex	CoverID	Time	SampleTemperature	CoverTemperature	ExcitationIndex	Stage	Exposure	Cycle
21	20190205smp17-28	x1	m1	*	1	60.0027,60.0005,59.9975,59.9987,59.986,60.0017	*	1	10	2	3	-1	1549376736.040	59.9988,59.9985,59.9977,59.9979,59.9984,59.998	104.966	1	2	520	29

[quant]
region	quant	count	saturation
IA1	4269456	1013	0
OA1	724464	237	0
IA2	4512208	1008	0
OA2	743504	236	0
IA3	4842304	1008	0
OA3	753456	234	0
IA4	11938688	1016	0
OA4	810192	234	0
IA5	13207520	1017	0
OA5	834112	233	0
IA6	14511232	1010	0
OA6	875456	240	0
IA7	8110336	1006	0
OA7	833888	239	0
IA8	8199680	1013	0
OA8	829456	237	0
IA9	7989968	1016	0
OA9	817008	237	0
IA10	14525136	1017	0
OA10	856976	236	0
IA11	13661776	1017	0
OA11	840016	235	0
IA12	11256112	1011	0
OA12	805968	238	0
IB1	10374576	1009	0
OB1	790272	237	0
IB2	10789280	1010	0
OB2	823040	241	0
IB3	12837456	1016	0
OB3	842768	240	0
IB4	12357968	1014	0
OB4	866336	239	0
IB5	13277200	1009	0
OB5	889856	237	0
IB6	13229936	1011	0
OB6	892496	235	0
IB7	18810912	1016	0
OB7	936640	237	0
IB8	17986048	1018	0
OB8	935440	237	0
IB9	17765376	1015	0
OB9	923088	236	0
IB10	14731856	1007	0
OB10	916272	240	0
IB11	13460736	1013	0
OB11	873552	237	0
IB12	11234432	1009	0
OB12	833792	239	0
IC1	10939072	1015	0
OC1	812560	239	0
IC2	13121872	1016	0
OC2	856352	240	0
IC3	9339424	1011	0
OC3	837824	238	0
IC4	16394352	1007	0
OC4	915280	241	0
IC5	16664032	1013	0
OC5	934096	240	0
IC6	19263376	1016	0
OC6	969088	240	0
IC7	34446608	1011	0
OC7	1075632	240	0
IC8	34556800	1008	0
OC8	1082416	236	0
IC9	33978848	1011	0
OC9	1072656	237	0
IC10	25023472	1006	0
OC10	1013376	239	0
IC11	23728176	1006	0
OC11	999408	240	0
IC12	19877728	1011	0
OC12	925536	236	0
ID1	12578528	1012	0
OD1	827376	238	0
ID2	12915216	1012	0
OD2	848736	237	0
ID3	15510032	1007	0
OD3	886144	237	0
ID4	16443632	1016	0
OD4	904896	236	0
ID5	15672864	1010	0
OD5	952016	241	0
ID6	19620032	1007	0
OD6	1003280	238	0
ID7	40593728	1012	200
OD7	1133616	240	0
ID8	40138848	1008	91
OD8	1169792	242	0
ID9	37679584	1006	0
OD9	1123248	239	0
ID10	15762416	1012	0
OD10	952144	237	0
ID11	18999760	1010	0
OD11	953680	238	0
ID12	14960864	1013	0
OD12	900320	241	0
IE1	12837472	1012	0
OE1	840928	242	0
IE2	14471168	1006	0
OE2	873744	240	0
IE3	17077504	1011	0
OE3	890528	237	0
IE4	15193616	1007	0
OE4	933040	243	0
IE5	17420016	1015	0
OE5	960896	240	0
IE6	19084816	1012	0
OE6	998176	237	0
IE7	26285952	1010	0
OE7	1047120	236	0
IE8	21348432	1010	0
OE8	1015008	236	0
IE9	22042960	1011	0
OE9	1032256	241	0
IE10	18145504	1016	0
OE10	959168	236	0
IE11	16747280	1016	0
OE11	930048	238	0
IE12	14223504	1012	0
OE12	883024	238	0
IF1	14725696	1007	0
OF1	848800	241	0
IF2	16721632	1010	0
OF2	871088	238	0
IF3	19473360	1018	0
OF3	903984	239	0
IF4	16531936	1015	0
OF4	911040	239	0
IF5	18836176	1010	0
OF5	941200	237	0
IF6	18411808	1010	0
OF6	959696	236	0
IF7	23522288	1012	0
OF7	1000608	237	0
IF8	24515408	1016	0
OF8	1019872	239	0
IF9	22364656	1012	0
OF9	1012144	239	0
IF10	19222960	1006	0
OF10	975872	240	0
IF11	17443792	1013	0
OF11	924064	238	0
IF12	15430112	1015	0
OF12	877696	237	0
IG1	12141344	1009	0
OG1	829856	243	0
IG2	13980320	1012	0
OG2	843584	238	0
IG3	15024448	1007	0
OG3	866448	238	0
IG4	13121664	1010	0
OG4	883376	242	0
IG5	13947280	1006	0
OG5	901168	240	0
IG6	15068496	1010	0
OG6	913744	238	0
IG7	21312816	1008	0
OG7	954288	235	0
IG8	21920128	1015	0
OG8	965488	236	0
IG9	21122624	1016	0
OG9	968912	239	0
IG10	15285104	1016	0
OG10	902048	238	0
IG11	14952496	1011	0
OG11	888944	238	0
IG12	12903504	1010	0
OG12	843872	236	0
IH1	11656224	1011	0
OH1	804160	239	0
IH2	13269312	1018	0
OH2	818416	237	0
IH3	15444848	1013	0
OH3	850432	240	0
IH4	14029216	1005	0
OH4	846928	237	0
IH5	15095984	1011	0
OH5	870992	238	0
IH6	16586672	1016	0
OH6	872048	234	0
IH7	19040896	1017	0
OH7	901456	235	0
IH8	18767088	1009	0
OH8	924160	238	0
IH9	17780064	1010	0
OH9	910752	239	0
IH10	15885264	1011	0
OH10	886656	240	0
IH11	14467280	1009	0
OH11	864624	240	0
IH12	12447600	1007	0
OH12	821360	235	0
```
