## Supplementary material for "A toolbox of Stable Integration Vectors (SIV) in the fission yeast *Schizosaccharomyces pombe*": Source data: S02_C029_T02_P0001_M2_X2_E1.quant

```
[instrument]
blockid	numofrow	numofcol	coversn	version	coverid	lamphours	blocksn	type	sn
21	8	12	*	1.3.2	*	*	*	ruo	272510497

[head]
version	name	operator	timestamp	expirytime	calibrationID
1.0.5	Quantitation	GUEST	*	*	*

[properties]
quantversion
0.2.5

[conditions]
BlkID	Run	ExcitationColor	EmissionColor	CameraBias	EmissionIndex	BlockTemperature	CameraGain	Point	SampleVolume	Step	ExposureIndex	CoverID	Time	SampleTemperature	CoverTemperature	ExcitationIndex	Stage	Exposure	Cycle
21	20190205smp17-28	x2	m2	*	2	60.0027,60.0005,59.9975,59.9987,59.986,60.0017	*	1	10	2	1	-1	1549376732.800	59.9988,59.9985,59.9977,59.9979,59.9984,59.998	104.966	2	2	100	29

[quant]
region	quant	count	saturation
IA1	3092704	1006	0
OA1	674400	240	0
IA2	3128432	1009	0
OA2	672768	239	0
IA3	3179376	1008	0
OA3	668496	238	0
IA4	3584640	1015	0
OA4	672096	239	0
IA5	3632432	1011	0
OA5	667056	237	0
IA6	3690864	1009	0
OA6	659904	235	0
IA7	3363072	1009	0
OA7	656880	235	0
IA8	3375760	1012	0
OA8	670688	239	0
IA9	3391728	1016	0
OA9	655744	235	0
IA10	3766768	1015	0
OA10	664976	236	0
IA11	3729008	1005	0
OA11	689760	245	0
IA12	3653328	1005	0
OA12	677824	241	0
IB1	3541184	1007	0
OB1	680496	241	0
IB2	3550864	1011	0
OB2	675216	239	0
IB3	3692224	1016	0
OB3	660992	234	0
IB4	3648144	1010	0
OB4	667808	236	0
IB5	3693216	1005	0
OB5	669584	237	0
IB6	3709648	1010	0
OB6	669280	238	0
IB7	4002800	1016	0
OB7	658752	234	0
IB8	3967120	1016	0
OB8	658112	234	0
IB9	3945776	1009	0
OB9	669792	239	0
IB10	3815376	1008	0
OB10	670992	238	0
IB11	3774752	1011	0
OB11	675808	240	0
IB12	3671168	1010	0
OB12	677312	241	0
IC1	3610016	1016	0
OC1	665872	236	0
IC2	3716016	1015	0
OC2	675424	239	0
IC3	3327216	1009	0
OC3	664640	236	0
IC4	3914768	1011	0
OC4	673520	238	0
IC5	3939680	1014	0
OC5	667056	237	0
IC6	4080272	1014	0
OC6	670128	237	0
IC7	4804800	1009	0
OC7	678064	238	0
IC8	4838720	1008	0
OC8	681888	239	0
IC9	4845168	1010	0
OC9	685024	241	0
IC10	4442176	1005	0
OC10	691024	244	0
IC11	4392896	1007	0
OC11	668144	235	0
IC12	4240560	1008	0
OC12	673872	237	0
ID1	3722464	1010	0
OD1	676064	239	0
ID2	3736624	1009	0
OD2	664880	235	0
ID3	3918672	1008	0
OD3	681296	240	0
ID4	3986224	1015	0
OD4	676032	239	0
ID5	3965072	1006	0
OD5	692176	244	0
ID6	4184352	1010	0
OD6	668912	236	0
ID7	5184768	1011	0
OD7	686976	240	0
ID8	5182672	1008	0
OD8	683344	238	0
ID9	5129216	1010	0
OD9	674240	236	0
ID10	3974880	1009	0
OD10	667328	236	0
ID11	4188384	1010	0
OD11	670128	237	0
ID12	3986960	1014	0
OD12	677296	240	0
IE1	3768832	1008	0
OE1	669072	237	0
IE2	3870864	1011	0
OE2	672112	237	0
IE3	4055840	1009	0
OE3	672656	238	0
IE4	3963744	1008	0
OE4	684128	242	0
IE5	4112240	1014	0
OE5	677088	239	0
IE6	4214208	1011	0
OE6	668592	236	0
IE7	4524416	1008	0
OE7	680064	239	0
IE8	4294608	1010	0
OE8	670064	236	0
IE9	4361088	1012	0
OE9	677488	239	0
IE10	4181856	1016	0
OE10	659984	234	0
IE11	4120624	1014	0
OE11	674912	238	0
IE12	3972544	1007	0
OE12	688080	244	0
IF1	3937936	1009	0
OF1	667920	236	0
IF2	4040080	1010	0
OF2	686368	242	0
IF3	4263584	1018	0
OF3	669392	236	0
IF4	4093008	1013	0
OF4	676928	239	0
IF5	4217552	1008	0
OF5	670496	237	0
IF6	4184288	1008	0
OF6	673456	238	0
IF7	4422112	1009	0
OF7	683152	241	0
IF8	4546576	1016	0
OF8	672176	237	0
IF9	4423568	1009	0
OF9	678736	239	0
IF10	4281360	1005	0
OF10	693648	245	0
IF11	4223136	1015	0
OF11	666832	236	0
IF12	4125664	1015	0
OF12	664544	235	0
IG1	3821184	1017	0
OG1	651712	231	0
IG2	3905216	1011	0
OG2	674192	238	0
IG3	3979424	1007	0
OG3	675248	238	0
IG4	3906640	1010	0
OG4	669760	237	0
IG5	3952128	1006	0
OG5	674320	239	0
IG6	4033536	1009	0
OG6	677232	239	0
IG7	4337088	1007	0
OG7	672144	237	0
IG8	4417696	1017	0
OG8	657696	232	0
IG9	4369504	1015	0
OG9	674848	238	0
IG10	4071728	1014	0
OG10	672080	238	0
IG11	4046320	1011	0
OG11	665184	236	0
IG12	3955024	1010	0
OG12	664912	236	0
IH1	3799440	1009	0
OH1	684128	242	0
IH2	3904496	1016	0
OH2	662800	234	0
IH3	4040544	1009	0
OH3	671104	237	0
IH4	3922144	1003	0
OH4	674720	239	0
IH5	4034800	1011	0
OH5	672400	238	0
IH6	4110976	1014	0
OH6	679104	240	0
IH7	4230848	1017	0
OH7	656288	232	0
IH8	4179440	1007	0
OH8	671760	238	0
IH9	4152816	1010	0
OH9	667424	237	0
IH10	4085264	1011	0
OH10	666784	237	0
IH11	4030112	1008	0
OH11	678512	241	0
IH12	3943088	1007	0
OH12	662960	235	0
```
