## Supplementary material for "A toolbox of Stable Integration Vectors (SIV) in the fission yeast *Schizosaccharomyces pombe*": Source data: S02_C029_T02_P0001_M2_X2_E2.quant

```
[instrument]
blockid	numofrow	numofcol	coversn	version	coverid	lamphours	blocksn	type	sn
21	8	12	*	1.3.2	*	*	*	ruo	272510497

[head]
version	name	operator	timestamp	expirytime	calibrationID
1.0.5	Quantitation	GUEST	*	*	*

[properties]
quantversion
0.2.5

[conditions]
BlkID	Run	ExcitationColor	EmissionColor	CameraBias	EmissionIndex	BlockTemperature	CameraGain	Point	SampleVolume	Step	ExposureIndex	CoverID	Time	SampleTemperature	CoverTemperature	ExcitationIndex	Stage	Exposure	Cycle
21	20190205smp17-28	x2	m2	*	2	60.0027,60.0005,59.9975,59.9987,59.986,60.0017	*	1	10	2	2	-1	1549376733.474	59.9988,59.9985,59.9977,59.9979,59.9984,59.998	104.966	2	2	430	29

[quant]
region	quant	count	saturation
IA1	4153744	1006	0
OA1	716912	240	0
IA2	4266096	1009	0
OA2	717840	239	0
IA3	4469792	1008	0
OA3	710016	238	0
IA4	6171568	1015	0
OA4	718832	239	0
IA5	6437584	1011	0
OA5	718784	237	0
IA6	6738048	1009	0
OA6	712064	235	0
IA7	5341584	1009	0
OA7	701056	235	0
IA8	5395616	1012	0
OA8	714656	239	0
IA9	5417104	1016	0
OA9	702640	235	0
IA10	7039776	1015	0
OA10	725040	236	0
IA11	7000256	1005	0
OA11	757552	245	0
IA12	6642400	1005	0
OA12	739312	241	0
IB1	6034064	1007	0
OB1	731552	241	0
IB2	6030224	1011	0
OB2	725120	239	0
IB3	6587680	1016	0
OB3	705760	234	0
IB4	6495440	1010	0
OB4	716384	236	0
IB5	6762976	1005	0
OB5	722608	237	0
IB6	6802784	1010	0
OB6	722640	238	0
IB7	7997872	1016	0
OB7	717520	234	0
IB8	7860432	1016	0
OB8	718752	234	0
IB9	7884096	1009	0
OB9	737584	239	0
IB10	7308768	1008	0
OB10	735520	238	0
IB11	7092448	1011	0
OB11	741120	240	0
IB12	6651920	1010	0
OB12	737824	241	0
IC1	6280672	1016	0
OC1	715728	236	0
IC2	6749008	1015	0
OC2	727952	239	0
IC3	5111984	1009	0
OC3	706352	236	0
IC4	7623856	1011	0
OC4	727104	238	0
IC5	7750240	1014	0
OC5	724688	237	0
IC6	8391856	1014	0
OC6	731600	237	0
IC7	11512080	1009	0
OC7	756576	238	0
IC8	11705440	1008	0
OC8	768128	239	0
IC9	11766672	1010	0
OC9	772944	241	0
IC10	10054256	1005	0
OC10	773312	244	0
IC11	9824288	1007	0
OC11	752560	235	0
IC12	9154672	1008	0
OC12	753104	237	0
ID1	6815696	1010	0
OD1	727936	239	0
ID2	6839264	1009	0
OD2	716832	235	0
ID3	7654496	1008	0
OD3	736640	240	0
ID4	7914784	1015	0
OD4	731440	239	0
ID5	7890384	1006	0
OD5	753776	244	0
ID6	8847152	1010	0
OD6	741184	236	0
ID7	13148512	1011	0
OD7	777520	240	0
ID8	13189920	1008	0
OD8	778928	238	0
ID9	12946160	1010	0
OD9	766720	236	0
ID10	8006960	1009	0
OD10	738240	236	0
ID11	8926144	1010	0
OD11	750912	237	0
ID12	7998256	1014	0
OD12	748640	240	0
IE1	7015776	1008	0
OE1	721264	237	0
IE2	7428240	1011	0
OE2	728448	237	0
IE3	8232672	1009	0
OE3	731808	238	0
IE4	7866288	1008	0
OE4	744416	242	0
IE5	8498192	1014	0
OE5	737824	239	0
IE6	8959024	1011	0
OE6	737872	236	0
IE7	10319312	1008	0
OE7	760576	239	0
IE8	9360368	1010	0
OE8	747264	236	0
IE9	9631584	1012	0
OE9	759008	239	0
IE10	8830544	1016	0
OE10	733840	234	0
IE11	8597376	1014	0
OE11	749232	238	0
IE12	7996432	1007	0
OE12	760576	244	0
IF1	7755104	1009	0
OF1	721824	236	0
IF2	8132704	1010	0
OF2	745824	242	0
IF3	9050704	1018	0
OF3	730464	236	0
IF4	8375088	1013	0
OF4	734160	239	0
IF5	8980272	1008	0
OF5	732608	237	0
IF6	8836352	1008	0
OF6	739360	238	0
IF7	9863392	1009	0
OF7	760480	241	0
IF8	10370592	1016	0
OF8	752560	237	0
IF9	9925312	1009	0
OF9	759648	239	0
IF10	9343568	1005	0
OF10	775664	245	0
IF11	9004704	1015	0
OF11	745024	236	0
IF12	8557312	1015	0
OF12	735120	235	0
IG1	7158544	1017	0
OG1	699600	231	0
IG2	7558240	1011	0
OG2	729136	238	0
IG3	7931520	1007	0
OG3	728416	238	0
IG4	7596752	1010	0
OG4	722656	237	0
IG5	7862656	1006	0
OG5	730608	239	0
IG6	8218832	1009	0
OG6	735808	239	0
IG7	9537888	1007	0
OG7	743584	237	0
IG8	9781440	1017	0
OG8	729440	232	0
IG9	9671872	1015	0
OG9	751408	238	0
IG10	8351248	1014	0
OG10	740432	238	0
IG11	8300432	1011	0
OG11	736080	236	0
IG12	7889360	1010	0
OG12	734592	236	0
IH1	7148416	1009	0
OH1	739488	242	0
IH2	7515072	1016	0
OH2	717168	234	0
IH3	8176448	1009	0
OH3	724224	237	0
IH4	7755664	1003	0
OH4	731360	239	0
IH5	8174144	1011	0
OH5	729344	238	0
IH6	8507712	1014	0
OH6	737696	240	0
IH7	8980880	1017	0
OH7	722640	232	0
IH8	8894384	1007	0
OH8	741200	238	0
IH9	8767552	1010	0
OH9	736416	237	0
IH10	8456960	1011	0
OH10	732912	237	0
IH11	8253888	1008	0
OH11	746528	241	0
IH12	7892608	1007	0
OH12	731616	235	0
```
