## Supplementary material for "A toolbox of Stable Integration Vectors (SIV) in the fission yeast *Schizosaccharomyces pombe*": Source data: S02_C029_T02_P0001_M3_X3_E1.quant

```
[instrument]
blockid	numofrow	numofcol	coversn	version	coverid	lamphours	blocksn	type	sn
21	8	12	*	1.3.2	*	*	*	ruo	272510497

[head]
version	name	operator	timestamp	expirytime	calibrationID
1.0.5	Quantitation	GUEST	*	*	*

[properties]
quantversion
0.2.5

[conditions]
BlkID	Run	ExcitationColor	EmissionColor	CameraBias	EmissionIndex	BlockTemperature	CameraGain	Point	SampleVolume	Step	ExposureIndex	CoverID	Time	SampleTemperature	CoverTemperature	ExcitationIndex	Stage	Exposure	Cycle
21	20190205smp17-28	x3	m3	*	3	60.0027,60.0005,59.9975,59.9987,59.986,60.0017	*	1	10	2	1	-1	1549376728.711	59.9988,59.9985,59.9977,59.9979,59.9984,59.998	104.966	3	2	125	29

[quant]
region	quant	count	saturation
IA1	2934512	1011	0
OA1	667584	238	0
IA2	2954752	1011	0
OA2	666336	237	0
IA3	2970736	1008	0
OA3	671280	239	0
IA4	2994672	1014	0
OA4	667776	239	0
IA5	2991424	1008	0
OA5	660688	237	0
IA6	2988160	1009	0
OA6	654832	236	0
IA7	3000512	1010	0
OA7	658176	237	0
IA8	3005888	1013	0
OA8	665584	240	0
IA9	2995760	1014	0
OA9	657264	238	0
IA10	2983264	1014	0
OA10	657920	237	0
IA11	2942784	1006	0
OA11	675552	244	0
IA12	2941312	1009	0
OA12	661232	239	0
IB1	2941856	1007	0
OB1	664880	238	0
IB2	2975568	1011	0
OB2	666736	238	0
IB3	3009696	1012	0
OB3	662656	237	0
IB4	3015504	1008	0
OB4	660912	236	0
IB5	3021040	1006	0
OB5	668448	239	0
IB6	3046592	1011	0
OB6	662320	238	0
IB7	3065328	1014	0
OB7	663744	238	0
IB8	3056576	1016	0
OB8	646160	233	0
IB9	3021744	1007	0
OB9	661472	239	0
IB10	3012896	1009	0
OB10	656848	237	0
IB11	2989328	1013	0
OB11	662464	239	0
IB12	2968368	1013	0
OB12	659568	238	0
IC1	2971904	1015	0
OC1	661456	236	0
IC2	2984336	1011	0
OC2	661760	236	0
IC3	2966624	1003	0
OC3	675568	241	0
IC4	3054384	1013	0
OC4	658352	235	0
IC5	3075056	1015	0
OC5	662208	237	0
IC6	3084384	1016	0
OC6	652688	234	0
IC7	3080336	1008	0
OC7	662224	238	0
IC8	3072832	1008	0
OC8	666336	240	0
IC9	3059856	1010	0
OC9	667520	241	0
IC10	3032880	1008	0
OC10	671776	243	0
IC11	2984352	1007	0
OC11	652128	236	0
IC12	2964448	1009	0
OC12	654960	237	0
ID1	2969680	1009	0
OD1	667264	238	0
ID2	2993488	1006	0
OD2	676816	241	0
ID3	3057648	1011	0
OD3	665216	237	0
ID4	3084816	1015	0
OD4	668064	238	0
ID5	3112560	1007	0
OD5	678096	242	0
ID6	3129200	1010	0
OD6	661936	237	0
ID7	3144656	1010	0
OD7	670368	239	0
ID8	3117120	1008	0
OD8	662400	238	0
ID9	3089184	1008	0
OD9	660176	238	0
ID10	3049088	1003	0
OD10	668304	241	0
ID11	3039568	1012	0
OD11	654528	236	0
ID12	2999248	1010	0
OD12	661824	239	0
IE1	2977760	1006	0
OE1	662048	236	0
IE2	3028144	1012	0
OE2	665440	237	0
IE3	3068640	1010	0
OE3	671008	239	0
IE4	3088336	1009	0
OE4	674992	240	0
IE5	3135680	1013	0
OE5	668384	239	0
IE6	3145552	1008	0
OE6	663136	237	0
IE7	3151440	1008	0
OE7	660656	236	0
IE8	3121856	1008	0
OE8	659312	236	0
IE9	3104272	1010	0
OE9	670032	241	0
IE10	3101088	1016	0
OE10	646288	233	0
IE11	3054096	1012	0
OE11	663888	240	0
IE12	3013952	1011	0
OE12	656272	237	0
IF1	2997136	1011	0
OF1	665744	237	0
IF2	3028352	1011	0
OF2	668208	238	0
IF3	3093840	1015	0
OF3	671584	239	0
IF4	3102048	1010	0
OF4	678608	242	0
IF5	3109712	1004	0
OF5	672832	240	0
IF6	3134816	1011	0
OF6	664096	237	0
IF7	3146048	1012	0
OF7	659072	236	0
IF8	3151056	1014	0
OF8	666832	239	0
IF9	3121376	1012	0
OF9	661120	237	0
IF10	3081392	1006	0
OF10	664592	240	0
IF11	3056384	1012	0
OF11	662448	239	0
IF12	3044752	1016	0
OF12	665472	240	0
IG1	3006112	1018	0
OG1	664880	237	0
IG2	3021648	1013	0
OG2	673680	240	0
IG3	3048000	1008	0
OG3	668960	238	0
IG4	3063824	1006	0
OG4	662224	236	0
IG5	3090800	1008	0
OG5	682704	244	0
IG6	3109872	1013	0
OG6	670752	239	0
IG7	3102800	1006	0
OG7	667312	239	0
IG8	3105440	1012	0
OG8	656400	236	0
IG9	3086272	1015	0
OG9	663840	239	0
IG10	3071504	1013	0
OG10	668288	241	0
IG11	3025472	1009	0
OG11	665536	240	0
IG12	2992928	1006	0
OG12	660160	239	0
IH1	2968320	1007	0
OH1	666848	238	0
IH2	3010704	1011	0
OH2	665760	237	0
IH3	3040416	1007	0
OH3	668672	238	0
IH4	3064208	1012	0
OH4	663520	237	0
IH5	3078480	1011	0
OH5	659584	236	0
IH6	3080768	1014	0
OH6	667040	239	0
IH7	3098576	1015	0
OH7	659904	237	0
IH8	3063712	1010	0
OH8	666080	239	0
IH9	3041312	1008	0
OH9	660400	238	0
IH10	3040432	1011	0
OH10	654336	236	0
IH11	3007072	1008	0
OH11	663408	239	0
IH12	2983296	1006	0
OH12	663072	239	0
```
