## Supplementary material for "A toolbox of Stable Integration Vectors (SIV) in the fission yeast *Schizosaccharomyces pombe*": Source data: S02_C029_T02_P0001_M3_X3_E2.quant

```
[instrument]
blockid	numofrow	numofcol	coversn	version	coverid	lamphours	blocksn	type	sn
21	8	12	*	1.3.2	*	*	*	ruo	272510497

[head]
version	name	operator	timestamp	expirytime	calibrationID
1.0.5	Quantitation	GUEST	*	*	*

[properties]
quantversion
0.2.5

[conditions]
BlkID	Run	ExcitationColor	EmissionColor	CameraBias	EmissionIndex	BlockTemperature	CameraGain	Point	SampleVolume	Step	ExposureIndex	CoverID	Time	SampleTemperature	CoverTemperature	ExcitationIndex	Stage	Exposure	Cycle
21	20190205smp17-28	x3	m3	*	3	60.0027,60.0005,59.9975,59.9987,59.986,60.0017	*	1	10	2	2	-1	1549376729.394	59.9988,59.9985,59.9977,59.9979,59.9984,59.998	104.966	3	2	560	29

[quant]
region	quant	count	saturation
IA1	3458176	1011	0
OA1	707920	238	0
IA2	3525968	1011	0
OA2	708976	237	0
IA3	3625312	1008	0
OA3	709520	239	0
IA4	3724720	1014	0
OA4	705536	239	0
IA5	3755120	1008	0
OA5	698896	237	0
IA6	3791520	1009	0
OA6	693216	236	0
IA7	3829120	1010	0
OA7	695312	237	0
IA8	3844304	1013	0
OA8	701408	240	0
IA9	3812656	1014	0
OA9	693616	238	0
IA10	3755904	1014	0
OA10	693168	237	0
IA11	3650464	1006	0
OA11	715216	244	0
IA12	3592368	1009	0
OA12	697424	239	0
IB1	3509696	1007	0
OB1	708896	238	0
IB2	3623024	1011	0
OB2	704976	238	0
IB3	3751760	1012	0
OB3	701568	237	0
IB4	3835152	1008	0
OB4	697488	236	0
IB5	3911520	1006	0
OB5	703856	239	0
IB6	3976032	1011	0
OB6	700464	238	0
IB7	4054288	1014	0
OB7	700272	238	0
IB8	4030064	1016	0
OB8	682784	233	0
IB9	3980048	1007	0
OB9	698496	239	0
IB10	3902864	1009	0
OB10	693040	237	0
IB11	3795520	1013	0
OB11	699584	239	0
IB12	3668880	1013	0
OB12	692144	238	0
IC1	3584496	1015	0
OC1	695328	236	0
IC2	3675056	1011	0
OC2	698128	236	0
IC3	3650672	1003	0
OC3	709360	241	0
IC4	3977152	1013	0
OC4	690960	235	0
IC5	4086656	1015	0
OC5	696928	237	0
IC6	4163008	1016	0
OC6	690144	234	0
IC7	4215776	1008	0
OC7	701616	238	0
IC8	4188624	1008	0
OC8	706128	240	0
IC9	4135088	1010	0
OC9	705104	241	0
IC10	4033360	1008	0
OC10	706176	243	0
IC11	3861392	1007	0
OC11	686176	236	0
IC12	3718384	1009	0
OC12	687008	237	0
ID1	3636224	1009	0
OD1	702592	238	0
ID2	3744832	1006	0
OD2	709936	241	0
ID3	3959552	1011	0
OD3	703856	237	0
ID4	4091888	1015	0
OD4	704896	238	0
ID5	4297712	1007	0
OD5	723072	242	0
ID6	4386720	1010	0
OD6	710096	237	0
ID7	4443888	1010	0
OD7	716976	239	0
ID8	4353840	1008	0
OD8	705056	238	0
ID9	4274896	1008	0
OD9	700096	238	0
ID10	4126512	1003	0
OD10	703040	241	0
ID11	4009904	1012	0
OD11	687760	236	0
ID12	3844624	1010	0
OD12	693552	239	0
IE1	3650256	1006	0
OE1	695952	236	0
IE2	3809328	1012	0
OE2	702432	237	0
IE3	4024304	1010	0
OE3	709264	239	0
IE4	4159360	1009	0
OE4	712816	240	0
IE5	4335616	1013	0
OE5	711840	239	0
IE6	4455456	1008	0
OE6	712704	237	0
IE7	4489120	1008	0
OE7	712720	236	0
IE8	4380752	1008	0
OE8	701728	236	0
IE9	4317040	1010	0
OE9	711488	241	0
IE10	4209536	1016	0
OE10	684048	233	0
IE11	4071008	1012	0
OE11	702128	240	0
IE12	3894800	1011	0
OE12	688368	237	0
IF1	3687952	1011	0
OF1	701504	237	0
IF2	3816416	1011	0
OF2	709008	238	0
IF3	4056080	1015	0
OF3	712288	239	0
IF4	4195248	1010	0
OF4	720432	242	0
IF5	4295968	1004	0
OF5	714672	240	0
IF6	4363664	1011	0
OF6	709520	237	0
IF7	4405232	1012	0
OF7	704832	236	0
IF8	4426624	1014	0
OF8	709248	239	0
IF9	4313104	1012	0
OF9	699920	237	0
IF10	4231712	1006	0
OF10	703408	240	0
IF11	4083760	1012	0
OF11	697808	239	0
IF12	3939424	1016	0
OF12	696592	240	0
IG1	3683520	1018	0
OG1	699216	237	0
IG2	3805280	1013	0
OG2	714320	240	0
IG3	3968480	1008	0
OG3	708576	238	0
IG4	4112416	1006	0
OG4	705120	236	0
IG5	4216592	1008	0
OG5	725168	244	0
IG6	4292944	1013	0
OG6	710848	239	0
IG7	4304240	1006	0
OG7	712416	239	0
IG8	4290144	1012	0
OG8	699152	236	0
IG9	4217856	1015	0
OG9	703520	239	0
IG10	4154880	1013	0
OG10	706032	241	0
IG11	3992960	1009	0
OG11	701584	240	0
IG12	3860448	1006	0
OG12	695264	239	0
IH1	3634752	1007	0
OH1	703600	238	0
IH2	3757552	1011	0
OH2	705616	237	0
IH3	3932960	1007	0
OH3	708960	238	0
IH4	4021264	1012	0
OH4	702928	237	0
IH5	4132496	1011	0
OH5	700816	236	0
IH6	4140144	1014	0
OH6	707504	239	0
IH7	4186464	1015	0
OH7	700512	237	0
IH8	4125552	1010	0
OH8	705664	239	0
IH9	4071600	1008	0
OH9	699120	238	0
IH10	4011376	1011	0
OH10	687520	236	0
IH11	3897248	1008	0
OH11	693760	239	0
IH12	3790432	1006	0
OH12	693264	239	0
```
