## Supplementary material for "A toolbox of Stable Integration Vectors (SIV) in the fission yeast *Schizosaccharomyces pombe*": Source data: S02_C029_T02_P0001_M4_X4_E1.quant

```
[instrument]
blockid	numofrow	numofcol	coversn	version	coverid	lamphours	blocksn	type	sn
21	8	12	*	1.3.2	*	*	*	ruo	272510497

[head]
version	name	operator	timestamp	expirytime	calibrationID
1.0.5	Quantitation	GUEST	*	*	*

[properties]
quantversion
0.2.5

[conditions]
BlkID	Run	ExcitationColor	EmissionColor	CameraBias	EmissionIndex	BlockTemperature	CameraGain	Point	SampleVolume	Step	ExposureIndex	CoverID	Time	SampleTemperature	CoverTemperature	ExcitationIndex	Stage	Exposure	Cycle
21	20190205smp17-28	x4	m4	*	4	60.0027,60.0005,59.9975,59.9987,59.986,60.0017	*	1	10	2	1	-1	1549376730.721	59.9988,59.9985,59.9977,59.9979,59.9984,59.998	104.966	4	2	150	29

[quant]
region	quant	count	saturation
IA1	3497088	1011	0
OA1	678352	239	0
IA2	3563840	1007	0
OA2	679616	239	0
IA3	3707856	1009	0
OA3	684304	240	0
IA4	3808496	1013	0
OA4	673856	238	0
IA5	3868336	1009	0
OA5	672464	237	0
IA6	3901216	1003	0
OA6	676304	239	0
IA7	3954496	1008	0
OA7	668768	236	0
IA8	3971376	1010	0
OA8	674480	238	0
IA9	3962496	1011	0
OA9	675536	239	0
IA10	3922752	1012	0
OA10	676608	239	0
IA11	3825248	1006	0
OA11	672624	238	0
IA12	3758864	1007	0
OA12	675504	239	0
IB1	3574720	1004	0
OB1	683936	241	0
IB2	3722912	1012	0
OB2	680032	239	0
IB3	3880800	1008	0
OB3	679920	239	0
IB4	3988976	1006	0
OB4	678896	238	0
IB5	4085632	1004	0
OB5	675312	238	0
IB6	4158160	1011	0
OB6	670416	236	0
IB7	4264000	1016	0
OB7	663296	233	0
IB8	4241504	1014	0
OB8	670992	236	0
IB9	4164912	1004	0
OB9	691408	244	0
IB10	4129856	1007	0
OB10	679744	239	0
IB11	4020416	1012	0
OB11	677152	239	0
IB12	3896016	1015	0
OB12	664144	234	0
IC1	3708672	1011	0
OC1	678928	239	0
IC2	3813008	1007	0
OC2	674800	237	0
IC3	3863920	1004	0
OC3	675456	237	0
IC4	4162128	1008	0
OC4	679600	239	0
IC5	4295152	1015	0
OC5	668832	235	0
IC6	4387792	1015	0
OC6	665120	234	0
IC7	4465456	1006	0
OC7	688960	241	0
IC8	4464224	1007	0
OC8	678448	238	0
IC9	4441120	1011	0
OC9	684768	241	0
IC10	4330288	1010	0
OC10	676784	238	0
IC11	4159728	1009	0
OC11	668080	236	0
IC12	3985216	1009	0
OC12	667808	236	0
ID1	3785600	1007	0
OD1	674048	237	0
ID2	3939680	1008	0
OD2	669616	235	0
ID3	4198880	1011	0
OD3	690464	242	0
ID4	4326896	1014	0
OD4	675488	237	0
ID5	4502768	1009	0
OD5	682784	240	0
ID6	4606400	1006	0
OD6	674208	236	0
ID7	4734704	1009	0
OD7	686224	240	0
ID8	4675168	1005	0
OD8	692208	242	0
ID9	4631472	1006	0
OD9	678080	238	0
ID10	4440864	1002	0
OD10	682288	239	0
ID11	4343568	1007	0
OD11	673104	236	0
ID12	4151840	1006	0
OD12	678016	238	0
IE1	3844960	1008	0
OE1	682336	241	0
IE2	4039568	1013	0
OE2	670160	236	0
IE3	4284064	1008	0
OE3	688416	241	0
IE4	4421232	1007	0
OE4	677376	238	0
IE5	4594480	1009	0
OE5	684192	240	0
IE6	4719264	1007	0
OE6	684288	239	0
IE7	4764800	1006	0
OE7	684368	238	0
IE8	4685968	1003	0
OE8	681296	238	0
IE9	4673104	1009	0
OE9	678592	237	0
IE10	4556272	1010	0
OE10	684224	240	0
IE11	4446112	1011	0
OE11	683264	240	0
IE12	4258032	1010	0
OE12	681104	240	0
IF1	3892768	1011	0
OF1	673408	237	0
IF2	4019568	1006	0
OF2	679936	239	0
IF3	4330208	1011	0
OF3	684704	240	0
IF4	4481136	1007	0
OF4	683024	239	0
IF5	4613952	1006	0
OF5	672832	236	0
IF6	4653424	1008	0
OF6	675536	237	0
IF7	4727472	1009	0
OF7	682224	238	0
IF8	4798032	1013	0
OF8	680080	238	0
IF9	4681952	1009	0
OF9	683888	239	0
IF10	4622528	1006	0
OF10	681616	239	0
IF11	4473488	1008	0
OF11	687520	241	0
IF12	4303952	1014	0
OF12	671600	236	0
IG1	3876320	1012	0
OG1	679280	239	0
IG2	4037280	1009	0
OG2	687648	241	0
IG3	4238656	1002	0
OG3	681968	239	0
IG4	4430592	1008	0
OG4	672624	235	0
IG5	4546416	1008	0
OG5	688512	241	0
IG6	4631216	1011	0
OG6	688720	241	0
IG7	4685600	1006	0
OG7	680016	238	0
IG8	4666192	1008	0
OG8	687392	240	0
IG9	4622768	1013	0
OG9	673760	236	0
IG10	4547952	1014	0
OG10	676480	237	0
IG11	4411008	1011	0
OG11	686288	240	0
IG12	4282688	1005	0
OG12	673168	235	0
IH1	3839808	1008	0
OH1	669024	236	0
IH2	3967728	1006	0
OH2	668000	235	0
IH3	4191344	1006	0
OH3	685440	240	0
IH4	4302592	1009	0
OH4	677344	238	0
IH5	4448512	1007	0
OH5	671888	236	0
IH6	4485920	1016	0
OH6	661232	233	0
IH7	4566496	1016	0
OH7	669936	235	0
IH8	4494400	1009	0
OH8	684496	240	0
IH9	4436288	1006	0
OH9	671632	236	0
IH10	4387936	1010	0
OH10	675520	237	0
IH11	4298848	1011	0
OH11	671408	237	0
IH12	4152544	1009	0
OH12	677232	238	0
```
