## Supplementary material for "A toolbox of Stable Integration Vectors (SIV) in the fission yeast *Schizosaccharomyces pombe*": Source data: S02_C029_T02_P0001_M4_X4_E2.quant

```
[instrument]
blockid	numofrow	numofcol	coversn	version	coverid	lamphours	blocksn	type	sn
21	8	12	*	1.3.2	*	*	*	ruo	272510497

[head]
version	name	operator	timestamp	expirytime	calibrationID
1.0.5	Quantitation	GUEST	*	*	*

[properties]
quantversion
0.2.5

[conditions]
BlkID	Run	ExcitationColor	EmissionColor	CameraBias	EmissionIndex	BlockTemperature	CameraGain	Point	SampleVolume	Step	ExposureIndex	CoverID	Time	SampleTemperature	CoverTemperature	ExcitationIndex	Stage	Exposure	Cycle
21	20190205smp17-28	x4	m4	*	4	60.0027,60.0005,59.9975,59.9987,59.986,60.0017	*	1	10	2	2	-1	1549376731.431	59.9988,59.9985,59.9977,59.9979,59.9984,59.998	104.966	4	2	800	29

[quant]
region	quant	count	saturation
IA1	6566240	1011	0
OA1	766912	239	0
IA2	6929024	1007	0
OA2	770528	239	0
IA3	7668272	1009	0
OA3	769872	240	0
IA4	8236320	1013	0
OA4	759680	238	0
IA5	8587040	1009	0
OA5	758560	237	0
IA6	8895456	1003	0
OA6	767488	239	0
IA7	9119472	1008	0
OA7	761856	236	0
IA8	9181008	1010	0
OA8	775760	238	0
IA9	9192096	1011	0
OA9	776464	239	0
IA10	8918544	1012	0
OA10	778752	239	0
IA11	8513136	1006	0
OA11	778592	238	0
IA12	8126816	1007	0
OA12	770128	239	0
IB1	7051872	1004	0
OB1	772208	241	0
IB2	7731424	1012	0
OB2	765520	239	0
IB3	8629136	1008	0
OB3	766384	239	0
IB4	9268288	1006	0
OB4	768496	238	0
IB5	9820736	1004	0
OB5	770480	238	0
IB6	10176144	1011	0
OB6	761088	236	0
IB7	10665168	1016	0
OB7	758400	233	0
IB8	10582048	1014	0
OB8	772512	236	0
IB9	10371072	1004	0
OB9	798080	244	0
IB10	10119552	1007	0
OB10	792288	239	0
IB11	9487296	1012	0
OB11	792320	239	0
IB12	8774112	1015	0
OB12	759456	234	0
IC1	7678144	1011	0
OC1	758784	239	0
IC2	8294080	1007	0
OC2	759552	237	0
IC3	8595888	1004	0
OC3	758512	237	0
IC4	10214800	1008	0
OC4	770432	239	0
IC5	10851136	1015	0
OC5	758848	235	0
IC6	11306208	1015	0
OC6	761056	234	0
IC7	11880992	1006	0
OC7	795072	241	0
IC8	11884400	1007	0
OC8	792736	238	0
IC9	11740624	1011	0
OC9	798784	241	0
IC10	11146320	1010	0
OC10	786544	238	0
IC11	10273904	1009	0
OC11	783024	236	0
IC12	9341456	1009	0
OC12	775136	236	0
ID1	8106848	1007	0
OD1	752272	237	0
ID2	8906128	1008	0
OD2	748096	235	0
ID3	10268864	1011	0
OD3	779680	242	0
ID4	10958848	1014	0
OD4	768336	237	0
ID5	11979216	1009	0
OD5	788160	240	0
ID6	12563664	1006	0
OD6	787328	236	0
ID7	13239984	1009	0
OD7	802880	240	0
ID8	12972512	1005	0
OD8	816064	242	0
ID9	12769968	1006	0
OD9	799840	238	0
ID10	11830080	1002	0
OD10	802608	239	0
ID11	11242160	1007	0
OD11	792176	236	0
ID12	10206320	1006	0
OD12	794976	238	0
IE1	8468400	1008	0
OE1	765296	241	0
IE2	9413936	1013	0
OE2	759360	236	0
IE3	10779440	1008	0
OE3	783088	241	0
IE4	11594816	1007	0
OE4	779344	238	0
IE5	12532704	1009	0
OE5	792896	240	0
IE6	13224256	1007	0
OE6	805552	239	0
IE7	13455456	1006	0
OE7	815584	238	0
IE8	13138656	1003	0
OE8	814656	238	0
IE9	13044672	1009	0
OE9	812720	237	0
IE10	12383616	1010	0
OE10	814560	240	0
IE11	11769936	1011	0
OE11	810176	240	0
IE12	10780160	1010	0
OE12	805168	240	0
IF1	8673296	1011	0
OF1	752400	237	0
IF2	9437472	1006	0
OF2	768320	239	0
IF3	11012416	1011	0
OF3	779616	240	0
IF4	11865104	1007	0
OF4	778672	239	0
IF5	12627712	1006	0
OF5	778480	236	0
IF6	12860672	1008	0
OF6	788976	237	0
IF7	13274624	1009	0
OF7	802384	238	0
IF8	13627568	1013	0
OF8	810192	238	0
IF9	13081568	1009	0
OF9	819840	239	0
IF10	12775536	1006	0
OF10	815056	239	0
IF11	11967680	1008	0
OF11	818784	241	0
IF12	10952944	1014	0
OF12	791632	236	0
IG1	8578208	1012	0
OG1	759504	239	0
IG2	9418784	1009	0
OG2	774512	241	0
IG3	10598016	1002	0
OG3	775744	239	0
IG4	11589264	1008	0
OG4	766576	235	0
IG5	12236016	1008	0
OG5	789104	241	0
IG6	12667136	1011	0
OG6	801472	241	0
IG7	13006208	1006	0
OG7	796448	238	0
IG8	12922608	1008	0
OG8	810496	240	0
IG9	12690176	1013	0
OG9	800096	236	0
IG10	12252352	1014	0
OG10	795792	237	0
IG11	11544864	1011	0
OG11	812288	240	0
IG12	10911856	1005	0
OG12	797120	235	0
IH1	8445600	1008	0
OH1	753696	236	0
IH2	9147328	1006	0
OH2	757616	235	0
IH3	10335120	1006	0
OH3	778320	240	0
IH4	10942416	1009	0
OH4	772976	238	0
IH5	11789504	1007	0
OH5	777728	236	0
IH6	11876992	1016	0
OH6	768272	233	0
IH7	12301712	1016	0
OH7	779776	235	0
IH8	12011200	1009	0
OH8	804032	240	0
IH9	11797408	1006	0
OH9	793184	236	0
IH10	11476384	1010	0
OH10	790768	237	0
IH11	11006512	1011	0
OH11	787088	237	0
IH12	10195248	1009	0
OH12	793952	238	0
```
