## Supplementary material for "A toolbox of Stable Integration Vectors (SIV) in the fission yeast *Schizosaccharomyces pombe*": Source data: S02_C029_T02_P0001_M5_X5_E1.quant

```
[instrument]
blockid	numofrow	numofcol	coversn	version	coverid	lamphours	blocksn	type	sn
21	8	12	*	1.3.2	*	*	*	ruo	272510497

[head]
version	name	operator	timestamp	expirytime	calibrationID
1.0.5	Quantitation	GUEST	*	*	*

[properties]
quantversion
0.2.5

[conditions]
BlkID	Run	ExcitationColor	EmissionColor	CameraBias	EmissionIndex	BlockTemperature	CameraGain	Point	SampleVolume	Step	ExposureIndex	CoverID	Time	SampleTemperature	CoverTemperature	ExcitationIndex	Stage	Exposure	Cycle
21	20190205smp17-28	x5	m5	*	5	60.0027,60.0005,59.9975,59.9987,59.986,60.0017	*	1	10	2	1	-1	1549376726.542	59.9988,59.9985,59.9977,59.9979,59.9984,59.998	104.966	5	2	200	29

[quant]
region	quant	count	saturation
IA1	2884416	1014	0
OA1	675472	237	0
IA2	2869184	1006	0
OA2	685824	241	0
IA3	2869840	1008	0
OA3	681584	240	0
IA4	2860224	1010	0
OA4	673712	238	0
IA5	2837536	1006	0
OA5	671792	238	0
IA6	2830160	1004	0
OA6	673248	239	0
IA7	2843712	1008	0
OA7	664608	237	0
IA8	2843840	1010	0
OA8	668000	238	0
IA9	2848576	1013	0
OA9	664864	237	0
IA10	2863264	1012	0
OA10	676624	241	0
IA11	2848304	1008	0
OA11	667200	237	0
IA12	2850608	1008	0
OA12	670080	238	0
IB1	2845184	1004	0
OB1	683200	241	0
IB2	2862032	1011	0
OB2	677472	239	0
IB3	2842864	1005	0
OB3	688096	243	0
IB4	2827440	1006	0
OB4	667824	237	0
IB5	2834448	1008	0
OB5	661808	236	0
IB6	2835248	1011	0
OB6	665536	237	0
IB7	2853760	1015	0
OB7	656128	234	0
IB8	2851312	1014	0
OB8	662720	237	0
IB9	2819856	1004	0
OB9	680048	244	0
IB10	2823424	1003	0
OB10	678080	242	0
IB11	2846416	1012	0
OB11	668288	238	0
IB12	2856224	1014	0
OB12	664000	237	0
IC1	2845472	1009	0
OC1	681296	241	0
IC2	2840208	1006	0
OC2	673232	239	0
IC3	2853696	1008	0
OC3	666000	237	0
IC4	2846960	1010	0
OC4	660096	235	0
IC5	2855392	1014	0
OC5	667952	238	0
IC6	2849568	1014	0
OC6	664736	237	0
IC7	2845808	1009	0
OC7	668864	238	0
IC8	2834336	1006	0
OC8	666656	238	0
IC9	2836560	1011	0
OC9	672512	241	0
IC10	2835264	1009	0
OC10	665776	239	0
IC11	2835376	1010	0
OC11	663744	238	0
IC12	2821248	1005	0
OC12	678368	243	0
ID1	2832960	1006	0
OD1	667152	238	0
ID2	2845104	1008	0
OD2	663200	236	0
ID3	2856144	1012	0
OD3	674416	240	0
ID4	2861136	1015	0
OD4	664480	236	0
ID5	2909152	1009	0
OD5	672032	239	0
ID6	2846048	1004	0
OD6	667328	236	0
ID7	2871520	1009	0
OD7	679232	241	0
ID8	2835776	1005	0
OD8	685584	244	0
ID9	2824432	1004	0
OD9	661568	237	0
ID10	2825520	1003	0
OD10	666384	239	0
ID11	2811536	1003	0
OD11	665472	238	0
ID12	2822704	1007	0
OD12	657440	235	0
IE1	2846496	1011	0
OE1	666128	237	0
IE2	2856800	1014	0
OE2	671280	238	0
IE3	2855008	1009	0
OE3	677280	240	0
IE4	2838784	1005	0
OE4	662992	235	0
IE5	2853360	1010	0
OE5	672928	239	0
IE6	2848832	1002	0
OE6	692944	243	0
IE7	2887968	1006	0
OE7	675824	238	0
IE8	2834032	1003	0
OE8	671472	239	0
IE9	2832528	1008	0
OE9	670112	239	0
IE10	2843424	1011	0
OE10	657232	235	0
IE11	2828016	1010	0
OE11	664288	238	0
IE12	2833968	1011	0
OE12	663008	237	0
IF1	2842464	1010	0
OF1	677424	240	0
IF2	2838528	1006	0
OF2	674896	239	0
IF3	2858144	1010	0
OF3	678176	240	0
IF4	2849728	1007	0
OF4	674832	239	0
IF5	2845200	1006	0
OF5	668304	237	0
IF6	2844672	1007	0
OF6	665360	236	0
IF7	2858112	1010	0
OF7	677072	240	0
IF8	2854496	1014	0
OF8	657664	234	0
IF9	2849936	1013	0
OF9	671104	239	0
IF10	2829216	1006	0
OF10	665328	238	0
IF11	2822432	1007	0
OF11	666976	239	0
IF12	2851904	1013	0
OF12	662192	237	0
IG1	2852416	1012	0
OG1	675152	240	0
IG2	2854016	1011	0
OG2	668400	237	0
IG3	2839968	1007	0
OG3	666368	237	0
IG4	2845088	1009	0
OG4	664576	236	0
IG5	2845312	1011	0
OG5	661488	236	0
IG6	2847552	1012	0
OG6	678864	242	0
IG7	2838896	1008	0
OG7	669264	239	0
IG8	2822256	1004	0
OG8	682784	244	0
IG9	2844208	1015	0
OG9	653440	234	0
IG10	2844768	1014	0
OG10	657280	236	0
IG11	2832096	1013	0
OG11	660464	237	0
IG12	2821888	1008	0
OG12	669904	240	0
IH1	2831408	1006	0
OH1	666160	237	0
IH2	2842144	1006	0
OH2	671088	238	0
IH3	2856432	1010	0
OH3	672048	238	0
IH4	2852720	1012	0
OH4	676992	240	0
IH5	2829104	1006	0
OH5	669504	238	0
IH6	2841632	1013	0
OH6	665168	237	0
IH7	2847328	1014	0
OH7	666848	238	0
IH8	2835840	1011	0
OH8	678112	242	0
IH9	2821696	1007	0
OH9	665824	238	0
IH10	2823040	1008	0
OH10	659360	236	0
IH11	2822112	1009	0
OH11	671152	241	0
IH12	2822400	1010	0
OH12	668688	240	0
```
