## Supplementary material for "A toolbox of Stable Integration Vectors (SIV) in the fission yeast *Schizosaccharomyces pombe*": Source data: S02_C029_T02_P0001_M5_X5_E2.quant

```
[instrument]
blockid	numofrow	numofcol	coversn	version	coverid	lamphours	blocksn	type	sn
21	8	12	*	1.3.2	*	*	*	ruo	272510497

[head]
version	name	operator	timestamp	expirytime	calibrationID
1.0.5	Quantitation	GUEST	*	*	*

[properties]
quantversion
0.2.5

[conditions]
BlkID	Run	ExcitationColor	EmissionColor	CameraBias	EmissionIndex	BlockTemperature	CameraGain	Point	SampleVolume	Step	ExposureIndex	CoverID	Time	SampleTemperature	CoverTemperature	ExcitationIndex	Stage	Exposure	Cycle
21	20190205smp17-28	x5	m5	*	5	60.0027,60.0005,59.9975,59.9987,59.986,60.0017	*	1	10	2	2	-1	1549376727.263	59.9988,59.9985,59.9977,59.9979,59.9984,59.998	104.966	5	2	920	29

[quant]
region	quant	count	saturation
IA1	3187920	1014	0
OA1	743680	237	0
IA2	3163680	1006	0
OA2	760464	241	0
IA3	3141328	1008	0
OA3	746688	240	0
IA4	3122032	1010	0
OA4	730048	238	0
IA5	3081904	1006	0
OA5	724992	238	0
IA6	3079248	1004	0
OA6	730688	239	0
IA7	3106304	1008	0
OA7	721760	237	0
IA8	3123776	1010	0
OA8	726272	238	0
IA9	3142048	1013	0
OA9	722576	237	0
IA10	3194992	1012	0
OA10	742896	241	0
IA11	3190480	1008	0
OA11	737728	237	0
IA12	3182768	1008	0
OA12	735280	238	0
IB1	3129952	1004	0
OB1	749856	241	0
IB2	3121584	1011	0
OB2	735728	239	0
IB3	3090160	1005	0
OB3	744560	243	0
IB4	3055216	1006	0
OB4	721168	237	0
IB5	3062832	1008	0
OB5	714192	236	0
IB6	3075712	1011	0
OB6	712624	237	0
IB7	3114064	1015	0
OB7	710096	234	0
IB8	3121856	1014	0
OB8	719440	237	0
IB9	3123392	1004	0
OB9	737824	244	0
IB10	3131488	1003	0
OB10	738592	242	0
IB11	3174512	1012	0
OB11	733280	238	0
IB12	3180320	1014	0
OB12	730048	237	0
IC1	3074768	1009	0
OC1	735104	241	0
IC2	3054672	1006	0
OC2	728928	239	0
IC3	3067840	1008	0
OC3	712320	237	0
IC4	3068192	1010	0
OC4	711840	235	0
IC5	3098544	1014	0
OC5	718864	238	0
IC6	3108112	1014	0
OC6	718048	237	0
IC7	3129392	1009	0
OC7	724592	238	0
IC8	3116544	1006	0
OC8	721600	238	0
IC9	3137744	1011	0
OC9	728528	241	0
IC10	3122352	1009	0
OC10	718992	239	0
IC11	3111296	1010	0
OC11	721264	238	0
IC12	3098736	1005	0
OC12	735312	243	0
ID1	3038192	1006	0
OD1	721488	238	0
ID2	3051408	1008	0
OD2	713840	236	0
ID3	3085648	1012	0
OD3	725408	240	0
ID4	3099600	1015	0
OD4	717968	236	0
ID5	3387968	1009	0
OD5	730432	239	0
ID6	3191232	1004	0
OD6	745936	236	0
ID7	3238304	1009	0
OD7	743488	241	0
ID8	3150496	1005	0
OD8	743840	244	0
ID9	3122256	1004	0
OD9	718816	237	0
ID10	3135824	1003	0
OD10	721440	239	0
ID11	3091600	1003	0
OD11	717584	238	0
ID12	3085344	1007	0
OD12	710928	235	0
IE1	3042288	1011	0
OE1	713536	237	0
IE2	3067408	1014	0
OE2	721488	238	0
IE3	3080432	1009	0
OE3	731152	240	0
IE4	3085312	1005	0
OE4	720656	235	0
IE5	3121216	1010	0
OE5	731392	239	0
IE6	3220592	1002	0
OE6	780384	243	0
IE7	3347984	1006	0
OE7	754736	238	0
IE8	3164624	1003	0
OE8	737296	239	0
IE9	3134672	1008	0
OE9	727568	239	0
IE10	3141200	1011	0
OE10	710640	235	0
IE11	3113904	1010	0
OE11	718800	238	0
IE12	3089872	1011	0
OE12	711008	237	0
IF1	3048416	1010	0
OF1	723456	240	0
IF2	3045520	1006	0
OF2	725568	239	0
IF3	3092352	1010	0
OF3	731264	240	0
IF4	3112512	1007	0
OF4	727840	239	0
IF5	3122896	1006	0
OF5	724624	237	0
IF6	3149360	1007	0
OF6	728944	236	0
IF7	3169968	1010	0
OF7	739120	240	0
IF8	3159520	1014	0
OF8	714304	234	0
IF9	3156160	1013	0
OF9	727904	239	0
IF10	3123984	1006	0
OF10	720304	238	0
IF11	3094000	1007	0
OF11	721376	239	0
IF12	3127392	1013	0
OF12	712816	237	0
IG1	3046608	1012	0
OG1	729616	240	0
IG2	3077376	1011	0
OG2	721408	237	0
IG3	3068208	1007	0
OG3	722896	237	0
IG4	3084112	1009	0
OG4	717024	236	0
IG5	3094272	1011	0
OG5	714416	236	0
IG6	3100720	1012	0
OG6	737120	242	0
IG7	3101712	1008	0
OG7	726368	239	0
IG8	3088736	1004	0
OG8	740896	244	0
IG9	3121360	1015	0
OG9	706208	234	0
IG10	3126144	1014	0
OG10	711680	236	0
IG11	3100576	1013	0
OG11	712688	237	0
IG12	3058976	1008	0
OG12	717008	240	0
IH1	3044928	1006	0
OH1	715584	237	0
IH2	3049840	1006	0
OH2	723808	238	0
IH3	3080560	1010	0
OH3	726992	238	0
IH4	3077792	1012	0
OH4	729920	240	0
IH5	3065808	1006	0
OH5	721968	238	0
IH6	3073056	1013	0
OH6	716144	237	0
IH7	3092496	1014	0
OH7	721264	238	0
IH8	3085920	1011	0
OH8	733312	242	0
IH9	3078112	1007	0
OH9	719776	238	0
IH10	3088400	1008	0
OH10	712352	236	0
IH11	3069584	1009	0
OH11	720544	241	0
IH12	3061168	1010	0
OH12	716976	240	0
```
