## Supplementary material for "A toolbox of Stable Integration Vectors (SIV) in the fission yeast *Schizosaccharomyces pombe*": Source data: S02_C030_T02_P0001_M1_X1_E1.quant

```
[instrument]
blockid	numofrow	numofcol	coversn	version	coverid	lamphours	blocksn	type	sn
21	8	12	*	1.3.2	*	*	*	ruo	272510497

[head]
version	name	operator	timestamp	expirytime	calibrationID
1.0.5	Quantitation	GUEST	*	*	*

[properties]
quantversion
0.2.5

[conditions]
BlkID	Run	ExcitationColor	EmissionColor	CameraBias	EmissionIndex	BlockTemperature	CameraGain	Point	SampleVolume	Step	ExposureIndex	CoverID	Time	SampleTemperature	CoverTemperature	ExcitationIndex	Stage	Exposure	Cycle
21	20190205smp17-28	x1	m1	*	1	59.9977,60.0031,60.0072,60.0036,60.0128,60.0017	*	1	10	2	1	-1	1549376853.237	59.9986,59.9975,59.9979,59.998,59.9984,59.9982	105.057	1	2	60	30

[quant]
region	quant	count	saturation
IA1	2971872	1013	0
OA1	664304	237	0
IA2	2992864	1008	0
OA2	661664	236	0
IA3	3033104	1008	0
OA3	659328	234	0
IA4	4275488	1016	0
OA4	669136	234	0
IA5	4458784	1017	0
OA5	668880	233	0
IA6	4624496	1010	0
OA6	690528	240	0
IA7	3389664	1006	0
OA7	676592	239	0
IA8	3405920	1013	0
OA8	669728	237	0
IA9	3385568	1016	0
OA9	670512	237	0
IA10	4597056	1017	0
OA10	673920	236	0
IA11	4449072	1017	0
OA11	671536	235	0
IA12	4074032	1011	0
OA12	675328	238	0
IB1	3957392	1009	0
OB1	671856	237	0
IB2	4068608	1010	0
OB2	687520	241	0
IB3	4421392	1016	0
OB3	687792	240	0
IB4	4373584	1014	0
OB4	687440	239	0
IB5	4516160	1009	0
OB5	685392	237	0
IB6	4508976	1011	0
OB6	680176	235	0
IB7	5268384	1016	0
OB7	687312	237	0
IB8	5132784	1018	0
OB8	687680	237	0
IB9	5085312	1015	0
OB9	681568	236	0
IB10	4600128	1007	0
OB10	689984	240	0
IB11	4418608	1013	0
OB11	679968	237	0
IB12	4064896	1009	0
OB12	678512	239	0
IC1	4082992	1015	0
OC1	682304	239	0
IC2	4426416	1016	0
OC2	688720	240	0
IC3	3789792	1011	0
OC3	683296	238	0
IC4	4924416	1007	0
OC4	700080	241	0
IC5	4997936	1013	0
OC5	698672	240	0
IC6	5345808	1016	0
OC6	701360	240	0
IC7	7196352	1011	0
OC7	712864	240	0
IC8	7189008	1008	0
OC8	704688	236	0
IC9	7089936	1011	0
OC9	704208	237	0
IC10	6011296	1006	0
OC10	701536	239	0
IC11	5768096	1006	0
OC11	700240	240	0
IC12	5254528	1011	0
OC12	681632	236	0
ID1	4294176	1012	0
OD1	680528	238	0
ID2	4415808	1012	0
OD2	680976	237	0
ID3	4811920	1007	0
OD3	686544	237	0
ID4	4995408	1016	0
OD4	685056	236	0
ID5	4896336	1010	0
OD5	701632	241	0
ID6	5439120	1007	0
OD6	701840	238	0
ID7	7919152	1012	0
OD7	720496	240	0
ID8	7838832	1008	0
OD8	729376	242	0
ID9	7526608	1006	0
OD9	716496	239	0
ID10	4747600	1012	0
OD10	688912	237	0
ID11	5254064	1010	0
OD11	690848	238	0
ID12	4656320	1013	0
OD12	692832	241	0
IE1	4343712	1012	0
OE1	690944	242	0
IE2	4606320	1006	0
OE2	689632	240	0
IE3	5032800	1011	0
OE3	686784	237	0
IE4	4828000	1007	0
OE4	705152	243	0
IE5	5179792	1015	0
OE5	699920	240	0
IE6	5416352	1012	0
OE6	693792	237	0
IE7	6337840	1010	0
OE7	699392	236	0
IE8	5634208	1010	0
OE8	694752	236	0
IE9	5730880	1011	0
OE9	708176	241	0
IE10	5153264	1016	0
OE10	686288	236	0
IE11	4931376	1016	0
OE11	687120	238	0
IE12	4543216	1012	0
OE12	682112	238	0
IF1	4536528	1007	0
OF1	690384	241	0
IF2	4854784	1010	0
OF2	688912	238	0
IF3	5331296	1018	0
OF3	694432	239	0
IF4	5056128	1015	0
OF4	693904	239	0
IF5	5367088	1010	0
OF5	691552	237	0
IF6	5308176	1010	0
OF6	691760	236	0
IF7	5967952	1012	0
OF7	698336	237	0
IF8	6132624	1016	0
OF8	706352	239	0
IF9	5782976	1012	0
OF9	705056	239	0
IF10	5304320	1006	0
OF10	701648	240	0
IF11	5041392	1013	0
OF11	689744	238	0
IF12	4746400	1015	0
OF12	679312	237	0
IG1	4279248	1009	0
OG1	695216	243	0
IG2	4571056	1012	0
OG2	684560	238	0
IG3	4767904	1007	0
OG3	687424	238	0
IG4	4528496	1010	0
OG4	698704	242	0
IG5	4642432	1006	0
OG5	695584	240	0
IG6	4831856	1010	0
OG6	690016	238	0
IG7	5631456	1008	0
OG7	688672	235	0
IG8	5731424	1015	0
OG8	692880	236	0
IG9	5621648	1016	0
OG9	697520	239	0
IG10	4685808	1016	0
OG10	686544	238	0
IG11	4646576	1011	0
OG11	685472	238	0
IG12	4328320	1010	0
OG12	675776	236	0
IH1	4198208	1011	0
OH1	680896	239	0
IH2	4482784	1018	0
OH2	677472	237	0
IH3	4819168	1013	0
OH3	689440	240	0
IH4	4642704	1005	0
OH4	679408	237	0
IH5	4815904	1011	0
OH5	684832	238	0
IH6	5045440	1016	0
OH6	673680	234	0
IH7	5306976	1017	0
OH7	680400	235	0
IH8	5249616	1009	0
OH8	687136	238	0
IH9	5090912	1010	0
OH9	688432	239	0
IH10	4796752	1011	0
OH10	685616	240	0
IH11	4570016	1009	0
OH11	684336	240	0
IH12	4248208	1007	0
OH12	666656	235	0
```
