## Supplementary material for "A toolbox of Stable Integration Vectors (SIV) in the fission yeast *Schizosaccharomyces pombe*": Source data: S02_C030_T02_P0001_M1_X1_E2.quant

```
[instrument]
blockid	numofrow	numofcol	coversn	version	coverid	lamphours	blocksn	type	sn
21	8	12	*	1.3.2	*	*	*	ruo	272510497

[head]
version	name	operator	timestamp	expirytime	calibrationID
1.0.5	Quantitation	GUEST	*	*	*

[properties]
quantversion
0.2.5

[conditions]
BlkID	Run	ExcitationColor	EmissionColor	CameraBias	EmissionIndex	BlockTemperature	CameraGain	Point	SampleVolume	Step	ExposureIndex	CoverID	Time	SampleTemperature	CoverTemperature	ExcitationIndex	Stage	Exposure	Cycle
21	20190205smp17-28	x1	m1	*	1	59.9977,60.0031,60.0072,60.0036,60.0128,60.0017	*	1	10	2	2	-1	1549376853.887	59.9986,59.9975,59.9979,59.998,59.9984,59.9982	105.057	1	2	175	30

[quant]
region	quant	count	saturation
IA1	3306560	1013	0
OA1	679488	237	0
IA2	3388336	1008	0
OA2	687472	236	0
IA3	3504224	1008	0
OA3	685680	234	0
IA4	7107072	1016	0
OA4	714032	234	0
IA5	7661296	1017	0
OA5	719968	233	0
IA6	8186032	1010	0
OA6	745728	240	0
IA7	4594080	1006	0
OA7	722208	239	0
IA8	4620896	1013	0
OA8	713056	237	0
IA9	4550320	1016	0
OA9	710288	237	0
IA10	8065440	1017	0
OA10	732112	236	0
IA11	7650944	1017	0
OA11	724288	235	0
IA12	6593232	1011	0
OA12	715856	238	0
IB1	6223984	1009	0
OB1	708176	237	0
IB2	6534352	1010	0
OB2	729488	241	0
IB3	7495440	1016	0
OB3	736912	240	0
IB4	7421152	1014	0
OB4	741600	239	0
IB5	7853856	1009	0
OB5	745792	237	0
IB6	7844832	1011	0
OB6	743312	235	0
IB7	10008288	1016	0
OB7	762560	237	0
IB8	9642592	1018	0
OB8	762288	237	0
IB9	9528160	1015	0
OB9	753744	236	0
IB10	8155008	1007	0
OB10	757840	240	0
IB11	7590288	1013	0
OB11	739440	237	0
IB12	6569824	1009	0
OB12	725488	239	0
IC1	6559168	1015	0
OC1	724256	239	0
IC2	7541104	1016	0
OC2	742224	240	0
IC3	5707680	1011	0
OC3	729712	238	0
IC4	9057808	1007	0
OC4	765392	241	0
IC5	9275104	1013	0
OC5	769936	240	0
IC6	10274560	1016	0
OC6	782048	240	0
IC7	15673552	1011	0
OC7	820080	240	0
IC8	15703712	1008	0
OC8	815952	236	0
IC9	15401376	1011	0
OC9	810000	237	0
IC10	12279136	1006	0
OC10	794640	239	0
IC11	11595728	1006	0
OC11	790112	240	0
IC12	10049296	1011	0
OC12	758288	236	0
ID1	7195600	1012	0
OD1	724688	238	0
ID2	7535520	1012	0
OD2	732928	237	0
ID3	8698816	1007	0
OD3	748752	237	0
ID4	9204352	1016	0
OD4	752240	236	0
ID5	8958864	1010	0
OD5	775664	241	0
ID6	10602528	1007	0
OD6	791232	238	0
ID7	17786832	1012	0
OD7	837376	240	0
ID8	17578160	1008	0
OD8	855376	242	0
ID9	16704240	1006	0
OD9	836016	239	0
ID10	8552592	1012	0
OD10	768032	237	0
ID11	10050576	1010	0
OD11	774256	238	0
ID12	8272544	1013	0
OD12	757440	241	0
IE1	7347392	1012	0
OE1	736192	242	0
IE2	8116144	1006	0
OE2	747488	240	0
IE3	9340480	1011	0
OE3	749472	237	0
IE4	8764256	1007	0
OE4	774560	243	0
IE5	9778512	1015	0
OE5	776752	240	0
IE6	10498176	1012	0
OE6	787776	237	0
IE7	13193712	1010	0
OE7	803776	236	0
IE8	11122304	1010	0
OE8	790352	236	0
IE9	11425888	1011	0
OE9	804864	241	0
IE10	9719232	1016	0
OE10	769184	236	0
IE11	9081344	1016	0
OE11	760752	238	0
IE12	7947824	1012	0
OE12	743408	238	0
IF1	7920480	1007	0
OF1	741440	241	0
IF2	8814016	1010	0
OF2	743888	238	0
IF3	10160176	1018	0
OF3	758880	239	0
IF4	9362096	1015	0
OF4	759920	239	0
IF5	10348512	1010	0
OF5	767360	237	0
IF6	10183200	1010	0
OF6	773728	236	0
IF7	12087408	1012	0
OF7	790704	237	0
IF8	12546896	1016	0
OF8	803264	239	0
IF9	11585904	1012	0
OF9	798752	239	0
IF10	10197376	1006	0
OF10	785088	240	0
IF11	9400288	1013	0
OF11	761168	238	0
IF12	8499568	1015	0
OF12	742544	237	0
IG1	7130064	1009	0
OG1	733904	243	0
IG2	7980336	1012	0
OG2	735744	238	0
IG3	8557856	1007	0
OG3	742048	238	0
IG4	7854144	1010	0
OG4	756560	242	0
IG5	8243008	1006	0
OG5	757600	240	0
IG6	8776288	1010	0
OG6	760752	238	0
IG7	11131232	1008	0
OG7	769200	235	0
IG8	11384944	1015	0
OG8	775808	236	0
IG9	11073728	1016	0
OG9	782608	239	0
IG10	8342336	1016	0
OG10	752000	238	0
IG11	8269840	1011	0
OG11	748736	238	0
IG12	7313680	1010	0
OG12	724976	236	0
IH1	6927440	1011	0
OH1	720976	239	0
IH2	7704240	1018	0
OH2	723792	237	0
IH3	8722480	1013	0
OH3	742608	240	0
IH4	8262528	1005	0
OH4	733872	237	0
IH5	8771264	1011	0
OH5	742784	238	0
IH6	9393728	1016	0
OH6	736576	234	0
IH7	10164560	1017	0
OH7	752656	235	0
IH8	10027840	1009	0
OH8	764928	238	0
IH9	9583856	1010	0
OH9	758384	239	0
IH10	8728624	1011	0
OH10	751664	240	0
IH11	8070656	1009	0
OH11	744384	240	0
IH12	7129600	1007	0
OH12	718208	235	0
```
