## Supplementary material for "A toolbox of Stable Integration Vectors (SIV) in the fission yeast *Schizosaccharomyces pombe*": Source data: S02_C030_T02_P0001_M1_X1_E3.quant

```
[instrument]
blockid	numofrow	numofcol	coversn	version	coverid	lamphours	blocksn	type	sn
21	8	12	*	1.3.2	*	*	*	ruo	272510497

[head]
version	name	operator	timestamp	expirytime	calibrationID
1.0.5	Quantitation	GUEST	*	*	*

[properties]
quantversion
0.2.5

[conditions]
BlkID	Run	ExcitationColor	EmissionColor	CameraBias	EmissionIndex	BlockTemperature	CameraGain	Point	SampleVolume	Step	ExposureIndex	CoverID	Time	SampleTemperature	CoverTemperature	ExcitationIndex	Stage	Exposure	Cycle
21	20190205smp17-28	x1	m1	*	1	59.9977,60.0031,60.0072,60.0036,60.0128,60.0017	*	1	10	2	3	-1	1549376854.599	59.9986,59.9975,59.9979,59.998,59.9984,59.9982	105.057	1	2	520	30

[quant]
region	quant	count	saturation
IA1	4285184	1013	0
OA1	728240	237	0
IA2	4536944	1008	0
OA2	748320	236	0
IA3	4889104	1008	0
OA3	759936	234	0
IA4	15596384	1016	0
OA4	841920	234	0
IA5	17265616	1017	0
OA5	870416	233	0
IA6	18880352	1010	0
OA6	914144	240	0
IA7	8185296	1006	0
OA7	847984	239	0
IA8	8241232	1013	0
OA8	839504	237	0
IA9	8032448	1016	0
OA9	828304	237	0
IA10	18502688	1017	0
OA10	895712	236	0
IA11	17259536	1017	0
OA11	877424	235	0
IA12	14136272	1011	0
OA12	838656	238	0
IB1	13066272	1009	0
OB1	820816	237	0
IB2	13957088	1010	0
OB2	863968	241	0
IB3	16806272	1016	0
OB3	879632	240	0
IB4	16565248	1014	0
OB4	906880	239	0
IB5	17903008	1009	0
OB5	935744	237	0
IB6	17868752	1011	0
OB6	936464	235	0
IB7	24300112	1016	0
OB7	986224	237	0
IB8	23202032	1018	0
OB8	988224	237	0
IB9	22876448	1015	0
OB9	976960	236	0
IB10	18838704	1007	0
OB10	966064	240	0
IB11	17136128	1013	0
OB11	916512	237	0
IB12	14109600	1009	0
OB12	865152	239	0
IC1	14009200	1015	0
OC1	848432	239	0
IC2	16919568	1016	0
OC2	896032	240	0
IC3	11451200	1011	0
OC3	868688	238	0
IC4	21527008	1007	0
OC4	962416	241	0
IC5	22121936	1013	0
OC5	984672	240	0
IC6	25136000	1016	0
OC6	1025744	240	0
IC7	41150224	1011	255
OC7	1136640	240	0
IC8	41252720	1008	296
OC8	1147040	236	0
IC9	40345088	1011	205
OC9	1136816	237	0
IC10	31113056	1006	0
OC10	1077936	239	0
IC11	29084960	1006	0
OC11	1061728	240	0
IC12	24445040	1011	0
OC12	979632	236	0
ID1	15925200	1012	0
OD1	865744	238	0
ID2	16925536	1012	0
OD2	887216	237	0
ID3	20445216	1007	0
OD3	933232	237	0
ID4	21926832	1016	0
OD4	955504	236	0
ID5	21208240	1010	0
OD5	1004672	241	0
ID6	26162736	1007	0
OD6	1067712	238	0
ID7	47336736	1012	595
OD7	1196176	240	0
ID8	46827664	1008	590
OD8	1239168	242	0
ID9	44259104	1006	543
OD9	1194128	239	0
ID10	19992384	1012	0
OD10	1005744	237	0
ID11	24486816	1010	0
OD11	1020544	238	0
ID12	19150176	1013	0
OD12	952400	241	0
IE1	16341104	1012	0
OE1	876768	242	0
IE2	18667904	1006	0
OE2	915632	240	0
IE3	22330240	1011	0
OE3	938096	237	0
IE4	20595760	1007	0
OE4	984720	243	0
IE5	23624096	1015	0
OE5	1014160	240	0
IE6	25765424	1012	0
OE6	1056416	237	0
IE7	33773440	1010	0
OE7	1113088	236	0
IE8	27638112	1010	0
OE8	1078688	236	0
IE9	28543664	1011	0
OE9	1104288	241	0
IE10	23416528	1016	0
OE10	1020384	236	0
IE11	21530448	1016	0
OE11	982640	238	0
IE12	18147792	1012	0
OE12	929744	238	0
IF1	18113520	1007	0
OF1	885856	241	0
IF2	20753360	1010	0
OF2	911984	238	0
IF3	24753664	1018	0
OF3	951440	239	0
IF4	22375456	1015	0
OF4	961728	239	0
IF5	25318800	1010	0
OF5	994928	237	0
IF6	24867024	1010	0
OF6	1018816	236	0
IF7	30462304	1012	0
OF7	1067584	237	0
IF8	31832624	1016	0
OF8	1090512	239	0
IF9	29007968	1012	0
OF9	1085280	239	0
IF10	24909216	1006	0
OF10	1040640	240	0
IF11	22502032	1013	0
OF11	981072	238	0
IF12	19813456	1015	0
OF12	926160	237	0
IG1	15746480	1009	0
OG1	867056	243	0
IG2	18239920	1012	0
OG2	886592	238	0
IG3	19997280	1007	0
OG3	910384	238	0
IG4	17908544	1010	0
OG4	930528	242	0
IG5	19050864	1006	0
OG5	949104	240	0
IG6	20671408	1010	0
OG6	969184	238	0
IG7	27684944	1008	0
OG7	1014880	235	0
IG8	28390736	1015	0
OG8	1030368	236	0
IG9	27463728	1016	0
OG9	1039744	239	0
IG10	19358048	1016	0
OG10	954272	238	0
IG11	19158752	1011	0
OG11	944864	238	0
IG12	16307728	1010	0
OG12	890288	236	0
IH1	15110272	1011	0
OH1	841888	239	0
IH2	17392480	1018	0
OH2	858064	237	0
IH3	20461024	1013	0
OH3	894944	240	0
IH4	19097440	1005	0
OH4	893488	237	0
IH5	20618112	1011	0
OH5	920144	238	0
IH6	22496768	1016	0
OH6	924384	234	0
IH7	24752640	1017	0
OH7	958704	235	0
IH8	24376624	1009	0
OH8	982704	238	0
IH9	23064048	1010	0
OH9	967872	239	0
IH10	20484928	1011	0
OH10	935200	240	0
IH11	18564624	1009	0
OH11	915680	240	0
IH12	15752912	1007	0
OH12	863808	235	0
```
