## Supplementary material for "A toolbox of Stable Integration Vectors (SIV) in the fission yeast *Schizosaccharomyces pombe*": Source data: S02_C030_T02_P0001_M2_X2_E1.quant

```
[instrument]
blockid	numofrow	numofcol	coversn	version	coverid	lamphours	blocksn	type	sn
21	8	12	*	1.3.2	*	*	*	ruo	272510497

[head]
version	name	operator	timestamp	expirytime	calibrationID
1.0.5	Quantitation	GUEST	*	*	*

[properties]
quantversion
0.2.5

[conditions]
BlkID	Run	ExcitationColor	EmissionColor	CameraBias	EmissionIndex	BlockTemperature	CameraGain	Point	SampleVolume	Step	ExposureIndex	CoverID	Time	SampleTemperature	CoverTemperature	ExcitationIndex	Stage	Exposure	Cycle
21	20190205smp17-28	x2	m2	*	2	59.9977,60.0031,60.0072,60.0036,60.0128,60.0017	*	1	10	2	1	-1	1549376851.362	59.9986,59.9975,59.9979,59.998,59.9984,59.9982	105.057	2	2	100	30

[quant]
region	quant	count	saturation
IA1	3098928	1006	0
OA1	674592	240	0
IA2	3131856	1009	0
OA2	671968	239	0
IA3	3184288	1008	0
OA3	670048	238	0
IA4	3768096	1015	0
OA4	676160	239	0
IA5	3831952	1011	0
OA5	668512	237	0
IA6	3894576	1009	0
OA6	661200	235	0
IA7	3373984	1009	0
OA7	659488	235	0
IA8	3379264	1012	0
OA8	668960	239	0
IA9	3386112	1016	0
OA9	657424	235	0
IA10	3986256	1015	0
OA10	665920	236	0
IA11	3951328	1005	0
OA11	692960	245	0
IA12	3855920	1005	0
OA12	681536	241	0
IB1	3704128	1007	0
OB1	680768	241	0
IB2	3720704	1011	0
OB2	675200	239	0
IB3	3893104	1016	0
OB3	662656	234	0
IB4	3850192	1010	0
OB4	668256	236	0
IB5	3908416	1005	0
OB5	668128	237	0
IB6	3919856	1010	0
OB6	670272	238	0
IB7	4252832	1016	0
OB7	660560	234	0
IB8	4215632	1016	0
OB8	661104	234	0
IB9	4197424	1009	0
OB9	673072	239	0
IB10	4028112	1008	0
OB10	670624	238	0
IB11	3978848	1011	0
OB11	676800	240	0
IB12	3857376	1010	0
OB12	675728	241	0
IC1	3809264	1016	0
OC1	669472	236	0
IC2	3935136	1015	0
OC2	676240	239	0
IC3	3428304	1009	0
OC3	664768	236	0
IC4	4157136	1011	0
OC4	673744	238	0
IC5	4194448	1014	0
OC5	670640	237	0
IC6	4352800	1014	0
OC6	672720	237	0
IC7	5104832	1009	0
OC7	679072	238	0
IC8	5152032	1008	0
OC8	684128	239	0
IC9	5160928	1010	0
OC9	686576	241	0
IC10	4762400	1005	0
OC10	694768	244	0
IC11	4690384	1007	0
OC11	670864	235	0
IC12	4534368	1008	0
OC12	676880	237	0
ID1	3934320	1010	0
OD1	677312	239	0
ID2	3961536	1009	0
OD2	667328	235	0
ID3	4176784	1008	0
OD3	681904	240	0
ID4	4260704	1015	0
OD4	678816	239	0
ID5	4235120	1006	0
OD5	693280	244	0
ID6	4494016	1010	0
OD6	673760	236	0
ID7	5506624	1011	0
OD7	689840	240	0
ID8	5500000	1008	0
OD8	685280	238	0
ID9	5455936	1010	0
OD9	676416	236	0
ID10	4207680	1009	0
OD10	667504	236	0
ID11	4518816	1010	0
OD11	674016	237	0
ID12	4269008	1014	0
OD12	680256	240	0
IE1	3986736	1008	0
OE1	670000	237	0
IE2	4113136	1011	0
OE2	671328	237	0
IE3	4332672	1009	0
OE3	677328	238	0
IE4	4238032	1008	0
OE4	686768	242	0
IE5	4434368	1014	0
OE5	680480	239	0
IE6	4535152	1011	0
OE6	672256	236	0
IE7	4889808	1008	0
OE7	683488	239	0
IE8	4611248	1010	0
OE8	674064	236	0
IE9	4704512	1012	0
OE9	680224	239	0
IE10	4484816	1016	0
OE10	664832	234	0
IE11	4414912	1014	0
OE11	675552	238	0
IE12	4240144	1007	0
OE12	692800	244	0
IF1	4159152	1009	0
OF1	671488	236	0
IF2	4271632	1010	0
OF2	690400	242	0
IF3	4557760	1018	0
OF3	673456	236	0
IF4	4402416	1013	0
OF4	680080	239	0
IF5	4549616	1008	0
OF5	673664	237	0
IF6	4504144	1008	0
OF6	676496	238	0
IF7	4773824	1009	0
OF7	686960	241	0
IF8	4936272	1016	0
OF8	675744	237	0
IF9	4790656	1009	0
OF9	683056	239	0
IF10	4615360	1005	0
OF10	697360	245	0
IF11	4536544	1015	0
OF11	672336	236	0
IF12	4427328	1015	0
OF12	668288	235	0
IG1	4065616	1017	0
OG1	655040	231	0
IG2	4168080	1011	0
OG2	676464	238	0
IG3	4273872	1007	0
OG3	676048	238	0
IG4	4170080	1010	0
OG4	672784	237	0
IG5	4234304	1006	0
OG5	678224	239	0
IG6	4341104	1009	0
OG6	677824	239	0
IG7	4679440	1007	0
OG7	676448	237	0
IG8	4765952	1017	0
OG8	659376	232	0
IG9	4738992	1015	0
OG9	675760	238	0
IG10	4322736	1014	0
OG10	673824	238	0
IG11	4328480	1011	0
OG11	669232	236	0
IG12	4216032	1010	0
OG12	668576	236	0
IH1	4060384	1009	0
OH1	685760	242	0
IH2	4176528	1016	0
OH2	665216	234	0
IH3	4358272	1009	0
OH3	673952	237	0
IH4	4223152	1003	0
OH4	677136	239	0
IH5	4353872	1011	0
OH5	674192	238	0
IH6	4442064	1014	0
OH6	679696	240	0
IH7	4556464	1017	0
OH7	658240	232	0
IH8	4502144	1007	0
OH8	674912	238	0
IH9	4470048	1010	0
OH9	671760	237	0
IH10	4378240	1011	0
OH10	670176	237	0
IH11	4320512	1008	0
OH11	681760	241	0
IH12	4213776	1007	0
OH12	665360	235	0
```
