## Supplementary material for "A toolbox of Stable Integration Vectors (SIV) in the fission yeast *Schizosaccharomyces pombe*": Source data: S02_C030_T02_P0001_M2_X2_E2.quant

```
[instrument]
blockid	numofrow	numofcol	coversn	version	coverid	lamphours	blocksn	type	sn
21	8	12	*	1.3.2	*	*	*	ruo	272510497

[head]
version	name	operator	timestamp	expirytime	calibrationID
1.0.5	Quantitation	GUEST	*	*	*

[properties]
quantversion
0.2.5

[conditions]
BlkID	Run	ExcitationColor	EmissionColor	CameraBias	EmissionIndex	BlockTemperature	CameraGain	Point	SampleVolume	Step	ExposureIndex	CoverID	Time	SampleTemperature	CoverTemperature	ExcitationIndex	Stage	Exposure	Cycle
21	20190205smp17-28	x2	m2	*	2	59.9977,60.0031,60.0072,60.0036,60.0128,60.0017	*	1	10	2	2	-1	1549376852.039	59.9986,59.9975,59.9979,59.998,59.9984,59.9982	105.057	2	2	430	30

[quant]
region	quant	count	saturation
IA1	4159424	1006	0
OA1	716432	240	0
IA2	4268480	1009	0
OA2	716096	239	0
IA3	4479968	1008	0
OA3	710592	238	0
IA4	6968688	1015	0
OA4	729216	239	0
IA5	7277856	1011	0
OA5	727360	237	0
IA6	7620656	1009	0
OA6	721760	235	0
IA7	5346208	1009	0
OA7	704032	235	0
IA8	5399312	1012	0
OA8	720144	239	0
IA9	5422864	1016	0
OA9	708160	235	0
IA10	7991104	1015	0
OA10	735424	236	0
IA11	7968288	1005	0
OA11	771600	245	0
IA12	7523344	1005	0
OA12	748832	241	0
IB1	6796352	1007	0
OB1	739968	241	0
IB2	6824208	1011	0
OB2	736112	239	0
IB3	7501696	1016	0
OB3	717360	234	0
IB4	7412576	1010	0
OB4	727648	236	0
IB5	7742336	1005	0
OB5	734192	237	0
IB6	7772688	1010	0
OB6	734864	238	0
IB7	9136736	1016	0
OB7	728864	234	0
IB8	8971712	1016	0
OB8	732064	234	0
IB9	9007184	1009	0
OB9	748944	239	0
IB10	8297040	1008	0
OB10	748224	238	0
IB11	8053456	1011	0
OB11	754608	240	0
IB12	7517232	1010	0
OB12	748848	241	0
IC1	7119296	1016	0
OC1	724912	236	0
IC2	7663216	1015	0
OC2	737568	239	0
IC3	5546688	1009	0
OC3	713408	236	0
IC4	8710176	1011	0
OC4	735168	238	0
IC5	8868432	1014	0
OC5	734192	237	0
IC6	9557472	1014	0
OC6	742560	237	0
IC7	12847856	1009	0
OC7	771024	238	0
IC8	13050592	1008	0
OC8	781328	239	0
IC9	13126128	1010	0
OC9	785936	241	0
IC10	11442928	1005	0
OC10	786800	244	0
IC11	11140096	1007	0
OC11	767936	235	0
IC12	10425040	1008	0
OC12	769072	237	0
ID1	7720528	1010	0
OD1	738672	239	0
ID2	7829152	1009	0
OD2	724832	235	0
ID3	8782448	1008	0
OD3	748304	240	0
ID4	9095872	1015	0
OD4	745232	239	0
ID5	9080736	1006	0
OD5	764320	244	0
ID6	10196448	1010	0
OD6	753536	236	0
ID7	14522000	1011	0
OD7	790256	240	0
ID8	14576048	1008	0
OD8	792912	238	0
ID9	14371632	1010	0
OD9	783584	236	0
ID10	9008928	1009	0
OD10	750016	236	0
ID11	10329680	1010	0
OD11	767808	237	0
ID12	9199776	1014	0
OD12	764576	240	0
IE1	7993616	1008	0
OE1	729792	237	0
IE2	8479296	1011	0
OE2	737744	237	0
IE3	9449584	1009	0
OE3	742160	238	0
IE4	9093808	1008	0
OE4	756784	242	0
IE5	9850112	1014	0
OE5	750336	239	0
IE6	10367856	1011	0
OE6	752640	236	0
IE7	11904384	1008	0
OE7	776512	239	0
IE8	10746912	1010	0
OE8	762688	236	0
IE9	11126560	1012	0
OE9	775104	239	0
IE10	10112896	1016	0
OE10	747472	234	0
IE11	9870448	1014	0
OE11	764256	238	0
IE12	9153024	1007	0
OE12	777648	244	0
IF1	8706240	1009	0
OF1	733632	236	0
IF2	9163808	1010	0
OF2	759200	242	0
IF3	10304736	1018	0
OF3	740272	236	0
IF4	9737872	1013	0
OF4	745696	239	0
IF5	10433824	1008	0
OF5	744544	237	0
IF6	10260592	1008	0
OF6	752960	238	0
IF7	11403776	1009	0
OF7	774368	241	0
IF8	12016624	1016	0
OF8	765680	237	0
IF9	11505648	1009	0
OF9	781040	239	0
IF10	10779056	1005	0
OF10	791408	245	0
IF11	10370864	1015	0
OF11	758624	236	0
IF12	9882816	1015	0
OF12	750832	235	0
IG1	8243968	1017	0
OG1	711152	231	0
IG2	8727168	1011	0
OG2	740192	238	0
IG3	9183712	1007	0
OG3	741344	238	0
IG4	8776896	1010	0
OG4	735968	237	0
IG5	9086880	1006	0
OG5	740720	239	0
IG6	9525040	1009	0
OG6	749920	239	0
IG7	11000768	1007	0
OG7	753264	237	0
IG8	11310912	1017	0
OG8	745600	232	0
IG9	11249536	1015	0
OG9	768096	238	0
IG10	9437184	1014	0
OG10	752432	238	0
IG11	9518880	1011	0
OG11	751728	236	0
IG12	8990512	1010	0
OG12	749184	236	0
IH1	8286992	1009	0
OH1	752528	242	0
IH2	8711232	1016	0
OH2	725968	234	0
IH3	9519296	1009	0
OH3	738848	237	0
IH4	9046416	1003	0
OH4	741840	239	0
IH5	9543408	1011	0
OH5	741856	238	0
IH6	9918848	1014	0
OH6	750496	240	0
IH7	10372736	1017	0
OH7	733856	232	0
IH8	10286320	1007	0
OH8	757920	238	0
IH9	10121056	1010	0
OH9	751344	237	0
IH10	9734112	1011	0
OH10	744192	237	0
IH11	9515840	1008	0
OH11	761232	241	0
IH12	9040816	1007	0
OH12	746176	235	0
```
