## Supplementary material for "A toolbox of Stable Integration Vectors (SIV) in the fission yeast *Schizosaccharomyces pombe*": Source data: S02_C030_T02_P0001_M3_X3_E1.quant

```
[instrument]
blockid	numofrow	numofcol	coversn	version	coverid	lamphours	blocksn	type	sn
21	8	12	*	1.3.2	*	*	*	ruo	272510497

[head]
version	name	operator	timestamp	expirytime	calibrationID
1.0.5	Quantitation	GUEST	*	*	*

[properties]
quantversion
0.2.5

[conditions]
BlkID	Run	ExcitationColor	EmissionColor	CameraBias	EmissionIndex	BlockTemperature	CameraGain	Point	SampleVolume	Step	ExposureIndex	CoverID	Time	SampleTemperature	CoverTemperature	ExcitationIndex	Stage	Exposure	Cycle
21	20190205smp17-28	x3	m3	*	3	59.9977,60.0031,60.0072,60.0036,60.0128,60.0017	*	1	10	2	1	-1	1549376847.258	59.9986,59.9975,59.9979,59.998,59.9984,59.9982	105.057	3	2	125	30

[quant]
region	quant	count	saturation
IA1	2938384	1011	0
OA1	671040	238	0
IA2	2957024	1011	0
OA2	667376	237	0
IA3	2974064	1008	0
OA3	671472	239	0
IA4	2995968	1014	0
OA4	668016	239	0
IA5	2990128	1008	0
OA5	661376	237	0
IA6	2994944	1009	0
OA6	656560	236	0
IA7	3002432	1010	0
OA7	657936	237	0
IA8	3009600	1013	0
OA8	665888	240	0
IA9	2998688	1014	0
OA9	659648	238	0
IA10	2988496	1014	0
OA10	656752	237	0
IA11	2945248	1006	0
OA11	677520	244	0
IA12	2943984	1009	0
OA12	662256	239	0
IB1	2942608	1007	0
OB1	667312	238	0
IB2	2981712	1011	0
OB2	668096	238	0
IB3	3008112	1012	0
OB3	665056	237	0
IB4	3010448	1008	0
OB4	660704	236	0
IB5	3019904	1006	0
OB5	667232	239	0
IB6	3036736	1011	0
OB6	662592	238	0
IB7	3064144	1014	0
OB7	664464	238	0
IB8	3054592	1016	0
OB8	646544	233	0
IB9	3017360	1007	0
OB9	662464	239	0
IB10	3005328	1009	0
OB10	655840	237	0
IB11	2988704	1013	0
OB11	664016	239	0
IB12	2973792	1013	0
OB12	660512	238	0
IC1	2981472	1015	0
OC1	661024	236	0
IC2	2990480	1011	0
OC2	663824	236	0
IC3	2969200	1003	0
OC3	676304	241	0
IC4	3054176	1013	0
OC4	657328	235	0
IC5	3077488	1015	0
OC5	660416	237	0
IC6	3095248	1016	0
OC6	655072	234	0
IC7	3088912	1008	0
OC7	664496	238	0
IC8	3080176	1008	0
OC8	669328	240	0
IC9	3067616	1010	0
OC9	669392	241	0
IC10	3041488	1008	0
OC10	671744	243	0
IC11	2995424	1007	0
OC11	652912	236	0
IC12	2968448	1009	0
OC12	657152	237	0
ID1	2971568	1009	0
OD1	666688	238	0
ID2	2998320	1006	0
OD2	678736	241	0
ID3	3053488	1011	0
OD3	665328	237	0
ID4	3086048	1015	0
OD4	666720	238	0
ID5	3112992	1007	0
OD5	678480	242	0
ID6	3135488	1010	0
OD6	665552	237	0
ID7	3147856	1010	0
OD7	670080	239	0
ID8	3113440	1008	0
OD8	663712	238	0
ID9	3088912	1008	0
OD9	662736	238	0
ID10	3053344	1003	0
OD10	668336	241	0
ID11	3042416	1012	0
OD11	653568	236	0
ID12	3005840	1010	0
OD12	662064	239	0
IE1	2971968	1006	0
OE1	661104	236	0
IE2	3018608	1012	0
OE2	666528	237	0
IE3	3065984	1010	0
OE3	671728	239	0
IE4	3081520	1009	0
OE4	674592	240	0
IE5	3126832	1013	0
OE5	669168	239	0
IE6	3138272	1008	0
OE6	664688	237	0
IE7	3147728	1008	0
OE7	661600	236	0
IE8	3118336	1008	0
OE8	656832	236	0
IE9	3098752	1010	0
OE9	671056	241	0
IE10	3088560	1016	0
OE10	645760	233	0
IE11	3048592	1012	0
OE11	663568	240	0
IE12	3012928	1011	0
OE12	655920	237	0
IF1	2987968	1011	0
OF1	666064	237	0
IF2	3020096	1011	0
OF2	669600	238	0
IF3	3083520	1015	0
OF3	672192	239	0
IF4	3095216	1010	0
OF4	679696	242	0
IF5	3100240	1004	0
OF5	673952	240	0
IF6	3124480	1011	0
OF6	665024	237	0
IF7	3138960	1012	0
OF7	660192	236	0
IF8	3142512	1014	0
OF8	667248	239	0
IF9	3103872	1012	0
OF9	661088	237	0
IF10	3075408	1006	0
OF10	666064	240	0
IF11	3049984	1012	0
OF11	661456	239	0
IF12	3036080	1016	0
OF12	663840	240	0
IG1	3002032	1018	0
OG1	664512	237	0
IG2	3025984	1013	0
OG2	675520	240	0
IG3	3051536	1008	0
OG3	668864	238	0
IG4	3073600	1006	0
OG4	663648	236	0
IG5	3092128	1008	0
OG5	683888	244	0
IG6	3116304	1013	0
OG6	668816	239	0
IG7	3111504	1006	0
OG7	667488	239	0
IG8	3110608	1012	0
OG8	659040	236	0
IG9	3101504	1015	0
OG9	662560	239	0
IG10	3080608	1013	0
OG10	669808	241	0
IG11	3032016	1009	0
OG11	664848	240	0
IG12	2999184	1006	0
OG12	664960	239	0
IH1	2970864	1007	0
OH1	665760	238	0
IH2	3004496	1011	0
OH2	663680	237	0
IH3	3038832	1007	0
OH3	667824	238	0
IH4	3058368	1012	0
OH4	663232	237	0
IH5	3077568	1011	0
OH5	660672	236	0
IH6	3077936	1014	0
OH6	666176	239	0
IH7	3095712	1015	0
OH7	659072	237	0
IH8	3067344	1010	0
OH8	663312	239	0
IH9	3040368	1008	0
OH9	658896	238	0
IH10	3033264	1011	0
OH10	653008	236	0
IH11	3006704	1008	0
OH11	660736	239	0
IH12	2976560	1006	0
OH12	663200	239	0
```
