## Supplementary material for "A toolbox of Stable Integration Vectors (SIV) in the fission yeast *Schizosaccharomyces pombe*": Source data: S02_C030_T02_P0001_M3_X3_E2.quant

```
[instrument]
blockid	numofrow	numofcol	coversn	version	coverid	lamphours	blocksn	type	sn
21	8	12	*	1.3.2	*	*	*	ruo	272510497

[head]
version	name	operator	timestamp	expirytime	calibrationID
1.0.5	Quantitation	GUEST	*	*	*

[properties]
quantversion
0.2.5

[conditions]
BlkID	Run	ExcitationColor	EmissionColor	CameraBias	EmissionIndex	BlockTemperature	CameraGain	Point	SampleVolume	Step	ExposureIndex	CoverID	Time	SampleTemperature	CoverTemperature	ExcitationIndex	Stage	Exposure	Cycle
21	20190205smp17-28	x3	m3	*	3	59.9977,60.0031,60.0072,60.0036,60.0128,60.0017	*	1	10	2	2	-1	1549376847.932	59.9986,59.9975,59.9979,59.998,59.9984,59.9982	105.057	3	2	560	30

[quant]
region	quant	count	saturation
IA1	3456736	1011	0
OA1	707776	238	0
IA2	3533296	1011	0
OA2	711072	237	0
IA3	3631552	1008	0
OA3	711856	239	0
IA4	3717680	1014	0
OA4	704384	239	0
IA5	3755968	1008	0
OA5	696608	237	0
IA6	3796320	1009	0
OA6	694000	236	0
IA7	3828304	1010	0
OA7	692192	237	0
IA8	3846720	1013	0
OA8	701152	240	0
IA9	3818144	1014	0
OA9	695664	238	0
IA10	3760320	1014	0
OA10	694016	237	0
IA11	3652368	1006	0
OA11	714704	244	0
IA12	3591712	1009	0
OA12	697056	239	0
IB1	3505248	1007	0
OB1	707120	238	0
IB2	3622800	1011	0
OB2	706080	238	0
IB3	3753232	1012	0
OB3	702112	237	0
IB4	3838608	1008	0
OB4	699152	236	0
IB5	3915664	1006	0
OB5	704656	239	0
IB6	3986928	1011	0
OB6	698976	238	0
IB7	4056032	1014	0
OB7	702432	238	0
IB8	4032480	1016	0
OB8	684336	233	0
IB9	3984416	1007	0
OB9	697088	239	0
IB10	3907648	1009	0
OB10	693984	237	0
IB11	3804768	1013	0
OB11	700368	239	0
IB12	3676320	1013	0
OB12	694144	238	0
IC1	3587056	1015	0
OC1	694832	236	0
IC2	3678976	1011	0
OC2	695728	236	0
IC3	3656672	1003	0
OC3	709664	241	0
IC4	3977664	1013	0
OC4	693520	235	0
IC5	4089504	1015	0
OC5	696992	237	0
IC6	4173216	1016	0
OC6	692048	234	0
IC7	4215968	1008	0
OC7	702432	238	0
IC8	4183968	1008	0
OC8	706544	240	0
IC9	4123952	1010	0
OC9	704672	241	0
IC10	4029552	1008	0
OC10	705168	243	0
IC11	3855120	1007	0
OC11	685136	236	0
IC12	3709600	1009	0
OC12	684080	237	0
ID1	3620416	1009	0
OD1	700016	238	0
ID2	3737728	1006	0
OD2	710656	241	0
ID3	3952672	1011	0
OD3	701312	237	0
ID4	4082400	1015	0
OD4	705120	238	0
ID5	4292960	1007	0
OD5	718528	242	0
ID6	4377776	1010	0
OD6	710976	237	0
ID7	4429360	1010	0
OD7	714752	239	0
ID8	4339184	1008	0
OD8	702592	238	0
ID9	4264512	1008	0
OD9	698736	238	0
ID10	4115248	1003	0
OD10	704848	241	0
ID11	4006016	1012	0
OD11	685936	236	0
ID12	3831952	1010	0
OD12	691888	239	0
IE1	3651296	1006	0
OE1	695952	236	0
IE2	3815344	1012	0
OE2	703552	237	0
IE3	4023680	1010	0
OE3	709408	239	0
IE4	4157264	1009	0
OE4	714544	240	0
IE5	4340896	1013	0
OE5	713552	239	0
IE6	4460896	1008	0
OE6	714000	237	0
IE7	4484064	1008	0
OE7	712416	236	0
IE8	4383728	1008	0
OE8	702848	236	0
IE9	4319664	1010	0
OE9	714128	241	0
IE10	4209360	1016	0
OE10	681840	233	0
IE11	4065536	1012	0
OE11	700304	240	0
IE12	3890448	1011	0
OE12	686912	237	0
IF1	3693952	1011	0
OF1	699856	237	0
IF2	3816624	1011	0
OF2	706704	238	0
IF3	4063328	1015	0
OF3	713200	239	0
IF4	4197216	1010	0
OF4	720560	242	0
IF5	4300544	1004	0
OF5	715648	240	0
IF6	4356816	1011	0
OF6	706880	237	0
IF7	4406960	1012	0
OF7	701632	236	0
IF8	4429936	1014	0
OF8	710096	239	0
IF9	4317600	1012	0
OF9	699952	237	0
IF10	4231504	1006	0
OF10	705552	240	0
IF11	4083376	1012	0
OF11	697376	239	0
IF12	3948816	1016	0
OF12	695424	240	0
IG1	3683952	1018	0
OG1	699248	237	0
IG2	3805072	1013	0
OG2	712256	240	0
IG3	3964192	1008	0
OG3	709168	238	0
IG4	4110512	1006	0
OG4	701888	236	0
IG5	4212432	1008	0
OG5	724288	244	0
IG6	4287488	1013	0
OG6	710992	239	0
IG7	4305568	1006	0
OG7	710624	239	0
IG8	4280160	1012	0
OG8	697168	236	0
IG9	4215520	1015	0
OG9	702624	239	0
IG10	4155552	1013	0
OG10	703008	241	0
IG11	3990304	1009	0
OG11	696320	240	0
IG12	3858448	1006	0
OG12	692912	239	0
IH1	3634096	1007	0
OH1	702784	238	0
IH2	3753568	1011	0
OH2	704816	237	0
IH3	3930240	1007	0
OH3	708640	238	0
IH4	4023376	1012	0
OH4	705056	237	0
IH5	4125296	1011	0
OH5	700272	236	0
IH6	4136016	1014	0
OH6	706384	239	0
IH7	4187824	1015	0
OH7	700544	237	0
IH8	4113072	1010	0
OH8	702448	239	0
IH9	4062784	1008	0
OH9	697168	238	0
IH10	4010816	1011	0
OH10	688432	236	0
IH11	3891184	1008	0
OH11	691808	239	0
IH12	3784336	1006	0
OH12	692672	239	0
```
