## Supplementary material for "A toolbox of Stable Integration Vectors (SIV) in the fission yeast *Schizosaccharomyces pombe*": Source data: S02_C030_T02_P0001_M4_X4_E1.quant

```
[instrument]
blockid	numofrow	numofcol	coversn	version	coverid	lamphours	blocksn	type	sn
21	8	12	*	1.3.2	*	*	*	ruo	272510497

[head]
version	name	operator	timestamp	expirytime	calibrationID
1.0.5	Quantitation	GUEST	*	*	*

[properties]
quantversion
0.2.5

[conditions]
BlkID	Run	ExcitationColor	EmissionColor	CameraBias	EmissionIndex	BlockTemperature	CameraGain	Point	SampleVolume	Step	ExposureIndex	CoverID	Time	SampleTemperature	CoverTemperature	ExcitationIndex	Stage	Exposure	Cycle
21	20190205smp17-28	x4	m4	*	4	59.9977,60.0031,60.0072,60.0036,60.0128,60.0017	*	1	10	2	1	-1	1549376849.265	59.9986,59.9975,59.9979,59.998,59.9984,59.9982	105.057	4	2	150	30

[quant]
region	quant	count	saturation
IA1	3491760	1011	0
OA1	677280	239	0
IA2	3551376	1007	0
OA2	679152	239	0
IA3	3699696	1009	0
OA3	682352	240	0
IA4	3804912	1013	0
OA4	674256	238	0
IA5	3857888	1009	0
OA5	673920	237	0
IA6	3898672	1003	0
OA6	676544	239	0
IA7	3949088	1008	0
OA7	667536	236	0
IA8	3956976	1010	0
OA8	672624	238	0
IA9	3955824	1011	0
OA9	674032	239	0
IA10	3912656	1012	0
OA10	675744	239	0
IA11	3820176	1006	0
OA11	672672	238	0
IA12	3755344	1007	0
OA12	673840	239	0
IB1	3576960	1004	0
OB1	684896	241	0
IB2	3724960	1012	0
OB2	682176	239	0
IB3	3883904	1008	0
OB3	681456	239	0
IB4	3994320	1006	0
OB4	680048	238	0
IB5	4084000	1004	0
OB5	676480	238	0
IB6	4166880	1011	0
OB6	669680	236	0
IB7	4267776	1016	0
OB7	663744	233	0
IB8	4238384	1014	0
OB8	670464	236	0
IB9	4164496	1004	0
OB9	693408	244	0
IB10	4135952	1007	0
OB10	681696	239	0
IB11	4026192	1012	0
OB11	678496	239	0
IB12	3898800	1015	0
OB12	664704	234	0
IC1	3705632	1011	0
OC1	677600	239	0
IC2	3818336	1007	0
OC2	673168	237	0
IC3	3867184	1004	0
OC3	672112	237	0
IC4	4168752	1008	0
OC4	679584	239	0
IC5	4297552	1015	0
OC5	667856	235	0
IC6	4385232	1015	0
OC6	666352	234	0
IC7	4468752	1006	0
OC7	687072	241	0
IC8	4464880	1007	0
OC8	676512	238	0
IC9	4445264	1011	0
OC9	683344	241	0
IC10	4333232	1010	0
OC10	675280	238	0
IC11	4163744	1009	0
OC11	669840	236	0
IC12	3990336	1009	0
OC12	671136	236	0
ID1	3783328	1007	0
OD1	673728	237	0
ID2	3936272	1008	0
OD2	671296	235	0
ID3	4201136	1011	0
OD3	690304	242	0
ID4	4327600	1014	0
OD4	677776	237	0
ID5	4509344	1009	0
OD5	683280	240	0
ID6	4605840	1006	0
OD6	674960	236	0
ID7	4732848	1009	0
OD7	688352	240	0
ID8	4670704	1005	0
OD8	693408	242	0
ID9	4626368	1006	0
OD9	679056	238	0
ID10	4443024	1002	0
OD10	681600	239	0
ID11	4340352	1007	0
OD11	674992	236	0
ID12	4151872	1006	0
OD12	679408	238	0
IE1	3850784	1008	0
OE1	682240	241	0
IE2	4039344	1013	0
OE2	671920	236	0
IE3	4291488	1008	0
OE3	688960	241	0
IE4	4432640	1007	0
OE4	680976	238	0
IE5	4605152	1009	0
OE5	684864	240	0
IE6	4727408	1007	0
OE6	685760	239	0
IE7	4772320	1006	0
OE7	686176	238	0
IE8	4695200	1003	0
OE8	683136	238	0
IE9	4683808	1009	0
OE9	679152	237	0
IE10	4564080	1010	0
OE10	686816	240	0
IE11	4447520	1011	0
OE11	686544	240	0
IE12	4267344	1010	0
OE12	685392	240	0
IF1	3901648	1011	0
OF1	673104	237	0
IF2	4030256	1006	0
OF2	681456	239	0
IF3	4342464	1011	0
OF3	685104	240	0
IF4	4485440	1007	0
OF4	682240	239	0
IF5	4626576	1006	0
OF5	672320	236	0
IF6	4663280	1008	0
OF6	676192	237	0
IF7	4743904	1009	0
OF7	680784	238	0
IF8	4815904	1013	0
OF8	682880	238	0
IF9	4696080	1009	0
OF9	683040	239	0
IF10	4625536	1006	0
OF10	683408	239	0
IF11	4488464	1008	0
OF11	688160	241	0
IF12	4308448	1014	0
OF12	673808	236	0
IG1	3870848	1012	0
OG1	678192	239	0
IG2	4027104	1009	0
OG2	685360	241	0
IG3	4237792	1002	0
OG3	678816	239	0
IG4	4431104	1008	0
OG4	668000	235	0
IG5	4544896	1008	0
OG5	683904	241	0
IG6	4630128	1011	0
OG6	686752	241	0
IG7	4680624	1006	0
OG7	678880	238	0
IG8	4662848	1008	0
OG8	685040	240	0
IG9	4622544	1013	0
OG9	671552	236	0
IG10	4543120	1014	0
OG10	675248	237	0
IG11	4405952	1011	0
OG11	685872	240	0
IG12	4274512	1005	0
OG12	670480	235	0
IH1	3845280	1008	0
OH1	668560	236	0
IH2	3974752	1006	0
OH2	667904	235	0
IH3	4199120	1006	0
OH3	683968	240	0
IH4	4310528	1009	0
OH4	679328	238	0
IH5	4456368	1007	0
OH5	673520	236	0
IH6	4494880	1016	0
OH6	663552	233	0
IH7	4571040	1016	0
OH7	670096	235	0
IH8	4492256	1009	0
OH8	684192	240	0
IH9	4446160	1006	0
OH9	672752	236	0
IH10	4386816	1010	0
OH10	673808	237	0
IH11	4298320	1011	0
OH11	672688	237	0
IH12	4151328	1009	0
OH12	677088	238	0
```
