## Supplementary material for "A toolbox of Stable Integration Vectors (SIV) in the fission yeast *Schizosaccharomyces pombe*": Source data: S02_C030_T02_P0001_M4_X4_E2.quant

```
[instrument]
blockid	numofrow	numofcol	coversn	version	coverid	lamphours	blocksn	type	sn
21	8	12	*	1.3.2	*	*	*	ruo	272510497

[head]
version	name	operator	timestamp	expirytime	calibrationID
1.0.5	Quantitation	GUEST	*	*	*

[properties]
quantversion
0.2.5

[conditions]
BlkID	Run	ExcitationColor	EmissionColor	CameraBias	EmissionIndex	BlockTemperature	CameraGain	Point	SampleVolume	Step	ExposureIndex	CoverID	Time	SampleTemperature	CoverTemperature	ExcitationIndex	Stage	Exposure	Cycle
21	20190205smp17-28	x4	m4	*	4	59.9977,60.0031,60.0072,60.0036,60.0128,60.0017	*	1	10	2	2	-1	1549376849.979	59.9986,59.9975,59.9979,59.998,59.9984,59.9982	105.057	4	2	800	30

[quant]
region	quant	count	saturation
IA1	6557744	1011	0
OA1	765424	239	0
IA2	6926784	1007	0
OA2	772096	239	0
IA3	7663584	1009	0
OA3	771952	240	0
IA4	8234608	1013	0
OA4	760976	238	0
IA5	8593920	1009	0
OA5	758880	237	0
IA6	8893776	1003	0
OA6	767888	239	0
IA7	9106384	1008	0
OA7	760176	236	0
IA8	9176064	1010	0
OA8	775696	238	0
IA9	9185312	1011	0
OA9	777664	239	0
IA10	8927216	1012	0
OA10	780320	239	0
IA11	8516624	1006	0
OA11	782192	238	0
IA12	8131664	1007	0
OA12	771440	239	0
IB1	7067728	1004	0
OB1	772528	241	0
IB2	7744784	1012	0
OB2	765056	239	0
IB3	8630800	1008	0
OB3	765888	239	0
IB4	9277520	1006	0
OB4	770672	238	0
IB5	9837904	1004	0
OB5	770608	238	0
IB6	10185600	1011	0
OB6	761600	236	0
IB7	10665744	1016	0
OB7	756256	233	0
IB8	10593488	1014	0
OB8	771824	236	0
IB9	10370352	1004	0
OB9	799440	244	0
IB10	10130464	1007	0
OB10	795040	239	0
IB11	9495152	1012	0
OB11	789184	239	0
IB12	8775360	1015	0
OB12	760976	234	0
IC1	7681136	1011	0
OC1	759248	239	0
IC2	8300560	1007	0
OC2	756656	237	0
IC3	8602032	1004	0
OC3	757120	237	0
IC4	10211840	1008	0
OC4	769664	239	0
IC5	10865424	1015	0
OC5	755936	235	0
IC6	11315920	1015	0
OC6	762352	234	0
IC7	11895440	1006	0
OC7	794464	241	0
IC8	11910848	1007	0
OC8	789280	238	0
IC9	11736032	1011	0
OC9	796160	241	0
IC10	11160624	1010	0
OC10	784688	238	0
IC11	10273296	1009	0
OC11	783456	236	0
IC12	9352064	1009	0
OC12	773568	236	0
ID1	8123264	1007	0
OD1	755616	237	0
ID2	8928928	1008	0
OD2	753056	235	0
ID3	10281856	1011	0
OD3	784192	242	0
ID4	10987808	1014	0
OD4	769968	237	0
ID5	12007136	1009	0
OD5	788240	240	0
ID6	12594512	1006	0
OD6	790960	236	0
ID7	13274368	1009	0
OD7	804032	240	0
ID8	12994704	1005	0
OD8	816928	242	0
ID9	12813680	1006	0
OD9	797424	238	0
ID10	11841152	1002	0
OD10	803120	239	0
ID11	11265008	1007	0
OD11	793456	236	0
ID12	10218816	1006	0
OD12	791696	238	0
IE1	8482112	1008	0
OE1	767200	241	0
IE2	9432496	1013	0
OE2	759680	236	0
IE3	10811024	1008	0
OE3	782768	241	0
IE4	11611376	1007	0
OE4	780000	238	0
IE5	12536752	1009	0
OE5	795008	240	0
IE6	13251024	1007	0
OE6	804192	239	0
IE7	13487184	1006	0
OE7	817168	238	0
IE8	13151424	1003	0
OE8	816080	238	0
IE9	13057984	1009	0
OE9	813568	237	0
IE10	12404160	1010	0
OE10	814528	240	0
IE11	11787120	1011	0
OE11	809728	240	0
IE12	10790848	1010	0
OE12	805488	240	0
IF1	8680592	1011	0
OF1	748880	237	0
IF2	9440352	1006	0
OF2	766608	239	0
IF3	11031184	1011	0
OF3	777088	240	0
IF4	11888416	1007	0
OF4	780928	239	0
IF5	12656320	1006	0
OF5	777472	236	0
IF6	12870400	1008	0
OF6	790688	237	0
IF7	13309680	1009	0
OF7	802912	238	0
IF8	13652096	1013	0
OF8	812800	238	0
IF9	13111120	1009	0
OF9	819056	239	0
IF10	12788672	1006	0
OF10	818672	239	0
IF11	11996176	1008	0
OF11	821152	241	0
IF12	10957824	1014	0
OF12	791584	236	0
IG1	8584912	1012	0
OG1	757936	239	0
IG2	9433328	1009	0
OG2	774656	241	0
IG3	10610384	1002	0
OG3	776080	239	0
IG4	11598080	1008	0
OG4	768480	235	0
IG5	12253344	1008	0
OG5	788608	241	0
IG6	12679968	1011	0
OG6	799072	241	0
IG7	13029648	1006	0
OG7	797760	238	0
IG8	12944752	1008	0
OG8	810656	240	0
IG9	12707056	1013	0
OG9	802272	236	0
IG10	12259776	1014	0
OG10	798848	237	0
IG11	11551360	1011	0
OG11	815760	240	0
IG12	10916960	1005	0
OG12	796768	235	0
IH1	8465424	1008	0
OH1	753680	236	0
IH2	9161552	1006	0
OH2	755648	235	0
IH3	10362528	1006	0
OH3	778224	240	0
IH4	10954496	1009	0
OH4	770608	238	0
IH5	11807936	1007	0
OH5	776848	236	0
IH6	11880160	1016	0
OH6	766720	233	0
IH7	12315632	1016	0
OH7	778784	235	0
IH8	12029056	1009	0
OH8	806160	240	0
IH9	11829664	1006	0
OH9	791920	236	0
IH10	11492144	1010	0
OH10	790080	237	0
IH11	11011232	1011	0
OH11	785984	237	0
IH12	10185104	1009	0
OH12	795296	238	0
```
