## Supplementary material for "A toolbox of Stable Integration Vectors (SIV) in the fission yeast *Schizosaccharomyces pombe*": Source data: S02_C030_T02_P0001_M5_X5_E1.quant

```
[instrument]
blockid	numofrow	numofcol	coversn	version	coverid	lamphours	blocksn	type	sn
21	8	12	*	1.3.2	*	*	*	ruo	272510497

[head]
version	name	operator	timestamp	expirytime	calibrationID
1.0.5	Quantitation	GUEST	*	*	*

[properties]
quantversion
0.2.5

[conditions]
BlkID	Run	ExcitationColor	EmissionColor	CameraBias	EmissionIndex	BlockTemperature	CameraGain	Point	SampleVolume	Step	ExposureIndex	CoverID	Time	SampleTemperature	CoverTemperature	ExcitationIndex	Stage	Exposure	Cycle
21	20190205smp17-28	x5	m5	*	5	59.9977,60.0031,60.0072,60.0036,60.0128,60.0017	*	1	10	2	1	-1	1549376845.128	59.9986,59.9975,59.9979,59.998,59.9984,59.9982	105.057	5	2	200	30

[quant]
region	quant	count	saturation
IA1	2882752	1014	0
OA1	673440	237	0
IA2	2861232	1006	0
OA2	686864	241	0
IA3	2861904	1008	0
OA3	681632	240	0
IA4	2852528	1010	0
OA4	671088	238	0
IA5	2832544	1006	0
OA5	670144	238	0
IA6	2823968	1004	0
OA6	671776	239	0
IA7	2838592	1008	0
OA7	664736	237	0
IA8	2841408	1010	0
OA8	667056	238	0
IA9	2846160	1013	0
OA9	662512	237	0
IA10	2859376	1012	0
OA10	676736	241	0
IA11	2842144	1008	0
OA11	666832	237	0
IA12	2845872	1008	0
OA12	668160	238	0
IB1	2850800	1004	0
OB1	684224	241	0
IB2	2864256	1011	0
OB2	680000	239	0
IB3	2848368	1005	0
OB3	688576	243	0
IB4	2835088	1006	0
OB4	670816	237	0
IB5	2834320	1008	0
OB5	661920	236	0
IB6	2842416	1011	0
OB6	664032	237	0
IB7	2859312	1015	0
OB7	655856	234	0
IB8	2853648	1014	0
OB8	665168	237	0
IB9	2821520	1004	0
OB9	681584	244	0
IB10	2825744	1003	0
OB10	677664	242	0
IB11	2853872	1012	0
OB11	668768	238	0
IB12	2861024	1014	0
OB12	665152	237	0
IC1	2852288	1009	0
OC1	681184	241	0
IC2	2845904	1006	0
OC2	676080	239	0
IC3	2855248	1008	0
OC3	668656	237	0
IC4	2848016	1010	0
OC4	661776	235	0
IC5	2858992	1014	0
OC5	668416	238	0
IC6	2852768	1014	0
OC6	665856	237	0
IC7	2845312	1009	0
OC7	669392	238	0
IC8	2831600	1006	0
OC8	668400	238	0
IC9	2839888	1011	0
OC9	672112	241	0
IC10	2835568	1009	0
OC10	668224	239	0
IC11	2834656	1010	0
OC11	665104	238	0
IC12	2823728	1005	0
OC12	679520	243	0
ID1	2828960	1006	0
OD1	670160	238	0
ID2	2841216	1008	0
OD2	664800	236	0
ID3	2860304	1012	0
OD3	675840	240	0
ID4	2867344	1015	0
OD4	663136	236	0
ID5	2908992	1009	0
OD5	672864	239	0
ID6	2847600	1004	0
OD6	667136	236	0
ID7	2868000	1009	0
OD7	677728	241	0
ID8	2838640	1005	0
OD8	686384	244	0
ID9	2821984	1004	0
OD9	663504	237	0
ID10	2824400	1003	0
OD10	667024	239	0
ID11	2809008	1003	0
OD11	665392	238	0
ID12	2821520	1007	0
OD12	655232	235	0
IE1	2843392	1011	0
OE1	665888	237	0
IE2	2857232	1014	0
OE2	673072	238	0
IE3	2849440	1009	0
OE3	676832	240	0
IE4	2837248	1005	0
OE4	662976	235	0
IE5	2848480	1010	0
OE5	673232	239	0
IE6	2847312	1002	0
OE6	691200	243	0
IE7	2887472	1006	0
OE7	674976	238	0
IE8	2835136	1003	0
OE8	672224	239	0
IE9	2828256	1008	0
OE9	667296	239	0
IE10	2841920	1011	0
OE10	655856	235	0
IE11	2832000	1010	0
OE11	664912	238	0
IE12	2829232	1011	0
OE12	660864	237	0
IF1	2847792	1010	0
OF1	674352	240	0
IF2	2835616	1006	0
OF2	674688	239	0
IF3	2859760	1010	0
OF3	678720	240	0
IF4	2854064	1007	0
OF4	675280	239	0
IF5	2845712	1006	0
OF5	666928	237	0
IF6	2848160	1007	0
OF6	664336	236	0
IF7	2860640	1010	0
OF7	676560	240	0
IF8	2863024	1014	0
OF8	657792	234	0
IF9	2852304	1013	0
OF9	670176	239	0
IF10	2833680	1006	0
OF10	668048	238	0
IF11	2822416	1007	0
OF11	667248	239	0
IF12	2846832	1013	0
OF12	663136	237	0
IG1	2846560	1012	0
OG1	677232	240	0
IG2	2856928	1011	0
OG2	669776	237	0
IG3	2843088	1007	0
OG3	670912	237	0
IG4	2845728	1009	0
OG4	664592	236	0
IG5	2848192	1011	0
OG5	663072	236	0
IG6	2845888	1012	0
OG6	679408	242	0
IG7	2840960	1008	0
OG7	670000	239	0
IG8	2822112	1004	0
OG8	685248	244	0
IG9	2841184	1015	0
OG9	654416	234	0
IG10	2846736	1014	0
OG10	658784	236	0
IG11	2838160	1013	0
OG11	660656	237	0
IG12	2825120	1008	0
OG12	670352	240	0
IH1	2833968	1006	0
OH1	666016	237	0
IH2	2840160	1006	0
OH2	672992	238	0
IH3	2856656	1010	0
OH3	673312	238	0
IH4	2847616	1012	0
OH4	677200	240	0
IH5	2831328	1006	0
OH5	669488	238	0
IH6	2840032	1013	0
OH6	665536	237	0
IH7	2850000	1014	0
OH7	667184	238	0
IH8	2836752	1011	0
OH8	678032	242	0
IH9	2818240	1007	0
OH9	665536	238	0
IH10	2822880	1008	0
OH10	659136	236	0
IH11	2820128	1009	0
OH11	670560	241	0
IH12	2825728	1010	0
OH12	669152	240	0
```
