## Supplementary material for "A toolbox of Stable Integration Vectors (SIV) in the fission yeast *Schizosaccharomyces pombe*": Source data: S02_C030_T02_P0001_M5_X5_E2.quant

```
[instrument]
blockid	numofrow	numofcol	coversn	version	coverid	lamphours	blocksn	type	sn
21	8	12	*	1.3.2	*	*	*	ruo	272510497

[head]
version	name	operator	timestamp	expirytime	calibrationID
1.0.5	Quantitation	GUEST	*	*	*

[properties]
quantversion
0.2.5

[conditions]
BlkID	Run	ExcitationColor	EmissionColor	CameraBias	EmissionIndex	BlockTemperature	CameraGain	Point	SampleVolume	Step	ExposureIndex	CoverID	Time	SampleTemperature	CoverTemperature	ExcitationIndex	Stage	Exposure	Cycle
21	20190205smp17-28	x5	m5	*	5	59.9977,60.0031,60.0072,60.0036,60.0128,60.0017	*	1	10	2	2	-1	1549376845.843	59.9986,59.9975,59.9979,59.998,59.9984,59.9982	105.057	5	2	920	30

[quant]
region	quant	count	saturation
IA1	3185584	1014	0
OA1	742224	237	0
IA2	3162304	1006	0
OA2	761968	241	0
IA3	3141808	1008	0
OA3	746272	240	0
IA4	3114896	1010	0
OA4	729824	238	0
IA5	3080752	1006	0
OA5	726880	238	0
IA6	3082880	1004	0
OA6	729696	239	0
IA7	3108992	1008	0
OA7	723312	237	0
IA8	3127632	1010	0
OA8	723328	238	0
IA9	3135712	1013	0
OA9	720688	237	0
IA10	3191872	1012	0
OA10	745440	241	0
IA11	3191568	1008	0
OA11	738208	237	0
IA12	3187472	1008	0
OA12	733824	238	0
IB1	3124464	1004	0
OB1	746496	241	0
IB2	3126016	1011	0
OB2	736176	239	0
IB3	3085408	1005	0
OB3	742832	243	0
IB4	3061456	1006	0
OB4	719728	237	0
IB5	3062032	1008	0
OB5	712176	236	0
IB6	3076144	1011	0
OB6	715072	237	0
IB7	3118896	1015	0
OB7	705744	234	0
IB8	3115312	1014	0
OB8	720896	237	0
IB9	3125184	1004	0
OB9	737216	244	0
IB10	3133424	1003	0
OB10	737696	242	0
IB11	3171120	1012	0
OB11	731344	238	0
IB12	3176688	1014	0
OB12	728368	237	0
IC1	3077568	1009	0
OC1	734672	241	0
IC2	3058576	1006	0
OC2	728656	239	0
IC3	3067008	1008	0
OC3	712992	237	0
IC4	3065824	1010	0
OC4	709856	235	0
IC5	3097952	1014	0
OC5	720368	238	0
IC6	3108832	1014	0
OC6	717504	237	0
IC7	3123472	1009	0
OC7	723232	238	0
IC8	3116128	1006	0
OC8	722528	238	0
IC9	3138496	1011	0
OC9	727488	241	0
IC10	3122272	1009	0
OC10	716736	239	0
IC11	3118080	1010	0
OC11	724096	238	0
IC12	3098912	1005	0
OC12	735232	243	0
ID1	3045344	1006	0
OD1	723520	238	0
ID2	3049232	1008	0
OD2	715680	236	0
ID3	3089216	1012	0
OD3	727136	240	0
ID4	3097664	1015	0
OD4	720000	236	0
ID5	3393648	1009	0
OD5	732368	239	0
ID6	3190080	1004	0
OD6	745264	236	0
ID7	3244224	1009	0
OD7	744032	241	0
ID8	3153856	1005	0
OD8	746880	244	0
ID9	3132208	1004	0
OD9	719600	237	0
ID10	3140640	1003	0
OD10	722112	239	0
ID11	3095792	1003	0
OD11	719168	238	0
ID12	3083472	1007	0
OD12	710192	235	0
IE1	3039552	1011	0
OE1	714656	237	0
IE2	3066608	1014	0
OE2	720624	238	0
IE3	3077232	1009	0
OE3	730192	240	0
IE4	3081008	1005	0
OE4	719168	235	0
IE5	3117280	1010	0
OE5	729072	239	0
IE6	3214480	1002	0
OE6	780528	243	0
IE7	3353248	1006	0
OE7	753296	238	0
IE8	3159392	1003	0
OE8	737648	239	0
IE9	3135296	1008	0
OE9	724832	239	0
IE10	3139904	1011	0
OE10	711232	235	0
IE11	3106240	1010	0
OE11	717632	238	0
IE12	3082080	1011	0
OE12	711232	237	0
IF1	3053424	1010	0
OF1	724704	240	0
IF2	3054384	1006	0
OF2	726352	239	0
IF3	3100896	1010	0
OF3	733744	240	0
IF4	3123872	1007	0
OF4	728384	239	0
IF5	3120416	1006	0
OF5	727696	237	0
IF6	3151024	1007	0
OF6	730752	236	0
IF7	3178384	1010	0
OF7	739024	240	0
IF8	3167296	1014	0
OF8	715232	234	0
IF9	3160320	1013	0
OF9	728544	239	0
IF10	3132976	1006	0
OF10	721712	238	0
IF11	3108000	1007	0
OF11	721712	239	0
IF12	3132016	1013	0
OF12	713072	237	0
IG1	3048272	1012	0
OG1	725824	240	0
IG2	3068240	1011	0
OG2	720960	237	0
IG3	3067904	1007	0
OG3	722768	237	0
IG4	3079280	1009	0
OG4	717984	236	0
IG5	3082512	1011	0
OG5	713744	236	0
IG6	3101536	1012	0
OG6	735184	242	0
IG7	3098640	1008	0
OG7	726704	239	0
IG8	3086720	1004	0
OG8	740128	244	0
IG9	3112944	1015	0
OG9	707280	234	0
IG10	3124128	1014	0
OG10	711888	236	0
IG11	3099136	1013	0
OG11	713104	237	0
IG12	3055408	1008	0
OG12	715008	240	0
IH1	3047072	1006	0
OH1	714224	237	0
IH2	3049728	1006	0
OH2	723680	238	0
IH3	3081376	1010	0
OH3	725968	238	0
IH4	3075824	1012	0
OH4	728704	240	0
IH5	3062048	1006	0
OH5	721520	238	0
IH6	3072560	1013	0
OH6	716992	237	0
IH7	3094512	1014	0
OH7	719952	238	0
IH8	3082192	1011	0
OH8	730272	242	0
IH9	3080144	1007	0
OH9	719136	238	0
IH10	3082304	1008	0
OH10	713632	236	0
IH11	3069648	1009	0
OH11	723456	241	0
IH12	3062768	1010	0
OH12	717664	240	0
```
