## Supplementary material for "A toolbox of Stable Integration Vectors (SIV) in the fission yeast *Schizosaccharomyces pombe*": Source data: S02_C031_T02_P0001_M1_X1_E1.quant

```
[instrument]
blockid	numofrow	numofcol	coversn	version	coverid	lamphours	blocksn	type	sn
21	8	12	*	1.3.2	*	*	*	ruo	272510497

[head]
version	name	operator	timestamp	expirytime	calibrationID
1.0.5	Quantitation	GUEST	*	*	*

[properties]
quantversion
0.2.5

[conditions]
BlkID	Run	ExcitationColor	EmissionColor	CameraBias	EmissionIndex	BlockTemperature	CameraGain	Point	SampleVolume	Step	ExposureIndex	CoverID	Time	SampleTemperature	CoverTemperature	ExcitationIndex	Stage	Exposure	Cycle
21	20190205smp17-28	x1	m1	*	1	59.9954,60.0031,60,60.0205,59.9981,59.9819	*	1	10	2	1	-1	1549376972.164	59.9985,59.9985,59.9981,59.9976,59.9985,59.9989	104.921	1	2	60	31

[quant]
region	quant	count	saturation
IA1	2970800	1013	0
OA1	662096	237	0
IA2	2989008	1008	0
OA2	663264	236	0
IA3	3034048	1008	0
OA3	661120	234	0
IA4	4658320	1016	0
OA4	672224	234	0
IA5	4882304	1017	0
OA5	668768	233	0
IA6	5050016	1010	0
OA6	693216	240	0
IA7	3402672	1006	0
OA7	679776	239	0
IA8	3403920	1013	0
OA8	671424	237	0
IA9	3382464	1016	0
OA9	670864	237	0
IA10	5119952	1017	0
OA10	679280	236	0
IA11	4903088	1017	0
OA11	673584	235	0
IA12	4472192	1011	0
OA12	677584	238	0
IB1	4204144	1009	0
OB1	676896	237	0
IB2	4402944	1010	0
OB2	691760	241	0
IB3	4823504	1016	0
OB3	693456	240	0
IB4	4898784	1014	0
OB4	694432	239	0
IB5	5086432	1009	0
OB5	691696	237	0
IB6	5105104	1011	0
OB6	684560	235	0
IB7	5987264	1016	0
OB7	697680	237	0
IB8	5851984	1018	0
OB8	696640	237	0
IB9	5773680	1015	0
OB9	690464	236	0
IB10	5217328	1007	0
OB10	699680	240	0
IB11	4955680	1013	0
OB11	686288	237	0
IB12	4500064	1009	0
OB12	686912	239	0
IC1	4380704	1015	0
OC1	683760	239	0
IC2	4785376	1016	0
OC2	695280	240	0
IC3	3967616	1011	0
OC3	684448	238	0
IC4	5414112	1007	0
OC4	703920	241	0
IC5	5567632	1013	0
OC5	700848	240	0
IC6	5889072	1016	0
OC6	707280	240	0
IC7	7820320	1011	0
OC7	718736	240	0
IC8	7817632	1008	0
OC8	711376	236	0
IC9	7683408	1011	0
OC9	711760	237	0
IC10	6648784	1006	0
OC10	709120	239	0
IC11	6310992	1006	0
OC11	709984	240	0
IC12	5725392	1011	0
OC12	689344	236	0
ID1	4591312	1012	0
OD1	683664	238	0
ID2	4828864	1012	0
OD2	684496	237	0
ID3	5302928	1007	0
OD3	689184	237	0
ID4	5558176	1016	0
OD4	690112	236	0
ID5	5591520	1010	0
OD5	709568	241	0
ID6	6105440	1007	0
OD6	708544	238	0
ID7	8543520	1012	0
OD7	723616	240	0
ID8	8447520	1008	0
OD8	735376	242	0
ID9	8136256	1006	0
OD9	721632	239	0
ID10	5420864	1012	0
OD10	696704	237	0
ID11	5953920	1010	0
OD11	700112	238	0
ID12	5242384	1013	0
OD12	699280	241	0
IE1	4657408	1012	0
OE1	694912	242	0
IE2	4996272	1006	0
OE2	698640	240	0
IE3	5525328	1011	0
OE3	693664	237	0
IE4	5479680	1007	0
OE4	712192	243	0
IE5	5904256	1015	0
OE5	708240	240	0
IE6	6154080	1012	0
OE6	707360	237	0
IE7	7226256	1010	0
OE7	711984	236	0
IE8	6488176	1010	0
OE8	705776	236	0
IE9	6575328	1011	0
OE9	719952	241	0
IE10	5920432	1016	0
OE10	696384	236	0
IE11	5621568	1016	0
OE11	698608	238	0
IE12	5132848	1012	0
OE12	690992	238	0
IF1	4827200	1007	0
OF1	693632	241	0
IF2	5186464	1010	0
OF2	692544	238	0
IF3	5779264	1018	0
OF3	698224	239	0
IF4	5706992	1015	0
OF4	697952	239	0
IF5	6049920	1010	0
OF5	698608	237	0
IF6	6012512	1010	0
OF6	695648	236	0
IF7	6836848	1012	0
OF7	706128	237	0
IF8	7045424	1016	0
OF8	715616	239	0
IF9	6635168	1012	0
OF9	713184	239	0
IF10	6088288	1006	0
OF10	708896	240	0
IF11	5735280	1013	0
OF11	696752	238	0
IF12	5349280	1015	0
OF12	687824	237	0
IG1	4621808	1009	0
OG1	697312	243	0
IG2	4982000	1012	0
OG2	688336	238	0
IG3	5280832	1007	0
OG3	692416	238	0
IG4	5203616	1010	0
OG4	704656	242	0
IG5	5372896	1006	0
OG5	700000	240	0
IG6	5602432	1010	0
OG6	697152	238	0
IG7	6478288	1008	0
OG7	695856	235	0
IG8	6564080	1015	0
OG8	700704	236	0
IG9	6444464	1016	0
OG9	707408	239	0
IG10	5352240	1016	0
OG10	692464	238	0
IG11	5289216	1011	0
OG11	689824	238	0
IG12	4860704	1010	0
OG12	679856	236	0
IH1	4548512	1011	0
OH1	683568	239	0
IH2	4891632	1018	0
OH2	682576	237	0
IH3	5330240	1013	0
OH3	695664	240	0
IH4	5273824	1005	0
OH4	685936	237	0
IH5	5508464	1011	0
OH5	689408	238	0
IH6	5706256	1016	0
OH6	680592	234	0
IH7	6095824	1017	0
OH7	687120	235	0
IH8	6013968	1009	0
OH8	697376	238	0
IH9	5814640	1010	0
OH9	695632	239	0
IH10	5469536	1011	0
OH10	694368	240	0
IH11	5179296	1009	0
OH11	690176	240	0
IH12	4760160	1007	0
OH12	675264	235	0
```
