## Supplementary material for "A toolbox of Stable Integration Vectors (SIV) in the fission yeast *Schizosaccharomyces pombe*": Source data: S02_C031_T02_P0001_M1_X1_E2.quant

```
[instrument]
blockid	numofrow	numofcol	coversn	version	coverid	lamphours	blocksn	type	sn
21	8	12	*	1.3.2	*	*	*	ruo	272510497

[head]
version	name	operator	timestamp	expirytime	calibrationID
1.0.5	Quantitation	GUEST	*	*	*

[properties]
quantversion
0.2.5

[conditions]
BlkID	Run	ExcitationColor	EmissionColor	CameraBias	EmissionIndex	BlockTemperature	CameraGain	Point	SampleVolume	Step	ExposureIndex	CoverID	Time	SampleTemperature	CoverTemperature	ExcitationIndex	Stage	Exposure	Cycle
21	20190205smp17-28	x1	m1	*	1	59.9954,60.0031,60,60.0205,59.9981,59.9819	*	1	10	2	2	-1	1549376972.825	59.9985,59.9985,59.9981,59.9976,59.9985,59.9989	104.921	1	2	175	31

[quant]
region	quant	count	saturation
IA1	3300480	1013	0
OA1	680304	237	0
IA2	3382160	1008	0
OA2	685168	236	0
IA3	3507776	1008	0
OA3	688096	234	0
IA4	8248944	1016	0
OA4	722576	234	0
IA5	8887856	1017	0
OA5	728416	233	0
IA6	9435376	1010	0
OA6	758032	240	0
IA7	4633760	1006	0
OA7	724960	239	0
IA8	4628032	1013	0
OA8	717056	237	0
IA9	4559120	1016	0
OA9	712240	237	0
IA10	9622464	1017	0
OA10	744288	236	0
IA11	8991328	1017	0
OA11	738880	235	0
IA12	7756224	1011	0
OA12	727200	238	0
IB1	6928672	1009	0
OB1	717824	237	0
IB2	7512336	1010	0
OB2	741728	241	0
IB3	8699776	1016	0
OB3	747424	240	0
IB4	8945776	1014	0
OB4	757456	239	0
IB5	9530496	1009	0
OB5	763424	237	0
IB6	9608640	1011	0
OB6	757920	235	0
IB7	12131840	1016	0
OB7	779376	237	0
IB8	11716064	1018	0
OB8	780128	237	0
IB9	11523712	1015	0
OB9	774000	236	0
IB10	9945056	1007	0
OB10	779632	240	0
IB11	9162464	1013	0
OB11	755360	237	0
IB12	7843936	1009	0
OB12	738448	239	0
IC1	7430064	1015	0
OC1	731216	239	0
IC2	8581392	1016	0
OC2	751936	240	0
IC3	6220416	1011	0
OC3	736704	238	0
IC4	10502576	1007	0
OC4	778976	241	0
IC5	10929808	1013	0
OC5	784560	240	0
IC6	11860256	1016	0
OC6	798880	240	0
IC7	17522592	1011	0
OC7	834752	240	0
IC8	17535824	1008	0
OC8	830944	236	0
IC9	17110736	1011	0
OC9	830544	237	0
IC10	14135248	1006	0
OC10	816352	239	0
IC11	13183776	1006	0
OC11	811104	240	0
IC12	11418128	1011	0
OC12	774976	236	0
ID1	8069504	1012	0
OD1	733280	238	0
ID2	8733344	1012	0
OD2	743728	237	0
ID3	10150272	1007	0
OD3	759808	237	0
ID4	10876336	1016	0
OD4	767264	236	0
ID5	11001984	1010	0
OD5	793824	241	0
ID6	12523872	1007	0
OD6	809984	238	0
ID7	19604864	1012	0
OD7	857504	240	0
ID8	19344064	1008	0
OD8	874160	242	0
ID9	18464816	1006	0
OD9	855104	239	0
ID10	10502400	1012	0
OD10	787408	237	0
ID11	12093504	1010	0
OD11	799776	238	0
ID12	9982064	1013	0
OD12	777168	241	0
IE1	8277024	1012	0
OE1	748480	242	0
IE2	9261520	1006	0
OE2	759104	240	0
IE3	10780704	1011	0
OE3	762672	237	0
IE4	10687728	1007	0
OE4	796352	243	0
IE5	11877632	1015	0
OE5	798080	240	0
IE6	12662240	1012	0
OE6	809040	237	0
IE7	15768960	1010	0
OE7	826448	236	0
IE8	13630896	1010	0
OE8	816176	236	0
IE9	13896112	1011	0
OE9	835600	241	0
IE10	11946784	1016	0
OE10	794160	236	0
IE11	11114096	1016	0
OE11	787248	238	0
IE12	9665456	1012	0
OE12	767104	238	0
IF1	8759440	1007	0
OF1	748032	241	0
IF2	9817296	1010	0
OF2	754736	238	0
IF3	11502912	1018	0
OF3	770336	239	0
IF4	11318336	1015	0
OF4	776368	239	0
IF5	12346192	1010	0
OF5	785904	237	0
IF6	12258464	1010	0
OF6	789696	236	0
IF7	14649312	1012	0
OF7	813552	237	0
IF8	15236608	1016	0
OF8	827664	239	0
IF9	14095264	1012	0
OF9	826960	239	0
IF10	12526704	1006	0
OF10	808784	240	0
IF11	11447312	1013	0
OF11	785696	238	0
IF12	10295760	1015	0
OF12	761232	237	0
IG1	8154672	1009	0
OG1	747120	243	0
IG2	9185920	1012	0
OG2	747024	238	0
IG3	10091120	1007	0
OG3	754112	238	0
IG4	9853024	1010	0
OG4	771120	242	0
IG5	10361040	1006	0
OG5	776544	240	0
IG6	11024368	1010	0
OG6	779712	238	0
IG7	13586384	1008	0
OG7	793280	235	0
IG8	13828688	1015	0
OG8	798992	236	0
IG9	13486656	1016	0
OG9	810816	239	0
IG10	10277296	1016	0
OG10	774032	238	0
IG11	10125504	1011	0
OG11	770624	238	0
IG12	8868544	1010	0
OG12	745392	236	0
IH1	7926432	1011	0
OH1	733920	239	0
IH2	8911216	1018	0
OH2	734288	237	0
IH3	10212432	1013	0
OH3	757296	240	0
IH4	10097664	1005	0
OH4	752864	237	0
IH5	10780720	1011	0
OH5	763600	238	0
IH6	11340720	1016	0
OH6	756528	234	0
IH7	12471472	1017	0
OH7	772256	235	0
IH8	12257568	1009	0
OH8	788352	238	0
IH9	11696384	1010	0
OH9	780992	239	0
IH10	10682864	1011	0
OH10	771440	240	0
IH11	9831856	1009	0
OH11	764144	240	0
IH12	8618528	1007	0
OH12	736912	235	0
```
