## Supplementary material for "A toolbox of Stable Integration Vectors (SIV) in the fission yeast *Schizosaccharomyces pombe*": Source data: S02_C031_T02_P0001_M1_X1_E3.quant

```
[instrument]
blockid	numofrow	numofcol	coversn	version	coverid	lamphours	blocksn	type	sn
21	8	12	*	1.3.2	*	*	*	ruo	272510497

[head]
version	name	operator	timestamp	expirytime	calibrationID
1.0.5	Quantitation	GUEST	*	*	*

[properties]
quantversion
0.2.5

[conditions]
BlkID	Run	ExcitationColor	EmissionColor	CameraBias	EmissionIndex	BlockTemperature	CameraGain	Point	SampleVolume	Step	ExposureIndex	CoverID	Time	SampleTemperature	CoverTemperature	ExcitationIndex	Stage	Exposure	Cycle
21	20190205smp17-28	x1	m1	*	1	59.9954,60.0031,60,60.0205,59.9981,59.9819	*	1	10	2	3	-1	1549376973.542	59.9985,59.9985,59.9981,59.9976,59.9985,59.9989	104.921	1	2	520	31

[quant]
region	quant	count	saturation
IA1	4311744	1013	0
OA1	733744	237	0
IA2	4576288	1008	0
OA2	755120	236	0
IA3	4932800	1008	0
OA3	766768	234	0
IA4	19063760	1016	0
OA4	876640	234	0
IA5	20974608	1017	0
OA5	907568	233	0
IA6	22668416	1010	0
OA6	951872	240	0
IA7	8330160	1006	0
OA7	859632	239	0
IA8	8301264	1013	0
OA8	850208	237	0
IA9	8094224	1016	0
OA9	838640	237	0
IA10	23145760	1017	0
OA10	944208	236	0
IA11	21298992	1017	0
OA11	923392	235	0
IA12	17603008	1011	0
OA12	878992	238	0
IB1	15171056	1009	0
OB1	846464	237	0
IB2	16833440	1010	0
OB2	891680	241	0
IB3	20398496	1016	0
OB3	914912	240	0
IB4	21165344	1014	0
OB4	953120	239	0
IB5	22939488	1009	0
OB5	987136	237	0
IB6	23140624	1011	0
OB6	987888	235	0
IB7	30573552	1016	0
OB7	1040336	237	0
IB8	29378112	1018	0
OB8	1038672	237	0
IB9	28827632	1015	0
OB9	1032608	236	0
IB10	24171776	1007	0
OB10	1025792	240	0
IB11	21812240	1013	0
OB11	970944	237	0
IB12	17893072	1009	0
OB12	911504	239	0
IC1	16618784	1015	0
OC1	874656	239	0
IC2	20036368	1016	0
OC2	929360	240	0
IC3	13002480	1011	0
OC3	891424	238	0
IC4	25862256	1007	0
OC4	1007184	241	0
IC5	27107104	1013	0
OC5	1032336	240	0
IC6	29863344	1016	0
OC6	1069488	240	0
IC7	46576800	1011	598
OC7	1186992	240	0
IC8	46612768	1008	583
OC8	1198080	236	0
IC9	45463056	1011	571
OC9	1189168	237	0
IC10	36624464	1006	0
OC10	1138960	239	0
IC11	33769200	1006	0
OC11	1120656	240	0
IC12	28518112	1011	0
OC12	1028608	236	0
ID1	18557280	1012	0
OD1	891200	238	0
ID2	20533104	1012	0
OD2	923152	237	0
ID3	24801424	1007	0
OD3	976432	237	0
ID4	26926720	1016	0
OD4	999856	236	0
ID5	27313184	1010	0
OD5	1059856	241	0
ID6	31925472	1007	0
OD6	1125712	238	0
ID7	50046288	1012	651
OD7	1254992	240	0
ID8	49943488	1008	637
OD8	1298000	242	0
ID9	48615376	1006	606
OD9	1255968	239	0
ID10	25833968	1012	0
OD10	1071008	237	0
ID11	30570192	1010	0
OD11	1093936	238	0
ID12	24242496	1013	0
OD12	1014832	241	0
IE1	19146848	1012	0
OE1	902496	242	0
IE2	22121136	1006	0
OE2	951120	240	0
IE3	26624384	1011	0
OE3	979120	237	0
IE4	26378592	1007	0
OE4	1036224	243	0
IE5	29903344	1015	0
OE5	1069600	240	0
IE6	32228144	1012	0
OE6	1116512	237	0
IE7	41436528	1010	316
OE7	1184832	236	0
IE8	35074880	1010	0
OE8	1149872	236	0
IE9	35836976	1011	0
OE9	1182224	241	0
IE10	30052592	1016	0
OE10	1088384	236	0
IE11	27562000	1016	0
OE11	1054352	238	0
IE12	23291904	1012	0
OE12	991376	238	0
IF1	20619664	1007	0
OF1	914144	241	0
IF2	23734320	1010	0
OF2	941840	238	0
IF3	28728352	1018	0
OF3	990992	239	0
IF4	28216608	1015	0
OF4	1010416	239	0
IF5	31303264	1010	0
OF5	1050144	237	0
IF6	31102112	1010	0
OF6	1071120	236	0
IF7	38092496	1012	0
OF7	1138624	237	0
IF8	39856368	1016	18
OF8	1170160	239	0
IF9	36439376	1012	0
OF9	1163680	239	0
IF10	31809168	1006	0
OF10	1120208	240	0
IF11	28623440	1013	0
OF11	1053744	238	0
IF12	25146512	1015	0
OF12	987616	237	0
IG1	18845968	1009	0
OG1	897456	243	0
IG2	21862368	1012	0
OG2	924000	238	0
IG3	24610400	1007	0
OG3	951408	238	0
IG4	23858848	1010	0
OG4	984080	242	0
IG5	25414144	1006	0
OG5	1006544	240	0
IG6	27367488	1010	0
OG6	1030448	238	0
IG7	34967648	1008	0
OG7	1087552	235	0
IG8	35628224	1015	0
OG8	1103712	236	0
IG9	34644144	1016	0
OG9	1116032	239	0
IG10	25081136	1016	0
OG10	1019712	238	0
IG11	24672912	1011	0
OG11	1008016	238	0
IG12	20913088	1010	0
OG12	945216	236	0
IH1	18121776	1011	0
OH1	872240	239	0
IH2	21020416	1018	0
OH2	891616	237	0
IH3	24912064	1013	0
OH3	936928	240	0
IH4	24627920	1005	0
OH4	944000	237	0
IH5	26645344	1011	0
OH5	976112	238	0
IH6	28314128	1016	0
OH6	981904	234	0
IH7	31572528	1017	0
OH7	1019760	235	0
IH8	31022096	1009	0
OH8	1054288	238	0
IH9	29339712	1010	0
OH9	1030816	239	0
IH10	26330480	1011	0
OH10	996496	240	0
IH11	23819440	1009	0
OH11	976400	240	0
IH12	20199712	1007	0
OH12	920496	235	0
```
