## Supplementary material for "A toolbox of Stable Integration Vectors (SIV) in the fission yeast *Schizosaccharomyces pombe*": Source data: S02_C031_T02_P0001_M2_X2_E1.quant

```
[instrument]
blockid	numofrow	numofcol	coversn	version	coverid	lamphours	blocksn	type	sn
21	8	12	*	1.3.2	*	*	*	ruo	272510497

[head]
version	name	operator	timestamp	expirytime	calibrationID
1.0.5	Quantitation	GUEST	*	*	*

[properties]
quantversion
0.2.5

[conditions]
BlkID	Run	ExcitationColor	EmissionColor	CameraBias	EmissionIndex	BlockTemperature	CameraGain	Point	SampleVolume	Step	ExposureIndex	CoverID	Time	SampleTemperature	CoverTemperature	ExcitationIndex	Stage	Exposure	Cycle
21	20190205smp17-28	x2	m2	*	2	59.9954,60.0031,60,60.0205,59.9981,59.9819	*	1	10	2	1	-1	1549376970.293	59.9985,59.9985,59.9981,59.9976,59.9985,59.9989	104.921	2	2	100	31

[quant]
region	quant	count	saturation
IA1	3103376	1006	0
OA1	675744	240	0
IA2	3140944	1009	0
OA2	673936	239	0
IA3	3190528	1008	0
OA3	669248	238	0
IA4	3943344	1015	0
OA4	677296	239	0
IA5	4002336	1011	0
OA5	671408	237	0
IA6	4074816	1009	0
OA6	664976	235	0
IA7	3386752	1009	0
OA7	659040	235	0
IA8	3395248	1012	0
OA8	670640	239	0
IA9	3396816	1016	0
OA9	656352	235	0
IA10	4248928	1015	0
OA10	666864	236	0
IA11	4209168	1005	0
OA11	696512	245	0
IA12	4113296	1005	0
OA12	683952	241	0
IB1	3852048	1007	0
OB1	684768	241	0
IB2	3895856	1011	0
OB2	681504	239	0
IB3	4082912	1016	0
OB3	666080	234	0
IB4	4082416	1010	0
OB4	672544	236	0
IB5	4157808	1005	0
OB5	673104	237	0
IB6	4182736	1010	0
OB6	674272	238	0
IB7	4558528	1016	0
OB7	665840	234	0
IB8	4520480	1016	0
OB8	665888	234	0
IB9	4506800	1009	0
OB9	679920	239	0
IB10	4332128	1008	0
OB10	675776	238	0
IB11	4273120	1011	0
OB11	685920	240	0
IB12	4126576	1010	0
OB12	684464	241	0
IC1	3968864	1016	0
OC1	671360	236	0
IC2	4108048	1015	0
OC2	682608	239	0
IC3	3509952	1009	0
OC3	667504	236	0
IC4	4373824	1011	0
OC4	677216	238	0
IC5	4434640	1014	0
OC5	672352	237	0
IC6	4575136	1014	0
OC6	675408	237	0
IC7	5363920	1009	0
OC7	683392	238	0
IC8	5408416	1008	0
OC8	689632	239	0
IC9	5416832	1010	0
OC9	691680	241	0
IC10	5054016	1005	0
OC10	697088	244	0
IC11	4966176	1007	0
OC11	675568	235	0
IC12	4800288	1008	0
OC12	680256	237	0
ID1	4094400	1010	0
OD1	677728	239	0
ID2	4158688	1009	0
OD2	668592	235	0
ID3	4398640	1008	0
OD3	685216	240	0
ID4	4507360	1015	0
OD4	678672	239	0
ID5	4524544	1006	0
OD5	693808	244	0
ID6	4762832	1010	0
OD6	673552	236	0
ID7	5750288	1011	0
OD7	690704	240	0
ID8	5750400	1008	0
OD8	686992	238	0
ID9	5714160	1010	0
OD9	678512	236	0
ID10	4526864	1009	0
OD10	672000	236	0
ID11	4866800	1010	0
OD11	679552	237	0
ID12	4600640	1014	0
OD12	685136	240	0
IE1	4162752	1008	0
OE1	672592	237	0
IE2	4307152	1011	0
OE2	676784	237	0
IE3	4562848	1009	0
OE3	679472	238	0
IE4	4535200	1008	0
OE4	691072	242	0
IE5	4738944	1014	0
OE5	683584	239	0
IE6	4847520	1011	0
OE6	675360	236	0
IE7	5252736	1008	0
OE7	687776	239	0
IE8	4994928	1010	0
OE8	676544	236	0
IE9	5087504	1012	0
OE9	685584	239	0
IE10	4854048	1016	0
OE10	667824	234	0
IE11	4779728	1014	0
OE11	679744	238	0
IE12	4589856	1007	0
OE12	696112	244	0
IF1	4326944	1009	0
OF1	674368	236	0
IF2	4446784	1010	0
OF2	691312	242	0
IF3	4782864	1018	0
OF3	676240	236	0
IF4	4713120	1013	0
OF4	681216	239	0
IF5	4859888	1008	0
OF5	677232	237	0
IF6	4816880	1008	0
OF6	681872	238	0
IF7	5167728	1009	0
OF7	691584	241	0
IF8	5348448	1016	0
OF8	682352	237	0
IF9	5198672	1009	0
OF9	687552	239	0
IF10	5011152	1005	0
OF10	703248	245	0
IF11	4925264	1015	0
OF11	676960	236	0
IF12	4805904	1015	0
OF12	673456	235	0
IG1	4274720	1017	0
OG1	656560	231	0
IG2	4382992	1011	0
OG2	677760	238	0
IG3	4531488	1007	0
OG3	678096	238	0
IG4	4500496	1010	0
OG4	673680	237	0
IG5	4566368	1006	0
OG5	678576	239	0
IG6	4683936	1009	0
OG6	680672	239	0
IG7	5060496	1007	0
OG7	676896	237	0
IG8	5149104	1017	0
OG8	664736	232	0
IG9	5137680	1015	0
OG9	679392	238	0
IG10	4662704	1014	0
OG10	677536	238	0
IG11	4691376	1011	0
OG11	672704	236	0
IG12	4547008	1010	0
OG12	674656	236	0
IH1	4284624	1009	0
OH1	690912	242	0
IH2	4416496	1016	0
OH2	668816	234	0
IH3	4617456	1009	0
OH3	677472	237	0
IH4	4540640	1003	0
OH4	681904	239	0
IH5	4686848	1011	0
OH5	679632	238	0
IH6	4755504	1014	0
OH6	684736	240	0
IH7	4933136	1017	0
OH7	664544	232	0
IH8	4877648	1007	0
OH8	681424	238	0
IH9	4846016	1010	0
OH9	676912	237	0
IH10	4761600	1011	0
OH10	673088	237	0
IH11	4692512	1008	0
OH11	686016	241	0
IH12	4577616	1007	0
OH12	673072	235	0
```
