## Supplementary material for "A toolbox of Stable Integration Vectors (SIV) in the fission yeast *Schizosaccharomyces pombe*": Source data: S02_C031_T02_P0001_M2_X2_E2.quant

```
[instrument]
blockid	numofrow	numofcol	coversn	version	coverid	lamphours	blocksn	type	sn
21	8	12	*	1.3.2	*	*	*	ruo	272510497

[head]
version	name	operator	timestamp	expirytime	calibrationID
1.0.5	Quantitation	GUEST	*	*	*

[properties]
quantversion
0.2.5

[conditions]
BlkID	Run	ExcitationColor	EmissionColor	CameraBias	EmissionIndex	BlockTemperature	CameraGain	Point	SampleVolume	Step	ExposureIndex	CoverID	Time	SampleTemperature	CoverTemperature	ExcitationIndex	Stage	Exposure	Cycle
21	20190205smp17-28	x2	m2	*	2	59.9954,60.0031,60,60.0205,59.9981,59.9819	*	1	10	2	2	-1	1549376970.966	59.9985,59.9985,59.9981,59.9976,59.9985,59.9989	104.921	2	2	430	31

[quant]
region	quant	count	saturation
IA1	4169392	1006	0
OA1	715072	240	0
IA2	4286160	1009	0
OA2	716896	239	0
IA3	4504304	1008	0
OA3	712960	238	0
IA4	7718624	1015	0
OA4	735344	239	0
IA5	8039312	1011	0
OA5	733296	237	0
IA6	8388624	1009	0
OA6	730016	235	0
IA7	5399424	1009	0
OA7	705232	235	0
IA8	5427680	1012	0
OA8	719024	239	0
IA9	5450368	1016	0
OA9	705584	235	0
IA10	9094464	1015	0
OA10	751088	236	0
IA11	9019216	1005	0
OA11	785552	245	0
IA12	8603872	1005	0
OA12	766176	241	0
IB1	7378592	1007	0
OB1	749456	241	0
IB2	7520896	1011	0
OB2	743104	239	0
IB3	8310048	1016	0
OB3	726464	234	0
IB4	8390576	1010	0
OB4	738912	236	0
IB5	8760400	1005	0
OB5	742592	237	0
IB6	8828208	1010	0
OB6	745232	238	0
IB7	10392992	1016	0
OB7	741216	234	0
IB8	10249872	1016	0
OB8	742672	234	0
IB9	10306704	1009	0
OB9	760976	239	0
IB10	9530640	1008	0
OB10	762672	238	0
IB11	9256528	1011	0
OB11	771248	240	0
IB12	8624768	1010	0
OB12	762224	241	0
IC1	7824880	1016	0
OC1	732688	236	0
IC2	8401856	1015	0
OC2	747840	239	0
IC3	5866928	1009	0
OC3	717040	236	0
IC4	9612752	1011	0
OC4	745712	238	0
IC5	9867120	1014	0
OC5	745824	237	0
IC6	10507616	1014	0
OC6	754272	237	0
IC7	13921744	1009	0
OC7	782640	238	0
IC8	14150832	1008	0
OC8	793216	239	0
IC9	14191936	1010	0
OC9	801808	241	0
IC10	12676752	1005	0
OC10	800896	244	0
IC11	12292080	1007	0
OC11	784560	235	0
IC12	11536448	1008	0
OC12	784576	237	0
ID1	8425248	1010	0
OD1	745760	239	0
ID2	8689728	1009	0
OD2	735456	235	0
ID3	9746016	1008	0
OD3	755200	240	0
ID4	10165392	1015	0
OD4	752688	239	0
ID5	10352944	1006	0
OD5	775760	244	0
ID6	11371872	1010	0
OD6	764832	236	0
ID7	15582688	1011	0
OD7	797920	240	0
ID8	15632720	1008	0
OD8	805216	238	0
ID9	15485888	1010	0
OD9	794000	236	0
ID10	10392048	1009	0
OD10	765568	236	0
ID11	11855536	1010	0
OD11	783616	237	0
ID12	10628592	1014	0
OD12	780144	240	0
IE1	8749680	1008	0
OE1	739536	237	0
IE2	9326752	1011	0
OE2	746640	237	0
IE3	10437088	1009	0
OE3	752800	238	0
IE4	10364848	1008	0
OE4	764112	242	0
IE5	11192928	1014	0
OE5	760656	239	0
IE6	11697536	1011	0
OE6	762416	236	0
IE7	13498144	1008	0
OE7	795568	239	0
IE8	12363648	1010	0
OE8	775424	236	0
IE9	12771184	1012	0
OE9	791008	239	0
IE10	11717552	1016	0
OE10	766560	234	0
IE11	11435376	1014	0
OE11	782560	238	0
IE12	10658592	1007	0
OE12	795104	244	0
IF1	9419696	1009	0
OF1	739984	236	0
IF2	9924704	1010	0
OF2	762992	242	0
IF3	11268288	1018	0
OF3	750848	236	0
IF4	11065008	1013	0
OF4	756128	239	0
IF5	11730864	1008	0
OF5	755872	237	0
IF6	11601696	1008	0
OF6	767264	238	0
IF7	13046656	1009	0
OF7	789776	241	0
IF8	13806800	1016	0
OF8	783344	237	0
IF9	13242928	1009	0
OF9	798000	239	0
IF10	12507472	1005	0
OF10	814080	245	0
IF11	12020704	1015	0
OF11	776368	236	0
IF12	11480368	1015	0
OF12	768832	235	0
IG1	9159968	1017	0
OG1	720128	231	0
IG2	9668368	1011	0
OG2	752432	238	0
IG3	10314912	1007	0
OG3	751168	238	0
IG4	10206912	1010	0
OG4	744480	237	0
IG5	10553632	1006	0
OG5	753600	239	0
IG6	11043104	1009	0
OG6	761872	239	0
IG7	12676224	1007	0
OG7	770944	237	0
IG8	12981712	1017	0
OG8	760832	232	0
IG9	12979584	1015	0
OG9	785920	238	0
IG10	10943792	1014	0
OG10	770176	238	0
IG11	11092272	1011	0
OG11	769104	236	0
IG12	10459744	1010	0
OG12	768112	236	0
IH1	9246080	1009	0
OH1	759952	242	0
IH2	9738464	1016	0
OH2	737552	234	0
IH3	10676704	1009	0
OH3	748464	237	0
IH4	10418656	1003	0
OH4	754656	239	0
IH5	10989024	1011	0
OH5	751584	238	0
IH6	11292000	1014	0
OH6	762512	240	0
IH7	11991952	1017	0
OH7	747472	232	0
IH8	11897616	1007	0
OH8	773280	238	0
IH9	11709152	1010	0
OH9	766560	237	0
IH10	11343120	1011	0
OH10	761024	237	0
IH11	11098176	1008	0
OH11	779568	241	0
IH12	10563472	1007	0
OH12	768880	235	0
```
