## Supplementary material for "A toolbox of Stable Integration Vectors (SIV) in the fission yeast *Schizosaccharomyces pombe*": Source data: S02_C031_T02_P0001_M3_X3_E1.quant

```
[instrument]
blockid	numofrow	numofcol	coversn	version	coverid	lamphours	blocksn	type	sn
21	8	12	*	1.3.2	*	*	*	ruo	272510497

[head]
version	name	operator	timestamp	expirytime	calibrationID
1.0.5	Quantitation	GUEST	*	*	*

[properties]
quantversion
0.2.5

[conditions]
BlkID	Run	ExcitationColor	EmissionColor	CameraBias	EmissionIndex	BlockTemperature	CameraGain	Point	SampleVolume	Step	ExposureIndex	CoverID	Time	SampleTemperature	CoverTemperature	ExcitationIndex	Stage	Exposure	Cycle
21	20190205smp17-28	x3	m3	*	3	59.9954,60.0031,60,60.0205,59.9981,59.9819	*	1	10	2	1	-1	1549376966.192	59.9985,59.9985,59.9981,59.9976,59.9985,59.9989	104.921	3	2	125	31

[quant]
region	quant	count	saturation
IA1	2941696	1011	0
OA1	668320	238	0
IA2	2961408	1011	0
OA2	667184	237	0
IA3	2976048	1008	0
OA3	672976	239	0
IA4	3005184	1014	0
OA4	667888	239	0
IA5	2991840	1008	0
OA5	660304	237	0
IA6	2997696	1009	0
OA6	656576	236	0
IA7	3008992	1010	0
OA7	659488	237	0
IA8	3013648	1013	0
OA8	666128	240	0
IA9	3006528	1014	0
OA9	659584	238	0
IA10	2992720	1014	0
OA10	655840	237	0
IA11	2946720	1006	0
OA11	677040	244	0
IA12	2947824	1009	0
OA12	662976	239	0
IB1	2940816	1007	0
OB1	667424	238	0
IB2	2978768	1011	0
OB2	668528	238	0
IB3	3010416	1012	0
OB3	664624	237	0
IB4	3013248	1008	0
OB4	662848	236	0
IB5	3023968	1006	0
OB5	668064	239	0
IB6	3046096	1011	0
OB6	662768	238	0
IB7	3063312	1014	0
OB7	664816	238	0
IB8	3061488	1016	0
OB8	648176	233	0
IB9	3022656	1007	0
OB9	661952	239	0
IB10	3011440	1009	0
OB10	657040	237	0
IB11	2995888	1013	0
OB11	660560	239	0
IB12	2970128	1013	0
OB12	661424	238	0
IC1	2973568	1015	0
OC1	658320	236	0
IC2	2987408	1011	0
OC2	661968	236	0
IC3	2967408	1003	0
OC3	675088	241	0
IC4	3054736	1013	0
OC4	656864	235	0
IC5	3074928	1015	0
OC5	660480	237	0
IC6	3096112	1016	0
OC6	651408	234	0
IC7	3088288	1008	0
OC7	664000	238	0
IC8	3075072	1008	0
OC8	664928	240	0
IC9	3059440	1010	0
OC9	668528	241	0
IC10	3033600	1008	0
OC10	671440	243	0
IC11	2985488	1007	0
OC11	650912	236	0
IC12	2965376	1009	0
OC12	655424	237	0
ID1	2976160	1009	0
OD1	666176	238	0
ID2	2994512	1006	0
OD2	678304	241	0
ID3	3059680	1011	0
OD3	667632	237	0
ID4	3084144	1015	0
OD4	668208	238	0
ID5	3114256	1007	0
OD5	677152	242	0
ID6	3133152	1010	0
OD6	665184	237	0
ID7	3144736	1010	0
OD7	670288	239	0
ID8	3113152	1008	0
OD8	663536	238	0
ID9	3089472	1008	0
OD9	659904	238	0
ID10	3048832	1003	0
OD10	669376	241	0
ID11	3037872	1012	0
OD11	653536	236	0
ID12	3000320	1010	0
OD12	662576	239	0
IE1	2967216	1006	0
OE1	659904	236	0
IE2	3019936	1012	0
OE2	666496	237	0
IE3	3059024	1010	0
OE3	671264	239	0
IE4	3083040	1009	0
OE4	672000	240	0
IE5	3128224	1013	0
OE5	668288	239	0
IE6	3140448	1008	0
OE6	665920	237	0
IE7	3147088	1008	0
OE7	659920	236	0
IE8	3114928	1008	0
OE8	659600	236	0
IE9	3100448	1010	0
OE9	667056	241	0
IE10	3086064	1016	0
OE10	645264	233	0
IE11	3048768	1012	0
OE11	665360	240	0
IE12	3010416	1011	0
OE12	659008	237	0
IF1	2992656	1011	0
OF1	662784	237	0
IF2	3023552	1011	0
OF2	668656	238	0
IF3	3082752	1015	0
OF3	672240	239	0
IF4	3099280	1010	0
OF4	676400	242	0
IF5	3105008	1004	0
OF5	670448	240	0
IF6	3125440	1011	0
OF6	662432	237	0
IF7	3139424	1012	0
OF7	658080	236	0
IF8	3146256	1014	0
OF8	667344	239	0
IF9	3105840	1012	0
OF9	659120	237	0
IF10	3079552	1006	0
OF10	664736	240	0
IF11	3050208	1012	0
OF11	661616	239	0
IF12	3037344	1016	0
OF12	663072	240	0
IG1	3004528	1018	0
OG1	663072	237	0
IG2	3024448	1013	0
OG2	675408	240	0
IG3	3050096	1008	0
OG3	670400	238	0
IG4	3070624	1006	0
OG4	662848	236	0
IG5	3098304	1008	0
OG5	683152	244	0
IG6	3121920	1013	0
OG6	668656	239	0
IG7	3104848	1006	0
OG7	667568	239	0
IG8	3108208	1012	0
OG8	658560	236	0
IG9	3093888	1015	0
OG9	664512	239	0
IG10	3078208	1013	0
OG10	668560	241	0
IG11	3030560	1009	0
OG11	665040	240	0
IG12	2999664	1006	0
OG12	662896	239	0
IH1	2969904	1007	0
OH1	666352	238	0
IH2	3014544	1011	0
OH2	664624	237	0
IH3	3039200	1007	0
OH3	670032	238	0
IH4	3067984	1012	0
OH4	665056	237	0
IH5	3086720	1011	0
OH5	660800	236	0
IH6	3085216	1014	0
OH6	667696	239	0
IH7	3098768	1015	0
OH7	661232	237	0
IH8	3064992	1010	0
OH8	666560	239	0
IH9	3045616	1008	0
OH9	659984	238	0
IH10	3038608	1011	0
OH10	653616	236	0
IH11	3009280	1008	0
OH11	658896	239	0
IH12	2981264	1006	0
OH12	663424	239	0
```
