## Supplementary material for "A toolbox of Stable Integration Vectors (SIV) in the fission yeast *Schizosaccharomyces pombe*": Source data: S02_C031_T02_P0001_M3_X3_E2.quant

```
[instrument]
blockid	numofrow	numofcol	coversn	version	coverid	lamphours	blocksn	type	sn
21	8	12	*	1.3.2	*	*	*	ruo	272510497

[head]
version	name	operator	timestamp	expirytime	calibrationID
1.0.5	Quantitation	GUEST	*	*	*

[properties]
quantversion
0.2.5

[conditions]
BlkID	Run	ExcitationColor	EmissionColor	CameraBias	EmissionIndex	BlockTemperature	CameraGain	Point	SampleVolume	Step	ExposureIndex	CoverID	Time	SampleTemperature	CoverTemperature	ExcitationIndex	Stage	Exposure	Cycle
21	20190205smp17-28	x3	m3	*	3	59.9954,60.0031,60,60.0205,59.9981,59.9819	*	1	10	2	2	-1	1549376966.893	59.9985,59.9985,59.9981,59.9976,59.9985,59.9989	104.921	3	2	560	31

[quant]
region	quant	count	saturation
IA1	3454496	1011	0
OA1	708384	238	0
IA2	3531984	1011	0
OA2	709024	237	0
IA3	3627008	1008	0
OA3	712576	239	0
IA4	3719824	1014	0
OA4	704880	239	0
IA5	3751568	1008	0
OA5	699440	237	0
IA6	3785456	1009	0
OA6	693072	236	0
IA7	3825376	1010	0
OA7	694544	237	0
IA8	3842176	1013	0
OA8	702720	240	0
IA9	3815984	1014	0
OA9	695104	238	0
IA10	3754880	1014	0
OA10	690320	237	0
IA11	3648512	1006	0
OA11	715664	244	0
IA12	3585648	1009	0
OA12	697440	239	0
IB1	3500352	1007	0
OB1	707264	238	0
IB2	3613712	1011	0
OB2	704864	238	0
IB3	3746672	1012	0
OB3	699920	237	0
IB4	3831184	1008	0
OB4	698592	236	0
IB5	3907168	1006	0
OB5	701872	239	0
IB6	3973120	1011	0
OB6	699248	238	0
IB7	4042032	1014	0
OB7	698816	238	0
IB8	4020896	1016	0
OB8	682384	233	0
IB9	3973408	1007	0
OB9	696336	239	0
IB10	3898560	1009	0
OB10	693616	237	0
IB11	3791488	1013	0
OB11	698400	239	0
IB12	3666464	1013	0
OB12	694608	238	0
IC1	3585424	1015	0
OC1	697248	236	0
IC2	3671168	1011	0
OC2	698336	236	0
IC3	3648512	1003	0
OC3	708464	241	0
IC4	3968656	1013	0
OC4	692624	235	0
IC5	4084096	1015	0
OC5	698384	237	0
IC6	4151184	1016	0
OC6	692240	234	0
IC7	4202080	1008	0
OC7	701824	238	0
IC8	4182944	1008	0
OC8	705680	240	0
IC9	4125536	1010	0
OC9	704624	241	0
IC10	4021424	1008	0
OC10	706752	243	0
IC11	3847600	1007	0
OC11	685920	236	0
IC12	3706480	1009	0
OC12	685200	237	0
ID1	3626048	1009	0
OD1	700544	238	0
ID2	3743088	1006	0
OD2	712576	241	0
ID3	3958656	1011	0
OD3	704576	237	0
ID4	4091232	1015	0
OD4	707152	238	0
ID5	4295408	1007	0
OD5	722448	242	0
ID6	4382320	1010	0
OD6	709808	237	0
ID7	4430480	1010	0
OD7	715936	239	0
ID8	4342640	1008	0
OD8	706752	238	0
ID9	4268800	1008	0
OD9	698000	238	0
ID10	4126624	1003	0
OD10	704960	241	0
ID11	4003120	1012	0
OD11	686896	236	0
ID12	3841936	1010	0
OD12	693776	239	0
IE1	3660848	1006	0
OE1	694640	236	0
IE2	3818832	1012	0
OE2	702048	237	0
IE3	4029152	1010	0
OE3	710528	239	0
IE4	4164624	1009	0
OE4	715984	240	0
IE5	4345984	1013	0
OE5	712928	239	0
IE6	4463632	1008	0
OE6	714752	237	0
IE7	4488992	1008	0
OE7	713392	236	0
IE8	4381872	1008	0
OE8	702192	236	0
IE9	4318400	1010	0
OE9	713440	241	0
IE10	4211680	1016	0
OE10	682816	233	0
IE11	4073216	1012	0
OE11	700080	240	0
IE12	3908048	1011	0
OE12	689136	237	0
IF1	3693200	1011	0
OF1	700176	237	0
IF2	3815456	1011	0
OF2	706176	238	0
IF3	4051120	1015	0
OF3	711152	239	0
IF4	4194368	1010	0
OF4	721376	242	0
IF5	4289728	1004	0
OF5	713456	240	0
IF6	4352864	1011	0
OF6	707040	237	0
IF7	4400288	1012	0
OF7	702960	236	0
IF8	4429120	1014	0
OF8	708752	239	0
IF9	4307856	1012	0
OF9	700240	237	0
IF10	4232192	1006	0
OF10	705328	240	0
IF11	4077600	1012	0
OF11	698736	239	0
IF12	3942032	1016	0
OF12	694448	240	0
IG1	3681968	1018	0
OG1	699392	237	0
IG2	3806608	1013	0
OG2	712864	240	0
IG3	3966592	1008	0
OG3	710192	238	0
IG4	4108320	1006	0
OG4	704672	236	0
IG5	4211584	1008	0
OG5	726736	244	0
IG6	4294176	1013	0
OG6	710752	239	0
IG7	4301632	1006	0
OG7	708736	239	0
IG8	4278400	1012	0
OG8	696032	236	0
IG9	4223888	1015	0
OG9	702352	239	0
IG10	4151456	1013	0
OG10	705168	241	0
IG11	3990320	1009	0
OG11	700272	240	0
IG12	3859424	1006	0
OG12	693840	239	0
IH1	3630592	1007	0
OH1	703200	238	0
IH2	3749808	1011	0
OH2	704432	237	0
IH3	3926976	1007	0
OH3	709072	238	0
IH4	4016208	1012	0
OH4	703952	237	0
IH5	4119792	1011	0
OH5	701120	236	0
IH6	4130800	1014	0
OH6	707056	239	0
IH7	4179248	1015	0
OH7	700960	237	0
IH8	4110784	1010	0
OH8	703504	239	0
IH9	4054224	1008	0
OH9	695408	238	0
IH10	4004576	1011	0
OH10	689152	236	0
IH11	3888336	1008	0
OH11	692224	239	0
IH12	3777584	1006	0
OH12	692432	239	0
```
