## Supplementary material for "A toolbox of Stable Integration Vectors (SIV) in the fission yeast *Schizosaccharomyces pombe*": Source data: S02_C031_T02_P0001_M4_X4_E1.quant

```
[instrument]
blockid	numofrow	numofcol	coversn	version	coverid	lamphours	blocksn	type	sn
21	8	12	*	1.3.2	*	*	*	ruo	272510497

[head]
version	name	operator	timestamp	expirytime	calibrationID
1.0.5	Quantitation	GUEST	*	*	*

[properties]
quantversion
0.2.5

[conditions]
BlkID	Run	ExcitationColor	EmissionColor	CameraBias	EmissionIndex	BlockTemperature	CameraGain	Point	SampleVolume	Step	ExposureIndex	CoverID	Time	SampleTemperature	CoverTemperature	ExcitationIndex	Stage	Exposure	Cycle
21	20190205smp17-28	x4	m4	*	4	59.9954,60.0031,60,60.0205,59.9981,59.9819	*	1	10	2	1	-1	1549376968.220	59.9985,59.9985,59.9981,59.9976,59.9985,59.9989	104.921	4	2	150	31

[quant]
region	quant	count	saturation
IA1	3492688	1011	0
OA1	678720	239	0
IA2	3561488	1007	0
OA2	680912	239	0
IA3	3704528	1009	0
OA3	683696	240	0
IA4	3814000	1013	0
OA4	675152	238	0
IA5	3866400	1009	0
OA5	671040	237	0
IA6	3904032	1003	0
OA6	675856	239	0
IA7	3959488	1008	0
OA7	668512	236	0
IA8	3964176	1010	0
OA8	673920	238	0
IA9	3960352	1011	0
OA9	676224	239	0
IA10	3922864	1012	0
OA10	676832	239	0
IA11	3833696	1006	0
OA11	675184	238	0
IA12	3766944	1007	0
OA12	675632	239	0
IB1	3570848	1004	0
OB1	682928	241	0
IB2	3731072	1012	0
OB2	679824	239	0
IB3	3883408	1008	0
OB3	680016	239	0
IB4	3989120	1006	0
OB4	675296	238	0
IB5	4090256	1004	0
OB5	675680	238	0
IB6	4166720	1011	0
OB6	669296	236	0
IB7	4268880	1016	0
OB7	661200	233	0
IB8	4241616	1014	0
OB8	670384	236	0
IB9	4170864	1004	0
OB9	691328	244	0
IB10	4135536	1007	0
OB10	679392	239	0
IB11	4026832	1012	0
OB11	677664	239	0
IB12	3900864	1015	0
OB12	662304	234	0
IC1	3707728	1011	0
OC1	679712	239	0
IC2	3816176	1007	0
OC2	674272	237	0
IC3	3870032	1004	0
OC3	675760	237	0
IC4	4178608	1008	0
OC4	680592	239	0
IC5	4306112	1015	0
OC5	669344	235	0
IC6	4389328	1015	0
OC6	667472	234	0
IC7	4476368	1006	0
OC7	686416	241	0
IC8	4475120	1007	0
OC8	680512	238	0
IC9	4447680	1011	0
OC9	685440	241	0
IC10	4339376	1010	0
OC10	678064	238	0
IC11	4167264	1009	0
OC11	672272	236	0
IC12	3998352	1009	0
OC12	673280	236	0
ID1	3784192	1007	0
OD1	672080	237	0
ID2	3942448	1008	0
OD2	668832	235	0
ID3	4200256	1011	0
OD3	689776	242	0
ID4	4331232	1014	0
OD4	675184	237	0
ID5	4508624	1009	0
OD5	684912	240	0
ID6	4603456	1006	0
OD6	675920	236	0
ID7	4742512	1009	0
OD7	684912	240	0
ID8	4675008	1005	0
OD8	690976	242	0
ID9	4636480	1006	0
OD9	679776	238	0
ID10	4445168	1002	0
OD10	682752	239	0
ID11	4346336	1007	0
OD11	672864	236	0
ID12	4153744	1006	0
OD12	678432	238	0
IE1	3854384	1008	0
OE1	681680	241	0
IE2	4047376	1013	0
OE2	670352	236	0
IE3	4298160	1008	0
OE3	687520	241	0
IE4	4432336	1007	0
OE4	679712	238	0
IE5	4601616	1009	0
OE5	684528	240	0
IE6	4731360	1007	0
OE6	681040	239	0
IE7	4770688	1006	0
OE7	682240	238	0
IE8	4697104	1003	0
OE8	681728	238	0
IE9	4684448	1009	0
OE9	675632	237	0
IE10	4565776	1010	0
OE10	684384	240	0
IE11	4449488	1011	0
OE11	685392	240	0
IE12	4265904	1010	0
OE12	684448	240	0
IF1	3894688	1011	0
OF1	673472	237	0
IF2	4027904	1006	0
OF2	681264	239	0
IF3	4342432	1011	0
OF3	686512	240	0
IF4	4486592	1007	0
OF4	683104	239	0
IF5	4619696	1006	0
OF5	674192	236	0
IF6	4661952	1008	0
OF6	677440	237	0
IF7	4744192	1009	0
OF7	680416	238	0
IF8	4814880	1013	0
OF8	682256	238	0
IF9	4696720	1009	0
OF9	685344	239	0
IF10	4627936	1006	0
OF10	682960	239	0
IF11	4481232	1008	0
OF11	690112	241	0
IF12	4305616	1014	0
OF12	674448	236	0
IG1	3878544	1012	0
OG1	678320	239	0
IG2	4030560	1009	0
OG2	686816	241	0
IG3	4244944	1002	0
OG3	683168	239	0
IG4	4434816	1008	0
OG4	671600	235	0
IG5	4552832	1008	0
OG5	687552	241	0
IG6	4634464	1011	0
OG6	685168	241	0
IG7	4687984	1006	0
OG7	680912	238	0
IG8	4668256	1008	0
OG8	685456	240	0
IG9	4624672	1013	0
OG9	676320	236	0
IG10	4553168	1014	0
OG10	674928	237	0
IG11	4406816	1011	0
OG11	685504	240	0
IG12	4283440	1005	0
OG12	671488	235	0
IH1	3850304	1008	0
OH1	668448	236	0
IH2	3978960	1006	0
OH2	670208	235	0
IH3	4204864	1006	0
OH3	685488	240	0
IH4	4324352	1009	0
OH4	677872	238	0
IH5	4466224	1007	0
OH5	671520	236	0
IH6	4497040	1016	0
OH6	663056	233	0
IH7	4578656	1016	0
OH7	671696	235	0
IH8	4501664	1009	0
OH8	685408	240	0
IH9	4452752	1006	0
OH9	673312	236	0
IH10	4396592	1010	0
OH10	674896	237	0
IH11	4308432	1011	0
OH11	673888	237	0
IH12	4160400	1009	0
OH12	677568	238	0
```
