## Supplementary material for "A toolbox of Stable Integration Vectors (SIV) in the fission yeast *Schizosaccharomyces pombe*": Source data: S02_C031_T02_P0001_M4_X4_E2.quant

```
[instrument]
blockid	numofrow	numofcol	coversn	version	coverid	lamphours	blocksn	type	sn
21	8	12	*	1.3.2	*	*	*	ruo	272510497

[head]
version	name	operator	timestamp	expirytime	calibrationID
1.0.5	Quantitation	GUEST	*	*	*

[properties]
quantversion
0.2.5

[conditions]
BlkID	Run	ExcitationColor	EmissionColor	CameraBias	EmissionIndex	BlockTemperature	CameraGain	Point	SampleVolume	Step	ExposureIndex	CoverID	Time	SampleTemperature	CoverTemperature	ExcitationIndex	Stage	Exposure	Cycle
21	20190205smp17-28	x4	m4	*	4	59.9954,60.0031,60,60.0205,59.9981,59.9819	*	1	10	2	2	-1	1549376968.920	59.9985,59.9985,59.9981,59.9976,59.9985,59.9989	104.921	4	2	800	31

[quant]
region	quant	count	saturation
IA1	6558912	1011	0
OA1	763792	239	0
IA2	6931584	1007	0
OA2	772192	239	0
IA3	7671344	1009	0
OA3	770080	240	0
IA4	8250448	1013	0
OA4	762784	238	0
IA5	8608544	1009	0
OA5	758464	237	0
IA6	8918224	1003	0
OA6	766464	239	0
IA7	9112944	1008	0
OA7	762272	236	0
IA8	9184000	1010	0
OA8	774576	238	0
IA9	9184368	1011	0
OA9	776192	239	0
IA10	8944496	1012	0
OA10	780896	239	0
IA11	8532960	1006	0
OA11	779040	238	0
IA12	8145872	1007	0
OA12	773072	239	0
IB1	7073552	1004	0
OB1	771440	241	0
IB2	7762912	1012	0
OB2	766160	239	0
IB3	8640624	1008	0
OB3	767440	239	0
IB4	9295584	1006	0
OB4	770336	238	0
IB5	9850880	1004	0
OB5	771232	238	0
IB6	10216880	1011	0
OB6	761376	236	0
IB7	10698672	1016	0
OB7	756832	233	0
IB8	10618512	1014	0
OB8	773136	236	0
IB9	10398976	1004	0
OB9	801072	244	0
IB10	10162832	1007	0
OB10	794240	239	0
IB11	9507296	1012	0
OB11	792032	239	0
IB12	8797760	1015	0
OB12	761296	234	0
IC1	7695440	1011	0
OC1	760304	239	0
IC2	8308352	1007	0
OC2	760960	237	0
IC3	8607664	1004	0
OC3	757872	237	0
IC4	10238688	1008	0
OC4	771952	239	0
IC5	10884976	1015	0
OC5	754960	235	0
IC6	11344416	1015	0
OC6	760448	234	0
IC7	11922880	1006	0
OC7	794272	241	0
IC8	11926000	1007	0
OC8	790464	238	0
IC9	11764688	1011	0
OC9	795008	241	0
IC10	11187664	1010	0
OC10	783920	238	0
IC11	10298448	1009	0
OC11	781696	236	0
IC12	9368368	1009	0
OC12	773600	236	0
ID1	8122016	1007	0
OD1	755568	237	0
ID2	8949520	1008	0
OD2	748944	235	0
ID3	10301760	1011	0
OD3	783392	242	0
ID4	11009360	1014	0
OD4	769344	237	0
ID5	12043936	1009	0
OD5	785856	240	0
ID6	12627792	1006	0
OD6	790448	236	0
ID7	13300272	1009	0
OD7	803296	240	0
ID8	13012576	1005	0
OD8	816240	242	0
ID9	12820224	1006	0
OD9	800016	238	0
ID10	11868640	1002	0
OD10	803056	239	0
ID11	11283984	1007	0
OD11	793152	236	0
ID12	10242304	1006	0
OD12	795264	238	0
IE1	8486960	1008	0
OE1	763920	241	0
IE2	9443712	1013	0
OE2	756800	236	0
IE3	10831984	1008	0
OE3	782432	241	0
IE4	11636592	1007	0
OE4	779840	238	0
IE5	12562688	1009	0
OE5	789824	240	0
IE6	13280976	1007	0
OE6	805024	239	0
IE7	13508464	1006	0
OE7	814144	238	0
IE8	13179376	1003	0
OE8	813504	238	0
IE9	13092768	1009	0
OE9	810480	237	0
IE10	12427312	1010	0
OE10	815888	240	0
IE11	11801968	1011	0
OE11	808352	240	0
IE12	10822384	1010	0
OE12	808064	240	0
IF1	8705840	1011	0
OF1	752384	237	0
IF2	9457840	1006	0
OF2	768208	239	0
IF3	11047248	1011	0
OF3	780432	240	0
IF4	11919936	1007	0
OF4	782128	239	0
IF5	12680224	1006	0
OF5	780544	236	0
IF6	12901632	1008	0
OF6	789136	237	0
IF7	13339152	1009	0
OF7	802800	238	0
IF8	13682160	1013	0
OF8	811648	238	0
IF9	13154000	1009	0
OF9	822528	239	0
IF10	12825120	1006	0
OF10	818960	239	0
IF11	12030320	1008	0
OF11	817168	241	0
IF12	10995392	1014	0
OF12	792208	236	0
IG1	8596480	1012	0
OG1	760944	239	0
IG2	9452864	1009	0
OG2	773648	241	0
IG3	10634240	1002	0
OG3	776224	239	0
IG4	11633504	1008	0
OG4	768352	235	0
IG5	12280448	1008	0
OG5	789248	241	0
IG6	12717376	1011	0
OG6	799680	241	0
IG7	13067344	1006	0
OG7	800272	238	0
IG8	12966640	1008	0
OG8	811552	240	0
IG9	12723216	1013	0
OG9	803104	236	0
IG10	12289088	1014	0
OG10	796832	237	0
IG11	11578432	1011	0
OG11	815936	240	0
IG12	10941136	1005	0
OG12	796848	235	0
IH1	8462032	1008	0
OH1	753856	236	0
IH2	9163424	1006	0
OH2	755952	235	0
IH3	10369952	1006	0
OH3	776544	240	0
IH4	10979168	1009	0
OH4	771056	238	0
IH5	11826880	1007	0
OH5	778064	236	0
IH6	11906400	1016	0
OH6	765680	233	0
IH7	12339344	1016	0
OH7	781184	235	0
IH8	12046608	1009	0
OH8	804944	240	0
IH9	11840976	1006	0
OH9	792640	236	0
IH10	11504896	1010	0
OH10	789904	237	0
IH11	11026928	1011	0
OH11	787728	237	0
IH12	10204016	1009	0
OH12	792112	238	0
```
