## Supplementary material for "A toolbox of Stable Integration Vectors (SIV) in the fission yeast *Schizosaccharomyces pombe*": Source data: S02_C031_T02_P0001_M5_X5_E1.quant

```
[instrument]
blockid	numofrow	numofcol	coversn	version	coverid	lamphours	blocksn	type	sn
21	8	12	*	1.3.2	*	*	*	ruo	272510497

[head]
version	name	operator	timestamp	expirytime	calibrationID
1.0.5	Quantitation	GUEST	*	*	*

[properties]
quantversion
0.2.5

[conditions]
BlkID	Run	ExcitationColor	EmissionColor	CameraBias	EmissionIndex	BlockTemperature	CameraGain	Point	SampleVolume	Step	ExposureIndex	CoverID	Time	SampleTemperature	CoverTemperature	ExcitationIndex	Stage	Exposure	Cycle
21	20190205smp17-28	x5	m5	*	5	59.9954,60.0031,60,60.0205,59.9981,59.9819	*	1	10	2	1	-1	1549376964.016	59.9985,59.9985,59.9981,59.9976,59.9985,59.9989	104.921	5	2	200	31

[quant]
region	quant	count	saturation
IA1	2883376	1014	0
OA1	674272	237	0
IA2	2862000	1006	0
OA2	687584	241	0
IA3	2866448	1008	0
OA3	682368	240	0
IA4	2856912	1010	0
OA4	672816	238	0
IA5	2838080	1006	0
OA5	670352	238	0
IA6	2827024	1004	0
OA6	672288	239	0
IA7	2838208	1008	0
OA7	668288	237	0
IA8	2842672	1010	0
OA8	667376	238	0
IA9	2845184	1013	0
OA9	662688	237	0
IA10	2857760	1012	0
OA10	677552	241	0
IA11	2846368	1008	0
OA11	667056	237	0
IA12	2850208	1008	0
OA12	668832	238	0
IB1	2851840	1004	0
OB1	682144	241	0
IB2	2869888	1011	0
OB2	677216	239	0
IB3	2850224	1005	0
OB3	687344	243	0
IB4	2831584	1006	0
OB4	666928	237	0
IB5	2837472	1008	0
OB5	663584	236	0
IB6	2839312	1011	0
OB6	663616	237	0
IB7	2857760	1015	0
OB7	657296	234	0
IB8	2856448	1014	0
OB8	665744	237	0
IB9	2824832	1004	0
OB9	681008	244	0
IB10	2825024	1003	0
OB10	677968	242	0
IB11	2853392	1012	0
OB11	669600	238	0
IB12	2861712	1014	0
OB12	665856	237	0
IC1	2847952	1009	0
OC1	681648	241	0
IC2	2841792	1006	0
OC2	676720	239	0
IC3	2846656	1008	0
OC3	665152	237	0
IC4	2843120	1010	0
OC4	661872	235	0
IC5	2855680	1014	0
OC5	667728	238	0
IC6	2852992	1014	0
OC6	665248	237	0
IC7	2849712	1009	0
OC7	669760	238	0
IC8	2829616	1006	0
OC8	667200	238	0
IC9	2842320	1011	0
OC9	674112	241	0
IC10	2839072	1009	0
OC10	667504	239	0
IC11	2833536	1010	0
OC11	666912	238	0
IC12	2824592	1005	0
OC12	681632	243	0
ID1	2838304	1006	0
OD1	669680	238	0
ID2	2846080	1008	0
OD2	665488	236	0
ID3	2870864	1012	0
OD3	674592	240	0
ID4	2865168	1015	0
OD4	663632	236	0
ID5	2917136	1009	0
OD5	672928	239	0
ID6	2853936	1004	0
OD6	667536	236	0
ID7	2873920	1009	0
OD7	677840	241	0
ID8	2838080	1005	0
OD8	684144	244	0
ID9	2826976	1004	0
OD9	662192	237	0
ID10	2829632	1003	0
OD10	667344	239	0
ID11	2819840	1003	0
OD11	663184	238	0
ID12	2828752	1007	0
OD12	657952	235	0
IE1	2853312	1011	0
OE1	666624	237	0
IE2	2866544	1014	0
OE2	671424	238	0
IE3	2856368	1009	0
OE3	678560	240	0
IE4	2849104	1005	0
OE4	664480	235	0
IE5	2858864	1010	0
OE5	674512	239	0
IE6	2856960	1002	0
OE6	691408	243	0
IE7	2892752	1006	0
OE7	676096	238	0
IE8	2840720	1003	0
OE8	674384	239	0
IE9	2837344	1008	0
OE9	668848	239	0
IE10	2846928	1011	0
OE10	659376	235	0
IE11	2836480	1010	0
OE11	665264	238	0
IE12	2835088	1011	0
OE12	663312	237	0
IF1	2837792	1010	0
OF1	675776	240	0
IF2	2838944	1006	0
OF2	675168	239	0
IF3	2862176	1010	0
OF3	677680	240	0
IF4	2849648	1007	0
OF4	673184	239	0
IF5	2845104	1006	0
OF5	668128	237	0
IF6	2844544	1007	0
OF6	665440	236	0
IF7	2862928	1010	0
OF7	675584	240	0
IF8	2859792	1014	0
OF8	657664	234	0
IF9	2846496	1013	0
OF9	666880	239	0
IF10	2830880	1006	0
OF10	665296	238	0
IF11	2822416	1007	0
OF11	668176	239	0
IF12	2850224	1013	0
OF12	660672	237	0
IG1	2845456	1012	0
OG1	675552	240	0
IG2	2854448	1011	0
OG2	668112	237	0
IG3	2839152	1007	0
OG3	668256	237	0
IG4	2842368	1009	0
OG4	663648	236	0
IG5	2842560	1011	0
OG5	660400	236	0
IG6	2844176	1012	0
OG6	679104	242	0
IG7	2833184	1008	0
OG7	667280	239	0
IG8	2817872	1004	0
OG8	679440	244	0
IG9	2844272	1015	0
OG9	652704	234	0
IG10	2839360	1014	0
OG10	658112	236	0
IG11	2828352	1013	0
OG11	658672	237	0
IG12	2820208	1008	0
OG12	666560	240	0
IH1	2836640	1006	0
OH1	667360	237	0
IH2	2843792	1006	0
OH2	671888	238	0
IH3	2860336	1010	0
OH3	674896	238	0
IH4	2850304	1012	0
OH4	676288	240	0
IH5	2833824	1006	0
OH5	670912	238	0
IH6	2840896	1013	0
OH6	665888	237	0
IH7	2852368	1014	0
OH7	668448	238	0
IH8	2838992	1011	0
OH8	678832	242	0
IH9	2820384	1007	0
OH9	664176	238	0
IH10	2827952	1008	0
OH10	659504	236	0
IH11	2823760	1009	0
OH11	674128	241	0
IH12	2828400	1010	0
OH12	669632	240	0
```
