## Supplementary material for "A toolbox of Stable Integration Vectors (SIV) in the fission yeast *Schizosaccharomyces pombe*": Source data: S02_C031_T02_P0001_M5_X5_E2.quant

```
[instrument]
blockid	numofrow	numofcol	coversn	version	coverid	lamphours	blocksn	type	sn
21	8	12	*	1.3.2	*	*	*	ruo	272510497

[head]
version	name	operator	timestamp	expirytime	calibrationID
1.0.5	Quantitation	GUEST	*	*	*

[properties]
quantversion
0.2.5

[conditions]
BlkID	Run	ExcitationColor	EmissionColor	CameraBias	EmissionIndex	BlockTemperature	CameraGain	Point	SampleVolume	Step	ExposureIndex	CoverID	Time	SampleTemperature	CoverTemperature	ExcitationIndex	Stage	Exposure	Cycle
21	20190205smp17-28	x5	m5	*	5	59.9954,60.0031,60,60.0205,59.9981,59.9819	*	1	10	2	2	-1	1549376964.764	59.9985,59.9985,59.9981,59.9976,59.9985,59.9989	104.921	5	2	920	31

[quant]
region	quant	count	saturation
IA1	3181232	1014	0
OA1	742768	237	0
IA2	3154160	1006	0
OA2	758336	241	0
IA3	3130464	1008	0
OA3	745120	240	0
IA4	3107968	1010	0
OA4	727120	238	0
IA5	3071760	1006	0
OA5	721808	238	0
IA6	3075968	1004	0
OA6	725920	239	0
IA7	3098160	1008	0
OA7	720800	237	0
IA8	3116944	1010	0
OA8	723696	238	0
IA9	3130768	1013	0
OA9	719104	237	0
IA10	3186320	1012	0
OA10	744080	241	0
IA11	3183952	1008	0
OA11	736896	237	0
IA12	3171488	1008	0
OA12	734096	238	0
IB1	3122880	1004	0
OB1	750496	241	0
IB2	3123088	1011	0
OB2	737712	239	0
IB3	3086256	1005	0
OB3	742816	243	0
IB4	3059232	1006	0
OB4	721184	237	0
IB5	3057344	1008	0
OB5	714672	236	0
IB6	3078720	1011	0
OB6	714048	237	0
IB7	3113280	1015	0
OB7	709696	234	0
IB8	3116880	1014	0
OB8	720000	237	0
IB9	3124304	1004	0
OB9	739808	244	0
IB10	3128576	1003	0
OB10	741872	242	0
IB11	3172528	1012	0
OB11	733200	238	0
IB12	3174112	1014	0
OB12	731232	237	0
IC1	3076000	1009	0
OC1	733968	241	0
IC2	3055744	1006	0
OC2	727984	239	0
IC3	3069776	1008	0
OC3	713904	237	0
IC4	3067024	1010	0
OC4	710624	235	0
IC5	3102480	1014	0
OC5	719136	238	0
IC6	3109424	1014	0
OC6	717488	237	0
IC7	3123104	1009	0
OC7	720816	238	0
IC8	3112816	1006	0
OC8	719680	238	0
IC9	3141808	1011	0
OC9	727184	241	0
IC10	3128800	1009	0
OC10	719488	239	0
IC11	3115456	1010	0
OC11	721104	238	0
IC12	3100736	1005	0
OC12	738192	243	0
ID1	3042160	1006	0
OD1	721600	238	0
ID2	3049072	1008	0
OD2	715312	236	0
ID3	3086672	1012	0
OD3	727584	240	0
ID4	3094080	1015	0
OD4	718544	236	0
ID5	3386848	1009	0
OD5	730000	239	0
ID6	3187808	1004	0
OD6	745936	236	0
ID7	3243040	1009	0
OD7	744960	241	0
ID8	3154192	1005	0
OD8	742896	244	0
ID9	3129712	1004	0
OD9	718560	237	0
ID10	3134992	1003	0
OD10	720976	239	0
ID11	3094912	1003	0
OD11	716848	238	0
ID12	3081936	1007	0
OD12	710080	235	0
IE1	3040736	1011	0
OE1	715696	237	0
IE2	3067696	1014	0
OE2	723008	238	0
IE3	3080416	1009	0
OE3	729440	240	0
IE4	3090336	1005	0
OE4	716272	235	0
IE5	3126768	1010	0
OE5	730672	239	0
IE6	3222688	1002	0
OE6	782160	243	0
IE7	3355024	1006	0
OE7	755360	238	0
IE8	3164976	1003	0
OE8	739168	239	0
IE9	3137168	1008	0
OE9	726992	239	0
IE10	3143584	1011	0
OE10	711840	235	0
IE11	3118512	1010	0
OE11	720800	238	0
IE12	3090640	1011	0
OE12	712688	237	0
IF1	3050672	1010	0
OF1	725360	240	0
IF2	3056880	1006	0
OF2	725920	239	0
IF3	3099984	1010	0
OF3	731696	240	0
IF4	3127072	1007	0
OF4	727712	239	0
IF5	3124720	1006	0
OF5	726880	237	0
IF6	3156032	1007	0
OF6	728368	236	0
IF7	3172416	1010	0
OF7	738544	240	0
IF8	3169008	1014	0
OF8	715872	234	0
IF9	3158464	1013	0
OF9	728160	239	0
IF10	3135968	1006	0
OF10	720256	238	0
IF11	3107312	1007	0
OF11	722688	239	0
IF12	3134000	1013	0
OF12	712384	237	0
IG1	3050160	1012	0
OG1	726848	240	0
IG2	3077968	1011	0
OG2	721648	237	0
IG3	3066896	1007	0
OG3	725056	237	0
IG4	3080256	1009	0
OG4	716912	236	0
IG5	3094704	1011	0
OG5	713280	236	0
IG6	3106032	1012	0
OG6	737664	242	0
IG7	3102384	1008	0
OG7	725472	239	0
IG8	3091104	1004	0
OG8	739456	244	0
IG9	3120928	1015	0
OG9	704304	234	0
IG10	3129920	1014	0
OG10	712528	236	0
IG11	3104704	1013	0
OG11	713088	237	0
IG12	3064096	1008	0
OG12	715248	240	0
IH1	3044144	1006	0
OH1	713504	237	0
IH2	3049776	1006	0
OH2	723888	238	0
IH3	3081552	1010	0
OH3	724528	238	0
IH4	3081120	1012	0
OH4	728544	240	0
IH5	3061952	1006	0
OH5	721776	238	0
IH6	3064448	1013	0
OH6	717792	237	0
IH7	3085200	1014	0
OH7	720768	238	0
IH8	3079568	1011	0
OH8	732816	242	0
IH9	3078864	1007	0
OH9	720512	238	0
IH10	3083152	1008	0
OH10	712368	236	0
IH11	3064032	1009	0
OH11	722400	241	0
IH12	3059904	1010	0
OH12	715968	240	0
```
