## Supplementary material for "A toolbox of Stable Integration Vectors (SIV) in the fission yeast *Schizosaccharomyces pombe*": Source data: S02_C032_T02_P0001_M1_X1_E1.quant

```
[instrument]
blockid	numofrow	numofcol	coversn	version	coverid	lamphours	blocksn	type	sn
21	8	12	*	1.3.2	*	*	*	ruo	272510497

[head]
version	name	operator	timestamp	expirytime	calibrationID
1.0.5	Quantitation	GUEST	*	*	*

[properties]
quantversion
0.2.5

[conditions]
BlkID	Run	ExcitationColor	EmissionColor	CameraBias	EmissionIndex	BlockTemperature	CameraGain	Point	SampleVolume	Step	ExposureIndex	CoverID	Time	SampleTemperature	CoverTemperature	ExcitationIndex	Stage	Exposure	Cycle
21	20190205smp17-28	x1	m1	*	1	60.0149,60.0031,60,59.9914,60.0055,59.999	*	1	10	2	1	-1	1549377090.843	59.9989,59.9989,59.9987,59.9983,59.9989,59.9991	105.012	1	2	60	32

[quant]
region	quant	count	saturation
IA1	2973472	1013	0
OA1	664208	237	0
IA2	2994240	1008	0
OA2	662160	236	0
IA3	3036560	1008	0
OA3	661280	234	0
IA4	4939744	1016	0
OA4	674960	234	0
IA5	5179888	1017	0
OA5	673536	233	0
IA6	5360448	1010	0
OA6	694688	240	0
IA7	3422464	1006	0
OA7	677824	239	0
IA8	3409776	1013	0
OA8	672496	237	0
IA9	3391184	1016	0
OA9	672016	237	0
IA10	5617552	1017	0
OA10	682336	236	0
IA11	5321776	1017	0
OA11	677600	235	0
IA12	4863472	1011	0
OA12	679776	238	0
IB1	4391120	1009	0
OB1	677664	237	0
IB2	4638848	1010	0
OB2	695360	241	0
IB3	5124080	1016	0
OB3	694544	240	0
IB4	5299216	1014	0
OB4	698192	239	0
IB5	5512064	1009	0
OB5	695440	237	0
IB6	5584736	1011	0
OB6	691216	235	0
IB7	6675392	1016	0
OB7	700624	237	0
IB8	6544512	1018	0
OB8	700912	237	0
IB9	6427776	1015	0
OB9	695248	236	0
IB10	5873872	1007	0
OB10	704064	240	0
IB11	5522800	1013	0
OB11	691440	237	0
IB12	4982592	1009	0
OB12	687984	239	0
IC1	4600880	1015	0
OC1	685456	239	0
IC2	5042752	1016	0
OC2	696160	240	0
IC3	4085792	1011	0
OC3	686480	238	0
IC4	5790656	1007	0
OC4	706752	241	0
IC5	5977632	1013	0
OC5	703024	240	0
IC6	6307072	1016	0
OC6	711952	240	0
IC7	8290128	1011	0
OC7	723360	240	0
IC8	8283280	1008	0
OC8	714512	236	0
IC9	8118464	1011	0
OC9	716016	237	0
IC10	7156128	1006	0
OC10	712064	239	0
IC11	6731696	1006	0
OC11	713328	240	0
IC12	6090928	1011	0
OC12	691408	236	0
ID1	4843424	1012	0
OD1	687584	238	0
ID2	5134272	1012	0
OD2	689472	237	0
ID3	5667664	1007	0
OD3	696592	237	0
ID4	5976992	1016	0
OD4	694224	236	0
ID5	6120608	1010	0
OD5	715408	241	0
ID6	6594544	1007	0
OD6	713264	238	0
ID7	9004512	1012	0
OD7	731824	240	0
ID8	8890624	1008	0
OD8	741744	242	0
ID9	8579376	1006	0
OD9	727952	239	0
ID10	6185424	1012	0
OD10	705168	237	0
ID11	6598960	1010	0
OD11	706848	238	0
ID12	5824288	1013	0
OD12	709152	241	0
IE1	4924608	1012	0
OE1	696400	242	0
IE2	5296096	1006	0
OE2	698032	240	0
IE3	5902032	1011	0
OE3	695072	237	0
IE4	5965008	1007	0
OE4	716128	243	0
IE5	6417520	1015	0
OE5	713328	240	0
IE6	6678416	1012	0
OE6	709072	237	0
IE7	7986144	1010	0
OE7	714384	236	0
IE8	7308048	1010	0
OE8	710496	236	0
IE9	7335680	1011	0
OE9	726368	241	0
IE10	6694544	1016	0
OE10	703216	236	0
IE11	6333968	1016	0
OE11	702112	238	0
IE12	5760576	1012	0
OE12	695856	238	0
IF1	5091840	1007	0
OF1	696128	241	0
IF2	5503232	1010	0
OF2	695552	238	0
IF3	6189328	1018	0
OF3	702080	239	0
IF4	6191952	1015	0
OF4	701616	239	0
IF5	6544832	1010	0
OF5	702832	237	0
IF6	6537920	1010	0
OF6	700720	236	0
IF7	7637328	1012	0
OF7	714240	237	0
IF8	7888576	1016	0
OF8	723648	239	0
IF9	7441776	1012	0
OF9	722432	239	0
IF10	6898656	1006	0
OF10	717728	240	0
IF11	6444304	1013	0
OF11	703872	238	0
IF12	5961360	1015	0
OF12	693168	237	0
IG1	4883808	1009	0
OG1	697984	243	0
IG2	5290544	1012	0
OG2	691120	238	0
IG3	5663552	1007	0
OG3	696640	238	0
IG4	5792368	1010	0
OG4	710992	242	0
IG5	5989632	1006	0
OG5	705792	240	0
IG6	6220944	1010	0
OG6	704736	238	0
IG7	7268080	1008	0
OG7	706512	235	0
IG8	7332448	1015	0
OG8	707328	236	0
IG9	7220688	1016	0
OG9	715344	239	0
IG10	6112384	1016	0
OG10	702384	238	0
IG11	5973136	1011	0
OG11	702144	238	0
IG12	5441488	1010	0
OG12	689552	236	0
IH1	4793520	1011	0
OH1	686144	239	0
IH2	5192352	1018	0
OH2	683904	237	0
IH3	5690928	1013	0
OH3	697712	240	0
IH4	5744144	1005	0
OH4	690800	237	0
IH5	6024368	1011	0
OH5	693552	238	0
IH6	6185296	1016	0
OH6	685760	234	0
IH7	6868832	1017	0
OH7	693488	235	0
IH8	6757024	1009	0
OH8	706752	238	0
IH9	6520400	1010	0
OH9	703840	239	0
IH10	6160656	1011	0
OH10	701280	240	0
IH11	5798432	1009	0
OH11	696864	240	0
IH12	5319680	1007	0
OH12	681792	235	0
```
