## Supplementary material for "A toolbox of Stable Integration Vectors (SIV) in the fission yeast *Schizosaccharomyces pombe*": Source data: S02_C032_T02_P0001_M1_X1_E2.quant

```
[instrument]
blockid	numofrow	numofcol	coversn	version	coverid	lamphours	blocksn	type	sn
21	8	12	*	1.3.2	*	*	*	ruo	272510497

[head]
version	name	operator	timestamp	expirytime	calibrationID
1.0.5	Quantitation	GUEST	*	*	*

[properties]
quantversion
0.2.5

[conditions]
BlkID	Run	ExcitationColor	EmissionColor	CameraBias	EmissionIndex	BlockTemperature	CameraGain	Point	SampleVolume	Step	ExposureIndex	CoverID	Time	SampleTemperature	CoverTemperature	ExcitationIndex	Stage	Exposure	Cycle
21	20190205smp17-28	x1	m1	*	1	60.0149,60.0031,60,59.9914,60.0055,59.999	*	1	10	2	2	-1	1549377091.510	59.9989,59.9989,59.9987,59.9983,59.9989,59.9991	105.012	1	2	175	32

[quant]
region	quant	count	saturation
IA1	3312656	1013	0
OA1	680688	237	0
IA2	3394896	1008	0
OA2	688672	236	0
IA3	3516416	1008	0
OA3	688864	234	0
IA4	9064336	1016	0
OA4	728176	234	0
IA5	9762368	1017	0
OA5	738832	233	0
IA6	10346896	1010	0
OA6	765120	240	0
IA7	4698608	1006	0
OA7	726544	239	0
IA8	4653040	1013	0
OA8	718016	237	0
IA9	4582256	1016	0
OA9	714896	237	0
IA10	11077600	1017	0
OA10	757568	236	0
IA11	10211712	1017	0
OA11	750848	235	0
IA12	8879696	1011	0
OA12	739200	238	0
IB1	7477952	1009	0
OB1	724256	237	0
IB2	8190128	1010	0
OB2	750592	241	0
IB3	9567952	1016	0
OB3	754896	240	0
IB4	10094240	1014	0
OB4	768800	239	0
IB5	10799808	1009	0
OB5	774656	237	0
IB6	10977072	1011	0
OB6	771664	235	0
IB7	14130176	1016	0
OB7	797808	237	0
IB8	13745568	1018	0
OB8	797968	237	0
IB9	13448640	1015	0
OB9	793328	236	0
IB10	11850656	1007	0
OB10	800512	240	0
IB11	10801488	1013	0
OB11	774720	237	0
IB12	9217936	1009	0
OB12	754944	239	0
IC1	8094176	1015	0
OC1	736832	239	0
IC2	9363328	1016	0
OC2	760416	240	0
IC3	6574400	1011	0
OC3	743200	238	0
IC4	11589968	1007	0
OC4	789936	241	0
IC5	12134672	1013	0
OC5	799264	240	0
IC6	13088864	1016	0
OC6	811536	240	0
IC7	18872256	1011	0
OC7	852768	240	0
IC8	18877056	1008	0
OC8	849440	236	0
IC9	18403792	1011	0
OC9	845072	237	0
IC10	15624544	1006	0
OC10	833280	239	0
IC11	14401024	1006	0
OC11	828256	240	0
IC12	12489568	1011	0
OC12	786656	236	0
ID1	8787840	1012	0
OD1	742768	238	0
ID2	9616128	1012	0
OD2	755632	237	0
ID3	11222192	1007	0
OD3	771440	237	0
ID4	12099504	1016	0
OD4	778464	236	0
ID5	12557360	1010	0
OD5	811744	241	0
ID6	13962464	1007	0
OD6	827344	238	0
ID7	20949440	1012	0
OD7	870096	240	0
ID8	20650336	1008	0
OD8	891936	242	0
ID9	19764272	1006	0
OD9	873072	239	0
ID10	12743104	1012	0
OD10	810944	237	0
ID11	13971968	1010	0
OD11	820304	238	0
ID12	11668032	1013	0
OD12	798016	241	0
IE1	9023328	1012	0
OE1	754048	242	0
IE2	10153328	1006	0
OE2	766784	240	0
IE3	11894368	1011	0
OE3	773856	237	0
IE4	12121360	1007	0
OE4	805312	243	0
IE5	13423280	1015	0
OE5	809584	240	0
IE6	14211840	1012	0
OE6	822432	237	0
IE7	17996752	1010	0
OE7	847440	236	0
IE8	16045280	1010	0
OE8	839696	236	0
IE9	16159776	1011	0
OE9	859824	241	0
IE10	14241904	1016	0
OE10	818272	236	0
IE11	13177968	1016	0
OE11	808448	238	0
IE12	11498976	1012	0
OE12	789584	238	0
IF1	9534496	1007	0
OF1	756032	241	0
IF2	10716720	1010	0
OF2	761936	238	0
IF3	12662784	1018	0
OF3	782368	239	0
IF4	12713344	1015	0
OF4	788928	239	0
IF5	13791920	1010	0
OF5	798880	237	0
IF6	13788112	1010	0
OF6	804384	236	0
IF7	16958224	1012	0
OF7	835728	237	0
IF8	17690336	1016	0
OF8	849376	239	0
IF9	16400000	1012	0
OF9	852640	239	0
IF10	14841328	1006	0
OF10	837392	240	0
IF11	13501104	1013	0
OF11	808096	238	0
IF12	12069408	1015	0
OF12	782080	237	0
IG1	8932528	1009	0
OG1	755504	243	0
IG2	10081952	1012	0
OG2	757760	238	0
IG3	11216480	1007	0
OG3	766464	238	0
IG4	11591120	1010	0
OG4	789392	242	0
IG5	12198880	1006	0
OG5	791312	240	0
IG6	12855088	1010	0
OG6	795536	238	0
IG7	15918288	1008	0
OG7	816688	235	0
IG8	16074736	1015	0
OG8	824864	236	0
IG9	15754832	1016	0
OG9	834192	239	0
IG10	12536608	1016	0
OG10	798592	238	0
IG11	12134464	1011	0
OG11	792432	238	0
IG12	10590384	1010	0
OG12	769008	236	0
IH1	8653744	1011	0
OH1	737040	239	0
IH2	9775440	1018	0
OH2	742640	237	0
IH3	11264512	1013	0
OH3	761808	240	0
IH4	11472064	1005	0
OH4	762704	237	0
IH5	12285952	1011	0
OH5	776384	238	0
IH6	12742656	1016	0
OH6	768320	234	0
IH7	14703232	1017	0
OH7	789696	235	0
IH8	14439328	1009	0
OH8	806592	238	0
IH9	13749808	1010	0
OH9	801344	239	0
IH10	12717712	1011	0
OH10	790048	240	0
IH11	11656176	1009	0
OH11	784400	240	0
IH12	10258528	1007	0
OH12	754736	235	0
```
