## Supplementary material for "A toolbox of Stable Integration Vectors (SIV) in the fission yeast *Schizosaccharomyces pombe*": Source data: S02_C032_T02_P0001_M1_X1_E3.quant

```
[instrument]
blockid	numofrow	numofcol	coversn	version	coverid	lamphours	blocksn	type	sn
21	8	12	*	1.3.2	*	*	*	ruo	272510497

[head]
version	name	operator	timestamp	expirytime	calibrationID
1.0.5	Quantitation	GUEST	*	*	*

[properties]
quantversion
0.2.5

[conditions]
BlkID	Run	ExcitationColor	EmissionColor	CameraBias	EmissionIndex	BlockTemperature	CameraGain	Point	SampleVolume	Step	ExposureIndex	CoverID	Time	SampleTemperature	CoverTemperature	ExcitationIndex	Stage	Exposure	Cycle
21	20190205smp17-28	x1	m1	*	1	60.0149,60.0031,60,59.9914,60.0055,59.999	*	1	10	2	3	-1	1549377092.213	59.9989,59.9989,59.9987,59.9983,59.9989,59.9991	105.012	1	2	520	32

[quant]
region	quant	count	saturation
IA1	4334512	1013	0
OA1	739568	237	0
IA2	4601104	1008	0
OA2	756352	236	0
IA3	4972416	1008	0
OA3	774304	234	0
IA4	21494704	1016	0
OA4	899200	234	0
IA5	23602448	1017	0
OA5	931264	233	0
IA6	25380848	1010	0
OA6	979552	240	0
IA7	8526560	1006	0
OA7	868848	239	0
IA8	8349888	1013	0
OA8	860976	237	0
IA9	8158352	1016	0
OA9	846704	237	0
IA10	27483584	1017	0
OA10	984528	236	0
IA11	24921072	1017	0
OA11	965760	235	0
IA12	20975920	1011	0
OA12	917344	238	0
IB1	16789040	1009	0
OB1	861568	237	0
IB2	18929088	1010	0
OB2	914128	241	0
IB3	22968224	1016	0
OB3	937936	240	0
IB4	24612624	1014	0
OB4	986544	239	0
IB5	26733632	1009	0
OB5	1025216	237	0
IB6	27276272	1011	0
OB6	1025376	235	0
IB7	36541904	1016	0
OB7	1091216	237	0
IB8	35397008	1018	0
OB8	1093216	237	0
IB9	34553168	1015	0
OB9	1082624	236	0
IB10	29836720	1007	0
OB10	1085744	240	0
IB11	26690512	1013	0
OB11	1026784	237	0
IB12	21984016	1009	0
OB12	959568	239	0
IC1	18585440	1015	0
OC1	895232	239	0
IC2	22359520	1016	0
OC2	952240	240	0
IC3	14078576	1011	0
OC3	909488	238	0
IC4	29099872	1007	0
OC4	1040160	241	0
IC5	30720960	1013	0
OC5	1070832	240	0
IC6	33514960	1016	0
OC6	1111072	240	0
IC7	49358128	1011	629
OC7	1228448	240	0
IC8	49259152	1008	628
OC8	1246160	236	0
IC9	48435728	1011	610
OC9	1239264	237	0
IC10	41027984	1006	344
OC10	1189632	239	0
IC11	37443584	1006	3
OC11	1169408	240	0
IC12	31716880	1011	0
OC12	1070096	236	0
ID1	20671312	1012	0
OD1	916672	238	0
ID2	23146304	1012	0
OD2	951328	237	0
ID3	27970720	1007	0
OD3	1006848	237	0
ID4	30544784	1016	0
OD4	1030528	236	0
ID5	32017792	1010	0
OD5	1102912	241	0
ID6	36192016	1007	0
OD6	1168928	238	0
ID7	50986240	1012	680
OD7	1299376	240	0
ID8	50887664	1008	653
OD8	1347696	242	0
ID9	49860928	1006	638
OD9	1303856	239	0
ID10	32493904	1012	0
OD10	1138608	237	0
ID11	36163584	1010	0
OD11	1159856	238	0
ID12	29274112	1013	0
OD12	1075232	241	0
IE1	21393168	1012	0
OE1	928192	242	0
IE2	24764032	1006	0
OE2	977200	240	0
IE3	29957536	1011	0
OE3	1010752	237	0
IE4	30675344	1007	0
OE4	1079296	243	0
IE5	34530640	1015	0
OE5	1113664	240	0
IE6	36928368	1012	0
OE6	1161744	237	0
IE7	47902752	1010	606
OE7	1243920	236	0
IE8	42299008	1010	451
OE8	1217632	236	0
IE9	42635728	1011	482
OE9	1250720	241	0
IE10	36884048	1016	0
OE10	1160624	236	0
IE11	33780320	1016	0
OE11	1125184	238	0
IE12	28756752	1012	0
OE12	1055936	238	0
IF1	22934768	1007	0
OF1	936976	241	0
IF2	26423120	1010	0
OF2	972528	238	0
IF3	32190272	1018	0
OF3	1020256	239	0
IF4	32426960	1015	0
OF4	1050192	239	0
IF5	35683264	1010	0
OF5	1087312	237	0
IF6	35665232	1010	0
OF6	1116784	236	0
IF7	44985744	1012	559
OF7	1199264	237	0
IF8	47141520	1016	595
OF8	1240336	239	0
IF9	43335472	1012	502
OF9	1240896	239	0
IF10	38729488	1006	2
OF10	1197088	240	0
IF11	34729984	1013	0
OF11	1118544	238	0
IF12	30445056	1015	0
OF12	1045808	237	0
IG1	21113296	1009	0
OG1	921264	243	0
IG2	24529888	1012	0
OG2	951440	238	0
IG3	27925936	1007	0
OG3	981904	238	0
IG4	29025056	1010	0
OG4	1026592	242	0
IG5	30903200	1006	0
OG5	1055664	240	0
IG6	32860144	1010	0
OG6	1080736	238	0
IG7	41871600	1008	451
OG7	1150304	235	0
IG8	42295600	1015	496
OG8	1166768	236	0
IG9	41339744	1016	436
OG9	1187168	239	0
IG10	31790240	1016	0
OG10	1087552	238	0
IG11	30638704	1011	0
OG11	1079984	238	0
IG12	26058864	1010	0
OG12	1007264	236	0
IH1	20331808	1011	0
OH1	897984	239	0
IH2	23625008	1018	0
OH2	918224	237	0
IH3	28085264	1013	0
OH3	963760	240	0
IH4	28771376	1005	0
OH4	978352	237	0
IH5	31178448	1011	0
OH5	1015536	238	0
IH6	32516816	1016	0
OH6	1021520	234	0
IH7	38258496	1017	0
OH7	1078656	235	0
IH8	37535728	1009	0
OH8	1120288	238	0
IH9	35478432	1010	0
OH9	1097888	239	0
IH10	32407216	1011	0
OH10	1060304	240	0
IH11	29281552	1009	0
OH11	1043856	240	0
IH12	25096688	1007	0
OH12	983664	235	0
```
