## Supplementary material for "A toolbox of Stable Integration Vectors (SIV) in the fission yeast *Schizosaccharomyces pombe*": Source data: S02_C032_T02_P0001_M2_X2_E1.quant

```
[instrument]
blockid	numofrow	numofcol	coversn	version	coverid	lamphours	blocksn	type	sn
21	8	12	*	1.3.2	*	*	*	ruo	272510497

[head]
version	name	operator	timestamp	expirytime	calibrationID
1.0.5	Quantitation	GUEST	*	*	*

[properties]
quantversion
0.2.5

[conditions]
BlkID	Run	ExcitationColor	EmissionColor	CameraBias	EmissionIndex	BlockTemperature	CameraGain	Point	SampleVolume	Step	ExposureIndex	CoverID	Time	SampleTemperature	CoverTemperature	ExcitationIndex	Stage	Exposure	Cycle
21	20190205smp17-28	x2	m2	*	2	60.0149,60.0031,60,59.9914,60.0055,59.999	*	1	10	2	1	-1	1549377088.954	59.9989,59.9989,59.9987,59.9983,59.9989,59.9991	105.012	2	2	100	32

[quant]
region	quant	count	saturation
IA1	3104928	1006	0
OA1	673776	240	0
IA2	3143584	1009	0
OA2	674800	239	0
IA3	3190192	1008	0
OA3	668816	238	0
IA4	4062640	1015	0
OA4	678336	239	0
IA5	4125648	1011	0
OA5	669760	237	0
IA6	4202352	1009	0
OA6	664288	235	0
IA7	3393424	1009	0
OA7	659312	235	0
IA8	3392624	1012	0
OA8	669120	239	0
IA9	3402832	1016	0
OA9	658688	235	0
IA10	4474064	1015	0
OA10	670336	236	0
IA11	4419808	1005	0
OA11	696272	245	0
IA12	4349008	1005	0
OA12	687344	241	0
IB1	3950288	1007	0
OB1	683424	241	0
IB2	4004544	1011	0
OB2	680160	239	0
IB3	4215776	1016	0
OB3	665600	234	0
IB4	4243120	1010	0
OB4	671712	236	0
IB5	4327824	1005	0
OB5	675376	237	0
IB6	4362784	1010	0
OB6	675920	238	0
IB7	4834752	1016	0
OB7	666624	234	0
IB8	4800768	1016	0
OB8	667968	234	0
IB9	4783504	1009	0
OB9	680592	239	0
IB10	4625088	1008	0
OB10	679088	238	0
IB11	4548656	1011	0
OB11	686928	240	0
IB12	4395408	1010	0
OB12	686128	241	0
IC1	4089424	1016	0
OC1	670400	236	0
IC2	4233824	1015	0
OC2	683136	239	0
IC3	3553760	1009	0
OC3	667264	236	0
IC4	4529984	1011	0
OC4	679856	238	0
IC5	4603872	1014	0
OC5	673552	237	0
IC6	4746992	1014	0
OC6	674608	237	0
IC7	5539056	1009	0
OC7	682976	238	0
IC8	5585888	1008	0
OC8	688768	239	0
IC9	5600592	1010	0
OC9	692576	241	0
IC10	5280128	1005	0
OC10	698208	244	0
IC11	5156368	1007	0
OC11	677200	235	0
IC12	4994832	1008	0
OC12	680624	237	0
ID1	4228560	1010	0
OD1	680480	239	0
ID2	4310928	1009	0
OD2	671408	235	0
ID3	4569040	1008	0
OD3	686416	240	0
ID4	4691440	1015	0
OD4	682832	239	0
ID5	4750640	1006	0
OD5	697600	244	0
ID6	4965648	1010	0
OD6	675024	236	0
ID7	5937328	1011	0
OD7	694032	240	0
ID8	5935280	1008	0
OD8	689008	238	0
ID9	5900400	1010	0
OD9	681824	236	0
ID10	4892176	1009	0
OD10	677280	236	0
ID11	5181744	1010	0
OD11	680624	237	0
ID12	4923008	1014	0
OD12	686976	240	0
IE1	4301712	1008	0
OE1	674736	237	0
IE2	4451552	1011	0
OE2	676208	237	0
IE3	4734016	1009	0
OE3	680080	238	0
IE4	4748256	1008	0
OE4	692208	242	0
IE5	4957680	1014	0
OE5	682768	239	0
IE6	5065424	1011	0
OE6	675808	236	0
IE7	5565552	1008	0
OE7	689920	239	0
IE8	5336928	1010	0
OE8	680800	236	0
IE9	5434688	1012	0
OE9	687072	239	0
IE10	5221104	1016	0
OE10	672512	234	0
IE11	5138752	1014	0
OE11	682944	238	0
IE12	4946368	1007	0
OE12	700208	244	0
IF1	4480464	1009	0
OF1	672480	236	0
IF2	4612944	1010	0
OF2	692688	242	0
IF3	4967536	1018	0
OF3	676672	236	0
IF4	4930464	1013	0
OF4	682320	239	0
IF5	5067552	1008	0
OF5	676400	237	0
IF6	5039056	1008	0
OF6	679632	238	0
IF7	5499424	1009	0
OF7	692656	241	0
IF8	5710480	1016	0
OF8	685248	237	0
IF9	5554352	1009	0
OF9	690992	239	0
IF10	5404224	1005	0
OF10	706048	245	0
IF11	5289552	1015	0
OF11	678464	236	0
IF12	5165504	1015	0
OF12	676112	235	0
IG1	4438496	1017	0
OG1	657600	231	0
IG2	4560832	1011	0
OG2	681888	238	0
IG3	4736336	1007	0
OG3	680912	238	0
IG4	4790832	1010	0
OG4	677776	237	0
IG5	4865936	1006	0
OG5	681776	239	0
IG6	4973072	1009	0
OG6	684608	239	0
IG7	5430704	1007	0
OG7	683152	237	0
IG8	5510096	1017	0
OG8	667904	232	0
IG9	5521328	1015	0
OG9	686176	238	0
IG10	5082160	1014	0
OG10	681760	238	0
IG11	5085056	1011	0
OG11	679392	236	0
IG12	4931744	1010	0
OG12	679888	236	0
IH1	4455120	1009	0
OH1	692352	242	0
IH2	4600160	1016	0
OH2	671072	234	0
IH3	4821216	1009	0
OH3	680576	237	0
IH4	4778240	1003	0
OH4	683984	239	0
IH5	4942944	1011	0
OH5	680768	238	0
IH6	4985344	1014	0
OH6	685184	240	0
IH7	5298496	1017	0
OH7	665280	232	0
IH8	5244928	1007	0
OH8	684624	238	0
IH9	5202720	1010	0
OH9	680240	237	0
IH10	5141280	1011	0
OH10	678816	237	0
IH11	5071872	1008	0
OH11	693152	241	0
IH12	4956496	1007	0
OH12	677376	235	0
```
