## Supplementary material for "A toolbox of Stable Integration Vectors (SIV) in the fission yeast *Schizosaccharomyces pombe*": Source data: S02_C032_T02_P0001_M2_X2_E2.quant

```
[instrument]
blockid	numofrow	numofcol	coversn	version	coverid	lamphours	blocksn	type	sn
21	8	12	*	1.3.2	*	*	*	ruo	272510497

[head]
version	name	operator	timestamp	expirytime	calibrationID
1.0.5	Quantitation	GUEST	*	*	*

[properties]
quantversion
0.2.5

[conditions]
BlkID	Run	ExcitationColor	EmissionColor	CameraBias	EmissionIndex	BlockTemperature	CameraGain	Point	SampleVolume	Step	ExposureIndex	CoverID	Time	SampleTemperature	CoverTemperature	ExcitationIndex	Stage	Exposure	Cycle
21	20190205smp17-28	x2	m2	*	2	60.0149,60.0031,60,59.9914,60.0055,59.999	*	1	10	2	2	-1	1549377089.646	59.9989,59.9989,59.9987,59.9983,59.9989,59.9991	105.012	2	2	430	32

[quant]
region	quant	count	saturation
IA1	4178576	1006	0
OA1	717488	240	0
IA2	4301920	1009	0
OA2	717248	239	0
IA3	4511376	1008	0
OA3	713616	238	0
IA4	8248288	1015	0
OA4	741360	239	0
IA5	8582128	1011	0
OA5	738960	237	0
IA6	8941056	1009	0
OA6	734336	235	0
IA7	5439920	1009	0
OA7	708080	235	0
IA8	5449728	1012	0
OA8	722128	239	0
IA9	5471776	1016	0
OA9	709344	235	0
IA10	10113488	1015	0
OA10	758576	236	0
IA11	9966352	1005	0
OA11	795312	245	0
IA12	9630624	1005	0
OA12	777200	241	0
IB1	7854480	1007	0
OB1	754048	241	0
IB2	8041248	1011	0
OB2	748352	239	0
IB3	8887824	1016	0
OB3	731232	234	0
IB4	9105520	1010	0
OB4	744736	236	0
IB5	9528096	1005	0
OB5	751584	237	0
IB6	9647328	1010	0
OB6	752368	238	0
IB7	11576432	1016	0
OB7	750848	234	0
IB8	11486208	1016	0
OB8	755280	234	0
IB9	11518992	1009	0
OB9	774960	239	0
IB10	10828656	1008	0
OB10	778880	238	0
IB11	10465440	1011	0
OB11	786704	240	0
IB12	9789696	1010	0
OB12	779360	241	0
IC1	8363568	1016	0
OC1	737456	236	0
IC2	8971776	1015	0
OC2	755840	239	0
IC3	6104944	1009	0
OC3	722688	236	0
IC4	10290400	1011	0
OC4	753072	238	0
IC5	10613344	1014	0
OC5	752016	237	0
IC6	11249664	1014	0
OC6	760112	237	0
IC7	14698816	1009	0
OC7	787872	238	0
IC8	14941056	1008	0
OC8	800720	239	0
IC9	14973024	1010	0
OC9	809520	241	0
IC10	13642192	1005	0
OC10	813264	244	0
IC11	13158208	1007	0
OC11	795776	235	0
IC12	12387552	1008	0
OC12	796624	237	0
ID1	9002624	1010	0
OD1	752736	239	0
ID2	9330928	1009	0
OD2	742448	235	0
ID3	10472096	1008	0
OD3	764912	240	0
ID4	10940480	1015	0
OD4	760784	239	0
ID5	11327296	1006	0
OD5	785984	244	0
ID6	12246448	1010	0
OD6	775760	236	0
ID7	16376512	1011	0
OD7	809376	240	0
ID8	16402704	1008	0
OD8	813680	238	0
ID9	16287520	1010	0
OD9	806304	236	0
ID10	11941648	1009	0
OD10	783568	236	0
ID11	13234320	1010	0
OD11	800832	237	0
ID12	12023120	1014	0
OD12	801376	240	0
IE1	9384016	1008	0
OE1	747184	237	0
IE2	9999200	1011	0
OE2	753056	237	0
IE3	11209744	1009	0
OE3	760400	238	0
IE4	11295712	1008	0
OE4	773568	242	0
IE5	12161360	1014	0
OE5	771536	239	0
IE6	12678784	1011	0
OE6	772480	236	0
IE7	14842960	1008	0
OE7	805104	239	0
IE8	13888112	1010	0
OE8	792256	236	0
IE9	14283728	1012	0
OE9	808544	239	0
IE10	13328384	1016	0
OE10	783952	234	0
IE11	13023232	1014	0
OE11	800928	238	0
IE12	12221120	1007	0
OE12	814880	244	0
IF1	10090720	1009	0
OF1	748992	236	0
IF2	10621744	1010	0
OF2	770368	242	0
IF3	12113024	1018	0
OF3	756640	236	0
IF4	12019776	1013	0
OF4	764896	239	0
IF5	12696528	1008	0
OF5	766832	237	0
IF6	12575264	1008	0
OF6	776048	238	0
IF7	14519296	1009	0
OF7	805152	241	0
IF8	15404272	1016	0
OF8	801984	237	0
IF9	14816720	1009	0
OF9	818864	239	0
IF10	14181728	1005	0
OF10	834368	245	0
IF11	13631280	1015	0
OF11	796096	236	0
IF12	13053248	1015	0
OF12	789312	235	0
IG1	9856656	1017	0
OG1	726096	231	0
IG2	10406608	1011	0
OG2	758256	238	0
IG3	11156672	1007	0
OG3	759600	238	0
IG4	11421360	1010	0
OG4	756192	237	0
IG5	11804800	1006	0
OG5	767664	239	0
IG6	12274496	1009	0
OG6	774096	239	0
IG7	14209248	1007	0
OG7	788496	237	0
IG8	14506336	1017	0
OG8	774912	232	0
IG9	14582240	1015	0
OG9	807616	238	0
IG10	12687280	1014	0
OG10	790624	238	0
IG11	12759504	1011	0
OG11	794144	236	0
IG12	12086064	1010	0
OG12	790960	236	0
IH1	9963632	1009	0
OH1	770320	242	0
IH2	10488080	1016	0
OH2	744704	234	0
IH3	11507840	1009	0
OH3	755600	237	0
IH4	11427312	1003	0
OH4	763744	239	0
IH5	12071424	1011	0
OH5	763440	238	0
IH6	12281536	1014	0
OH6	773072	240	0
IH7	13565024	1017	0
OH7	765104	232	0
IH8	13456912	1007	0
OH8	794672	238	0
IH9	13262880	1010	0
OH9	787664	237	0
IH10	12993888	1011	0
OH10	782624	237	0
IH11	12739808	1008	0
OH11	803968	241	0
IH12	12207216	1007	0
OH12	793472	235	0
```
