## Supplementary material for "A toolbox of Stable Integration Vectors (SIV) in the fission yeast *Schizosaccharomyces pombe*": Source data: S02_C032_T02_P0001_M3_X3_E1.quant

```
[instrument]
blockid	numofrow	numofcol	coversn	version	coverid	lamphours	blocksn	type	sn
21	8	12	*	1.3.2	*	*	*	ruo	272510497

[head]
version	name	operator	timestamp	expirytime	calibrationID
1.0.5	Quantitation	GUEST	*	*	*

[properties]
quantversion
0.2.5

[conditions]
BlkID	Run	ExcitationColor	EmissionColor	CameraBias	EmissionIndex	BlockTemperature	CameraGain	Point	SampleVolume	Step	ExposureIndex	CoverID	Time	SampleTemperature	CoverTemperature	ExcitationIndex	Stage	Exposure	Cycle
21	20190205smp17-28	x3	m3	*	3	60.0149,60.0031,60,59.9914,60.0055,59.999	*	1	10	2	1	-1	1549377084.913	59.9989,59.9989,59.9987,59.9983,59.9989,59.9991	105.012	3	2	125	32

[quant]
region	quant	count	saturation
IA1	2937632	1011	0
OA1	668640	238	0
IA2	2954560	1011	0
OA2	667568	237	0
IA3	2973680	1008	0
OA3	672272	239	0
IA4	2994032	1014	0
OA4	669248	239	0
IA5	2985008	1008	0
OA5	661904	237	0
IA6	2993696	1009	0
OA6	657088	236	0
IA7	3003968	1010	0
OA7	660240	237	0
IA8	3005056	1013	0
OA8	666736	240	0
IA9	3000640	1014	0
OA9	658576	238	0
IA10	2986784	1014	0
OA10	656416	237	0
IA11	2940992	1006	0
OA11	675856	244	0
IA12	2939840	1009	0
OA12	663056	239	0
IB1	2939808	1007	0
OB1	666304	238	0
IB2	2975856	1011	0
OB2	666960	238	0
IB3	3010784	1012	0
OB3	660592	237	0
IB4	3016112	1008	0
OB4	660752	236	0
IB5	3021600	1006	0
OB5	667312	239	0
IB6	3042784	1011	0
OB6	662928	238	0
IB7	3060528	1014	0
OB7	661280	238	0
IB8	3057744	1016	0
OB8	647536	233	0
IB9	3020288	1007	0
OB9	661120	239	0
IB10	3006608	1009	0
OB10	656048	237	0
IB11	2987024	1013	0
OB11	662320	239	0
IB12	2967424	1013	0
OB12	658304	238	0
IC1	2974800	1015	0
OC1	659664	236	0
IC2	2987376	1011	0
OC2	661360	236	0
IC3	2966592	1003	0
OC3	673760	241	0
IC4	3050896	1013	0
OC4	658224	235	0
IC5	3072912	1015	0
OC5	660880	237	0
IC6	3092160	1016	0
OC6	652160	234	0
IC7	3083568	1008	0
OC7	665536	238	0
IC8	3074800	1008	0
OC8	666080	240	0
IC9	3056640	1010	0
OC9	667456	241	0
IC10	3033744	1008	0
OC10	670032	243	0
IC11	2989856	1007	0
OC11	651264	236	0
IC12	2966512	1009	0
OC12	656240	237	0
ID1	2975264	1009	0
OD1	665920	238	0
ID2	2996016	1006	0
OD2	674896	241	0
ID3	3054736	1011	0
OD3	665136	237	0
ID4	3081744	1015	0
OD4	667040	238	0
ID5	3109120	1007	0
OD5	676528	242	0
ID6	3125168	1010	0
OD6	663840	237	0
ID7	3143120	1010	0
OD7	669232	239	0
ID8	3111808	1008	0
OD8	664208	238	0
ID9	3083680	1008	0
OD9	660608	238	0
ID10	3047088	1003	0
OD10	668144	241	0
ID11	3032672	1012	0
OD11	652864	236	0
ID12	2999808	1010	0
OD12	659920	239	0
IE1	2973888	1006	0
OE1	662736	236	0
IE2	3027040	1012	0
OE2	665520	237	0
IE3	3066320	1010	0
OE3	674544	239	0
IE4	3090080	1009	0
OE4	675488	240	0
IE5	3136080	1013	0
OE5	668976	239	0
IE6	3143200	1008	0
OE6	665104	237	0
IE7	3149968	1008	0
OE7	662096	236	0
IE8	3125536	1008	0
OE8	660176	236	0
IE9	3103472	1010	0
OE9	670944	241	0
IE10	3097936	1016	0
OE10	646784	233	0
IE11	3052592	1012	0
OE11	665632	240	0
IE12	3017184	1011	0
OE12	657664	237	0
IF1	2992848	1011	0
OF1	664864	237	0
IF2	3024256	1011	0
OF2	669632	238	0
IF3	3088624	1015	0
OF3	672944	239	0
IF4	3099600	1010	0
OF4	679776	242	0
IF5	3107344	1004	0
OF5	672000	240	0
IF6	3127424	1011	0
OF6	663632	237	0
IF7	3141392	1012	0
OF7	660224	236	0
IF8	3147632	1014	0
OF8	667776	239	0
IF9	3107744	1012	0
OF9	659776	237	0
IF10	3075184	1006	0
OF10	666448	240	0
IF11	3053344	1012	0
OF11	662608	239	0
IF12	3041840	1016	0
OF12	664576	240	0
IG1	3008784	1018	0
OG1	665168	237	0
IG2	3025824	1013	0
OG2	675056	240	0
IG3	3057312	1008	0
OG3	671536	238	0
IG4	3075440	1006	0
OG4	663584	236	0
IG5	3099728	1008	0
OG5	683904	244	0
IG6	3118336	1013	0
OG6	669296	239	0
IG7	3104288	1006	0
OG7	669120	239	0
IG8	3111776	1012	0
OG8	659328	236	0
IG9	3092000	1015	0
OG9	666064	239	0
IG10	3079184	1013	0
OG10	670512	241	0
IG11	3025888	1009	0
OG11	665840	240	0
IG12	3001760	1006	0
OG12	663600	239	0
IH1	2969984	1007	0
OH1	666672	238	0
IH2	3012848	1011	0
OH2	666496	237	0
IH3	3041168	1007	0
OH3	670480	238	0
IH4	3063696	1012	0
OH4	664656	237	0
IH5	3082944	1011	0
OH5	660480	236	0
IH6	3087488	1014	0
OH6	667344	239	0
IH7	3101408	1015	0
OH7	661232	237	0
IH8	3065840	1010	0
OH8	668064	239	0
IH9	3044096	1008	0
OH9	659552	238	0
IH10	3042432	1011	0
OH10	654096	236	0
IH11	3004416	1008	0
OH11	662096	239	0
IH12	2981952	1006	0
OH12	661696	239	0
```
