## Supplementary material for "A toolbox of Stable Integration Vectors (SIV) in the fission yeast *Schizosaccharomyces pombe*": Source data: S02_C032_T02_P0001_M3_X3_E2.quant

```
[instrument]
blockid	numofrow	numofcol	coversn	version	coverid	lamphours	blocksn	type	sn
21	8	12	*	1.3.2	*	*	*	ruo	272510497

[head]
version	name	operator	timestamp	expirytime	calibrationID
1.0.5	Quantitation	GUEST	*	*	*

[properties]
quantversion
0.2.5

[conditions]
BlkID	Run	ExcitationColor	EmissionColor	CameraBias	EmissionIndex	BlockTemperature	CameraGain	Point	SampleVolume	Step	ExposureIndex	CoverID	Time	SampleTemperature	CoverTemperature	ExcitationIndex	Stage	Exposure	Cycle
21	20190205smp17-28	x3	m3	*	3	60.0149,60.0031,60,59.9914,60.0055,59.999	*	1	10	2	2	-1	1549377085.589	59.9989,59.9989,59.9987,59.9983,59.9989,59.9991	105.012	3	2	560	32

[quant]
region	quant	count	saturation
IA1	3460416	1011	0
OA1	708432	238	0
IA2	3539760	1011	0
OA2	709728	237	0
IA3	3636416	1008	0
OA3	708816	239	0
IA4	3715040	1014	0
OA4	705280	239	0
IA5	3755520	1008	0
OA5	697808	237	0
IA6	3791568	1009	0
OA6	691440	236	0
IA7	3828432	1010	0
OA7	695888	237	0
IA8	3849792	1013	0
OA8	703568	240	0
IA9	3822896	1014	0
OA9	694400	238	0
IA10	3755632	1014	0
OA10	694192	237	0
IA11	3641760	1006	0
OA11	713504	244	0
IA12	3590976	1009	0
OA12	697344	239	0
IB1	3507520	1007	0
OB1	708768	238	0
IB2	3625024	1011	0
OB2	707504	238	0
IB3	3757744	1012	0
OB3	700976	237	0
IB4	3842240	1008	0
OB4	698224	236	0
IB5	3916352	1006	0
OB5	704464	239	0
IB6	3983696	1011	0
OB6	700288	238	0
IB7	4047568	1014	0
OB7	700576	238	0
IB8	4026064	1016	0
OB8	684064	233	0
IB9	3976656	1007	0
OB9	699088	239	0
IB10	3903152	1009	0
OB10	693104	237	0
IB11	3803408	1013	0
OB11	700464	239	0
IB12	3676144	1013	0
OB12	694064	238	0
IC1	3586592	1015	0
OC1	697136	236	0
IC2	3680448	1011	0
OC2	698352	236	0
IC3	3650768	1003	0
OC3	708864	241	0
IC4	3970576	1013	0
OC4	691632	235	0
IC5	4084896	1015	0
OC5	698800	237	0
IC6	4157904	1016	0
OC6	693392	234	0
IC7	4203584	1008	0
OC7	702992	238	0
IC8	4176864	1008	0
OC8	708176	240	0
IC9	4124368	1010	0
OC9	704080	241	0
IC10	4022288	1008	0
OC10	705520	243	0
IC11	3844704	1007	0
OC11	686928	236	0
IC12	3708208	1009	0
OC12	686416	237	0
ID1	3625824	1009	0
OD1	702016	238	0
ID2	3737504	1006	0
OD2	711360	241	0
ID3	3956000	1011	0
OD3	702784	237	0
ID4	4078592	1015	0
OD4	705392	238	0
ID5	4288032	1007	0
OD5	718640	242	0
ID6	4379344	1010	0
OD6	712160	237	0
ID7	4426976	1010	0
OD7	716400	239	0
ID8	4334368	1008	0
OD8	704512	238	0
ID9	4254112	1008	0
OD9	699216	238	0
ID10	4118112	1003	0
OD10	708000	241	0
ID11	3998192	1012	0
OD11	686896	236	0
ID12	3831584	1010	0
OD12	694752	239	0
IE1	3650336	1006	0
OE1	695552	236	0
IE2	3810704	1012	0
OE2	702816	237	0
IE3	4020160	1010	0
OE3	708912	239	0
IE4	4157168	1009	0
OE4	716944	240	0
IE5	4338336	1013	0
OE5	713248	239	0
IE6	4451792	1008	0
OE6	713152	237	0
IE7	4473216	1008	0
OE7	710736	236	0
IE8	4369056	1008	0
OE8	702448	236	0
IE9	4303472	1010	0
OE9	712672	241	0
IE10	4202928	1016	0
OE10	681792	233	0
IE11	4060464	1012	0
OE11	700288	240	0
IE12	3894784	1011	0
OE12	686784	237	0
IF1	3687680	1011	0
OF1	701328	237	0
IF2	3820128	1011	0
OF2	707648	238	0
IF3	4055840	1015	0
OF3	712864	239	0
IF4	4196944	1010	0
OF4	721168	242	0
IF5	4291408	1004	0
OF5	716000	240	0
IF6	4355200	1011	0
OF6	708608	237	0
IF7	4392112	1012	0
OF7	704704	236	0
IF8	4424416	1014	0
OF8	708992	239	0
IF9	4301520	1012	0
OF9	701344	237	0
IF10	4227840	1006	0
OF10	705072	240	0
IF11	4074176	1012	0
OF11	698880	239	0
IF12	3940592	1016	0
OF12	697920	240	0
IG1	3689856	1018	0
OG1	700000	237	0
IG2	3810048	1013	0
OG2	714528	240	0
IG3	3963840	1008	0
OG3	710144	238	0
IG4	4105360	1006	0
OG4	703408	236	0
IG5	4214208	1008	0
OG5	728384	244	0
IG6	4297936	1013	0
OG6	711824	239	0
IG7	4298912	1006	0
OG7	709312	239	0
IG8	4279056	1012	0
OG8	697616	236	0
IG9	4221936	1015	0
OG9	703856	239	0
IG10	4155168	1013	0
OG10	707472	241	0
IG11	3993792	1009	0
OG11	701936	240	0
IG12	3858224	1006	0
OG12	695536	239	0
IH1	3635504	1007	0
OH1	703520	238	0
IH2	3757456	1011	0
OH2	704016	237	0
IH3	3918048	1007	0
OH3	707616	238	0
IH4	4016080	1012	0
OH4	704112	237	0
IH5	4117840	1011	0
OH5	700688	236	0
IH6	4130160	1014	0
OH6	710416	239	0
IH7	4171632	1015	0
OH7	698976	237	0
IH8	4110112	1010	0
OH8	705200	239	0
IH9	4050576	1008	0
OH9	699104	238	0
IH10	4002208	1011	0
OH10	690176	236	0
IH11	3886768	1008	0
OH11	692992	239	0
IH12	3783840	1006	0
OH12	694384	239	0
```
