## Supplementary material for "A toolbox of Stable Integration Vectors (SIV) in the fission yeast *Schizosaccharomyces pombe*": Source data: S02_C032_T02_P0001_M4_X4_E1.quant

```
[instrument]
blockid	numofrow	numofcol	coversn	version	coverid	lamphours	blocksn	type	sn
21	8	12	*	1.3.2	*	*	*	ruo	272510497

[head]
version	name	operator	timestamp	expirytime	calibrationID
1.0.5	Quantitation	GUEST	*	*	*

[properties]
quantversion
0.2.5

[conditions]
BlkID	Run	ExcitationColor	EmissionColor	CameraBias	EmissionIndex	BlockTemperature	CameraGain	Point	SampleVolume	Step	ExposureIndex	CoverID	Time	SampleTemperature	CoverTemperature	ExcitationIndex	Stage	Exposure	Cycle
21	20190205smp17-28	x4	m4	*	4	60.0149,60.0031,60,59.9914,60.0055,59.999	*	1	10	2	1	-1	1549377086.916	59.9989,59.9989,59.9987,59.9983,59.9989,59.9991	105.012	4	2	150	32

[quant]
region	quant	count	saturation
IA1	3501776	1011	0
OA1	679984	239	0
IA2	3557632	1007	0
OA2	682032	239	0
IA3	3701664	1009	0
OA3	683264	240	0
IA4	3815984	1013	0
OA4	674848	238	0
IA5	3871360	1009	0
OA5	672448	237	0
IA6	3906224	1003	0
OA6	676768	239	0
IA7	3958176	1008	0
OA7	670400	236	0
IA8	3965824	1010	0
OA8	675056	238	0
IA9	3969888	1011	0
OA9	675984	239	0
IA10	3929664	1012	0
OA10	675936	239	0
IA11	3829504	1006	0
OA11	673728	238	0
IA12	3766480	1007	0
OA12	673984	239	0
IB1	3580432	1004	0
OB1	684224	241	0
IB2	3728144	1012	0
OB2	678112	239	0
IB3	3888272	1008	0
OB3	679376	239	0
IB4	3994576	1006	0
OB4	678512	238	0
IB5	4092736	1004	0
OB5	675328	238	0
IB6	4167200	1011	0
OB6	669632	236	0
IB7	4275696	1016	0
OB7	661504	233	0
IB8	4245808	1014	0
OB8	670688	236	0
IB9	4183824	1004	0
OB9	692080	244	0
IB10	4143936	1007	0
OB10	678304	239	0
IB11	4031840	1012	0
OB11	681008	239	0
IB12	3906912	1015	0
OB12	663312	234	0
IC1	3715552	1011	0
OC1	680464	239	0
IC2	3824576	1007	0
OC2	675936	237	0
IC3	3873872	1004	0
OC3	677280	237	0
IC4	4180240	1008	0
OC4	683344	239	0
IC5	4311008	1015	0
OC5	669296	235	0
IC6	4394784	1015	0
OC6	668000	234	0
IC7	4480720	1006	0
OC7	686336	241	0
IC8	4478784	1007	0
OC8	678368	238	0
IC9	4454480	1011	0
OC9	685536	241	0
IC10	4342544	1010	0
OC10	678064	238	0
IC11	4170688	1009	0
OC11	669952	236	0
IC12	4000912	1009	0
OC12	672352	236	0
ID1	3776432	1007	0
OD1	673920	237	0
ID2	3934304	1008	0
OD2	669040	235	0
ID3	4200944	1011	0
OD3	689376	242	0
ID4	4332512	1014	0
OD4	673504	237	0
ID5	4509920	1009	0
OD5	685952	240	0
ID6	4601408	1006	0
OD6	673472	236	0
ID7	4740176	1009	0
OD7	685232	240	0
ID8	4673264	1005	0
OD8	691872	242	0
ID9	4636896	1006	0
OD9	678672	238	0
ID10	4452512	1002	0
OD10	680304	239	0
ID11	4346080	1007	0
OD11	672112	236	0
ID12	4152112	1006	0
OD12	677984	238	0
IE1	3859232	1008	0
OE1	682352	241	0
IE2	4047408	1013	0
OE2	673296	236	0
IE3	4299440	1008	0
OE3	687552	241	0
IE4	4444208	1007	0
OE4	682032	238	0
IE5	4612624	1009	0
OE5	686896	240	0
IE6	4741120	1007	0
OE6	685424	239	0
IE7	4784304	1006	0
OE7	684240	238	0
IE8	4705888	1003	0
OE8	683904	238	0
IE9	4699104	1009	0
OE9	678464	237	0
IE10	4577840	1010	0
OE10	684080	240	0
IE11	4459312	1011	0
OE11	684080	240	0
IE12	4278560	1010	0
OE12	684528	240	0
IF1	3904112	1011	0
OF1	672560	237	0
IF2	4030400	1006	0
OF2	680640	239	0
IF3	4344784	1011	0
OF3	686336	240	0
IF4	4487152	1007	0
OF4	681952	239	0
IF5	4631600	1006	0
OF5	671808	236	0
IF6	4668928	1008	0
OF6	676592	237	0
IF7	4750384	1009	0
OF7	679296	238	0
IF8	4823520	1013	0
OF8	681552	238	0
IF9	4704688	1009	0
OF9	685344	239	0
IF10	4639200	1006	0
OF10	682624	239	0
IF11	4494096	1008	0
OF11	686880	241	0
IF12	4320832	1014	0
OF12	669984	236	0
IG1	3890736	1012	0
OG1	679728	239	0
IG2	4038464	1009	0
OG2	687616	241	0
IG3	4249568	1002	0
OG3	684784	239	0
IG4	4442848	1008	0
OG4	671904	235	0
IG5	4555488	1008	0
OG5	687136	241	0
IG6	4638000	1011	0
OG6	687344	241	0
IG7	4694096	1006	0
OG7	680288	238	0
IG8	4673712	1008	0
OG8	685376	240	0
IG9	4634016	1013	0
OG9	676880	236	0
IG10	4558928	1014	0
OG10	677424	237	0
IG11	4415504	1011	0
OG11	684128	240	0
IG12	4291744	1005	0
OG12	672592	235	0
IH1	3847872	1008	0
OH1	670976	236	0
IH2	3979536	1006	0
OH2	669392	235	0
IH3	4207312	1006	0
OH3	685936	240	0
IH4	4319648	1009	0
OH4	676528	238	0
IH5	4465472	1007	0
OH5	673024	236	0
IH6	4496528	1016	0
OH6	665792	233	0
IH7	4581600	1016	0
OH7	670000	235	0
IH8	4506032	1009	0
OH8	685984	240	0
IH9	4453488	1006	0
OH9	672256	236	0
IH10	4398944	1010	0
OH10	675760	237	0
IH11	4311232	1011	0
OH11	673776	237	0
IH12	4156400	1009	0
OH12	677616	238	0
```
