## Supplementary material for "A toolbox of Stable Integration Vectors (SIV) in the fission yeast *Schizosaccharomyces pombe*": Source data: S02_C032_T02_P0001_M4_X4_E2.quant

```
[instrument]
blockid	numofrow	numofcol	coversn	version	coverid	lamphours	blocksn	type	sn
21	8	12	*	1.3.2	*	*	*	ruo	272510497

[head]
version	name	operator	timestamp	expirytime	calibrationID
1.0.5	Quantitation	GUEST	*	*	*

[properties]
quantversion
0.2.5

[conditions]
BlkID	Run	ExcitationColor	EmissionColor	CameraBias	EmissionIndex	BlockTemperature	CameraGain	Point	SampleVolume	Step	ExposureIndex	CoverID	Time	SampleTemperature	CoverTemperature	ExcitationIndex	Stage	Exposure	Cycle
21	20190205smp17-28	x4	m4	*	4	60.0149,60.0031,60,59.9914,60.0055,59.999	*	1	10	2	2	-1	1549377087.600	59.9989,59.9989,59.9987,59.9983,59.9989,59.9991	105.012	4	2	800	32

[quant]
region	quant	count	saturation
IA1	6562800	1011	0
OA1	765648	239	0
IA2	6937552	1007	0
OA2	772352	239	0
IA3	7681568	1009	0
OA3	768016	240	0
IA4	8269680	1013	0
OA4	758384	238	0
IA5	8623008	1009	0
OA5	757584	237	0
IA6	8929376	1003	0
OA6	767664	239	0
IA7	9122256	1008	0
OA7	760512	236	0
IA8	9198048	1010	0
OA8	773632	238	0
IA9	9203344	1011	0
OA9	778016	239	0
IA10	8977104	1012	0
OA10	781760	239	0
IA11	8566384	1006	0
OA11	780176	238	0
IA12	8174544	1007	0
OA12	773440	239	0
IB1	7074976	1004	0
OB1	770656	241	0
IB2	7757024	1012	0
OB2	765424	239	0
IB3	8653296	1008	0
OB3	764144	239	0
IB4	9303568	1006	0
OB4	769616	238	0
IB5	9862464	1004	0
OB5	770208	238	0
IB6	10213472	1011	0
OB6	761408	236	0
IB7	10714976	1016	0
OB7	755872	233	0
IB8	10632752	1014	0
OB8	770880	236	0
IB9	10414240	1004	0
OB9	798656	244	0
IB10	10164288	1007	0
OB10	794816	239	0
IB11	9532480	1012	0
OB11	789328	239	0
IB12	8793264	1015	0
OB12	759136	234	0
IC1	7708288	1011	0
OC1	760352	239	0
IC2	8326416	1007	0
OC2	760208	237	0
IC3	8610704	1004	0
OC3	758784	237	0
IC4	10252688	1008	0
OC4	769920	239	0
IC5	10889728	1015	0
OC5	756064	235	0
IC6	11362176	1015	0
OC6	764096	234	0
IC7	11935184	1006	0
OC7	795024	241	0
IC8	11943616	1007	0
OC8	790800	238	0
IC9	11783104	1011	0
OC9	794832	241	0
IC10	11207024	1010	0
OC10	786320	238	0
IC11	10323632	1009	0
OC11	782976	236	0
IC12	9385376	1009	0
OC12	774784	236	0
ID1	8134176	1007	0
OD1	754752	237	0
ID2	8943520	1008	0
OD2	750320	235	0
ID3	10308608	1011	0
OD3	781616	242	0
ID4	11015440	1014	0
OD4	769632	237	0
ID5	12054672	1009	0
OD5	785312	240	0
ID6	12642064	1006	0
OD6	790256	236	0
ID7	13306720	1009	0
OD7	803264	240	0
ID8	13029168	1005	0
OD8	820688	242	0
ID9	12835984	1006	0
OD9	798928	238	0
ID10	11896144	1002	0
OD10	803168	239	0
ID11	11299488	1007	0
OD11	793088	236	0
ID12	10260176	1006	0
OD12	793248	238	0
IE1	8500144	1008	0
OE1	762672	241	0
IE2	9460416	1013	0
OE2	759136	236	0
IE3	10841424	1008	0
OE3	783808	241	0
IE4	11646320	1007	0
OE4	778608	238	0
IE5	12580048	1009	0
OE5	793136	240	0
IE6	13298560	1007	0
OE6	806432	239	0
IE7	13533456	1006	0
OE7	817184	238	0
IE8	13211248	1003	0
OE8	814384	238	0
IE9	13114880	1009	0
OE9	814512	237	0
IE10	12443376	1010	0
OE10	817312	240	0
IE11	11833680	1011	0
OE11	811024	240	0
IE12	10841264	1010	0
OE12	802480	240	0
IF1	8718528	1011	0
OF1	752720	237	0
IF2	9474768	1006	0
OF2	768448	239	0
IF3	11072720	1011	0
OF3	780496	240	0
IF4	11942544	1007	0
OF4	781856	239	0
IF5	12702128	1006	0
OF5	778992	236	0
IF6	12935248	1008	0
OF6	790192	237	0
IF7	13373248	1009	0
OF7	805120	238	0
IF8	13717728	1013	0
OF8	813456	238	0
IF9	13183408	1009	0
OF9	822864	239	0
IF10	12854128	1006	0
OF10	819408	239	0
IF11	12058784	1008	0
OF11	817632	241	0
IF12	11020064	1014	0
OF12	794592	236	0
IG1	8604544	1012	0
OG1	759472	239	0
IG2	9452592	1009	0
OG2	773008	241	0
IG3	10642608	1002	0
OG3	776624	239	0
IG4	11644352	1008	0
OG4	770272	235	0
IG5	12293664	1008	0
OG5	789744	241	0
IG6	12733680	1011	0
OG6	796256	241	0
IG7	13090784	1006	0
OG7	798800	238	0
IG8	12987136	1008	0
OG8	808672	240	0
IG9	12758976	1013	0
OG9	799824	236	0
IG10	12308576	1014	0
OG10	797696	237	0
IG11	11592528	1011	0
OG11	815536	240	0
IG12	10960112	1005	0
OG12	797440	235	0
IH1	8487536	1008	0
OH1	753648	236	0
IH2	9184512	1006	0
OH2	757568	235	0
IH3	10385456	1006	0
OH3	775520	240	0
IH4	10991520	1009	0
OH4	771952	238	0
IH5	11843040	1007	0
OH5	777200	236	0
IH6	11939040	1016	0
OH6	767920	233	0
IH7	12367824	1016	0
OH7	781424	235	0
IH8	12071680	1009	0
OH8	805520	240	0
IH9	11866576	1006	0
OH9	794256	236	0
IH10	11519328	1010	0
OH10	793568	237	0
IH11	11061616	1011	0
OH11	788144	237	0
IH12	10222864	1009	0
OH12	793104	238	0
```
