## Supplementary material for "A toolbox of Stable Integration Vectors (SIV) in the fission yeast *Schizosaccharomyces pombe*": Source data: S02_C032_T02_P0001_M5_X5_E1.quant

```
[instrument]
blockid	numofrow	numofcol	coversn	version	coverid	lamphours	blocksn	type	sn
21	8	12	*	1.3.2	*	*	*	ruo	272510497

[head]
version	name	operator	timestamp	expirytime	calibrationID
1.0.5	Quantitation	GUEST	*	*	*

[properties]
quantversion
0.2.5

[conditions]
BlkID	Run	ExcitationColor	EmissionColor	CameraBias	EmissionIndex	BlockTemperature	CameraGain	Point	SampleVolume	Step	ExposureIndex	CoverID	Time	SampleTemperature	CoverTemperature	ExcitationIndex	Stage	Exposure	Cycle
21	20190205smp17-28	x5	m5	*	5	60.0149,60.0031,60,59.9914,60.0055,59.999	*	1	10	2	1	-1	1549377082.718	59.9989,59.9989,59.9987,59.9983,59.9989,59.9991	105.012	5	2	200	32

[quant]
region	quant	count	saturation
IA1	2884608	1014	0
OA1	672784	237	0
IA2	2863952	1006	0
OA2	686720	241	0
IA3	2867936	1008	0
OA3	680320	240	0
IA4	2858256	1010	0
OA4	672960	238	0
IA5	2835040	1006	0
OA5	670992	238	0
IA6	2822160	1004	0
OA6	670768	239	0
IA7	2840976	1008	0
OA7	665712	237	0
IA8	2845328	1010	0
OA8	668176	238	0
IA9	2846528	1013	0
OA9	664432	237	0
IA10	2857920	1012	0
OA10	676416	241	0
IA11	2843632	1008	0
OA11	665984	237	0
IA12	2849712	1008	0
OA12	669120	238	0
IB1	2848672	1004	0
OB1	683008	241	0
IB2	2866496	1011	0
OB2	677120	239	0
IB3	2846896	1005	0
OB3	686560	243	0
IB4	2834272	1006	0
OB4	668544	237	0
IB5	2836000	1008	0
OB5	664416	236	0
IB6	2836320	1011	0
OB6	664624	237	0
IB7	2857232	1015	0
OB7	656128	234	0
IB8	2852064	1014	0
OB8	664128	237	0
IB9	2822384	1004	0
OB9	683408	244	0
IB10	2825040	1003	0
OB10	678000	242	0
IB11	2848176	1012	0
OB11	668736	238	0
IB12	2858720	1014	0
OB12	666416	237	0
IC1	2847184	1009	0
OC1	678496	241	0
IC2	2843568	1006	0
OC2	673824	239	0
IC3	2850752	1008	0
OC3	667808	237	0
IC4	2846624	1010	0
OC4	660784	235	0
IC5	2856912	1014	0
OC5	668048	238	0
IC6	2854048	1014	0
OC6	664656	237	0
IC7	2850768	1009	0
OC7	669504	238	0
IC8	2831072	1006	0
OC8	666704	238	0
IC9	2844192	1011	0
OC9	674032	241	0
IC10	2835760	1009	0
OC10	668464	239	0
IC11	2837712	1010	0
OC11	666688	238	0
IC12	2822144	1005	0
OC12	680144	243	0
ID1	2827296	1006	0
OD1	670048	238	0
ID2	2841104	1008	0
OD2	664848	236	0
ID3	2855552	1012	0
OD3	676688	240	0
ID4	2858704	1015	0
OD4	665808	236	0
ID5	2911680	1009	0
OD5	671664	239	0
ID6	2842992	1004	0
OD6	667168	236	0
ID7	2864768	1009	0
OD7	678736	241	0
ID8	2831104	1005	0
OD8	685600	244	0
ID9	2821712	1004	0
OD9	661712	237	0
ID10	2821008	1003	0
OD10	667280	239	0
ID11	2811648	1003	0
OD11	663088	238	0
ID12	2819056	1007	0
OD12	656304	235	0
IE1	2840768	1011	0
OE1	665888	237	0
IE2	2859648	1014	0
OE2	672736	238	0
IE3	2851088	1009	0
OE3	677856	240	0
IE4	2834448	1005	0
OE4	662816	235	0
IE5	2850288	1010	0
OE5	672704	239	0
IE6	2851520	1002	0
OE6	689392	243	0
IE7	2889280	1006	0
OE7	675248	238	0
IE8	2832016	1003	0
OE8	674384	239	0
IE9	2834320	1008	0
OE9	667200	239	0
IE10	2838464	1011	0
OE10	657504	235	0
IE11	2831760	1010	0
OE11	664752	238	0
IE12	2828560	1011	0
OE12	662592	237	0
IF1	2846288	1010	0
OF1	675120	240	0
IF2	2837024	1006	0
OF2	675168	239	0
IF3	2862112	1010	0
OF3	678496	240	0
IF4	2850176	1007	0
OF4	671840	239	0
IF5	2843744	1006	0
OF5	666080	237	0
IF6	2846768	1007	0
OF6	664944	236	0
IF7	2859728	1010	0
OF7	675552	240	0
IF8	2859936	1014	0
OF8	656240	234	0
IF9	2849504	1013	0
OF9	670336	239	0
IF10	2827680	1006	0
OF10	666304	238	0
IF11	2821792	1007	0
OF11	667648	239	0
IF12	2846752	1013	0
OF12	660272	237	0
IG1	2850080	1012	0
OG1	675184	240	0
IG2	2857680	1011	0
OG2	670992	237	0
IG3	2846496	1007	0
OG3	668752	237	0
IG4	2848464	1009	0
OG4	665184	236	0
IG5	2850240	1011	0
OG5	662848	236	0
IG6	2848944	1012	0
OG6	679344	242	0
IG7	2837248	1008	0
OG7	670640	239	0
IG8	2823152	1004	0
OG8	684400	244	0
IG9	2848848	1015	0
OG9	652640	234	0
IG10	2844016	1014	0
OG10	659360	236	0
IG11	2835168	1013	0
OG11	658816	237	0
IG12	2820768	1008	0
OG12	668064	240	0
IH1	2829744	1006	0
OH1	667040	237	0
IH2	2835056	1006	0
OH2	673744	238	0
IH3	2848720	1010	0
OH3	670032	238	0
IH4	2848544	1012	0
OH4	675904	240	0
IH5	2826336	1006	0
OH5	668192	238	0
IH6	2836960	1013	0
OH6	663344	237	0
IH7	2845760	1014	0
OH7	669024	238	0
IH8	2832048	1011	0
OH8	679056	242	0
IH9	2814448	1007	0
OH9	664720	238	0
IH10	2825984	1008	0
OH10	657616	236	0
IH11	2820784	1009	0
OH11	670672	241	0
IH12	2820576	1010	0
OH12	670128	240	0
```
