## Supplementary material for "A toolbox of Stable Integration Vectors (SIV) in the fission yeast *Schizosaccharomyces pombe*": Source data: S02_C032_T02_P0001_M5_X5_E2.quant

```
[instrument]
blockid	numofrow	numofcol	coversn	version	coverid	lamphours	blocksn	type	sn
21	8	12	*	1.3.2	*	*	*	ruo	272510497

[head]
version	name	operator	timestamp	expirytime	calibrationID
1.0.5	Quantitation	GUEST	*	*	*

[properties]
quantversion
0.2.5

[conditions]
BlkID	Run	ExcitationColor	EmissionColor	CameraBias	EmissionIndex	BlockTemperature	CameraGain	Point	SampleVolume	Step	ExposureIndex	CoverID	Time	SampleTemperature	CoverTemperature	ExcitationIndex	Stage	Exposure	Cycle
21	20190205smp17-28	x5	m5	*	5	60.0149,60.0031,60,59.9914,60.0055,59.999	*	1	10	2	2	-1	1549377083.434	59.9989,59.9989,59.9987,59.9983,59.9989,59.9991	105.012	5	2	920	32

[quant]
region	quant	count	saturation
IA1	3192096	1014	0
OA1	743008	237	0
IA2	3167120	1006	0
OA2	760464	241	0
IA3	3140576	1008	0
OA3	746992	240	0
IA4	3118352	1010	0
OA4	729216	238	0
IA5	3078768	1006	0
OA5	724624	238	0
IA6	3077712	1004	0
OA6	729264	239	0
IA7	3110400	1008	0
OA7	724144	237	0
IA8	3129728	1010	0
OA8	724768	238	0
IA9	3139472	1013	0
OA9	721600	237	0
IA10	3194272	1012	0
OA10	745312	241	0
IA11	3188192	1008	0
OA11	736736	237	0
IA12	3189312	1008	0
OA12	735808	238	0
IB1	3132304	1004	0
OB1	748176	241	0
IB2	3128464	1011	0
OB2	738112	239	0
IB3	3090000	1005	0
OB3	743456	243	0
IB4	3062592	1006	0
OB4	722864	237	0
IB5	3062832	1008	0
OB5	712432	236	0
IB6	3082224	1011	0
OB6	714112	237	0
IB7	3117712	1015	0
OB7	707872	234	0
IB8	3119632	1014	0
OB8	716560	237	0
IB9	3125984	1004	0
OB9	738352	244	0
IB10	3127280	1003	0
OB10	740192	242	0
IB11	3174496	1012	0
OB11	733712	238	0
IB12	3180416	1014	0
OB12	728720	237	0
IC1	3077360	1009	0
OC1	733568	241	0
IC2	3059856	1006	0
OC2	725888	239	0
IC3	3067520	1008	0
OC3	711136	237	0
IC4	3068640	1010	0
OC4	710144	235	0
IC5	3103664	1014	0
OC5	718704	238	0
IC6	3110080	1014	0
OC6	716496	237	0
IC7	3126304	1009	0
OC7	722192	238	0
IC8	3116720	1006	0
OC8	722000	238	0
IC9	3142016	1011	0
OC9	725760	241	0
IC10	3123040	1009	0
OC10	718240	239	0
IC11	3117792	1010	0
OC11	721024	238	0
IC12	3100096	1005	0
OC12	737392	243	0
ID1	3039904	1006	0
OD1	722112	238	0
ID2	3048016	1008	0
OD2	714304	236	0
ID3	3087472	1012	0
OD3	726704	240	0
ID4	3096560	1015	0
OD4	717344	236	0
ID5	3391680	1009	0
OD5	731456	239	0
ID6	3192528	1004	0
OD6	746864	236	0
ID7	3246240	1009	0
OD7	745712	241	0
ID8	3148656	1005	0
OD8	745264	244	0
ID9	3129280	1004	0
OD9	717616	237	0
ID10	3134224	1003	0
OD10	722304	239	0
ID11	3092864	1003	0
OD11	716928	238	0
ID12	3081264	1007	0
OD12	707328	235	0
IE1	3046160	1011	0
OE1	715776	237	0
IE2	3072000	1014	0
OE2	723344	238	0
IE3	3079344	1009	0
OE3	730800	240	0
IE4	3083952	1005	0
OE4	719312	235	0
IE5	3123632	1010	0
OE5	728304	239	0
IE6	3222848	1002	0
OE6	780560	243	0
IE7	3356384	1006	0
OE7	753888	238	0
IE8	3166592	1003	0
OE8	739232	239	0
IE9	3138304	1008	0
OE9	726608	239	0
IE10	3142528	1011	0
OE10	711824	235	0
IE11	3118000	1010	0
OE11	719648	238	0
IE12	3082800	1011	0
OE12	712240	237	0
IF1	3046320	1010	0
OF1	724816	240	0
IF2	3049840	1006	0
OF2	725488	239	0
IF3	3095920	1010	0
OF3	731024	240	0
IF4	3120768	1007	0
OF4	728432	239	0
IF5	3121376	1006	0
OF5	726368	237	0
IF6	3149408	1007	0
OF6	727728	236	0
IF7	3171568	1010	0
OF7	741328	240	0
IF8	3160080	1014	0
OF8	715648	234	0
IF9	3156192	1013	0
OF9	727184	239	0
IF10	3130240	1006	0
OF10	719344	238	0
IF11	3106720	1007	0
OF11	721072	239	0
IF12	3128448	1013	0
OF12	713152	237	0
IG1	3059248	1012	0
OG1	729008	240	0
IG2	3080416	1011	0
OG2	722704	237	0
IG3	3068336	1007	0
OG3	726768	237	0
IG4	3086192	1009	0
OG4	719200	236	0
IG5	3097840	1011	0
OG5	715536	236	0
IG6	3104224	1012	0
OG6	736208	242	0
IG7	3106448	1008	0
OG7	725008	239	0
IG8	3096496	1004	0
OG8	738672	244	0
IG9	3127040	1015	0
OG9	706896	234	0
IG10	3135040	1014	0
OG10	713488	236	0
IG11	3106608	1013	0
OG11	713424	237	0
IG12	3069056	1008	0
OG12	718784	240	0
IH1	3048208	1006	0
OH1	716528	237	0
IH2	3055600	1006	0
OH2	723520	238	0
IH3	3083616	1010	0
OH3	725648	238	0
IH4	3078144	1012	0
OH4	730624	240	0
IH5	3065936	1006	0
OH5	723776	238	0
IH6	3070848	1013	0
OH6	720784	237	0
IH7	3092528	1014	0
OH7	722944	238	0
IH8	3085920	1011	0
OH8	735648	242	0
IH9	3080304	1007	0
OH9	723104	238	0
IH10	3083328	1008	0
OH10	716848	236	0
IH11	3072416	1009	0
OH11	723872	241	0
IH12	3061808	1010	0
OH12	718960	240	0
```
