## Supplementary material for "A toolbox of Stable Integration Vectors (SIV) in the fission yeast *Schizosaccharomyces pombe*": Source data: S02_C033_T02_P0001_M1_X1_E1.quant

```
[instrument]
blockid	numofrow	numofcol	coversn	version	coverid	lamphours	blocksn	type	sn
21	8	12	*	1.3.2	*	*	*	ruo	272510497

[head]
version	name	operator	timestamp	expirytime	calibrationID
1.0.5	Quantitation	GUEST	*	*	*

[properties]
quantversion
0.2.5

[conditions]
BlkID	Run	ExcitationColor	EmissionColor	CameraBias	EmissionIndex	BlockTemperature	CameraGain	Point	SampleVolume	Step	ExposureIndex	CoverID	Time	SampleTemperature	CoverTemperature	ExcitationIndex	Stage	Exposure	Cycle
21	20190205smp17-28	x1	m1	*	1	60.0078,60.0128,59.9975,60.0084,60.003,60.0089	*	1	10	2	1	-1	1549377209.617	59.9983,59.9983,59.9979,59.9983,59.9987,59.9987	104.989	1	2	60	33

[quant]
region	quant	count	saturation
IA1	2969952	1013	0
OA1	663904	237	0
IA2	2997456	1008	0
OA2	664144	236	0
IA3	3041632	1008	0
OA3	661632	234	0
IA4	5207520	1016	0
OA4	674608	234	0
IA5	5460832	1017	0
OA5	676400	233	0
IA6	5662800	1010	0
OA6	696672	240	0
IA7	3457152	1006	0
OA7	681552	239	0
IA8	3420304	1013	0
OA8	672816	237	0
IA9	3395408	1016	0
OA9	670208	237	0
IA10	6022496	1017	0
OA10	685840	236	0
IA11	5640976	1017	0
OA11	682640	235	0
IA12	5177616	1011	0
OA12	682848	238	0
IB1	4571376	1009	0
OB1	681120	237	0
IB2	4863792	1010	0
OB2	695392	241	0
IB3	5407520	1016	0
OB3	696496	240	0
IB4	5612896	1014	0
OB4	699056	239	0
IB5	5872816	1009	0
OB5	697488	237	0
IB6	5952560	1011	0
OB6	692224	235	0
IB7	7244960	1016	0
OB7	704960	237	0
IB8	7107264	1018	0
OB8	703824	237	0
IB9	6960928	1015	0
OB9	699952	236	0
IB10	6445296	1007	0
OB10	710592	240	0
IB11	6005568	1013	0
OB11	694544	237	0
IB12	5392704	1009	0
OB12	693920	239	0
IC1	4835744	1015	0
OC1	689120	239	0
IC2	5321504	1016	0
OC2	701376	240	0
IC3	4218400	1011	0
OC3	689920	238	0
IC4	6160544	1007	0
OC4	711792	241	0
IC5	6393024	1013	0
OC5	710144	240	0
IC6	6726800	1016	0
OC6	716048	240	0
IC7	8633856	1011	0
OC7	727792	240	0
IC8	8630048	1008	0
OC8	718032	236	0
IC9	8434448	1011	0
OC9	718128	237	0
IC10	7535600	1006	0
OC10	720064	239	0
IC11	7057808	1006	0
OC11	721632	240	0
IC12	6371104	1011	0
OC12	699440	236	0
ID1	5077248	1012	0
OD1	686160	238	0
ID2	5419488	1012	0
OD2	691872	237	0
ID3	6022240	1007	0
OD3	698672	237	0
ID4	6376528	1016	0
OD4	698128	236	0
ID5	6567696	1010	0
OD5	716800	241	0
ID6	7072608	1007	0
OD6	716080	238	0
ID7	9336192	1012	0
OD7	733536	240	0
ID8	9206384	1008	0
OD8	743664	242	0
ID9	8896096	1006	0
OD9	730384	239	0
ID10	6894224	1012	0
OD10	711088	237	0
ID11	7108160	1010	0
OD11	716832	238	0
ID12	6300416	1013	0
OD12	711984	241	0
IE1	5179632	1012	0
OE1	699744	242	0
IE2	5591248	1006	0
OE2	702832	240	0
IE3	6283392	1011	0
OE3	702096	237	0
IE4	6389408	1007	0
OE4	719728	243	0
IE5	6904880	1015	0
OE5	715552	240	0
IE6	7195248	1012	0
OE6	715632	237	0
IE7	8594976	1010	0
OE7	721696	236	0
IE8	8008208	1010	0
OE8	718128	236	0
IE9	7967312	1011	0
OE9	734992	241	0
IE10	7377216	1016	0
OE10	710848	236	0
IE11	6958560	1016	0
OE11	711216	238	0
IE12	6314704	1012	0
OE12	703056	238	0
IF1	5335280	1007	0
OF1	698832	241	0
IF2	5788192	1010	0
OF2	696128	238	0
IF3	6560624	1018	0
OF3	706256	239	0
IF4	6630128	1015	0
OF4	707216	239	0
IF5	7030384	1010	0
OF5	707264	237	0
IF6	7037488	1010	0
OF6	705536	236	0
IF7	8283552	1012	0
OF7	718208	237	0
IF8	8568672	1016	0
OF8	729440	239	0
IF9	8073488	1012	0
OF9	728960	239	0
IF10	7563568	1006	0
OF10	724480	240	0
IF11	7034624	1013	0
OF11	711664	238	0
IF12	6478512	1015	0
OF12	699200	237	0
IG1	5150240	1009	0
OG1	700816	243	0
IG2	5588000	1012	0
OG2	693760	238	0
IG3	6027888	1007	0
OG3	701904	238	0
IG4	6217792	1010	0
OG4	713472	242	0
IG5	6456016	1006	0
OG5	709296	240	0
IG6	6701536	1010	0
OG6	707904	238	0
IG7	7923024	1008	0
OG7	708352	235	0
IG8	7947136	1015	0
OG8	714048	236	0
IG9	7839488	1016	0
OG9	721408	239	0
IG10	6861024	1016	0
OG10	709248	238	0
IG11	6587072	1011	0
OG11	706704	238	0
IG12	5977840	1010	0
OG12	695424	236	0
IH1	5041136	1011	0
OH1	689584	239	0
IH2	5490080	1018	0
OH2	688608	237	0
IH3	6050976	1013	0
OH3	701936	240	0
IH4	6133024	1005	0
OH4	696752	237	0
IH5	6472256	1011	0
OH5	700736	238	0
IH6	6627600	1016	0
OH6	689280	234	0
IH7	7516640	1017	0
OH7	699584	235	0
IH8	7381200	1009	0
OH8	711152	238	0
IH9	7118208	1010	0
OH9	712848	239	0
IH10	6784992	1011	0
OH10	709760	240	0
IH11	6356032	1009	0
OH11	705856	240	0
IH12	5838320	1007	0
OH12	687824	235	0
```
