## Supplementary material for "A toolbox of Stable Integration Vectors (SIV) in the fission yeast *Schizosaccharomyces pombe*": Source data: S02_C033_T02_P0001_M1_X1_E2.quant

```
[instrument]
blockid	numofrow	numofcol	coversn	version	coverid	lamphours	blocksn	type	sn
21	8	12	*	1.3.2	*	*	*	ruo	272510497

[head]
version	name	operator	timestamp	expirytime	calibrationID
1.0.5	Quantitation	GUEST	*	*	*

[properties]
quantversion
0.2.5

[conditions]
BlkID	Run	ExcitationColor	EmissionColor	CameraBias	EmissionIndex	BlockTemperature	CameraGain	Point	SampleVolume	Step	ExposureIndex	CoverID	Time	SampleTemperature	CoverTemperature	ExcitationIndex	Stage	Exposure	Cycle
21	20190205smp17-28	x1	m1	*	1	60.0078,60.0128,59.9975,60.0084,60.003,60.0089	*	1	10	2	2	-1	1549377210.255	59.9983,59.9983,59.9979,59.9983,59.9987,59.9987	104.989	1	2	175	33

[quant]
region	quant	count	saturation
IA1	3321632	1013	0
OA1	683600	237	0
IA2	3413088	1008	0
OA2	690912	236	0
IA3	3541504	1008	0
OA3	691968	234	0
IA4	9830880	1016	0
OA4	737792	234	0
IA5	10597312	1017	0
OA5	746240	233	0
IA6	11230736	1010	0
OA6	775008	240	0
IA7	4810368	1006	0
OA7	731296	239	0
IA8	4666256	1013	0
OA8	723936	237	0
IA9	4597968	1016	0
OA9	717136	237	0
IA10	12250784	1017	0
OA10	771280	236	0
IA11	11180416	1017	0
OA11	759856	235	0
IA12	9826208	1011	0
OA12	749648	238	0
IB1	8011264	1009	0
OB1	729088	237	0
IB2	8857760	1010	0
OB2	757808	241	0
IB3	10403520	1016	0
OB3	761632	240	0
IB4	11041008	1014	0
OB4	777552	239	0
IB5	11844016	1009	0
OB5	783536	237	0
IB6	12069888	1011	0
OB6	782832	235	0
IB7	15771136	1016	0
OB7	811600	237	0
IB8	15420480	1018	0
OB8	814128	237	0
IB9	15014464	1015	0
OB9	808688	236	0
IB10	13541056	1007	0
OB10	819040	240	0
IB11	12242960	1013	0
OB11	790528	237	0
IB12	10452704	1009	0
OB12	769952	239	0
IC1	8736800	1015	0
OC1	744624	239	0
IC2	10124864	1016	0
OC2	766448	240	0
IC3	6942656	1011	0
OC3	747488	238	0
IC4	12653504	1007	0
OC4	800672	241	0
IC5	13302304	1013	0
OC5	809344	240	0
IC6	14287984	1016	0
OC6	821504	240	0
IC7	19891056	1011	0
OC7	860080	240	0
IC8	19892240	1008	0
OC8	859648	236	0
IC9	19333104	1011	0
OC9	857664	237	0
IC10	16713200	1006	0
OC10	845888	239	0
IC11	15316800	1006	0
OC11	839776	240	0
IC12	13289632	1011	0
OC12	799136	236	0
ID1	9473824	1012	0
OD1	750576	238	0
ID2	10473808	1012	0
OD2	762144	237	0
ID3	12268704	1007	0
OD3	782512	237	0
ID4	13258432	1016	0
OD4	791456	236	0
ID5	13879760	1010	0
OD5	823984	241	0
ID6	15358432	1007	0
OD6	840464	238	0
ID7	21952336	1012	0
OD7	884608	240	0
ID8	21605632	1008	0
OD8	902624	242	0
ID9	20736864	1006	0
OD9	885408	239	0
ID10	14857808	1012	0
OD10	831520	237	0
ID11	15475776	1010	0
OD11	836912	238	0
ID12	13096192	1013	0
OD12	816032	241	0
IE1	9761888	1012	0
OE1	760672	242	0
IE2	11018688	1006	0
OE2	778704	240	0
IE3	12989104	1011	0
OE3	783504	237	0
IE4	13356320	1007	0
OE4	818208	243	0
IE5	14828128	1015	0
OE5	827136	240	0
IE6	15690768	1012	0
OE6	835856	237	0
IE7	19751648	1010	0
OE7	864192	236	0
IE8	18071344	1010	0
OE8	856288	236	0
IE9	17996640	1011	0
OE9	877680	241	0
IE10	16222432	1016	0
OE10	839840	236	0
IE11	14995424	1016	0
OE11	830656	238	0
IE12	13125056	1012	0
OE12	806368	238	0
IF1	10244912	1007	0
OF1	762944	241	0
IF2	11560416	1010	0
OF2	771024	238	0
IF3	13763968	1018	0
OF3	791344	239	0
IF4	14001680	1015	0
OF4	802736	239	0
IF5	15218672	1010	0
OF5	811696	237	0
IF6	15252032	1010	0
OF6	817664	236	0
IF7	18855312	1012	0
OF7	852960	237	0
IF8	19672624	1016	0
OF8	871616	239	0
IF9	18283456	1012	0
OF9	869632	239	0
IF10	16814272	1006	0
OF10	860032	240	0
IF11	15228640	1013	0
OF11	826784	238	0
IF12	13585168	1015	0
OF12	798608	237	0
IG1	9682816	1009	0
OG1	762784	243	0
IG2	10951568	1012	0
OG2	764624	238	0
IG3	12280080	1007	0
OG3	776768	238	0
IG4	12821792	1010	0
OG4	799744	242	0
IG5	13562240	1006	0
OG5	803088	240	0
IG6	14266032	1010	0
OG6	807680	238	0
IG7	17822080	1008	0
OG7	831552	235	0
IG8	17867344	1015	0
OG8	839872	236	0
IG9	17573632	1016	0
OG9	851216	239	0
IG10	14714032	1016	0
OG10	820752	238	0
IG11	13948288	1011	0
OG11	814448	238	0
IG12	12158224	1010	0
OG12	786448	236	0
IH1	9380704	1011	0
OH1	745968	239	0
IH2	10650416	1018	0
OH2	750496	237	0
IH3	12302608	1013	0
OH3	776320	240	0
IH4	12623392	1005	0
OH4	773328	237	0
IH5	13566304	1011	0
OH5	786240	238	0
IH6	14032976	1016	0
OH6	781984	234	0
IH7	16599856	1017	0
OH7	807904	235	0
IH8	16265232	1009	0
OH8	827408	238	0
IH9	15484560	1010	0
OH9	821616	239	0
IH10	14512208	1011	0
OH10	811568	240	0
IH11	13271984	1009	0
OH11	804352	240	0
IH12	11753872	1007	0
OH12	777072	235	0
```
