## Supplementary material for "A toolbox of Stable Integration Vectors (SIV) in the fission yeast *Schizosaccharomyces pombe*": Source data: S02_C033_T02_P0001_M1_X1_E3.quant

```
[instrument]
blockid	numofrow	numofcol	coversn	version	coverid	lamphours	blocksn	type	sn
21	8	12	*	1.3.2	*	*	*	ruo	272510497

[head]
version	name	operator	timestamp	expirytime	calibrationID
1.0.5	Quantitation	GUEST	*	*	*

[properties]
quantversion
0.2.5

[conditions]
BlkID	Run	ExcitationColor	EmissionColor	CameraBias	EmissionIndex	BlockTemperature	CameraGain	Point	SampleVolume	Step	ExposureIndex	CoverID	Time	SampleTemperature	CoverTemperature	ExcitationIndex	Stage	Exposure	Cycle
21	20190205smp17-28	x1	m1	*	1	60.0078,60.0128,59.9975,60.0084,60.003,60.0089	*	1	10	2	3	-1	1549377210.985	59.9983,59.9983,59.9979,59.9983,59.9987,59.9987	104.989	1	2	520	33

[quant]
region	quant	count	saturation
IA1	4357360	1013	0
OA1	742016	237	0
IA2	4628160	1008	0
OA2	763712	236	0
IA3	5015792	1008	0
OA3	780832	234	0
IA4	23742048	1016	0
OA4	918528	234	0
IA5	26032336	1017	0
OA5	955984	233	0
IA6	27996448	1010	0
OA6	1004896	240	0
IA7	8846560	1006	0
OA7	882128	239	0
IA8	8399072	1013	0
OA8	869984	237	0
IA9	8185216	1016	0
OA9	857824	237	0
IA10	30938672	1017	0
OA10	1022720	236	0
IA11	27750896	1017	0
OA11	999936	235	0
IA12	23772000	1011	0
OA12	947792	238	0
IB1	18369984	1009	0
OB1	878272	237	0
IB2	20876352	1010	0
OB2	933440	241	0
IB3	25434528	1016	0
OB3	958368	240	0
IB4	27410160	1014	0
OB4	1012672	239	0
IB5	29812176	1009	0
OB5	1054592	237	0
IB6	30513632	1011	0
OB6	1056832	235	0
IB7	41400192	1016	293
OB7	1131008	237	0
IB8	40359360	1018	210
OB8	1134928	237	0
IB9	39203616	1015	94
OB9	1125328	236	0
IB10	34848288	1007	0
OB10	1140032	240	0
IB11	30968496	1013	0
OB11	1072608	237	0
IB12	25678880	1009	0
OB12	1001168	239	0
IC1	20479440	1015	0
OC1	915936	239	0
IC2	24592784	1016	0
OC2	977120	240	0
IC3	15137280	1011	0
OC3	927040	238	0
IC4	32194992	1007	0
OC4	1069296	241	0
IC5	34133136	1013	0
OC5	1099600	240	0
IC6	37043248	1016	0
OC6	1139376	240	0
IC7	50263584	1011	648
OC7	1264496	240	0
IC8	50176112	1008	646
OC8	1283040	236	0
IC9	49546896	1011	625
OC9	1270624	237	0
IC10	44311904	1006	539
OC10	1228224	239	0
IC11	40117440	1006	236
OC11	1204160	240	0
IC12	34055888	1011	0
OC12	1101104	236	0
ID1	22709392	1012	0
OD1	937568	238	0
ID2	25650800	1012	0
OD2	973904	237	0
ID3	31021696	1007	0
OD3	1036384	237	0
ID4	33960656	1016	0
OD4	1063744	236	0
ID5	35888352	1010	0
OD5	1139296	241	0
ID6	40303936	1007	108
OD6	1209744	238	0
ID7	51571712	1012	692
OD7	1334576	240	0
ID8	51429968	1008	668
OD8	1387168	242	0
ID9	50556688	1006	662
OD9	1340736	239	0
ID10	38756128	1012	20
OD10	1202592	237	0
ID11	40601424	1010	292
OD11	1212432	238	0
ID12	33494384	1013	0
OD12	1125392	241	0
IE1	23563232	1012	0
OE1	951248	242	0
IE2	27350672	1006	0
OE2	1005184	240	0
IE3	33143488	1011	0
OE3	1043200	237	0
IE4	34289696	1007	0
OE4	1110880	243	0
IE5	38646416	1015	8
OE5	1151184	240	0
IE6	41250096	1012	235
OE6	1202336	237	0
IE7	50065664	1010	651
OE7	1294384	236	0
IE8	48064272	1010	605
OE8	1273968	236	0
IE9	47927952	1011	582
OE9	1310880	241	0
IE10	42784992	1016	494
OE10	1225040	236	0
IE11	39137744	1016	83
OE11	1185088	238	0
IE12	33595952	1012	0
OE12	1119744	238	0
IF1	25019376	1007	0
OF1	958112	241	0
IF2	28871840	1010	0
OF2	992912	238	0
IF3	35412688	1018	0
OF3	1052608	239	0
IF4	36214624	1015	0
OF4	1082496	239	0
IF5	39818960	1010	102
OF5	1127984	237	0
IF6	39922928	1010	54
OF6	1158448	236	0
IF7	49367808	1012	640
OF7	1251952	237	0
IF8	50020448	1016	645
OF8	1304064	239	0
IF9	48379248	1012	602
OF9	1307072	239	0
IF10	44588224	1006	531
OF10	1267136	240	0
IF11	39863264	1013	234
OF11	1182416	238	0
IF12	34922848	1015	0
OF12	1102800	237	0
IG1	23354384	1009	0
OG1	945600	243	0
IG2	27127728	1012	0
OG2	979728	238	0
IG3	31062096	1007	0
OG3	1012352	238	0
IG4	32795232	1010	0
OG4	1063584	242	0
IG5	34975008	1006	0
OG5	1093344	240	0
IG6	37064752	1010	0
OG6	1119616	238	0
IG7	47505808	1008	585
OG7	1205856	235	0
IG8	47585936	1015	591
OG8	1226192	236	0
IG9	46718384	1016	561
OG9	1246512	239	0
IG10	38264096	1016	0
OG10	1157200	238	0
IG11	36026768	1011	0
OG11	1144384	238	0
IG12	30741760	1010	0
OG12	1066496	236	0
IH1	22466320	1011	0
OH1	919168	239	0
IH2	26150560	1018	0
OH2	943008	237	0
IH3	31107376	1013	0
OH3	992880	240	0
IH4	32145040	1005	0
OH4	1011792	237	0
IH5	34950464	1011	0
OH5	1050448	238	0
IH6	36283376	1016	0
OH6	1052832	234	0
IH7	43879056	1017	538
OH7	1129088	235	0
IH8	42904336	1009	512
OH8	1174992	238	0
IH9	40618368	1010	342
OH9	1147600	239	0
IH10	37702032	1011	0
OH10	1118032	240	0
IH11	34071168	1009	0
OH11	1095504	240	0
IH12	29577616	1007	0
OH12	1039328	235	0
```
