## Supplementary material for "A toolbox of Stable Integration Vectors (SIV) in the fission yeast *Schizosaccharomyces pombe*": Source data: S02_C033_T02_P0001_M2_X2_E1.quant

```
[instrument]
blockid	numofrow	numofcol	coversn	version	coverid	lamphours	blocksn	type	sn
21	8	12	*	1.3.2	*	*	*	ruo	272510497

[head]
version	name	operator	timestamp	expirytime	calibrationID
1.0.5	Quantitation	GUEST	*	*	*

[properties]
quantversion
0.2.5

[conditions]
BlkID	Run	ExcitationColor	EmissionColor	CameraBias	EmissionIndex	BlockTemperature	CameraGain	Point	SampleVolume	Step	ExposureIndex	CoverID	Time	SampleTemperature	CoverTemperature	ExcitationIndex	Stage	Exposure	Cycle
21	20190205smp17-28	x2	m2	*	2	60.0078,60.0128,59.9975,60.0084,60.003,60.0089	*	1	10	2	1	-1	1549377207.761	59.9983,59.9983,59.9979,59.9983,59.9987,59.9987	104.989	2	2	100	33

[quant]
region	quant	count	saturation
IA1	3102560	1006	0
OA1	675728	240	0
IA2	3140672	1009	0
OA2	673952	239	0
IA3	3190896	1008	0
OA3	672352	238	0
IA4	4178224	1015	0
OA4	680496	239	0
IA5	4250624	1011	0
OA5	674688	237	0
IA6	4329104	1009	0
OA6	668000	235	0
IA7	3410304	1009	0
OA7	659216	235	0
IA8	3396400	1012	0
OA8	669712	239	0
IA9	3401680	1016	0
OA9	657392	235	0
IA10	4664560	1015	0
OA10	673424	236	0
IA11	4592096	1005	0
OA11	700560	245	0
IA12	4538304	1005	0
OA12	690272	241	0
IB1	4063344	1007	0
OB1	686720	241	0
IB2	4131680	1011	0
OB2	682928	239	0
IB3	4359008	1016	0
OB3	668992	234	0
IB4	4387728	1010	0
OB4	674832	236	0
IB5	4488288	1005	0
OB5	676848	237	0
IB6	4516720	1010	0
OB6	677792	238	0
IB7	5054416	1016	0
OB7	668928	234	0
IB8	5025088	1016	0
OB8	668448	234	0
IB9	5020496	1009	0
OB9	683648	239	0
IB10	4892624	1008	0
OB10	681296	238	0
IB11	4799296	1011	0
OB11	688928	240	0
IB12	4643584	1010	0
OB12	690592	241	0
IC1	4215136	1016	0
OC1	672144	236	0
IC2	4362624	1015	0
OC2	683104	239	0
IC3	3610912	1009	0
OC3	669728	236	0
IC4	4684880	1011	0
OC4	677424	238	0
IC5	4771520	1014	0
OC5	675632	237	0
IC6	4912576	1014	0
OC6	678784	237	0
IC7	5668448	1009	0
OC7	686592	238	0
IC8	5714640	1008	0
OC8	689520	239	0
IC9	5724800	1010	0
OC9	695792	241	0
IC10	5437488	1005	0
OC10	702656	244	0
IC11	5311920	1007	0
OC11	679936	235	0
IC12	5136592	1008	0
OC12	682496	237	0
ID1	4366848	1010	0
OD1	682320	239	0
ID2	4452160	1009	0
OD2	671632	235	0
ID3	4734768	1008	0
OD3	687040	240	0
ID4	4861216	1015	0
OD4	684016	239	0
ID5	4936064	1006	0
OD5	699024	244	0
ID6	5167456	1010	0
OD6	678944	236	0
ID7	6063728	1011	0
OD7	694528	240	0
ID8	6046416	1008	0
OD8	687952	238	0
ID9	6035184	1010	0
OD9	683088	236	0
ID10	5214784	1009	0
OD10	678944	236	0
ID11	5437472	1010	0
OD11	685184	237	0
ID12	5187952	1014	0
OD12	689712	240	0
IE1	4457472	1008	0
OE1	678032	237	0
IE2	4615488	1011	0
OE2	678256	237	0
IE3	4926000	1009	0
OE3	682720	238	0
IE4	4942720	1008	0
OE4	694528	242	0
IE5	5181200	1014	0
OE5	687904	239	0
IE6	5286224	1011	0
OE6	679680	236	0
IE7	5813920	1008	0
OE7	692816	239	0
IE8	5640160	1010	0
OE8	683904	236	0
IE9	5715824	1012	0
OE9	691920	239	0
IE10	5548240	1016	0
OE10	675904	234	0
IE11	5464304	1014	0
OE11	688624	238	0
IE12	5278144	1007	0
OE12	706240	244	0
IF1	4625808	1009	0
OF1	676304	236	0
IF2	4756640	1010	0
OF2	693760	242	0
IF3	5155616	1018	0
OF3	678912	236	0
IF4	5134544	1013	0
OF4	685216	239	0
IF5	5296352	1008	0
OF5	680128	237	0
IF6	5265328	1008	0
OF6	685424	238	0
IF7	5768672	1009	0
OF7	697312	241	0
IF8	6007696	1016	0
OF8	685984	237	0
IF9	5842096	1009	0
OF9	695296	239	0
IF10	5730672	1005	0
OF10	710816	245	0
IF11	5611168	1015	0
OF11	684864	236	0
IF12	5466320	1015	0
OF12	681632	235	0
IG1	4602864	1017	0
OG1	662048	231	0
IG2	4729888	1011	0
OG2	685904	238	0
IG3	4913472	1007	0
OG3	684080	238	0
IG4	5000704	1010	0
OG4	680240	237	0
IG5	5089520	1006	0
OG5	685776	239	0
IG6	5195696	1009	0
OG6	686592	239	0
IG7	5713936	1007	0
OG7	686992	237	0
IG8	5792704	1017	0
OG8	673680	232	0
IG9	5815488	1015	0
OG9	690800	238	0
IG10	5458512	1014	0
OG10	687312	238	0
IG11	5428128	1011	0
OG11	684016	236	0
IG12	5269440	1010	0
OG12	684096	236	0
IH1	4613392	1009	0
OH1	694528	242	0
IH2	4765856	1016	0
OH2	672736	234	0
IH3	5003792	1009	0
OH3	680128	237	0
IH4	4973904	1003	0
OH4	684704	239	0
IH5	5147376	1011	0
OH5	682592	238	0
IH6	5189808	1014	0
OH6	688496	240	0
IH7	5600224	1017	0
OH7	669888	232	0
IH8	5536384	1007	0
OH8	689232	238	0
IH9	5489504	1010	0
OH9	683424	237	0
IH10	5461632	1011	0
OH10	681968	237	0
IH11	5397984	1008	0
OH11	696384	241	0
IH12	5297840	1007	0
OH12	682224	235	0
```
