## Supplementary material for "A toolbox of Stable Integration Vectors (SIV) in the fission yeast *Schizosaccharomyces pombe*": Source data: S02_C033_T02_P0001_M2_X2_E2.quant

```
[instrument]
blockid	numofrow	numofcol	coversn	version	coverid	lamphours	blocksn	type	sn
21	8	12	*	1.3.2	*	*	*	ruo	272510497

[head]
version	name	operator	timestamp	expirytime	calibrationID
1.0.5	Quantitation	GUEST	*	*	*

[properties]
quantversion
0.2.5

[conditions]
BlkID	Run	ExcitationColor	EmissionColor	CameraBias	EmissionIndex	BlockTemperature	CameraGain	Point	SampleVolume	Step	ExposureIndex	CoverID	Time	SampleTemperature	CoverTemperature	ExcitationIndex	Stage	Exposure	Cycle
21	20190205smp17-28	x2	m2	*	2	60.0078,60.0128,59.9975,60.0084,60.003,60.0089	*	1	10	2	2	-1	1549377208.427	59.9983,59.9983,59.9979,59.9983,59.9987,59.9987	104.989	2	2	430	33

[quant]
region	quant	count	saturation
IA1	4191728	1006	0
OA1	717904	240	0
IA2	4306896	1009	0
OA2	719616	239	0
IA3	4531344	1008	0
OA3	715664	238	0
IA4	8737392	1015	0
OA4	748064	239	0
IA5	9111488	1011	0
OA5	746208	237	0
IA6	9472688	1009	0
OA6	741824	235	0
IA7	5521440	1009	0
OA7	708960	235	0
IA8	5467408	1012	0
OA8	724048	239	0
IA9	5487664	1016	0
OA9	710400	235	0
IA10	10906272	1015	0
OA10	768384	236	0
IA11	10694656	1005	0
OA11	805968	245	0
IA12	10468336	1005	0
OA12	790320	241	0
IB1	8293584	1007	0
OB1	759264	241	0
IB2	8536560	1011	0
OB2	755296	239	0
IB3	9450832	1016	0
OB3	735664	234	0
IB4	9700320	1010	0
OB4	750512	236	0
IB5	10161552	1005	0
OB5	757088	237	0
IB6	10314528	1010	0
OB6	760464	238	0
IB7	12535920	1016	0
OB7	757584	234	0
IB8	12473872	1016	0
OB8	760880	234	0
IB9	12495024	1009	0
OB9	783360	239	0
IB10	11970496	1008	0
OB10	792032	238	0
IB11	11542512	1011	0
OB11	800608	240	0
IB12	10847552	1010	0
OB12	791520	241	0
IC1	8886448	1016	0
OC1	744064	236	0
IC2	9513504	1015	0
OC2	760064	239	0
IC3	6319616	1009	0
OC3	723440	236	0
IC4	10973520	1011	0
OC4	758560	238	0
IC5	11321168	1014	0
OC5	757904	237	0
IC6	11959664	1014	0
OC6	768752	237	0
IC7	15256048	1009	0
OC7	798672	238	0
IC8	15507120	1008	0
OC8	807136	239	0
IC9	15531504	1010	0
OC9	816320	241	0
IC10	14341424	1005	0
OC10	823600	244	0
IC11	13793712	1007	0
OC11	804304	235	0
IC12	13013296	1008	0
OC12	806432	237	0
ID1	9560864	1010	0
OD1	760368	239	0
ID2	9938864	1009	0
OD2	751264	235	0
ID3	11182448	1008	0
OD3	768864	240	0
ID4	11687200	1015	0
OD4	767584	239	0
ID5	12133072	1006	0
OD5	794608	244	0
ID6	13095392	1010	0
OD6	782304	236	0
ID7	16936656	1011	0
OD7	818832	240	0
ID8	16945408	1008	0
OD8	822400	238	0
ID9	16881600	1010	0
OD9	812880	236	0
ID10	13370976	1009	0
OD10	797792	236	0
ID11	14307408	1010	0
OD11	816464	237	0
ID12	13185696	1014	0
OD12	815200	240	0
IE1	9978000	1008	0
OE1	750912	237	0
IE2	10642672	1011	0
OE2	759216	237	0
IE3	11965776	1009	0
OE3	765840	238	0
IE4	12101696	1008	0
OE4	783536	242	0
IE5	13064992	1014	0
OE5	780400	239	0
IE6	13607328	1011	0
OE6	779120	236	0
IE7	15871632	1008	0
OE7	814384	239	0
IE8	15134464	1010	0
OE8	803904	236	0
IE9	15470608	1012	0
OE9	821312	239	0
IE10	14703504	1016	0
OE10	798912	234	0
IE11	14378816	1014	0
OE11	817520	238	0
IE12	13572608	1007	0
OE12	835312	244	0
IF1	10711056	1009	0
OF1	755248	236	0
IF2	11257840	1010	0
OF2	779408	242	0
IF3	12908368	1018	0
OF3	765360	236	0
IF4	12907184	1013	0
OF4	773136	239	0
IF5	13646416	1008	0
OF5	774800	237	0
IF6	13540160	1008	0
OF6	783408	238	0
IF7	15701328	1009	0
OF7	819520	241	0
IF8	16679264	1016	0
OF8	813344	237	0
IF9	16078368	1009	0
OF9	832224	239	0
IF10	15608208	1005	0
OF10	851984	245	0
IF11	14979696	1015	0
OF11	814336	236	0
IF12	14374976	1015	0
OF12	806320	235	0
IG1	10545440	1017	0
OG1	732944	231	0
IG2	11129920	1011	0
OG2	767568	238	0
IG3	11955408	1007	0
OG3	765888	238	0
IG4	12329936	1010	0
OG4	763872	237	0
IG5	12755424	1006	0
OG5	774160	239	0
IG6	13233920	1009	0
OG6	779888	239	0
IG7	15466064	1007	0
OG7	799376	237	0
IG8	15714256	1017	0
OG8	787664	232	0
IG9	15866656	1015	0
OG9	818336	238	0
IG10	14336080	1014	0
OG10	808784	238	0
IG11	14259024	1011	0
OG11	811536	236	0
IG12	13550288	1010	0
OG12	809632	236	0
IH1	10666192	1009	0
OH1	777328	242	0
IH2	11237152	1016	0
OH2	753184	234	0
IH3	12323776	1009	0
OH3	764208	237	0
IH4	12283760	1003	0
OH4	771072	239	0
IH5	12993552	1011	0
OH5	772304	238	0
IH6	13200432	1014	0
OH6	780464	240	0
IH7	14863072	1017	0
OH7	775216	232	0
IH8	14708288	1007	0
OH8	804352	238	0
IH9	14530128	1010	0
OH9	802720	237	0
IH10	14393696	1011	0
OH10	796400	237	0
IH11	14147424	1008	0
OH11	821488	241	0
IH12	13690016	1007	0
OH12	811168	235	0
```
