## Supplementary material for "A toolbox of Stable Integration Vectors (SIV) in the fission yeast *Schizosaccharomyces pombe*": Source data: S02_C033_T02_P0001_M3_X3_E1.quant

```
[instrument]
blockid	numofrow	numofcol	coversn	version	coverid	lamphours	blocksn	type	sn
21	8	12	*	1.3.2	*	*	*	ruo	272510497

[head]
version	name	operator	timestamp	expirytime	calibrationID
1.0.5	Quantitation	GUEST	*	*	*

[properties]
quantversion
0.2.5

[conditions]
BlkID	Run	ExcitationColor	EmissionColor	CameraBias	EmissionIndex	BlockTemperature	CameraGain	Point	SampleVolume	Step	ExposureIndex	CoverID	Time	SampleTemperature	CoverTemperature	ExcitationIndex	Stage	Exposure	Cycle
21	20190205smp17-28	x3	m3	*	3	60.0078,60.0128,59.9975,60.0084,60.003,60.0089	*	1	10	2	1	-1	1549377203.695	59.9983,59.9983,59.9979,59.9983,59.9987,59.9987	104.989	3	2	125	33

[quant]
region	quant	count	saturation
IA1	2937776	1011	0
OA1	670016	238	0
IA2	2955216	1011	0
OA2	666960	237	0
IA3	2971472	1008	0
OA3	672880	239	0
IA4	2999808	1014	0
OA4	668800	239	0
IA5	2988752	1008	0
OA5	662800	237	0
IA6	2991552	1009	0
OA6	658480	236	0
IA7	3005136	1010	0
OA7	658368	237	0
IA8	3011632	1013	0
OA8	667520	240	0
IA9	2993952	1014	0
OA9	660624	238	0
IA10	2984256	1014	0
OA10	655648	237	0
IA11	2940704	1006	0
OA11	677184	244	0
IA12	2933632	1009	0
OA12	663312	239	0
IB1	2945104	1007	0
OB1	668896	238	0
IB2	2982272	1011	0
OB2	667024	238	0
IB3	3018576	1012	0
OB3	665120	237	0
IB4	3016928	1008	0
OB4	660768	236	0
IB5	3024560	1006	0
OB5	668528	239	0
IB6	3044880	1011	0
OB6	663728	238	0
IB7	3064096	1014	0
OB7	663280	238	0
IB8	3057584	1016	0
OB8	649536	233	0
IB9	3021936	1007	0
OB9	663712	239	0
IB10	3011728	1009	0
OB10	657840	237	0
IB11	2995760	1013	0
OB11	665264	239	0
IB12	2974480	1013	0
OB12	660512	238	0
IC1	2977760	1015	0
OC1	663120	236	0
IC2	2998160	1011	0
OC2	661008	236	0
IC3	2964528	1003	0
OC3	675776	241	0
IC4	3051072	1013	0
OC4	655584	235	0
IC5	3074128	1015	0
OC5	663920	237	0
IC6	3090384	1016	0
OC6	655184	234	0
IC7	3084400	1008	0
OC7	664400	238	0
IC8	3079328	1008	0
OC8	668400	240	0
IC9	3063264	1010	0
OC9	668336	241	0
IC10	3035904	1008	0
OC10	673232	243	0
IC11	2987088	1007	0
OC11	653984	236	0
IC12	2964144	1009	0
OC12	656800	237	0
ID1	2969248	1009	0
OD1	667008	238	0
ID2	2993968	1006	0
OD2	676016	241	0
ID3	3050080	1011	0
OD3	664528	237	0
ID4	3083984	1015	0
OD4	666064	238	0
ID5	3108336	1007	0
OD5	677440	242	0
ID6	3128528	1010	0
OD6	662992	237	0
ID7	3142320	1010	0
OD7	669472	239	0
ID8	3109216	1008	0
OD8	662944	238	0
ID9	3086576	1008	0
OD9	661280	238	0
ID10	3041136	1003	0
OD10	668496	241	0
ID11	3031024	1012	0
OD11	652096	236	0
ID12	2997472	1010	0
OD12	662560	239	0
IE1	2969776	1006	0
OE1	661200	236	0
IE2	3025040	1012	0
OE2	665520	237	0
IE3	3066864	1010	0
OE3	671984	239	0
IE4	3084816	1009	0
OE4	674528	240	0
IE5	3136256	1013	0
OE5	671520	239	0
IE6	3136896	1008	0
OE6	665392	237	0
IE7	3145936	1008	0
OE7	662688	236	0
IE8	3115440	1008	0
OE8	659408	236	0
IE9	3099088	1010	0
OE9	670768	241	0
IE10	3094672	1016	0
OE10	647888	233	0
IE11	3049552	1012	0
OE11	664640	240	0
IE12	3013136	1011	0
OE12	658896	237	0
IF1	2986544	1011	0
OF1	664512	237	0
IF2	3019472	1011	0
OF2	668544	238	0
IF3	3086656	1015	0
OF3	669968	239	0
IF4	3096144	1010	0
OF4	677024	242	0
IF5	3100800	1004	0
OF5	671280	240	0
IF6	3124608	1011	0
OF6	662096	237	0
IF7	3138528	1012	0
OF7	658560	236	0
IF8	3137104	1014	0
OF8	667072	239	0
IF9	3103200	1012	0
OF9	656992	237	0
IF10	3078560	1006	0
OF10	664432	240	0
IF11	3049808	1012	0
OF11	661440	239	0
IF12	3034656	1016	0
OF12	664144	240	0
IG1	3012368	1018	0
OG1	663808	237	0
IG2	3029168	1013	0
OG2	673520	240	0
IG3	3054960	1008	0
OG3	667600	238	0
IG4	3069792	1006	0
OG4	661696	236	0
IG5	3091776	1008	0
OG5	682048	244	0
IG6	3114288	1013	0
OG6	668528	239	0
IG7	3103440	1006	0
OG7	666848	239	0
IG8	3104416	1012	0
OG8	655136	236	0
IG9	3092464	1015	0
OG9	665440	239	0
IG10	3078368	1013	0
OG10	668176	241	0
IG11	3027456	1009	0
OG11	665424	240	0
IG12	2997616	1006	0
OG12	662800	239	0
IH1	2972976	1007	0
OH1	668544	238	0
IH2	3010624	1011	0
OH2	665616	237	0
IH3	3040880	1007	0
OH3	670608	238	0
IH4	3063232	1012	0
OH4	664016	237	0
IH5	3080048	1011	0
OH5	661488	236	0
IH6	3082400	1014	0
OH6	666096	239	0
IH7	3097232	1015	0
OH7	663184	237	0
IH8	3062416	1010	0
OH8	665056	239	0
IH9	3044848	1008	0
OH9	660512	238	0
IH10	3041376	1011	0
OH10	653088	236	0
IH11	3000880	1008	0
OH11	661776	239	0
IH12	2976336	1006	0
OH12	662576	239	0
```
