## Supplementary material for "A toolbox of Stable Integration Vectors (SIV) in the fission yeast *Schizosaccharomyces pombe*": Source data: S02_C033_T02_P0001_M3_X3_E2.quant

```
[instrument]
blockid	numofrow	numofcol	coversn	version	coverid	lamphours	blocksn	type	sn
21	8	12	*	1.3.2	*	*	*	ruo	272510497

[head]
version	name	operator	timestamp	expirytime	calibrationID
1.0.5	Quantitation	GUEST	*	*	*

[properties]
quantversion
0.2.5

[conditions]
BlkID	Run	ExcitationColor	EmissionColor	CameraBias	EmissionIndex	BlockTemperature	CameraGain	Point	SampleVolume	Step	ExposureIndex	CoverID	Time	SampleTemperature	CoverTemperature	ExcitationIndex	Stage	Exposure	Cycle
21	20190205smp17-28	x3	m3	*	3	60.0078,60.0128,59.9975,60.0084,60.003,60.0089	*	1	10	2	2	-1	1549377204.363	59.9983,59.9983,59.9979,59.9983,59.9987,59.9987	104.989	3	2	560	33

[quant]
region	quant	count	saturation
IA1	3460032	1011	0
OA1	707328	238	0
IA2	3531600	1011	0
OA2	708608	237	0
IA3	3630080	1008	0
OA3	710352	239	0
IA4	3709472	1014	0
OA4	705232	239	0
IA5	3746688	1008	0
OA5	697376	237	0
IA6	3782224	1009	0
OA6	692544	236	0
IA7	3829824	1010	0
OA7	693328	237	0
IA8	3846304	1013	0
OA8	700608	240	0
IA9	3816896	1014	0
OA9	692512	238	0
IA10	3747136	1014	0
OA10	692160	237	0
IA11	3640032	1006	0
OA11	715776	244	0
IA12	3583584	1009	0
OA12	694640	239	0
IB1	3502112	1007	0
OB1	708192	238	0
IB2	3617984	1011	0
OB2	704752	238	0
IB3	3747664	1012	0
OB3	699664	237	0
IB4	3830656	1008	0
OB4	696496	236	0
IB5	3912496	1006	0
OB5	703792	239	0
IB6	3979008	1011	0
OB6	700592	238	0
IB7	4038944	1014	0
OB7	700192	238	0
IB8	4018368	1016	0
OB8	682768	233	0
IB9	3970368	1007	0
OB9	696480	239	0
IB10	3895424	1009	0
OB10	693872	237	0
IB11	3786560	1013	0
OB11	699072	239	0
IB12	3662912	1013	0
OB12	692496	238	0
IC1	3592304	1015	0
OC1	696944	236	0
IC2	3683200	1011	0
OC2	698208	236	0
IC3	3654240	1003	0
OC3	711184	241	0
IC4	3982416	1013	0
OC4	694000	235	0
IC5	4083072	1015	0
OC5	700032	237	0
IC6	4161856	1016	0
OC6	691472	234	0
IC7	4204736	1008	0
OC7	703824	238	0
IC8	4180816	1008	0
OC8	707552	240	0
IC9	4124000	1010	0
OC9	706016	241	0
IC10	4022416	1008	0
OC10	705248	243	0
IC11	3847440	1007	0
OC11	686928	236	0
IC12	3710032	1009	0
OC12	687280	237	0
ID1	3625728	1009	0
OD1	702176	238	0
ID2	3741312	1006	0
OD2	712864	241	0
ID3	3957632	1011	0
OD3	700512	237	0
ID4	4084880	1015	0
OD4	707472	238	0
ID5	4291824	1007	0
OD5	720656	242	0
ID6	4375040	1010	0
OD6	711456	237	0
ID7	4430144	1010	0
OD7	717776	239	0
ID8	4333120	1008	0
OD8	703712	238	0
ID9	4258288	1008	0
OD9	700656	238	0
ID10	4112832	1003	0
OD10	706496	241	0
ID11	3991376	1012	0
OD11	690432	236	0
ID12	3828240	1010	0
OD12	692784	239	0
IE1	3650672	1006	0
OE1	696176	236	0
IE2	3816544	1012	0
OE2	702576	237	0
IE3	4016192	1010	0
OE3	710832	239	0
IE4	4156480	1009	0
OE4	717440	240	0
IE5	4330512	1013	0
OE5	714736	239	0
IE6	4451632	1008	0
OE6	713808	237	0
IE7	4470832	1008	0
OE7	714384	236	0
IE8	4368688	1008	0
OE8	702448	236	0
IE9	4302976	1010	0
OE9	712752	241	0
IE10	4202320	1016	0
OE10	684608	233	0
IE11	4052688	1012	0
OE11	701200	240	0
IE12	3891600	1011	0
OE12	686960	237	0
IF1	3688528	1011	0
OF1	699552	237	0
IF2	3815744	1011	0
OF2	708240	238	0
IF3	4063328	1015	0
OF3	712560	239	0
IF4	4190688	1010	0
OF4	722608	242	0
IF5	4296016	1004	0
OF5	715632	240	0
IF6	4353664	1011	0
OF6	706880	237	0
IF7	4397984	1012	0
OF7	702928	236	0
IF8	4415120	1014	0
OF8	711152	239	0
IF9	4295968	1012	0
OF9	700784	237	0
IF10	4219504	1006	0
OF10	704592	240	0
IF11	4066416	1012	0
OF11	698384	239	0
IF12	3934496	1016	0
OF12	695824	240	0
IG1	3687760	1018	0
OG1	700560	237	0
IG2	3807504	1013	0
OG2	713152	240	0
IG3	3963664	1008	0
OG3	710960	238	0
IG4	4111824	1006	0
OG4	701824	236	0
IG5	4215952	1008	0
OG5	727152	244	0
IG6	4289376	1013	0
OG6	713088	239	0
IG7	4298480	1006	0
OG7	710928	239	0
IG8	4271712	1012	0
OG8	697120	236	0
IG9	4217952	1015	0
OG9	703328	239	0
IG10	4150432	1013	0
OG10	707056	241	0
IG11	3982368	1009	0
OG11	700800	240	0
IG12	3852656	1006	0
OG12	696640	239	0
IH1	3628976	1007	0
OH1	702672	238	0
IH2	3754048	1011	0
OH2	705232	237	0
IH3	3918352	1007	0
OH3	709440	238	0
IH4	4012960	1012	0
OH4	703280	237	0
IH5	4120592	1011	0
OH5	700656	236	0
IH6	4128032	1014	0
OH6	707024	239	0
IH7	4173792	1015	0
OH7	698912	237	0
IH8	4108784	1010	0
OH8	704928	239	0
IH9	4046848	1008	0
OH9	697232	238	0
IH10	3998592	1011	0
OH10	688784	236	0
IH11	3883936	1008	0
OH11	690352	239	0
IH12	3778416	1006	0
OH12	692720	239	0
```
