## Supplementary material for "A toolbox of Stable Integration Vectors (SIV) in the fission yeast *Schizosaccharomyces pombe*": Source data: S02_C033_T02_P0001_M4_X4_E1.quant

```
[instrument]
blockid	numofrow	numofcol	coversn	version	coverid	lamphours	blocksn	type	sn
21	8	12	*	1.3.2	*	*	*	ruo	272510497

[head]
version	name	operator	timestamp	expirytime	calibrationID
1.0.5	Quantitation	GUEST	*	*	*

[properties]
quantversion
0.2.5

[conditions]
BlkID	Run	ExcitationColor	EmissionColor	CameraBias	EmissionIndex	BlockTemperature	CameraGain	Point	SampleVolume	Step	ExposureIndex	CoverID	Time	SampleTemperature	CoverTemperature	ExcitationIndex	Stage	Exposure	Cycle
21	20190205smp17-28	x4	m4	*	4	60.0078,60.0128,59.9975,60.0084,60.003,60.0089	*	1	10	2	1	-1	1549377205.702	59.9983,59.9983,59.9979,59.9983,59.9987,59.9987	104.989	4	2	150	33

[quant]
region	quant	count	saturation
IA1	3501152	1011	0
OA1	680480	239	0
IA2	3562240	1007	0
OA2	682704	239	0
IA3	3705376	1009	0
OA3	683920	240	0
IA4	3821792	1013	0
OA4	676032	238	0
IA5	3872192	1009	0
OA5	672912	237	0
IA6	3911936	1003	0
OA6	677824	239	0
IA7	3957248	1008	0
OA7	668896	236	0
IA8	3969472	1010	0
OA8	676064	238	0
IA9	3967232	1011	0
OA9	676832	239	0
IA10	3931376	1012	0
OA10	676464	239	0
IA11	3835504	1006	0
OA11	673376	238	0
IA12	3771616	1007	0
OA12	675840	239	0
IB1	3572320	1004	0
OB1	686464	241	0
IB2	3726224	1012	0
OB2	678784	239	0
IB3	3881872	1008	0
OB3	678688	239	0
IB4	3996880	1006	0
OB4	677136	238	0
IB5	4088032	1004	0
OB5	678336	238	0
IB6	4169264	1011	0
OB6	669520	236	0
IB7	4268144	1016	0
OB7	662720	233	0
IB8	4244704	1014	0
OB8	668224	236	0
IB9	4174272	1004	0
OB9	689776	244	0
IB10	4133664	1007	0
OB10	679424	239	0
IB11	4026576	1012	0
OB11	678176	239	0
IB12	3904832	1015	0
OB12	662608	234	0
IC1	3706928	1011	0
OC1	676448	239	0
IC2	3815184	1007	0
OC2	673104	237	0
IC3	3860720	1004	0
OC3	671920	237	0
IC4	4172672	1008	0
OC4	679520	239	0
IC5	4305680	1015	0
OC5	664208	235	0
IC6	4382448	1015	0
OC6	663760	234	0
IC7	4474144	1006	0
OC7	683360	241	0
IC8	4466480	1007	0
OC8	676224	238	0
IC9	4441168	1011	0
OC9	683360	241	0
IC10	4341104	1010	0
OC10	673408	238	0
IC11	4166608	1009	0
OC11	667376	236	0
IC12	3989376	1009	0
OC12	669280	236	0
ID1	3785696	1007	0
OD1	671696	237	0
ID2	3941120	1008	0
OD2	667008	235	0
ID3	4206736	1011	0
OD3	689872	242	0
ID4	4338176	1014	0
OD4	675120	237	0
ID5	4518480	1009	0
OD5	684976	240	0
ID6	4609184	1006	0
OD6	675312	236	0
ID7	4738096	1009	0
OD7	685152	240	0
ID8	4675120	1005	0
OD8	692784	242	0
ID9	4634800	1006	0
OD9	677984	238	0
ID10	4454992	1002	0
OD10	679936	239	0
ID11	4346032	1007	0
OD11	671216	236	0
ID12	4157104	1006	0
OD12	677712	238	0
IE1	3856176	1008	0
OE1	684192	241	0
IE2	4042528	1013	0
OE2	672672	236	0
IE3	4299008	1008	0
OE3	688992	241	0
IE4	4436272	1007	0
OE4	680912	238	0
IE5	4615712	1009	0
OE5	683840	240	0
IE6	4741568	1007	0
OE6	683664	239	0
IE7	4777328	1006	0
OE7	684016	238	0
IE8	4704208	1003	0
OE8	682368	238	0
IE9	4695216	1009	0
OE9	677504	237	0
IE10	4577328	1010	0
OE10	684816	240	0
IE11	4466128	1011	0
OE11	683232	240	0
IE12	4276560	1010	0
OE12	682384	240	0
IF1	3899776	1011	0
OF1	671376	237	0
IF2	4037520	1006	0
OF2	681472	239	0
IF3	4345456	1011	0
OF3	684032	240	0
IF4	4496528	1007	0
OF4	681552	239	0
IF5	4632592	1006	0
OF5	673472	236	0
IF6	4674496	1008	0
OF6	677536	237	0
IF7	4757488	1009	0
OF7	681472	238	0
IF8	4833024	1013	0
OF8	681520	238	0
IF9	4708256	1009	0
OF9	685712	239	0
IF10	4642560	1006	0
OF10	682704	239	0
IF11	4498848	1008	0
OF11	690176	241	0
IF12	4318416	1014	0
OF12	672544	236	0
IG1	3877488	1012	0
OG1	677632	239	0
IG2	4035008	1009	0
OG2	685136	241	0
IG3	4244480	1002	0
OG3	681472	239	0
IG4	4436288	1008	0
OG4	667856	235	0
IG5	4552208	1008	0
OG5	684864	241	0
IG6	4635712	1011	0
OG6	686176	241	0
IG7	4690320	1006	0
OG7	676864	238	0
IG8	4665408	1008	0
OG8	684096	240	0
IG9	4630528	1013	0
OG9	672640	236	0
IG10	4558960	1014	0
OG10	676240	237	0
IG11	4413456	1011	0
OG11	683760	240	0
IG12	4283424	1005	0
OG12	672688	235	0
IH1	3850672	1008	0
OH1	672320	236	0
IH2	3983824	1006	0
OH2	668128	235	0
IH3	4206496	1006	0
OH3	685648	240	0
IH4	4318080	1009	0
OH4	677552	238	0
IH5	4469376	1007	0
OH5	671936	236	0
IH6	4500528	1016	0
OH6	664992	233	0
IH7	4580992	1016	0
OH7	671888	235	0
IH8	4509376	1009	0
OH8	685488	240	0
IH9	4450160	1006	0
OH9	673472	236	0
IH10	4400128	1010	0
OH10	675072	237	0
IH11	4311296	1011	0
OH11	673520	237	0
IH12	4164768	1009	0
OH12	678224	238	0
```
