## Supplementary material for "A toolbox of Stable Integration Vectors (SIV) in the fission yeast *Schizosaccharomyces pombe*": Source data: S02_C033_T02_P0001_M4_X4_E2.quant

```
[instrument]
blockid	numofrow	numofcol	coversn	version	coverid	lamphours	blocksn	type	sn
21	8	12	*	1.3.2	*	*	*	ruo	272510497

[head]
version	name	operator	timestamp	expirytime	calibrationID
1.0.5	Quantitation	GUEST	*	*	*

[properties]
quantversion
0.2.5

[conditions]
BlkID	Run	ExcitationColor	EmissionColor	CameraBias	EmissionIndex	BlockTemperature	CameraGain	Point	SampleVolume	Step	ExposureIndex	CoverID	Time	SampleTemperature	CoverTemperature	ExcitationIndex	Stage	Exposure	Cycle
21	20190205smp17-28	x4	m4	*	4	60.0078,60.0128,59.9975,60.0084,60.003,60.0089	*	1	10	2	2	-1	1549377206.402	59.9983,59.9983,59.9979,59.9983,59.9987,59.9987	104.989	4	2	800	33

[quant]
region	quant	count	saturation
IA1	6561888	1011	0
OA1	765232	239	0
IA2	6937920	1007	0
OA2	771952	239	0
IA3	7680688	1009	0
OA3	770848	240	0
IA4	8275408	1013	0
OA4	762528	238	0
IA5	8629232	1009	0
OA5	759648	237	0
IA6	8934688	1003	0
OA6	766432	239	0
IA7	9123504	1008	0
OA7	763536	236	0
IA8	9192720	1010	0
OA8	775072	238	0
IA9	9200240	1011	0
OA9	776576	239	0
IA10	8985328	1012	0
OA10	780448	239	0
IA11	8560032	1006	0
OA11	781152	238	0
IA12	8172064	1007	0
OA12	770864	239	0
IB1	7091248	1004	0
OB1	772496	241	0
IB2	7773360	1012	0
OB2	764624	239	0
IB3	8671808	1008	0
OB3	767808	239	0
IB4	9326480	1006	0
OB4	770304	238	0
IB5	9879888	1004	0
OB5	771888	238	0
IB6	10245152	1011	0
OB6	764272	236	0
IB7	10738832	1016	0
OB7	758112	233	0
IB8	10654448	1014	0
OB8	775968	236	0
IB9	10440736	1004	0
OB9	801888	244	0
IB10	10191872	1007	0
OB10	796560	239	0
IB11	9549504	1012	0
OB11	790656	239	0
IB12	8820672	1015	0
OB12	763536	234	0
IC1	7714928	1011	0
OC1	758528	239	0
IC2	8335376	1007	0
OC2	758448	237	0
IC3	8612144	1004	0
OC3	757456	237	0
IC4	10262976	1008	0
OC4	769488	239	0
IC5	10906144	1015	0
OC5	756336	235	0
IC6	11365024	1015	0
OC6	762752	234	0
IC7	11944848	1006	0
OC7	795792	241	0
IC8	11943760	1007	0
OC8	790688	238	0
IC9	11789120	1011	0
OC9	797424	241	0
IC10	11200784	1010	0
OC10	784032	238	0
IC11	10318160	1009	0
OC11	784288	236	0
IC12	9388096	1009	0
OC12	775536	236	0
ID1	8150336	1007	0
OD1	755712	237	0
ID2	8961280	1008	0
OD2	752032	235	0
ID3	10327408	1011	0
OD3	784176	242	0
ID4	11038400	1014	0
OD4	768352	237	0
ID5	12069552	1009	0
OD5	787216	240	0
ID6	12657056	1006	0
OD6	790656	236	0
ID7	13319728	1009	0
OD7	805536	240	0
ID8	13046304	1005	0
OD8	818784	242	0
ID9	12853200	1006	0
OD9	801120	238	0
ID10	11925184	1002	0
OD10	805824	239	0
ID11	11319312	1007	0
OD11	794800	236	0
ID12	10281632	1006	0
OD12	797120	238	0
IE1	8522848	1008	0
OE1	763344	241	0
IE2	9463680	1013	0
OE2	759936	236	0
IE3	10848672	1008	0
OE3	781216	241	0
IE4	11667312	1007	0
OE4	778176	238	0
IE5	12602272	1009	0
OE5	793776	240	0
IE6	13311952	1007	0
OE6	806512	239	0
IE7	13542816	1006	0
OE7	815696	238	0
IE8	13226528	1003	0
OE8	814896	238	0
IE9	13145184	1009	0
OE9	811728	237	0
IE10	12474144	1010	0
OE10	816976	240	0
IE11	11844880	1011	0
OE11	813904	240	0
IE12	10852864	1010	0
OE12	804192	240	0
IF1	8718704	1011	0
OF1	751456	237	0
IF2	9483904	1006	0
OF2	765920	239	0
IF3	11073936	1011	0
OF3	780048	240	0
IF4	11946064	1007	0
OF4	778496	239	0
IF5	12713424	1006	0
OF5	780304	236	0
IF6	12937008	1008	0
OF6	790704	237	0
IF7	13382768	1009	0
OF7	804608	238	0
IF8	13729504	1013	0
OF8	814176	238	0
IF9	13193152	1009	0
OF9	821936	239	0
IF10	12872368	1006	0
OF10	818160	239	0
IF11	12066880	1008	0
OF11	819664	241	0
IF12	11037616	1014	0
OF12	794128	236	0
IG1	8615312	1012	0
OG1	758512	239	0
IG2	9479104	1009	0
OG2	774880	241	0
IG3	10656000	1002	0
OG3	776576	239	0
IG4	11658848	1008	0
OG4	767824	235	0
IG5	12308272	1008	0
OG5	789904	241	0
IG6	12745248	1011	0
OG6	796880	241	0
IG7	13104032	1006	0
OG7	800144	238	0
IG8	13001504	1008	0
OG8	810464	240	0
IG9	12780656	1013	0
OG9	802368	236	0
IG10	12322224	1014	0
OG10	799040	237	0
IG11	11621824	1011	0
OG11	815808	240	0
IG12	10973392	1005	0
OG12	798352	235	0
IH1	8481472	1008	0
OH1	750048	236	0
IH2	9188208	1006	0
OH2	754096	235	0
IH3	10397648	1006	0
OH3	779392	240	0
IH4	10996304	1009	0
OH4	771824	238	0
IH5	11858528	1007	0
OH5	776928	236	0
IH6	11938784	1016	0
OH6	768608	233	0
IH7	12385520	1016	0
OH7	780208	235	0
IH8	12085360	1009	0
OH8	804240	240	0
IH9	11880608	1006	0
OH9	792544	236	0
IH10	11532560	1010	0
OH10	792160	237	0
IH11	11071776	1011	0
OH11	785040	237	0
IH12	10245072	1009	0
OH12	793760	238	0
```
