## Supplementary material for "A toolbox of Stable Integration Vectors (SIV) in the fission yeast *Schizosaccharomyces pombe*": Source data: S02_C033_T02_P0001_M5_X5_E1.quant

```
[instrument]
blockid	numofrow	numofcol	coversn	version	coverid	lamphours	blocksn	type	sn
21	8	12	*	1.3.2	*	*	*	ruo	272510497

[head]
version	name	operator	timestamp	expirytime	calibrationID
1.0.5	Quantitation	GUEST	*	*	*

[properties]
quantversion
0.2.5

[conditions]
BlkID	Run	ExcitationColor	EmissionColor	CameraBias	EmissionIndex	BlockTemperature	CameraGain	Point	SampleVolume	Step	ExposureIndex	CoverID	Time	SampleTemperature	CoverTemperature	ExcitationIndex	Stage	Exposure	Cycle
21	20190205smp17-28	x5	m5	*	5	60.0078,60.0128,59.9975,60.0084,60.003,60.0089	*	1	10	2	1	-1	1549377201.540	59.9983,59.9983,59.9979,59.9983,59.9987,59.9987	104.989	5	2	200	33

[quant]
region	quant	count	saturation
IA1	2882672	1014	0
OA1	673840	237	0
IA2	2867072	1006	0
OA2	687280	241	0
IA3	2865808	1008	0
OA3	680320	240	0
IA4	2857456	1010	0
OA4	671520	238	0
IA5	2836512	1006	0
OA5	669984	238	0
IA6	2828944	1004	0
OA6	672352	239	0
IA7	2834272	1008	0
OA7	664432	237	0
IA8	2843168	1010	0
OA8	667728	238	0
IA9	2844256	1013	0
OA9	661760	237	0
IA10	2859440	1012	0
OA10	677024	241	0
IA11	2843632	1008	0
OA11	666992	237	0
IA12	2848048	1008	0
OA12	668592	238	0
IB1	2851488	1004	0
OB1	682992	241	0
IB2	2867904	1011	0
OB2	675040	239	0
IB3	2849088	1005	0
OB3	687488	243	0
IB4	2834304	1006	0
OB4	669024	237	0
IB5	2840896	1008	0
OB5	664128	236	0
IB6	2839824	1011	0
OB6	662864	237	0
IB7	2860800	1015	0
OB7	655696	234	0
IB8	2849664	1014	0
OB8	665024	237	0
IB9	2825200	1004	0
OB9	682240	244	0
IB10	2825872	1003	0
OB10	676960	242	0
IB11	2847584	1012	0
OB11	666176	238	0
IB12	2860880	1014	0
OB12	665232	237	0
IC1	2845824	1009	0
OC1	678688	241	0
IC2	2832080	1006	0
OC2	674336	239	0
IC3	2844640	1008	0
OC3	666544	237	0
IC4	2841648	1010	0
OC4	661760	235	0
IC5	2851040	1014	0
OC5	670208	238	0
IC6	2848992	1014	0
OC6	663056	237	0
IC7	2844288	1009	0
OC7	667328	238	0
IC8	2828832	1006	0
OC8	665168	238	0
IC9	2838704	1011	0
OC9	673168	241	0
IC10	2833616	1009	0
OC10	666304	239	0
IC11	2830160	1010	0
OC11	664528	238	0
IC12	2820480	1005	0
OC12	677216	243	0
ID1	2837344	1006	0
OD1	671488	238	0
ID2	2840976	1008	0
OD2	665808	236	0
ID3	2859536	1012	0
OD3	675760	240	0
ID4	2862080	1015	0
OD4	665760	236	0
ID5	2916256	1009	0
OD5	672976	239	0
ID6	2851808	1004	0
OD6	669904	236	0
ID7	2872976	1009	0
OD7	680832	241	0
ID8	2839184	1005	0
OD8	685504	244	0
ID9	2825920	1004	0
OD9	662272	237	0
ID10	2827552	1003	0
OD10	667408	239	0
ID11	2812944	1003	0
OD11	663744	238	0
ID12	2825792	1007	0
OD12	655536	235	0
IE1	2838480	1011	0
OE1	665104	237	0
IE2	2851184	1014	0
OE2	670656	238	0
IE3	2849920	1009	0
OE3	676544	240	0
IE4	2832720	1005	0
OE4	661520	235	0
IE5	2846864	1010	0
OE5	672384	239	0
IE6	2848880	1002	0
OE6	689312	243	0
IE7	2885920	1006	0
OE7	672960	238	0
IE8	2831952	1003	0
OE8	670512	239	0
IE9	2828672	1008	0
OE9	667808	239	0
IE10	2837216	1011	0
OE10	655200	235	0
IE11	2826304	1010	0
OE11	663696	238	0
IE12	2826976	1011	0
OE12	659344	237	0
IF1	2842144	1010	0
OF1	675120	240	0
IF2	2833152	1006	0
OF2	674912	239	0
IF3	2858512	1010	0
OF3	677120	240	0
IF4	2849920	1007	0
OF4	673968	239	0
IF5	2843200	1006	0
OF5	665968	237	0
IF6	2838384	1007	0
OF6	663808	236	0
IF7	2858704	1010	0
OF7	676880	240	0
IF8	2856896	1014	0
OF8	655616	234	0
IF9	2843808	1013	0
OF9	670080	239	0
IF10	2827968	1006	0
OF10	663232	238	0
IF11	2819120	1007	0
OF11	668448	239	0
IF12	2842336	1013	0
OF12	660720	237	0
IG1	2849648	1012	0
OG1	675936	240	0
IG2	2854480	1011	0
OG2	669792	237	0
IG3	2844784	1007	0
OG3	671072	237	0
IG4	2842800	1009	0
OG4	663792	236	0
IG5	2849488	1011	0
OG5	664208	236	0
IG6	2849168	1012	0
OG6	682320	242	0
IG7	2840192	1008	0
OG7	669808	239	0
IG8	2820480	1004	0
OG8	681840	244	0
IG9	2846848	1015	0
OG9	654032	234	0
IG10	2846400	1014	0
OG10	661280	236	0
IG11	2837216	1013	0
OG11	660272	237	0
IG12	2823616	1008	0
OG12	670368	240	0
IH1	2833168	1006	0
OH1	666096	237	0
IH2	2836048	1006	0
OH2	674048	238	0
IH3	2858816	1010	0
OH3	672544	238	0
IH4	2849104	1012	0
OH4	676080	240	0
IH5	2831984	1006	0
OH5	669680	238	0
IH6	2845616	1013	0
OH6	664608	237	0
IH7	2849632	1014	0
OH7	667568	238	0
IH8	2837616	1011	0
OH8	678064	242	0
IH9	2820544	1007	0
OH9	664288	238	0
IH10	2828416	1008	0
OH10	659840	236	0
IH11	2818576	1009	0
OH11	672592	241	0
IH12	2827168	1010	0
OH12	669184	240	0
```
