## Supplementary material for "A toolbox of Stable Integration Vectors (SIV) in the fission yeast *Schizosaccharomyces pombe*": Source data: S02_C033_T02_P0001_M5_X5_E2.quant

```
[instrument]
blockid	numofrow	numofcol	coversn	version	coverid	lamphours	blocksn	type	sn
21	8	12	*	1.3.2	*	*	*	ruo	272510497

[head]
version	name	operator	timestamp	expirytime	calibrationID
1.0.5	Quantitation	GUEST	*	*	*

[properties]
quantversion
0.2.5

[conditions]
BlkID	Run	ExcitationColor	EmissionColor	CameraBias	EmissionIndex	BlockTemperature	CameraGain	Point	SampleVolume	Step	ExposureIndex	CoverID	Time	SampleTemperature	CoverTemperature	ExcitationIndex	Stage	Exposure	Cycle
21	20190205smp17-28	x5	m5	*	5	60.0078,60.0128,59.9975,60.0084,60.003,60.0089	*	1	10	2	2	-1	1549377202.254	59.9983,59.9983,59.9979,59.9983,59.9987,59.9987	104.989	5	2	920	33

[quant]
region	quant	count	saturation
IA1	3187312	1014	0
OA1	743936	237	0
IA2	3167248	1006	0
OA2	759952	241	0
IA3	3140256	1008	0
OA3	747488	240	0
IA4	3117168	1010	0
OA4	729760	238	0
IA5	3081456	1006	0
OA5	726384	238	0
IA6	3083728	1004	0
OA6	728320	239	0
IA7	3111984	1008	0
OA7	722496	237	0
IA8	3121264	1010	0
OA8	726800	238	0
IA9	3138736	1013	0
OA9	721264	237	0
IA10	3194080	1012	0
OA10	746176	241	0
IA11	3190368	1008	0
OA11	738048	237	0
IA12	3185392	1008	0
OA12	735744	238	0
IB1	3130320	1004	0
OB1	749824	241	0
IB2	3123664	1011	0
OB2	735920	239	0
IB3	3093200	1005	0
OB3	742496	243	0
IB4	3065344	1006	0
OB4	720992	237	0
IB5	3067712	1008	0
OB5	714416	236	0
IB6	3078944	1011	0
OB6	714832	237	0
IB7	3117776	1015	0
OB7	710512	234	0
IB8	3115904	1014	0
OB8	719984	237	0
IB9	3128704	1004	0
OB9	737840	244	0
IB10	3127680	1003	0
OB10	741008	242	0
IB11	3170096	1012	0
OB11	731728	238	0
IB12	3177936	1014	0
OB12	730784	237	0
IC1	3078336	1009	0
OC1	735200	241	0
IC2	3061232	1006	0
OC2	729584	239	0
IC3	3074192	1008	0
OC3	712688	237	0
IC4	3070816	1010	0
OC4	711760	235	0
IC5	3101888	1014	0
OC5	719856	238	0
IC6	3106928	1014	0
OC6	717936	237	0
IC7	3127504	1009	0
OC7	725600	238	0
IC8	3115008	1006	0
OC8	724192	238	0
IC9	3140448	1011	0
OC9	729120	241	0
IC10	3125216	1009	0
OC10	718928	239	0
IC11	3113392	1010	0
OC11	722000	238	0
IC12	3104480	1005	0
OC12	736096	243	0
ID1	3037104	1006	0
OD1	719200	238	0
ID2	3048752	1008	0
OD2	714384	236	0
ID3	3082144	1012	0
OD3	726896	240	0
ID4	3094832	1015	0
OD4	717520	236	0
ID5	3390000	1009	0
OD5	728864	239	0
ID6	3182304	1004	0
OD6	744656	236	0
ID7	3238720	1009	0
OD7	743568	241	0
ID8	3143440	1005	0
OD8	742384	244	0
ID9	3124448	1004	0
OD9	717440	237	0
ID10	3129920	1003	0
OD10	720912	239	0
ID11	3086592	1003	0
OD11	716704	238	0
ID12	3081280	1007	0
OD12	708176	235	0
IE1	3046816	1011	0
OE1	717296	237	0
IE2	3071104	1014	0
OE2	723792	238	0
IE3	3083504	1009	0
OE3	731280	240	0
IE4	3091232	1005	0
OE4	719360	235	0
IE5	3131392	1010	0
OE5	732352	239	0
IE6	3223824	1002	0
OE6	780720	243	0
IE7	3354800	1006	0
OE7	754224	238	0
IE8	3169584	1003	0
OE8	737904	239	0
IE9	3144416	1008	0
OE9	725952	239	0
IE10	3143216	1011	0
OE10	711648	235	0
IE11	3118368	1010	0
OE11	720384	238	0
IE12	3088320	1011	0
OE12	714256	237	0
IF1	3054496	1010	0
OF1	723472	240	0
IF2	3057216	1006	0
OF2	726048	239	0
IF3	3099888	1010	0
OF3	733504	240	0
IF4	3121984	1007	0
OF4	728912	239	0
IF5	3124464	1006	0
OF5	728928	237	0
IF6	3154752	1007	0
OF6	727856	236	0
IF7	3175888	1010	0
OF7	740272	240	0
IF8	3165040	1014	0
OF8	716928	234	0
IF9	3158768	1013	0
OF9	729312	239	0
IF10	3130080	1006	0
OF10	720048	238	0
IF11	3103856	1007	0
OF11	722976	239	0
IF12	3131584	1013	0
OF12	714064	237	0
IG1	3046672	1012	0
OG1	728112	240	0
IG2	3073392	1011	0
OG2	723120	237	0
IG3	3065376	1007	0
OG3	722400	237	0
IG4	3077728	1009	0
OG4	717264	236	0
IG5	3086816	1011	0
OG5	712752	236	0
IG6	3096112	1012	0
OG6	735392	242	0
IG7	3104880	1008	0
OG7	726112	239	0
IG8	3086016	1004	0
OG8	738576	244	0
IG9	3112288	1015	0
OG9	703552	234	0
IG10	3119248	1014	0
OG10	712000	236	0
IG11	3097456	1013	0
OG11	711504	237	0
IG12	3056528	1008	0
OG12	714464	240	0
IH1	3051936	1006	0
OH1	712384	237	0
IH2	3052224	1006	0
OH2	722112	238	0
IH3	3084720	1010	0
OH3	725712	238	0
IH4	3081808	1012	0
OH4	726944	240	0
IH5	3071808	1006	0
OH5	721168	238	0
IH6	3071424	1013	0
OH6	718144	237	0
IH7	3097504	1014	0
OH7	723696	238	0
IH8	3083136	1011	0
OH8	732320	242	0
IH9	3074544	1007	0
OH9	718112	238	0
IH10	3083216	1008	0
OH10	712640	236	0
IH11	3069088	1009	0
OH11	721072	241	0
IH12	3061536	1010	0
OH12	716688	240	0
```
