## Supplementary material for "A toolbox of Stable Integration Vectors (SIV) in the fission yeast *Schizosaccharomyces pombe*": Source data: S02_C034_T02_P0001_M1_X1_E1.quant

```
[instrument]
blockid	numofrow	numofcol	coversn	version	coverid	lamphours	blocksn	type	sn
21	8	12	*	1.3.2	*	*	*	ruo	272510497

[head]
version	name	operator	timestamp	expirytime	calibrationID
1.0.5	Quantitation	GUEST	*	*	*

[properties]
quantversion
0.2.5

[conditions]
BlkID	Run	ExcitationColor	EmissionColor	CameraBias	EmissionIndex	BlockTemperature	CameraGain	Point	SampleVolume	Step	ExposureIndex	CoverID	Time	SampleTemperature	CoverTemperature	ExcitationIndex	Stage	Exposure	Cycle
21	20190205smp17-28	x1	m1	*	1	59.9857,60.0105,60.0072,59.9962,60.0005,59.9916	*	1	10	2	1	-1	1549377328.458	59.9985,59.9987,59.9983,59.9985,59.9983,59.9989	104.989	1	2	60	34

[quant]
region	quant	count	saturation
IA1	2978640	1013	0
OA1	664080	237	0
IA2	2996864	1008	0
OA2	666848	236	0
IA3	3048720	1008	0
OA3	664336	234	0
IA4	5437792	1016	0
OA4	677904	234	0
IA5	5719328	1017	0
OA5	680624	233	0
IA6	5926032	1010	0
OA6	700608	240	0
IA7	3529040	1006	0
OA7	683184	239	0
IA8	3427488	1013	0
OA8	675440	237	0
IA9	3401072	1016	0
OA9	672704	237	0
IA10	6307664	1017	0
OA10	692432	236	0
IA11	5890784	1017	0
OA11	685760	235	0
IA12	5433840	1011	0
OA12	689072	238	0
IB1	4728608	1009	0
OB1	681488	237	0
IB2	5075696	1010	0
OB2	701152	241	0
IB3	5658672	1016	0
OB3	699008	240	0
IB4	5938320	1014	0
OB4	704800	239	0
IB5	6224096	1009	0
OB5	702448	237	0
IB6	6319840	1011	0
OB6	697040	235	0
IB7	7661168	1016	0
OB7	709680	237	0
IB8	7547632	1018	0
OB8	709824	237	0
IB9	7378448	1015	0
OB9	704416	236	0
IB10	6906992	1007	0
OB10	717200	240	0
IB11	6385248	1013	0
OB11	702816	237	0
IB12	5741488	1009	0
OB12	696928	239	0
IC1	5020048	1015	0
OC1	690720	239	0
IC2	5531824	1016	0
OC2	702816	240	0
IC3	4317392	1011	0
OC3	690432	238	0
IC4	6467728	1007	0
OC4	715232	241	0
IC5	6733312	1013	0
OC5	715072	240	0
IC6	7060720	1016	0
OC6	718544	240	0
IC7	8882208	1011	0
OC7	728528	240	0
IC8	8873024	1008	0
OC8	722416	236	0
IC9	8673456	1011	0
OC9	723056	237	0
IC10	7806032	1006	0
OC10	723936	239	0
IC11	7275216	1006	0
OC11	723024	240	0
IC12	6565664	1011	0
OC12	700912	236	0
ID1	5278064	1012	0
OD1	691376	238	0
ID2	5682720	1012	0
OD2	694608	237	0
ID3	6332048	1007	0
OD3	703056	237	0
ID4	6724496	1016	0
OD4	702240	236	0
ID5	7004992	1010	0
OD5	722768	241	0
ID6	7483808	1007	0
OD6	721488	238	0
ID7	9587840	1012	0
OD7	739024	240	0
ID8	9452816	1008	0
OD8	747376	242	0
ID9	9144096	1006	0
OD9	735856	239	0
ID10	7494528	1012	0
OD10	716304	237	0
ID11	7492176	1010	0
OD11	718672	238	0
ID12	6675664	1013	0
OD12	716672	241	0
IE1	5388816	1012	0
OE1	701920	242	0
IE2	5856112	1006	0
OE2	708224	240	0
IE3	6603568	1011	0
OE3	702560	237	0
IE4	6789840	1007	0
OE4	724736	243	0
IE5	7356080	1015	0
OE5	722784	240	0
IE6	7651360	1012	0
OE6	719920	237	0
IE7	9020688	1010	0
OE7	726880	236	0
IE8	8536768	1010	0
OE8	725872	236	0
IE9	8462768	1011	0
OE9	740288	241	0
IE10	7903424	1016	0
OE10	718752	236	0
IE11	7441328	1016	0
OE11	716192	238	0
IE12	6759120	1012	0
OE12	711744	238	0
IF1	5534560	1007	0
OF1	703360	241	0
IF2	6032288	1010	0
OF2	697520	238	0
IF3	6871072	1018	0
OF3	711424	239	0
IF4	7042272	1015	0
OF4	712848	239	0
IF5	7462160	1010	0
OF5	711328	237	0
IF6	7490752	1010	0
OF6	713072	236	0
IF7	8767168	1012	0
OF7	726496	237	0
IF8	9065664	1016	0
OF8	735136	239	0
IF9	8560000	1012	0
OF9	734112	239	0
IF10	8090976	1006	0
OF10	733008	240	0
IF11	7486560	1013	0
OF11	715840	238	0
IF12	6874016	1015	0
OF12	705264	237	0
IG1	5374416	1009	0
OG1	703040	243	0
IG2	5848672	1012	0
OG2	695744	238	0
IG3	6359616	1007	0
OG3	701440	238	0
IG4	6646240	1010	0
OG4	716016	242	0
IG5	6916848	1006	0
OG5	714384	240	0
IG6	7180016	1010	0
OG6	710192	238	0
IG7	8425920	1008	0
OG7	715920	235	0
IG8	8422656	1015	0
OG8	716528	236	0
IG9	8309232	1016	0
OG9	727712	239	0
IG10	7486688	1016	0
OG10	717424	238	0
IG11	7075296	1011	0
OG11	711696	238	0
IG12	6417216	1010	0
OG12	696928	236	0
IH1	5253456	1011	0
OH1	692320	239	0
IH2	5749696	1018	0
OH2	690960	237	0
IH3	6360704	1013	0
OH3	702288	240	0
IH4	6514272	1005	0
OH4	696560	237	0
IH5	6889744	1011	0
OH5	704848	238	0
IH6	7029664	1016	0
OH6	695200	234	0
IH7	8011552	1017	0
OH7	703088	235	0
IH8	7849696	1009	0
OH8	717520	238	0
IH9	7556384	1010	0
OH9	715504	239	0
IH10	7259824	1011	0
OH10	712976	240	0
IH11	6789712	1009	0
OH11	711456	240	0
IH12	6239616	1007	0
OH12	694176	235	0
```
