## Supplementary material for "A toolbox of Stable Integration Vectors (SIV) in the fission yeast *Schizosaccharomyces pombe*": Source data: S02_C034_T02_P0001_M1_X1_E2.quant

```
[instrument]
blockid	numofrow	numofcol	coversn	version	coverid	lamphours	blocksn	type	sn
21	8	12	*	1.3.2	*	*	*	ruo	272510497

[head]
version	name	operator	timestamp	expirytime	calibrationID
1.0.5	Quantitation	GUEST	*	*	*

[properties]
quantversion
0.2.5

[conditions]
BlkID	Run	ExcitationColor	EmissionColor	CameraBias	EmissionIndex	BlockTemperature	CameraGain	Point	SampleVolume	Step	ExposureIndex	CoverID	Time	SampleTemperature	CoverTemperature	ExcitationIndex	Stage	Exposure	Cycle
21	20190205smp17-28	x1	m1	*	1	59.9857,60.0105,60.0072,59.9962,60.0005,59.9916	*	1	10	2	2	-1	1549377329.106	59.9985,59.9987,59.9983,59.9985,59.9983,59.9989	104.989	1	2	175	34

[quant]
region	quant	count	saturation
IA1	3329728	1013	0
OA1	683248	237	0
IA2	3414992	1008	0
OA2	692016	236	0
IA3	3548320	1008	0
OA3	692672	234	0
IA4	10508336	1016	0
OA4	739984	234	0
IA5	11331808	1017	0
OA5	754704	233	0
IA6	11997680	1010	0
OA6	781376	240	0
IA7	5003472	1006	0
OA7	734640	239	0
IA8	4681376	1013	0
OA8	724528	237	0
IA9	4612352	1016	0
OA9	719536	237	0
IA10	13116144	1017	0
OA10	779232	236	0
IA11	11878992	1017	0
OA11	769808	235	0
IA12	10552528	1011	0
OA12	757632	238	0
IB1	8462432	1009	0
OB1	733648	237	0
IB2	9457104	1010	0
OB2	762800	241	0
IB3	11145344	1016	0
OB3	769360	240	0
IB4	11961392	1014	0
OB4	787248	239	0
IB5	12840272	1009	0
OB5	797136	237	0
IB6	13140496	1011	0
OB6	793728	235	0
IB7	16998432	1016	0
OB7	819760	237	0
IB8	16697952	1018	0
OB8	823472	237	0
IB9	16200080	1015	0
OB9	816672	236	0
IB10	14866096	1007	0
OB10	831280	240	0
IB11	13350384	1013	0
OB11	801136	237	0
IB12	11454096	1009	0
OB12	780256	239	0
IC1	9287120	1015	0
OC1	752256	239	0
IC2	10764592	1016	0
OC2	776512	240	0
IC3	7240848	1011	0
OC3	752544	238	0
IC4	13548032	1007	0
OC4	810672	241	0
IC5	14324784	1013	0
OC5	818464	240	0
IC6	15282816	1016	0
OC6	832928	240	0
IC7	20599376	1011	0
OC7	872000	240	0
IC8	20615200	1008	0
OC8	867248	236	0
IC9	20026048	1011	0
OC9	865552	237	0
IC10	17507776	1006	0
OC10	857744	239	0
IC11	15970576	1006	0
OC11	849872	240	0
IC12	13861152	1011	0
OC12	807504	236	0
ID1	10042976	1012	0
OD1	754832	238	0
ID2	11217376	1012	0
OD2	770208	237	0
ID3	13168672	1007	0
OD3	789872	237	0
ID4	14278880	1016	0
OD4	798896	236	0
ID5	15123840	1010	0
OD5	833456	241	0
ID6	16561056	1007	0
OD6	851296	238	0
ID7	22675120	1012	0
OD7	892752	240	0
ID8	22291376	1008	0
OD8	911808	242	0
ID9	21417744	1006	0
OD9	891968	239	0
ID10	16564320	1012	0
OD10	849888	237	0
ID11	16580800	1010	0
OD11	852672	238	0
ID12	14178160	1013	0
OD12	829728	241	0
IE1	10381888	1012	0
OE1	769104	242	0
IE2	11765888	1006	0
OE2	787024	240	0
IE3	13911328	1011	0
OE3	795264	237	0
IE4	14511200	1007	0
OE4	829472	243	0
IE5	16126096	1015	0
OE5	837600	240	0
IE6	17012304	1012	0
OE6	849232	237	0
IE7	21023424	1010	0
OE7	879536	236	0
IE8	19602096	1010	0
OE8	873632	236	0
IE9	19392416	1011	0
OE9	894384	241	0
IE10	17740160	1016	0
OE10	856816	236	0
IE11	16411120	1016	0
OE11	846720	238	0
IE12	14412656	1012	0
OE12	821904	238	0
IF1	10829168	1007	0
OF1	770496	241	0
IF2	12234400	1010	0
OF2	780192	238	0
IF3	14668944	1018	0
OF3	801392	239	0
IF4	15191408	1015	0
OF4	811680	239	0
IF5	16468352	1010	0
OF5	823840	237	0
IF6	16553312	1010	0
OF6	833232	236	0
IF7	20277904	1012	0
OF7	867904	237	0
IF8	21140592	1016	0
OF8	891136	239	0
IF9	19671184	1012	0
OF9	886944	239	0
IF10	18330352	1006	0
OF10	878704	240	0
IF11	16558112	1013	0
OF11	844352	238	0
IF12	14742304	1015	0
OF12	813456	237	0
IG1	10319104	1009	0
OG1	769408	243	0
IG2	11712624	1012	0
OG2	773264	238	0
IG3	13209568	1007	0
OG3	787616	238	0
IG4	14062000	1010	0
OG4	810400	242	0
IG5	14904080	1006	0
OG5	818224	240	0
IG6	15636784	1010	0
OG6	824128	238	0
IG7	19276640	1008	0
OG7	849520	235	0
IG8	19231008	1015	0
OG8	853984	236	0
IG9	18937280	1016	0
OG9	867392	239	0
IG10	16507232	1016	0
OG10	839648	238	0
IG11	15379968	1011	0
OG11	832160	238	0
IG12	13420704	1010	0
OG12	802768	236	0
IH1	10013408	1011	0
OH1	750800	239	0
IH2	11383248	1018	0
OH2	758272	237	0
IH3	13194912	1013	0
OH3	780832	240	0
IH4	13717536	1005	0
OH4	784000	237	0
IH5	14797264	1011	0
OH5	798496	238	0
IH6	15206352	1016	0
OH6	792880	234	0
IH7	18029504	1017	0
OH7	819504	235	0
IH8	17628944	1009	0
OH8	841648	238	0
IH9	16790480	1010	0
OH9	834288	239	0
IH10	15894112	1011	0
OH10	825088	240	0
IH11	14528304	1009	0
OH11	817424	240	0
IH12	12946384	1007	0
OH12	791360	235	0
```
