## Supplementary material for "A toolbox of Stable Integration Vectors (SIV) in the fission yeast *Schizosaccharomyces pombe*": Source data: S02_C034_T02_P0001_M1_X1_E3.quant

```
[instrument]
blockid	numofrow	numofcol	coversn	version	coverid	lamphours	blocksn	type	sn
21	8	12	*	1.3.2	*	*	*	ruo	272510497

[head]
version	name	operator	timestamp	expirytime	calibrationID
1.0.5	Quantitation	GUEST	*	*	*

[properties]
quantversion
0.2.5

[conditions]
BlkID	Run	ExcitationColor	EmissionColor	CameraBias	EmissionIndex	BlockTemperature	CameraGain	Point	SampleVolume	Step	ExposureIndex	CoverID	Time	SampleTemperature	CoverTemperature	ExcitationIndex	Stage	Exposure	Cycle
21	20190205smp17-28	x1	m1	*	1	59.9857,60.0105,60.0072,59.9962,60.0005,59.9916	*	1	10	2	3	-1	1549377329.856	59.9985,59.9987,59.9983,59.9985,59.9983,59.9989	104.989	1	2	520	34

[quant]
region	quant	count	saturation
IA1	4367008	1013	0
OA1	744480	237	0
IA2	4651616	1008	0
OA2	766976	236	0
IA3	5038912	1008	0
OA3	784992	234	0
IA4	25747232	1016	0
OA4	935520	234	0
IA5	28230320	1017	0
OA5	975888	233	0
IA6	30242336	1010	0
OA6	1027856	240	0
IA7	9415984	1006	0
OA7	889632	239	0
IA8	8421264	1013	0
OA8	876512	237	0
IA9	8223296	1016	0
OA9	860304	237	0
IA10	33532320	1017	0
OA10	1048064	236	0
IA11	29866208	1017	0
OA11	1023024	235	0
IA12	25927744	1011	0
OA12	972128	238	0
IB1	19691696	1009	0
OB1	894416	237	0
IB2	22616672	1010	0
OB2	955728	241	0
IB3	27604864	1016	0
OB3	983120	240	0
IB4	30075072	1014	0
OB4	1041280	239	0
IB5	32773248	1009	0
OB5	1084448	237	0
IB6	33647904	1011	0
OB6	1089344	235	0
IB7	45060416	1016	559
OB7	1162544	237	0
IB8	44146080	1018	536
OB8	1169328	237	0
IB9	42755104	1015	477
OB9	1159824	236	0
IB10	38802224	1007	75
OB10	1182416	240	0
IB11	34239120	1013	0
OB11	1110672	237	0
IB12	28619312	1009	0
OB12	1033248	239	0
IC1	22118384	1015	0
OC1	931952	239	0
IC2	26518320	1016	0
OC2	1000560	240	0
IC3	16018512	1011	0
OC3	939712	238	0
IC4	34881904	1007	0
OC4	1091888	241	0
IC5	37144928	1013	1
OC5	1129152	240	0
IC6	39962912	1016	100
OC6	1171552	240	0
IC7	50728000	1011	660
OC7	1291472	240	0
IC8	50670480	1008	662
OC8	1309840	236	0
IC9	50062080	1011	636
OC9	1299616	237	0
IC10	46536080	1006	562
OC10	1257328	239	0
IC11	42089584	1006	435
OC11	1234832	240	0
IC12	35771488	1011	0
OC12	1124848	236	0
ID1	24389056	1012	0
OD1	955136	238	0
ID2	27853280	1012	0
OD2	998368	237	0
ID3	33667296	1007	0
OD3	1062160	237	0
ID4	37007984	1016	1
OD4	1093616	236	0
ID5	39550592	1010	69
OD5	1174368	241	0
ID6	43837312	1007	523
OD6	1241936	238	0
ID7	51932992	1012	701
OD7	1363136	240	0
ID8	51801136	1008	677
OD8	1415984	242	0
ID9	50984416	1006	671
OD9	1369408	239	0
ID10	43840224	1012	527
OD10	1253520	237	0
ID11	43883312	1010	517
OD11	1251568	238	0
ID12	36744352	1013	0
OD12	1164208	241	0
IE1	25381648	1012	0
OE1	969520	242	0
IE2	29513984	1006	0
OE2	1031104	240	0
IE3	35882352	1011	0
OE3	1069488	237	0
IE4	37712656	1007	3
OE4	1143312	243	0
IE5	42478320	1015	399
OE5	1187168	240	0
IE6	45113936	1012	583
OE6	1235744	237	0
IE7	50891392	1010	667
OE7	1335136	236	0
IE8	49938768	1010	639
OE8	1319200	236	0
IE9	49761152	1011	626
OE9	1354944	241	0
IE10	47206096	1016	570
OE10	1271648	236	0
IE11	43294640	1016	507
OE11	1232560	238	0
IE12	37422640	1012	0
OE12	1164160	238	0
IF1	26711312	1007	0
OF1	977728	241	0
IF2	30882048	1010	0
OF2	1016992	238	0
IF3	38097136	1018	27
OF3	1079040	239	0
IF4	39700720	1015	119
OF4	1111872	239	0
IF5	43533200	1010	493
OF5	1162816	237	0
IF6	43787968	1010	548
OF6	1195024	236	0
IF7	50512672	1012	657
OF7	1297760	237	0
IF8	50989488	1016	664
OF8	1350704	239	0
IF9	49794928	1012	642
OF9	1353648	239	0
IF10	48278192	1006	600
OF10	1318800	240	0
IF11	43808272	1013	513
OF11	1228416	238	0
IF12	38360064	1015	37
OF12	1143232	237	0
IG1	25269856	1009	0
OG1	963936	243	0
IG2	29367168	1012	0
OG2	1000448	238	0
IG3	33836608	1007	0
OG3	1038912	238	0
IG4	36399040	1010	0
OG4	1096608	242	0
IG5	38950464	1006	29
OG5	1127392	240	0
IG6	41086912	1010	282
OG6	1158224	238	0
IG7	49492320	1008	629
OG7	1250560	235	0
IG8	49310384	1015	626
OG8	1270784	236	0
IG9	48818192	1016	603
OG9	1295856	239	0
IG10	43638432	1016	514
OG10	1214960	238	0
IG11	40289088	1011	400
OG11	1194912	238	0
IG12	34490784	1010	0
OG12	1112784	236	0
IH1	24319728	1011	0
OH1	939376	239	0
IH2	28375488	1018	0
OH2	962736	237	0
IH3	33769872	1013	0
OH3	1019472	240	0
IH4	35382816	1005	0
OH4	1042144	237	0
IH5	38552048	1011	11
OH5	1084576	238	0
IH6	39772336	1016	122
OH6	1086592	234	0
IH7	47945952	1017	590
OH7	1169504	235	0
IH8	46964304	1009	583
OH8	1218080	238	0
IH9	44495616	1010	544
OH9	1192672	239	0
IH10	41836336	1011	487
OH10	1162496	240	0
IH11	37808944	1009	0
OH11	1142208	240	0
IH12	33104032	1007	0
OH12	1084592	235	0
```
