## Supplementary material for "A toolbox of Stable Integration Vectors (SIV) in the fission yeast *Schizosaccharomyces pombe*": Source data: S02_C034_T02_P0001_M2_X2_E1.quant

```
[instrument]
blockid	numofrow	numofcol	coversn	version	coverid	lamphours	blocksn	type	sn
21	8	12	*	1.3.2	*	*	*	ruo	272510497

[head]
version	name	operator	timestamp	expirytime	calibrationID
1.0.5	Quantitation	GUEST	*	*	*

[properties]
quantversion
0.2.5

[conditions]
BlkID	Run	ExcitationColor	EmissionColor	CameraBias	EmissionIndex	BlockTemperature	CameraGain	Point	SampleVolume	Step	ExposureIndex	CoverID	Time	SampleTemperature	CoverTemperature	ExcitationIndex	Stage	Exposure	Cycle
21	20190205smp17-28	x2	m2	*	2	59.9857,60.0105,60.0072,59.9962,60.0005,59.9916	*	1	10	2	1	-1	1549377326.621	59.9985,59.9987,59.9983,59.9985,59.9983,59.9989	104.989	2	2	100	34

[quant]
region	quant	count	saturation
IA1	3106144	1006	0
OA1	675808	240	0
IA2	3146400	1009	0
OA2	673264	239	0
IA3	3196720	1008	0
OA3	670128	238	0
IA4	4277072	1015	0
OA4	679312	239	0
IA5	4353248	1011	0
OA5	674144	237	0
IA6	4431216	1009	0
OA6	669088	235	0
IA7	3443728	1009	0
OA7	660528	235	0
IA8	3400800	1012	0
OA8	669856	239	0
IA9	3407088	1016	0
OA9	657648	235	0
IA10	4803168	1015	0
OA10	672912	236	0
IA11	4713024	1005	0
OA11	704256	245	0
IA12	4683664	1005	0
OA12	691056	241	0
IB1	4148080	1007	0
OB1	685024	241	0
IB2	4226304	1011	0
OB2	684912	239	0
IB3	4465296	1016	0
OB3	668192	234	0
IB4	4516064	1010	0
OB4	676448	236	0
IB5	4625808	1005	0
OB5	677824	237	0
IB6	4664032	1010	0
OB6	679888	238	0
IB7	5215792	1016	0
OB7	669440	234	0
IB8	5204400	1016	0
OB8	672784	234	0
IB9	5185792	1009	0
OB9	684944	239	0
IB10	5095792	1008	0
OB10	686352	238	0
IB11	4980704	1011	0
OB11	690960	240	0
IB12	4829296	1010	0
OB12	693392	241	0
IC1	4316832	1016	0
OC1	671952	236	0
IC2	4464400	1015	0
OC2	684544	239	0
IC3	3644624	1009	0
OC3	668448	236	0
IC4	4809552	1011	0
OC4	680992	238	0
IC5	4905632	1014	0
OC5	678992	237	0
IC6	5044464	1014	0
OC6	678064	237	0
IC7	5768864	1009	0
OC7	687376	238	0
IC8	5808960	1008	0
OC8	691504	239	0
IC9	5814320	1010	0
OC9	697344	241	0
IC10	5551472	1005	0
OC10	703216	244	0
IC11	5411024	1007	0
OC11	681376	235	0
IC12	5240064	1008	0
OC12	685072	237	0
ID1	4469168	1010	0
OD1	684224	239	0
ID2	4578944	1009	0
OD2	674896	235	0
ID3	4871840	1008	0
OD3	687744	240	0
ID4	5014928	1015	0
OD4	685936	239	0
ID5	5121744	1006	0
OD5	700448	244	0
ID6	5337072	1010	0
OD6	681008	236	0
ID7	6156448	1011	0
OD7	696560	240	0
ID8	6144096	1008	0
OD8	693584	238	0
ID9	6128976	1010	0
OD9	685376	236	0
ID10	5487776	1009	0
OD10	683872	236	0
ID11	5619888	1010	0
OD11	689040	237	0
ID12	5391616	1014	0
OD12	695552	240	0
IE1	4567840	1008	0
OE1	679440	237	0
IE2	4735200	1011	0
OE2	681456	237	0
IE3	5070560	1009	0
OE3	686192	238	0
IE4	5117760	1008	0
OE4	696672	242	0
IE5	5365440	1014	0
OE5	688304	239	0
IE6	5476576	1011	0
OE6	680608	236	0
IE7	5990048	1008	0
OE7	695216	239	0
IE8	5853616	1010	0
OE8	685616	236	0
IE9	5921040	1012	0
OE9	695104	239	0
IE10	5788400	1016	0
OE10	680848	234	0
IE11	5702848	1014	0
OE11	690912	238	0
IE12	5515984	1007	0
OE12	710752	244	0
IF1	4730544	1009	0
OF1	676224	236	0
IF2	4874528	1010	0
OF2	695552	242	0
IF3	5304688	1018	0
OF3	680656	236	0
IF4	5325824	1013	0
OF4	684672	239	0
IF5	5474912	1008	0
OF5	679632	237	0
IF6	5456320	1008	0
OF6	685728	238	0
IF7	5970976	1009	0
OF7	698896	241	0
IF8	6223952	1016	0
OF8	689088	237	0
IF9	6061472	1009	0
OF9	698144	239	0
IF10	5980112	1005	0
OF10	714000	245	0
IF11	5835872	1015	0
OF11	686016	236	0
IF12	5692384	1015	0
OF12	681808	235	0
IG1	4737664	1017	0
OG1	661424	231	0
IG2	4865504	1011	0
OG2	683472	238	0
IG3	5075024	1007	0
OG3	685472	238	0
IG4	5201968	1010	0
OG4	680800	237	0
IG5	5299136	1006	0
OG5	687008	239	0
IG6	5414064	1009	0
OG6	688640	239	0
IG7	5933536	1007	0
OG7	689040	237	0
IG8	5986656	1017	0
OG8	674256	232	0
IG9	6030384	1015	0
OG9	694064	238	0
IG10	5761680	1014	0
OG10	692512	238	0
IG11	5700576	1011	0
OG11	689072	236	0
IG12	5525952	1010	0
OG12	687072	236	0
IH1	4751408	1009	0
OH1	694464	242	0
IH2	4915696	1016	0
OH2	672720	234	0
IH3	5163168	1009	0
OH3	681232	237	0
IH4	5172880	1003	0
OH4	685264	239	0
IH5	5357568	1011	0
OH5	685056	238	0
IH6	5393248	1014	0
OH6	687024	240	0
IH7	5819072	1017	0
OH7	671808	232	0
IH8	5756672	1007	0
OH8	690784	238	0
IH9	5708768	1010	0
OH9	684736	237	0
IH10	5713344	1011	0
OH10	683920	237	0
IH11	5640656	1008	0
OH11	698720	241	0
IH12	5563552	1007	0
OH12	686512	235	0
```
