## Supplementary material for "A toolbox of Stable Integration Vectors (SIV) in the fission yeast *Schizosaccharomyces pombe*": Source data: S02_C034_T02_P0001_M2_X2_E2.quant

```
[instrument]
blockid	numofrow	numofcol	coversn	version	coverid	lamphours	blocksn	type	sn
21	8	12	*	1.3.2	*	*	*	ruo	272510497

[head]
version	name	operator	timestamp	expirytime	calibrationID
1.0.5	Quantitation	GUEST	*	*	*

[properties]
quantversion
0.2.5

[conditions]
BlkID	Run	ExcitationColor	EmissionColor	CameraBias	EmissionIndex	BlockTemperature	CameraGain	Point	SampleVolume	Step	ExposureIndex	CoverID	Time	SampleTemperature	CoverTemperature	ExcitationIndex	Stage	Exposure	Cycle
21	20190205smp17-28	x2	m2	*	2	59.9857,60.0105,60.0072,59.9962,60.0005,59.9916	*	1	10	2	2	-1	1549377327.284	59.9985,59.9987,59.9983,59.9985,59.9983,59.9989	104.989	2	2	430	34

[quant]
region	quant	count	saturation
IA1	4202672	1006	0
OA1	717472	240	0
IA2	4313872	1009	0
OA2	719472	239	0
IA3	4537104	1008	0
OA3	716192	238	0
IA4	9168752	1015	0
OA4	751936	239	0
IA5	9550640	1011	0
OA5	749984	237	0
IA6	9941216	1009	0
OA6	746944	235	0
IA7	5675968	1009	0
OA7	713776	235	0
IA8	5477776	1012	0
OA8	723408	239	0
IA9	5495632	1016	0
OA9	711568	235	0
IA10	11495168	1015	0
OA10	772480	236	0
IA11	11226192	1005	0
OA11	813792	245	0
IA12	11098768	1005	0
OA12	798144	241	0
IB1	8672912	1007	0
OB1	764672	241	0
IB2	8963296	1011	0
OB2	759616	239	0
IB3	9935792	1016	0
OB3	743232	234	0
IB4	10278576	1010	0
OB4	758368	236	0
IB5	10782752	1005	0
OB5	764208	237	0
IB6	10946832	1010	0
OB6	767376	238	0
IB7	13226976	1016	0
OB7	767216	234	0
IB8	13223280	1016	0
OB8	768176	234	0
IB9	13215280	1009	0
OB9	791568	239	0
IB10	12831376	1008	0
OB10	799312	238	0
IB11	12328672	1011	0
OB11	810448	240	0
IB12	11676176	1010	0
OB12	802272	241	0
IC1	9338064	1016	0
OC1	750640	236	0
IC2	9981776	1015	0
OC2	765920	239	0
IC3	6503904	1009	0
OC3	729024	236	0
IC4	11530176	1011	0
OC4	763264	238	0
IC5	11946032	1014	0
OC5	764528	237	0
IC6	12564384	1014	0
OC6	775120	237	0
IC7	15653184	1009	0
OC7	801248	238	0
IC8	15914784	1008	0
OC8	813696	239	0
IC9	15931200	1010	0
OC9	823584	241	0
IC10	14842896	1005	0
OC10	829808	244	0
IC11	14241536	1007	0
OC11	814400	235	0
IC12	13449296	1008	0
OC12	810432	237	0
ID1	10017456	1010	0
OD1	764976	239	0
ID2	10480192	1009	0
OD2	755168	235	0
ID3	11777312	1008	0
OD3	776000	240	0
ID4	12335280	1015	0
OD4	775296	239	0
ID5	12901040	1006	0
OD5	802112	244	0
ID6	13818768	1010	0
OD6	787536	236	0
ID7	17321040	1011	0
OD7	820112	240	0
ID8	17321600	1008	0
OD8	826496	238	0
ID9	17267072	1010	0
OD9	819152	236	0
ID10	14509776	1009	0
OD10	808096	236	0
ID11	15092816	1010	0
OD11	830752	237	0
ID12	14050800	1014	0
OD12	824368	240	0
IE1	10483744	1008	0
OE1	757968	237	0
IE2	11176400	1011	0
OE2	763184	237	0
IE3	12586448	1009	0
OE3	774192	238	0
IE4	12866848	1008	0
OE4	787680	242	0
IE5	13880112	1014	0
OE5	788096	239	0
IE6	14422720	1011	0
OE6	785952	236	0
IE7	16619616	1008	0
OE7	820864	239	0
IE8	16046064	1010	0
OE8	811552	236	0
IE9	16354960	1012	0
OE9	831936	239	0
IE10	15738016	1016	0
OE10	806656	234	0
IE11	15418128	1014	0
OE11	829184	238	0
IE12	14639600	1007	0
OE12	847936	244	0
IF1	11168032	1009	0
OF1	759392	236	0
IF2	11775216	1010	0
OF2	782688	242	0
IF3	13539824	1018	0
OF3	770608	236	0
IF4	13709280	1013	0
OF4	779552	239	0
IF5	14457152	1008	0
OF5	782336	237	0
IF6	14370016	1008	0
OF6	793008	238	0
IF7	16559104	1009	0
OF7	824208	241	0
IF8	17584176	1016	0
OF8	821712	237	0
IF9	16997296	1009	0
OF9	844384	239	0
IF10	16666208	1005	0
OF10	861776	245	0
IF11	15988336	1015	0
OF11	824384	236	0
IF12	15356912	1015	0
OF12	816528	235	0
IG1	11112944	1017	0
OG1	738944	231	0
IG2	11716464	1011	0
OG2	773248	238	0
IG3	12653664	1007	0
OG3	774704	238	0
IG4	13206016	1010	0
OG4	772096	237	0
IG5	13690112	1006	0
OG5	782672	239	0
IG6	14157600	1009	0
OG6	792016	239	0
IG7	16386624	1007	0
OG7	809584	237	0
IG8	16588208	1017	0
OG8	797120	232	0
IG9	16790880	1015	0
OG9	830112	238	0
IG10	15673744	1014	0
OG10	823072	238	0
IG11	15411024	1011	0
OG11	823824	236	0
IG12	14677888	1010	0
OG12	825488	236	0
IH1	11274112	1009	0
OH1	784272	242	0
IH2	11883888	1016	0
OH2	762128	234	0
IH3	13052448	1009	0
OH3	772320	237	0
IH4	13099504	1003	0
OH4	780336	239	0
IH5	13873232	1011	0
OH5	781344	238	0
IH6	14024752	1014	0
OH6	791856	240	0
IH7	15836432	1017	0
OH7	787552	232	0
IH8	15669856	1007	0
OH8	818256	238	0
IH9	15465680	1010	0
OH9	810800	237	0
IH10	15480416	1011	0
OH10	809200	237	0
IH11	15237248	1008	0
OH11	835856	241	0
IH12	14857936	1007	0
OH12	828416	235	0
```
