## Supplementary material for "A toolbox of Stable Integration Vectors (SIV) in the fission yeast *Schizosaccharomyces pombe*": Source data: S02_C034_T02_P0001_M3_X3_E1.quant

```
[instrument]
blockid	numofrow	numofcol	coversn	version	coverid	lamphours	blocksn	type	sn
21	8	12	*	1.3.2	*	*	*	ruo	272510497

[head]
version	name	operator	timestamp	expirytime	calibrationID
1.0.5	Quantitation	GUEST	*	*	*

[properties]
quantversion
0.2.5

[conditions]
BlkID	Run	ExcitationColor	EmissionColor	CameraBias	EmissionIndex	BlockTemperature	CameraGain	Point	SampleVolume	Step	ExposureIndex	CoverID	Time	SampleTemperature	CoverTemperature	ExcitationIndex	Stage	Exposure	Cycle
21	20190205smp17-28	x3	m3	*	3	59.9857,60.0105,60.0072,59.9962,60.0005,59.9916	*	1	10	2	1	-1	1549377322.580	59.9985,59.9987,59.9983,59.9985,59.9983,59.9989	104.989	3	2	125	34

[quant]
region	quant	count	saturation
IA1	2937536	1011	0
OA1	666704	238	0
IA2	2962208	1011	0
OA2	668544	237	0
IA3	2980784	1008	0
OA3	671760	239	0
IA4	2999008	1014	0
OA4	670016	239	0
IA5	2992704	1008	0
OA5	661936	237	0
IA6	2998464	1009	0
OA6	656800	236	0
IA7	3011696	1010	0
OA7	658928	237	0
IA8	3014272	1013	0
OA8	667840	240	0
IA9	3003728	1014	0
OA9	658800	238	0
IA10	2990512	1014	0
OA10	657136	237	0
IA11	2947296	1006	0
OA11	674640	244	0
IA12	2941184	1009	0
OA12	664448	239	0
IB1	2945808	1007	0
OB1	668080	238	0
IB2	2984144	1011	0
OB2	669008	238	0
IB3	3012240	1012	0
OB3	665728	237	0
IB4	3011696	1008	0
OB4	662352	236	0
IB5	3014864	1006	0
OB5	667616	239	0
IB6	3041328	1011	0
OB6	663904	238	0
IB7	3060240	1014	0
OB7	663248	238	0
IB8	3055424	1016	0
OB8	649920	233	0
IB9	3017088	1007	0
OB9	661440	239	0
IB10	3006272	1009	0
OB10	657776	237	0
IB11	2984992	1013	0
OB11	664320	239	0
IB12	2963120	1013	0
OB12	662784	238	0
IC1	2977744	1015	0
OC1	660912	236	0
IC2	2991568	1011	0
OC2	662432	236	0
IC3	2967264	1003	0
OC3	675120	241	0
IC4	3056688	1013	0
OC4	656992	235	0
IC5	3076256	1015	0
OC5	661696	237	0
IC6	3094336	1016	0
OC6	652176	234	0
IC7	3083072	1008	0
OC7	665504	238	0
IC8	3074048	1008	0
OC8	668592	240	0
IC9	3056960	1010	0
OC9	668720	241	0
IC10	3029184	1008	0
OC10	673616	243	0
IC11	2986288	1007	0
OC11	653536	236	0
IC12	2966512	1009	0
OC12	657040	237	0
ID1	2973680	1009	0
OD1	668448	238	0
ID2	2993056	1006	0
OD2	675984	241	0
ID3	3058800	1011	0
OD3	663824	237	0
ID4	3082704	1015	0
OD4	666032	238	0
ID5	3111776	1007	0
OD5	679264	242	0
ID6	3132064	1010	0
OD6	665088	237	0
ID7	3145728	1010	0
OD7	668928	239	0
ID8	3109120	1008	0
OD8	664096	238	0
ID9	3089968	1008	0
OD9	661952	238	0
ID10	3044256	1003	0
OD10	668384	241	0
ID11	3037728	1012	0
OD11	655216	236	0
ID12	3000176	1010	0
OD12	663536	239	0
IE1	2975632	1006	0
OE1	662256	236	0
IE2	3023952	1012	0
OE2	664032	237	0
IE3	3069072	1010	0
OE3	672592	239	0
IE4	3089216	1009	0
OE4	673840	240	0
IE5	3131760	1013	0
OE5	669104	239	0
IE6	3145584	1008	0
OE6	665776	237	0
IE7	3148048	1008	0
OE7	661408	236	0
IE8	3117024	1008	0
OE8	661264	236	0
IE9	3101600	1010	0
OE9	672640	241	0
IE10	3094544	1016	0
OE10	647248	233	0
IE11	3046960	1012	0
OE11	664192	240	0
IE12	3012880	1011	0
OE12	657168	237	0
IF1	2992352	1011	0
OF1	664064	237	0
IF2	3019552	1011	0
OF2	670560	238	0
IF3	3089456	1015	0
OF3	672720	239	0
IF4	3102432	1010	0
OF4	680160	242	0
IF5	3103440	1004	0
OF5	671888	240	0
IF6	3129888	1011	0
OF6	664000	237	0
IF7	3140960	1012	0
OF7	661408	236	0
IF8	3145072	1014	0
OF8	669648	239	0
IF9	3107088	1012	0
OF9	659504	237	0
IF10	3077744	1006	0
OF10	666560	240	0
IF11	3054960	1012	0
OF11	663664	239	0
IF12	3035376	1016	0
OF12	665440	240	0
IG1	3006800	1018	0
OG1	663488	237	0
IG2	3027648	1013	0
OG2	673008	240	0
IG3	3052304	1008	0
OG3	669216	238	0
IG4	3073232	1006	0
OG4	662624	236	0
IG5	3097024	1008	0
OG5	682928	244	0
IG6	3118960	1013	0
OG6	668992	239	0
IG7	3103872	1006	0
OG7	668752	239	0
IG8	3107328	1012	0
OG8	657456	236	0
IG9	3089936	1015	0
OG9	665712	239	0
IG10	3077344	1013	0
OG10	670736	241	0
IG11	3028352	1009	0
OG11	666464	240	0
IG12	2997376	1006	0
OG12	662592	239	0
IH1	2971616	1007	0
OH1	668096	238	0
IH2	3008720	1011	0
OH2	665424	237	0
IH3	3037072	1007	0
OH3	668128	238	0
IH4	3058864	1012	0
OH4	665472	237	0
IH5	3080112	1011	0
OH5	660672	236	0
IH6	3082640	1014	0
OH6	669600	239	0
IH7	3093376	1015	0
OH7	661776	237	0
IH8	3064064	1010	0
OH8	666592	239	0
IH9	3040224	1008	0
OH9	662128	238	0
IH10	3035264	1011	0
OH10	654592	236	0
IH11	3003920	1008	0
OH11	663296	239	0
IH12	2979328	1006	0
OH12	662128	239	0
```
