## Supplementary material for "A toolbox of Stable Integration Vectors (SIV) in the fission yeast *Schizosaccharomyces pombe*": Source data: S02_C034_T02_P0001_M3_X3_E2.quant

```
[instrument]
blockid	numofrow	numofcol	coversn	version	coverid	lamphours	blocksn	type	sn
21	8	12	*	1.3.2	*	*	*	ruo	272510497

[head]
version	name	operator	timestamp	expirytime	calibrationID
1.0.5	Quantitation	GUEST	*	*	*

[properties]
quantversion
0.2.5

[conditions]
BlkID	Run	ExcitationColor	EmissionColor	CameraBias	EmissionIndex	BlockTemperature	CameraGain	Point	SampleVolume	Step	ExposureIndex	CoverID	Time	SampleTemperature	CoverTemperature	ExcitationIndex	Stage	Exposure	Cycle
21	20190205smp17-28	x3	m3	*	3	59.9857,60.0105,60.0072,59.9962,60.0005,59.9916	*	1	10	2	2	-1	1549377323.254	59.9985,59.9987,59.9983,59.9985,59.9983,59.9989	104.989	3	2	560	34

[quant]
region	quant	count	saturation
IA1	3460640	1011	0
OA1	707648	238	0
IA2	3537680	1011	0
OA2	709664	237	0
IA3	3634320	1008	0
OA3	711632	239	0
IA4	3710480	1014	0
OA4	704320	239	0
IA5	3747200	1008	0
OA5	698304	237	0
IA6	3783920	1009	0
OA6	692928	236	0
IA7	3830896	1010	0
OA7	694592	237	0
IA8	3849648	1013	0
OA8	702864	240	0
IA9	3821376	1014	0
OA9	692384	238	0
IA10	3750368	1014	0
OA10	692672	237	0
IA11	3640816	1006	0
OA11	714880	244	0
IA12	3582144	1009	0
OA12	697248	239	0
IB1	3500448	1007	0
OB1	708720	238	0
IB2	3614160	1011	0
OB2	704656	238	0
IB3	3746064	1012	0
OB3	700160	237	0
IB4	3826224	1008	0
OB4	696480	236	0
IB5	3910688	1006	0
OB5	704512	239	0
IB6	3968416	1011	0
OB6	698304	238	0
IB7	4036928	1014	0
OB7	698304	238	0
IB8	4011600	1016	0
OB8	684560	233	0
IB9	3963632	1007	0
OB9	696528	239	0
IB10	3895104	1009	0
OB10	689664	237	0
IB11	3787712	1013	0
OB11	697264	239	0
IB12	3663472	1013	0
OB12	694112	238	0
IC1	3586432	1015	0
OC1	696304	236	0
IC2	3678896	1011	0
OC2	698896	236	0
IC3	3651872	1003	0
OC3	712976	241	0
IC4	3971648	1013	0
OC4	693552	235	0
IC5	4078848	1015	0
OC5	700160	237	0
IC6	4160192	1016	0
OC6	691936	234	0
IC7	4207360	1008	0
OC7	702528	238	0
IC8	4180528	1008	0
OC8	708048	240	0
IC9	4123264	1010	0
OC9	705680	241	0
IC10	4017024	1008	0
OC10	706928	243	0
IC11	3846240	1007	0
OC11	686560	236	0
IC12	3701744	1009	0
OC12	686304	237	0
ID1	3616016	1009	0
OD1	702256	238	0
ID2	3730432	1006	0
OD2	712112	241	0
ID3	3943280	1011	0
OD3	702864	237	0
ID4	4072608	1015	0
OD4	705536	238	0
ID5	4278768	1007	0
OD5	720192	242	0
ID6	4365152	1010	0
OD6	710464	237	0
ID7	4415456	1010	0
OD7	715056	239	0
ID8	4329616	1008	0
OD8	703648	238	0
ID9	4252544	1008	0
OD9	698448	238	0
ID10	4093904	1003	0
OD10	705280	241	0
ID11	3981936	1012	0
OD11	684960	236	0
ID12	3818960	1010	0
OD12	691904	239	0
IE1	3654816	1006	0
OE1	695568	236	0
IE2	3809776	1012	0
OE2	702720	237	0
IE3	4017776	1010	0
OE3	710928	239	0
IE4	4148576	1009	0
OE4	717856	240	0
IE5	4330448	1013	0
OE5	712032	239	0
IE6	4446112	1008	0
OE6	715056	237	0
IE7	4468496	1008	0
OE7	710768	236	0
IE8	4361872	1008	0
OE8	701152	236	0
IE9	4298464	1010	0
OE9	712144	241	0
IE10	4193632	1016	0
OE10	684224	233	0
IE11	4054240	1012	0
OE11	699776	240	0
IE12	3888224	1011	0
OE12	687712	237	0
IF1	3685552	1011	0
OF1	700608	237	0
IF2	3810688	1011	0
OF2	707888	238	0
IF3	4052096	1015	0
OF3	711936	239	0
IF4	4188224	1010	0
OF4	721840	242	0
IF5	4282864	1004	0
OF5	713408	240	0
IF6	4346144	1011	0
OF6	704784	237	0
IF7	4392992	1012	0
OF7	701696	236	0
IF8	4414352	1014	0
OF8	710400	239	0
IF9	4295808	1012	0
OF9	700496	237	0
IF10	4214256	1006	0
OF10	702016	240	0
IF11	4061584	1012	0
OF11	696864	239	0
IF12	3929632	1016	0
OF12	696528	240	0
IG1	3684768	1018	0
OG1	700944	237	0
IG2	3803584	1013	0
OG2	714560	240	0
IG3	3959168	1008	0
OG3	710672	238	0
IG4	4104160	1006	0
OG4	703984	236	0
IG5	4206672	1008	0
OG5	725376	244	0
IG6	4285200	1013	0
OG6	711056	239	0
IG7	4287328	1006	0
OG7	708128	239	0
IG8	4258000	1012	0
OG8	695824	236	0
IG9	4205520	1015	0
OG9	703328	239	0
IG10	4141680	1013	0
OG10	705152	241	0
IG11	3979280	1009	0
OG11	698528	240	0
IG12	3849648	1006	0
OG12	694368	239	0
IH1	3633184	1007	0
OH1	703904	238	0
IH2	3755776	1011	0
OH2	702528	237	0
IH3	3924736	1007	0
OH3	711248	238	0
IH4	4019280	1012	0
OH4	705360	237	0
IH5	4125520	1011	0
OH5	701952	236	0
IH6	4131232	1014	0
OH6	707312	239	0
IH7	4177984	1015	0
OH7	697952	237	0
IH8	4101728	1010	0
OH8	703712	239	0
IH9	4048704	1008	0
OH9	697680	238	0
IH10	4001744	1011	0
OH10	688928	236	0
IH11	3886416	1008	0
OH11	692832	239	0
IH12	3780016	1006	0
OH12	693248	239	0
```
