## Supplementary material for "A toolbox of Stable Integration Vectors (SIV) in the fission yeast *Schizosaccharomyces pombe*": Source data: S02_C034_T02_P0001_M4_X4_E1.quant

```
[instrument]
blockid	numofrow	numofcol	coversn	version	coverid	lamphours	blocksn	type	sn
21	8	12	*	1.3.2	*	*	*	ruo	272510497

[head]
version	name	operator	timestamp	expirytime	calibrationID
1.0.5	Quantitation	GUEST	*	*	*

[properties]
quantversion
0.2.5

[conditions]
BlkID	Run	ExcitationColor	EmissionColor	CameraBias	EmissionIndex	BlockTemperature	CameraGain	Point	SampleVolume	Step	ExposureIndex	CoverID	Time	SampleTemperature	CoverTemperature	ExcitationIndex	Stage	Exposure	Cycle
21	20190205smp17-28	x4	m4	*	4	59.9857,60.0105,60.0072,59.9962,60.0005,59.9916	*	1	10	2	1	-1	1549377324.569	59.9985,59.9987,59.9983,59.9985,59.9983,59.9989	104.989	4	2	150	34

[quant]
region	quant	count	saturation
IA1	3495568	1011	0
OA1	681040	239	0
IA2	3557488	1007	0
OA2	682224	239	0
IA3	3704016	1009	0
OA3	683216	240	0
IA4	3824784	1013	0
OA4	677040	238	0
IA5	3874400	1009	0
OA5	673840	237	0
IA6	3908656	1003	0
OA6	676624	239	0
IA7	3959840	1008	0
OA7	668048	236	0
IA8	3973376	1010	0
OA8	674112	238	0
IA9	3971392	1011	0
OA9	678640	239	0
IA10	3932416	1012	0
OA10	676080	239	0
IA11	3840656	1006	0
OA11	674176	238	0
IA12	3773744	1007	0
OA12	676224	239	0
IB1	3581632	1004	0
OB1	685680	241	0
IB2	3739584	1012	0
OB2	681568	239	0
IB3	3894528	1008	0
OB3	679904	239	0
IB4	4001200	1006	0
OB4	678496	238	0
IB5	4098832	1004	0
OB5	677840	238	0
IB6	4180240	1011	0
OB6	670576	236	0
IB7	4281232	1016	0
OB7	664544	233	0
IB8	4255600	1014	0
OB8	671776	236	0
IB9	4183872	1004	0
OB9	691952	244	0
IB10	4146288	1007	0
OB10	679696	239	0
IB11	4034096	1012	0
OB11	679104	239	0
IB12	3910848	1015	0
OB12	664304	234	0
IC1	3711712	1011	0
OC1	678928	239	0
IC2	3817920	1007	0
OC2	674224	237	0
IC3	3865776	1004	0
OC3	672320	237	0
IC4	4174784	1008	0
OC4	678288	239	0
IC5	4312992	1015	0
OC5	665056	235	0
IC6	4390048	1015	0
OC6	664976	234	0
IC7	4477136	1006	0
OC7	684448	241	0
IC8	4473456	1007	0
OC8	678320	238	0
IC9	4448016	1011	0
OC9	683984	241	0
IC10	4338976	1010	0
OC10	674336	238	0
IC11	4164704	1009	0
OC11	670784	236	0
IC12	3995936	1009	0
OC12	670240	236	0
ID1	3788656	1007	0
OD1	673648	237	0
ID2	3950240	1008	0
OD2	669792	235	0
ID3	4212288	1011	0
OD3	690736	242	0
ID4	4344736	1014	0
OD4	675840	237	0
ID5	4526240	1009	0
OD5	683520	240	0
ID6	4618544	1006	0
OD6	675504	236	0
ID7	4742608	1009	0
OD7	685456	240	0
ID8	4677328	1005	0
OD8	692848	242	0
ID9	4638432	1006	0
OD9	678432	238	0
ID10	4457264	1002	0
OD10	681008	239	0
ID11	4355360	1007	0
OD11	671776	236	0
ID12	4159232	1006	0
OD12	678224	238	0
IE1	3864176	1008	0
OE1	684496	241	0
IE2	4053936	1013	0
OE2	672960	236	0
IE3	4304112	1008	0
OE3	688624	241	0
IE4	4445024	1007	0
OE4	679376	238	0
IE5	4623472	1009	0
OE5	682736	240	0
IE6	4745200	1007	0
OE6	685056	239	0
IE7	4783040	1006	0
OE7	682688	238	0
IE8	4714512	1003	0
OE8	681632	238	0
IE9	4701600	1009	0
OE9	679440	237	0
IE10	4583616	1010	0
OE10	685456	240	0
IE11	4467248	1011	0
OE11	685744	240	0
IE12	4288768	1010	0
OE12	683472	240	0
IF1	3903536	1011	0
OF1	674688	237	0
IF2	4036368	1006	0
OF2	682304	239	0
IF3	4353504	1011	0
OF3	687008	240	0
IF4	4497360	1007	0
OF4	682688	239	0
IF5	4634576	1006	0
OF5	676192	236	0
IF6	4678672	1008	0
OF6	677216	237	0
IF7	4760752	1009	0
OF7	681536	238	0
IF8	4830112	1013	0
OF8	683648	238	0
IF9	4720352	1009	0
OF9	684704	239	0
IF10	4643616	1006	0
OF10	683760	239	0
IF11	4501440	1008	0
OF11	689968	241	0
IF12	4328496	1014	0
OF12	674832	236	0
IG1	3888304	1012	0
OG1	678176	239	0
IG2	4044080	1009	0
OG2	685872	241	0
IG3	4250112	1002	0
OG3	681168	239	0
IG4	4439872	1008	0
OG4	671152	235	0
IG5	4556736	1008	0
OG5	687104	241	0
IG6	4649104	1011	0
OG6	687024	241	0
IG7	4701024	1006	0
OG7	678672	238	0
IG8	4682352	1008	0
OG8	685488	240	0
IG9	4644288	1013	0
OG9	673712	236	0
IG10	4566464	1014	0
OG10	673184	237	0
IG11	4419504	1011	0
OG11	685120	240	0
IG12	4290208	1005	0
OG12	671840	235	0
IH1	3851024	1008	0
OH1	670896	236	0
IH2	3980448	1006	0
OH2	668032	235	0
IH3	4209072	1006	0
OH3	685072	240	0
IH4	4319968	1009	0
OH4	677712	238	0
IH5	4473504	1007	0
OH5	671248	236	0
IH6	4500000	1016	0
OH6	662640	233	0
IH7	4586688	1016	0
OH7	668608	235	0
IH8	4509936	1009	0
OH8	686384	240	0
IH9	4453744	1006	0
OH9	671568	236	0
IH10	4401680	1010	0
OH10	672720	237	0
IH11	4317216	1011	0
OH11	672784	237	0
IH12	4162160	1009	0
OH12	677072	238	0
```
