## Supplementary material for "A toolbox of Stable Integration Vectors (SIV) in the fission yeast *Schizosaccharomyces pombe*": Source data: S02_C034_T02_P0001_M4_X4_E2.quant

```
[instrument]
blockid	numofrow	numofcol	coversn	version	coverid	lamphours	blocksn	type	sn
21	8	12	*	1.3.2	*	*	*	ruo	272510497

[head]
version	name	operator	timestamp	expirytime	calibrationID
1.0.5	Quantitation	GUEST	*	*	*

[properties]
quantversion
0.2.5

[conditions]
BlkID	Run	ExcitationColor	EmissionColor	CameraBias	EmissionIndex	BlockTemperature	CameraGain	Point	SampleVolume	Step	ExposureIndex	CoverID	Time	SampleTemperature	CoverTemperature	ExcitationIndex	Stage	Exposure	Cycle
21	20190205smp17-28	x4	m4	*	4	59.9857,60.0105,60.0072,59.9962,60.0005,59.9916	*	1	10	2	2	-1	1549377325.253	59.9985,59.9987,59.9983,59.9985,59.9983,59.9989	104.989	4	2	800	34

[quant]
region	quant	count	saturation
IA1	6573072	1011	0
OA1	765728	239	0
IA2	6935248	1007	0
OA2	772112	239	0
IA3	7676800	1009	0
OA3	773216	240	0
IA4	8276384	1013	0
OA4	759568	238	0
IA5	8632896	1009	0
OA5	761632	237	0
IA6	8942544	1003	0
OA6	767280	239	0
IA7	9128160	1008	0
OA7	762160	236	0
IA8	9200560	1010	0
OA8	773552	238	0
IA9	9196944	1011	0
OA9	778672	239	0
IA10	8988160	1012	0
OA10	778352	239	0
IA11	8568080	1006	0
OA11	779488	238	0
IA12	8188192	1007	0
OA12	774000	239	0
IB1	7099696	1004	0
OB1	772848	241	0
IB2	7784656	1012	0
OB2	765504	239	0
IB3	8672928	1008	0
OB3	767120	239	0
IB4	9337568	1006	0
OB4	771712	238	0
IB5	9889008	1004	0
OB5	770784	238	0
IB6	10241200	1011	0
OB6	762752	236	0
IB7	10753600	1016	0
OB7	758464	233	0
IB8	10675120	1014	0
OB8	772960	236	0
IB9	10461184	1004	0
OB9	800752	244	0
IB10	10195888	1007	0
OB10	794000	239	0
IB11	9553056	1012	0
OB11	789552	239	0
IB12	8836416	1015	0
OB12	764192	234	0
IC1	7716976	1011	0
OC1	762528	239	0
IC2	8348848	1007	0
OC2	759376	237	0
IC3	8615296	1004	0
OC3	760256	237	0
IC4	10281552	1008	0
OC4	771792	239	0
IC5	10928480	1015	0
OC5	757232	235	0
IC6	11390176	1015	0
OC6	763392	234	0
IC7	11958816	1006	0
OC7	795488	241	0
IC8	11955088	1007	0
OC8	790448	238	0
IC9	11804528	1011	0
OC9	797648	241	0
IC10	11221552	1010	0
OC10	785696	238	0
IC11	10345184	1009	0
OC11	784064	236	0
IC12	9397312	1009	0
OC12	775008	236	0
ID1	8153808	1007	0
OD1	755328	237	0
ID2	8969888	1008	0
OD2	752592	235	0
ID3	10320592	1011	0
OD3	783136	242	0
ID4	11046016	1014	0
OD4	770016	237	0
ID5	12081312	1009	0
OD5	787600	240	0
ID6	12662272	1006	0
OD6	790368	236	0
ID7	13322368	1009	0
OD7	802864	240	0
ID8	13047920	1005	0
OD8	817248	242	0
ID9	12865744	1006	0
OD9	798736	238	0
ID10	11925872	1002	0
OD10	803360	239	0
ID11	11321456	1007	0
OD11	790592	236	0
ID12	10289760	1006	0
OD12	796496	238	0
IE1	8520288	1008	0
OE1	766288	241	0
IE2	9471360	1013	0
OE2	760160	236	0
IE3	10859312	1008	0
OE3	785824	241	0
IE4	11691056	1007	0
OE4	777920	238	0
IE5	12617168	1009	0
OE5	792448	240	0
IE6	13331040	1007	0
OE6	807600	239	0
IE7	13558992	1006	0
OE7	817248	238	0
IE8	13251744	1003	0
OE8	817376	238	0
IE9	13144672	1009	0
OE9	815120	237	0
IE10	12491312	1010	0
OE10	816592	240	0
IE11	11873424	1011	0
OE11	812128	240	0
IE12	10870336	1010	0
OE12	805072	240	0
IF1	8733696	1011	0
OF1	751888	237	0
IF2	9500768	1006	0
OF2	770016	239	0
IF3	11089088	1011	0
OF3	780592	240	0
IF4	11962016	1007	0
OF4	782352	239	0
IF5	12733504	1006	0
OF5	779968	236	0
IF6	12959984	1008	0
OF6	790992	237	0
IF7	13407344	1009	0
OF7	804576	238	0
IF8	13759536	1013	0
OF8	813072	238	0
IF9	13219840	1009	0
OF9	821664	239	0
IF10	12893488	1006	0
OF10	818272	239	0
IF11	12086640	1008	0
OF11	821184	241	0
IF12	11043984	1014	0
OF12	792912	236	0
IG1	8630224	1012	0
OG1	760560	239	0
IG2	9481792	1009	0
OG2	776368	241	0
IG3	10679792	1002	0
OG3	776720	239	0
IG4	11669248	1008	0
OG4	768512	235	0
IG5	12329888	1008	0
OG5	791104	241	0
IG6	12764048	1011	0
OG6	798208	241	0
IG7	13122416	1006	0
OG7	800464	238	0
IG8	13020656	1008	0
OG8	812448	240	0
IG9	12794896	1013	0
OG9	802784	236	0
IG10	12359296	1014	0
OG10	797648	237	0
IG11	11645072	1011	0
OG11	815232	240	0
IG12	11002144	1005	0
OG12	798128	235	0
IH1	8508624	1008	0
OH1	752224	236	0
IH2	9207360	1006	0
OH2	756416	235	0
IH3	10416896	1006	0
OH3	779232	240	0
IH4	11025728	1009	0
OH4	772400	238	0
IH5	11869536	1007	0
OH5	778096	236	0
IH6	11963008	1016	0
OH6	768832	233	0
IH7	12393104	1016	0
OH7	783104	235	0
IH8	12110240	1009	0
OH8	805584	240	0
IH9	11894784	1006	0
OH9	793328	236	0
IH10	11566544	1010	0
OH10	790032	237	0
IH11	11083520	1011	0
OH11	789280	237	0
IH12	10264208	1009	0
OH12	795776	238	0
```
