## Supplementary material for "A toolbox of Stable Integration Vectors (SIV) in the fission yeast *Schizosaccharomyces pombe*": Source data: S02_C034_T02_P0001_M5_X5_E1.quant

```
[instrument]
blockid	numofrow	numofcol	coversn	version	coverid	lamphours	blocksn	type	sn
21	8	12	*	1.3.2	*	*	*	ruo	272510497

[head]
version	name	operator	timestamp	expirytime	calibrationID
1.0.5	Quantitation	GUEST	*	*	*

[properties]
quantversion
0.2.5

[conditions]
BlkID	Run	ExcitationColor	EmissionColor	CameraBias	EmissionIndex	BlockTemperature	CameraGain	Point	SampleVolume	Step	ExposureIndex	CoverID	Time	SampleTemperature	CoverTemperature	ExcitationIndex	Stage	Exposure	Cycle
21	20190205smp17-28	x5	m5	*	5	59.9857,60.0105,60.0072,59.9962,60.0005,59.9916	*	1	10	2	1	-1	1549377320.432	59.9985,59.9987,59.9983,59.9985,59.9983,59.9989	104.989	5	2	200	34

[quant]
region	quant	count	saturation
IA1	2883424	1014	0
OA1	672752	237	0
IA2	2861552	1006	0
OA2	687248	241	0
IA3	2861440	1008	0
OA3	678960	240	0
IA4	2851536	1010	0
OA4	669776	238	0
IA5	2833552	1006	0
OA5	668624	238	0
IA6	2826416	1004	0
OA6	671264	239	0
IA7	2839008	1008	0
OA7	664736	237	0
IA8	2840288	1010	0
OA8	666800	238	0
IA9	2844016	1013	0
OA9	661920	237	0
IA10	2857216	1012	0
OA10	676032	241	0
IA11	2841280	1008	0
OA11	666000	237	0
IA12	2842384	1008	0
OA12	666528	238	0
IB1	2844576	1004	0
OB1	680432	241	0
IB2	2862144	1011	0
OB2	677072	239	0
IB3	2842592	1005	0
OB3	689216	243	0
IB4	2831200	1006	0
OB4	667584	237	0
IB5	2831680	1008	0
OB5	663424	236	0
IB6	2836976	1011	0
OB6	664272	237	0
IB7	2854096	1015	0
OB7	655344	234	0
IB8	2849056	1014	0
OB8	665536	237	0
IB9	2819504	1004	0
OB9	680608	244	0
IB10	2820352	1003	0
OB10	677376	242	0
IB11	2844624	1012	0
OB11	667392	238	0
IB12	2853344	1014	0
OB12	663712	237	0
IC1	2851248	1009	0
OC1	680352	241	0
IC2	2840176	1006	0
OC2	675536	239	0
IC3	2853440	1008	0
OC3	668832	237	0
IC4	2848752	1010	0
OC4	660288	235	0
IC5	2862544	1014	0
OC5	669824	238	0
IC6	2855328	1014	0
OC6	666768	237	0
IC7	2847504	1009	0
OC7	667776	238	0
IC8	2834384	1006	0
OC8	667136	238	0
IC9	2845680	1011	0
OC9	675008	241	0
IC10	2836208	1009	0
OC10	666976	239	0
IC11	2833888	1010	0
OC11	665008	238	0
IC12	2826784	1005	0
OC12	679728	243	0
ID1	2830592	1006	0
OD1	671184	238	0
ID2	2839488	1008	0
OD2	666096	236	0
ID3	2856784	1012	0
OD3	676256	240	0
ID4	2857680	1015	0
OD4	664304	236	0
ID5	2905104	1009	0
OD5	675136	239	0
ID6	2847440	1004	0
OD6	666928	236	0
ID7	2870768	1009	0
OD7	678176	241	0
ID8	2835152	1005	0
OD8	685024	244	0
ID9	2819056	1004	0
OD9	663280	237	0
ID10	2821856	1003	0
OD10	667664	239	0
ID11	2813376	1003	0
OD11	664736	238	0
ID12	2822688	1007	0
OD12	657008	235	0
IE1	2848064	1011	0
OE1	667248	237	0
IE2	2859056	1014	0
OE2	671840	238	0
IE3	2855104	1009	0
OE3	679392	240	0
IE4	2840864	1005	0
OE4	666240	235	0
IE5	2855072	1010	0
OE5	674240	239	0
IE6	2854528	1002	0
OE6	693824	243	0
IE7	2890672	1006	0
OE7	674576	238	0
IE8	2834656	1003	0
OE8	673584	239	0
IE9	2833952	1008	0
OE9	669808	239	0
IE10	2844832	1011	0
OE10	657136	235	0
IE11	2834176	1010	0
OE11	666112	238	0
IE12	2834464	1011	0
OE12	662032	237	0
IF1	2839840	1010	0
OF1	676096	240	0
IF2	2837808	1006	0
OF2	673968	239	0
IF3	2859216	1010	0
OF3	679312	240	0
IF4	2851264	1007	0
OF4	671744	239	0
IF5	2844336	1006	0
OF5	666576	237	0
IF6	2843216	1007	0
OF6	667200	236	0
IF7	2856816	1010	0
OF7	675056	240	0
IF8	2858816	1014	0
OF8	658592	234	0
IF9	2850000	1013	0
OF9	670528	239	0
IF10	2827104	1006	0
OF10	665488	238	0
IF11	2824288	1007	0
OF11	666816	239	0
IF12	2849648	1013	0
OF12	661424	237	0
IG1	2854400	1012	0
OG1	678208	240	0
IG2	2859248	1011	0
OG2	670448	237	0
IG3	2855200	1007	0
OG3	671440	237	0
IG4	2845984	1009	0
OG4	664608	236	0
IG5	2853200	1011	0
OG5	664112	236	0
IG6	2851408	1012	0
OG6	680768	242	0
IG7	2839536	1008	0
OG7	671536	239	0
IG8	2827936	1004	0
OG8	682336	244	0
IG9	2847856	1015	0
OG9	655152	234	0
IG10	2851552	1014	0
OG10	658240	236	0
IG11	2844112	1013	0
OG11	661568	237	0
IG12	2828720	1008	0
OG12	670544	240	0
IH1	2828160	1006	0
OH1	667600	237	0
IH2	2834480	1006	0
OH2	672512	238	0
IH3	2853360	1010	0
OH3	670320	238	0
IH4	2847248	1012	0
OH4	674512	240	0
IH5	2828896	1006	0
OH5	667808	238	0
IH6	2835072	1013	0
OH6	664192	237	0
IH7	2846496	1014	0
OH7	666544	238	0
IH8	2833632	1011	0
OH8	679616	242	0
IH9	2813600	1007	0
OH9	665888	238	0
IH10	2821184	1008	0
OH10	657632	236	0
IH11	2816768	1009	0
OH11	670064	241	0
IH12	2826384	1010	0
OH12	670512	240	0
```
