## Supplementary material for "A toolbox of Stable Integration Vectors (SIV) in the fission yeast *Schizosaccharomyces pombe*": Source data: S02_C034_T02_P0001_M5_X5_E2.quant

```
[instrument]
blockid	numofrow	numofcol	coversn	version	coverid	lamphours	blocksn	type	sn
21	8	12	*	1.3.2	*	*	*	ruo	272510497

[head]
version	name	operator	timestamp	expirytime	calibrationID
1.0.5	Quantitation	GUEST	*	*	*

[properties]
quantversion
0.2.5

[conditions]
BlkID	Run	ExcitationColor	EmissionColor	CameraBias	EmissionIndex	BlockTemperature	CameraGain	Point	SampleVolume	Step	ExposureIndex	CoverID	Time	SampleTemperature	CoverTemperature	ExcitationIndex	Stage	Exposure	Cycle
21	20190205smp17-28	x5	m5	*	5	59.9857,60.0105,60.0072,59.9962,60.0005,59.9916	*	1	10	2	2	-1	1549377321.151	59.9985,59.9987,59.9983,59.9985,59.9983,59.9989	104.989	5	2	920	34

[quant]
region	quant	count	saturation
IA1	3192672	1014	0
OA1	742560	237	0
IA2	3164672	1006	0
OA2	761792	241	0
IA3	3148704	1008	0
OA3	748208	240	0
IA4	3123824	1010	0
OA4	730800	238	0
IA5	3092032	1006	0
OA5	725616	238	0
IA6	3086768	1004	0
OA6	729744	239	0
IA7	3110032	1008	0
OA7	723264	237	0
IA8	3129488	1010	0
OA8	724992	238	0
IA9	3140720	1013	0
OA9	722032	237	0
IA10	3196272	1012	0
OA10	747056	241	0
IA11	3193280	1008	0
OA11	737824	237	0
IA12	3192192	1008	0
OA12	736960	238	0
IB1	3129696	1004	0
OB1	747808	241	0
IB2	3123936	1011	0
OB2	734944	239	0
IB3	3088464	1005	0
OB3	741760	243	0
IB4	3056688	1006	0
OB4	721152	237	0
IB5	3058480	1008	0
OB5	711424	236	0
IB6	3079424	1011	0
OB6	713632	237	0
IB7	3117376	1015	0
OB7	707280	234	0
IB8	3120640	1014	0
OB8	716816	237	0
IB9	3130432	1004	0
OB9	736864	244	0
IB10	3125728	1003	0
OB10	738512	242	0
IB11	3167264	1012	0
OB11	730592	238	0
IB12	3172384	1014	0
OB12	727360	237	0
IC1	3071552	1009	0
OC1	734640	241	0
IC2	3049120	1006	0
OC2	726336	239	0
IC3	3066400	1008	0
OC3	714160	237	0
IC4	3067072	1010	0
OC4	709520	235	0
IC5	3095840	1014	0
OC5	717120	238	0
IC6	3102496	1014	0
OC6	718688	237	0
IC7	3124752	1009	0
OC7	721840	238	0
IC8	3109664	1006	0
OC8	722304	238	0
IC9	3132480	1011	0
OC9	727184	241	0
IC10	3118896	1009	0
OC10	716592	239	0
IC11	3115760	1010	0
OC11	721536	238	0
IC12	3098432	1005	0
OC12	735760	243	0
ID1	3041024	1006	0
OD1	721184	238	0
ID2	3044368	1008	0
OD2	715728	236	0
ID3	3086304	1012	0
OD3	727072	240	0
ID4	3097984	1015	0
OD4	719424	236	0
ID5	3389920	1009	0
OD5	730160	239	0
ID6	3187568	1004	0
OD6	746336	236	0
ID7	3251440	1009	0
OD7	745040	241	0
ID8	3153056	1005	0
OD8	744752	244	0
ID9	3125424	1004	0
OD9	719136	237	0
ID10	3136528	1003	0
OD10	722608	239	0
ID11	3092624	1003	0
OD11	719136	238	0
ID12	3083680	1007	0
OD12	708800	235	0
IE1	3045200	1011	0
OE1	713568	237	0
IE2	3066688	1014	0
OE2	724160	238	0
IE3	3078672	1009	0
OE3	731840	240	0
IE4	3091664	1005	0
OE4	721024	235	0
IE5	3127856	1010	0
OE5	731104	239	0
IE6	3222240	1002	0
OE6	779824	243	0
IE7	3353328	1006	0
OE7	756032	238	0
IE8	3162352	1003	0
OE8	737488	239	0
IE9	3139984	1008	0
OE9	726640	239	0
IE10	3145648	1011	0
OE10	711216	235	0
IE11	3118128	1010	0
OE11	718832	238	0
IE12	3088272	1011	0
OE12	711280	237	0
IF1	3053392	1010	0
OF1	724192	240	0
IF2	3055936	1006	0
OF2	726848	239	0
IF3	3097632	1010	0
OF3	736448	240	0
IF4	3123424	1007	0
OF4	727712	239	0
IF5	3123440	1006	0
OF5	728176	237	0
IF6	3154320	1007	0
OF6	727776	236	0
IF7	3174544	1010	0
OF7	739200	240	0
IF8	3164944	1014	0
OF8	715200	234	0
IF9	3160448	1013	0
OF9	729136	239	0
IF10	3130320	1006	0
OF10	720048	238	0
IF11	3108896	1007	0
OF11	721600	239	0
IF12	3131568	1013	0
OF12	714304	237	0
IG1	3056080	1012	0
OG1	726496	240	0
IG2	3077120	1011	0
OG2	724288	237	0
IG3	3068160	1007	0
OG3	724448	237	0
IG4	3087728	1009	0
OG4	718368	236	0
IG5	3089888	1011	0
OG5	713216	236	0
IG6	3106672	1012	0
OG6	736848	242	0
IG7	3108080	1008	0
OG7	725088	239	0
IG8	3090816	1004	0
OG8	738720	244	0
IG9	3120864	1015	0
OG9	707360	234	0
IG10	3132304	1014	0
OG10	713264	236	0
IG11	3101760	1013	0
OG11	712304	237	0
IG12	3063872	1008	0
OG12	717904	240	0
IH1	3042912	1006	0
OH1	714752	237	0
IH2	3044000	1006	0
OH2	722656	238	0
IH3	3080976	1010	0
OH3	723008	238	0
IH4	3078496	1012	0
OH4	729136	240	0
IH5	3065456	1006	0
OH5	720816	238	0
IH6	3070384	1013	0
OH6	715344	237	0
IH7	3093456	1014	0
OH7	723072	238	0
IH8	3077152	1011	0
OH8	733152	242	0
IH9	3071296	1007	0
OH9	719104	238	0
IH10	3086208	1008	0
OH10	713152	236	0
IH11	3067952	1009	0
OH11	720336	241	0
IH12	3063552	1010	0
OH12	717264	240	0
```
