## Supplementary material for "A toolbox of Stable Integration Vectors (SIV) in the fission yeast *Schizosaccharomyces pombe*": Source data: S02_C035_T02_P0001_M1_X1_E1.quant

```
[instrument]
blockid	numofrow	numofcol	coversn	version	coverid	lamphours	blocksn	type	sn
21	8	12	*	1.3.2	*	*	*	ruo	272510497

[head]
version	name	operator	timestamp	expirytime	calibrationID
1.0.5	Quantitation	GUEST	*	*	*

[properties]
quantversion
0.2.5

[conditions]
BlkID	Run	ExcitationColor	EmissionColor	CameraBias	EmissionIndex	BlockTemperature	CameraGain	Point	SampleVolume	Step	ExposureIndex	CoverID	Time	SampleTemperature	CoverTemperature	ExcitationIndex	Stage	Exposure	Cycle
21	20190205smp17-28	x1	m1	*	1	59.9977,59.9933,59.9975,59.9987,60.003,59.9966	*	1	10	2	1	-1	1549377447.373	59.9989,59.9992,59.999,59.9983,59.9996,59.9992	104.943	1	2	60	35

[quant]
region	quant	count	saturation
IA1	2981376	1013	0
OA1	665776	237	0
IA2	3006016	1008	0
OA2	667280	236	0
IA3	3055360	1008	0
OA3	661920	234	0
IA4	5628160	1016	0
OA4	682608	234	0
IA5	5932208	1017	0
OA5	682224	233	0
IA6	6143680	1010	0
OA6	703136	240	0
IA7	3645600	1006	0
OA7	684816	239	0
IA8	3434208	1013	0
OA8	675776	237	0
IA9	3404768	1016	0
OA9	674144	237	0
IA10	6536336	1017	0
OA10	692944	236	0
IA11	6072528	1017	0
OA11	688800	235	0
IA12	5614912	1011	0
OA12	689968	238	0
IB1	4858800	1009	0
OB1	684848	237	0
IB2	5240576	1010	0
OB2	702736	241	0
IB3	5860816	1016	0
OB3	702144	240	0
IB4	6190208	1014	0
OB4	708064	239	0
IB5	6504336	1009	0
OB5	705264	237	0
IB6	6624688	1011	0
OB6	700928	235	0
IB7	7964864	1016	0
OB7	711872	237	0
IB8	7880752	1018	0
OB8	712544	237	0
IB9	7677568	1015	0
OB9	707696	236	0
IB10	7237312	1007	0
OB10	721504	240	0
IB11	6671696	1013	0
OB11	703888	237	0
IB12	5985168	1009	0
OB12	700384	239	0
IC1	5174944	1015	0
OC1	693904	239	0
IC2	5714928	1016	0
OC2	704688	240	0
IC3	4395280	1011	0
OC3	693104	238	0
IC4	6720416	1007	0
OC4	717552	241	0
IC5	7023936	1013	0
OC5	717664	240	0
IC6	7337744	1016	0
OC6	721984	240	0
IC7	9058464	1011	0
OC7	734320	240	0
IC8	9042896	1008	0
OC8	725056	236	0
IC9	8842064	1011	0
OC9	725632	237	0
IC10	8010400	1006	0
OC10	727136	239	0
IC11	7443968	1006	0
OC11	726736	240	0
IC12	6706096	1011	0
OC12	702864	236	0
ID1	5434624	1012	0
OD1	692048	238	0
ID2	5882144	1012	0
OD2	697296	237	0
ID3	6583056	1007	0
OD3	704208	237	0
ID4	7008016	1016	0
OD4	705344	236	0
ID5	7349840	1010	0
OD5	724576	241	0
ID6	7814992	1007	0
OD6	724832	238	0
ID7	9763088	1012	0
OD7	740000	240	0
ID8	9612240	1008	0
OD8	749488	242	0
ID9	9309312	1006	0
OD9	736976	239	0
ID10	7922480	1012	0
OD10	721232	237	0
ID11	7761136	1010	0
OD11	724288	238	0
ID12	6948432	1013	0
OD12	718784	241	0
IE1	5565296	1012	0
OE1	702928	242	0
IE2	6063648	1006	0
OE2	707744	240	0
IE3	6859648	1011	0
OE3	705520	237	0
IE4	7116128	1007	0
OE4	728256	243	0
IE5	7717536	1015	0
OE5	725856	240	0
IE6	8007744	1012	0
OE6	721104	237	0
IE7	9341472	1010	0
OE7	727264	236	0
IE8	8914192	1010	0
OE8	726944	236	0
IE9	8808240	1011	0
OE9	742384	241	0
IE10	8287296	1016	0
OE10	721008	236	0
IE11	7798272	1016	0
OE11	719536	238	0
IE12	7081472	1012	0
OE12	713968	238	0
IF1	5683360	1007	0
OF1	701184	241	0
IF2	6208128	1010	0
OF2	698896	238	0
IF3	7119248	1018	0
OF3	711424	239	0
IF4	7369696	1015	0
OF4	710976	239	0
IF5	7799776	1010	0
OF5	713504	237	0
IF6	7841456	1010	0
OF6	713936	236	0
IF7	9122560	1012	0
OF7	726448	237	0
IF8	9436944	1016	0
OF8	738592	239	0
IF9	8896864	1012	0
OF9	737024	239	0
IF10	8458528	1006	0
OF10	735040	240	0
IF11	7817920	1013	0
OF11	718752	238	0
IF12	7162576	1015	0
OF12	709424	237	0
IG1	5546304	1009	0
OG1	706224	243	0
IG2	6067536	1012	0
OG2	699936	238	0
IG3	6617344	1007	0
OG3	705760	238	0
IG4	7004544	1010	0
OG4	718320	242	0
IG5	7325120	1006	0
OG5	718128	240	0
IG6	7571376	1010	0
OG6	715920	238	0
IG7	8789472	1008	0
OG7	716640	235	0
IG8	8755824	1015	0
OG8	722688	236	0
IG9	8662432	1016	0
OG9	730640	239	0
IG10	7942992	1016	0
OG10	720736	238	0
IG11	7444016	1011	0
OG11	716880	238	0
IG12	6733696	1010	0
OG12	701568	236	0
IH1	5432224	1011	0
OH1	693568	239	0
IH2	5958032	1018	0
OH2	691936	237	0
IH3	6606080	1013	0
OH3	705872	240	0
IH4	6823760	1005	0
OH4	701648	237	0
IH5	7245104	1011	0
OH5	707296	238	0
IH6	7370272	1016	0
OH6	695808	234	0
IH7	8367408	1017	0
OH7	709232	235	0
IH8	8191056	1009	0
OH8	721920	238	0
IH9	7885328	1010	0
OH9	719936	239	0
IH10	7608496	1011	0
OH10	718912	240	0
IH11	7102064	1009	0
OH11	714928	240	0
IH12	6537776	1007	0
OH12	695824	235	0
```
