## Supplementary material for "A toolbox of Stable Integration Vectors (SIV) in the fission yeast *Schizosaccharomyces pombe*": Source data: S02_C035_T02_P0001_M1_X1_E2.quant

```
[instrument]
blockid	numofrow	numofcol	coversn	version	coverid	lamphours	blocksn	type	sn
21	8	12	*	1.3.2	*	*	*	ruo	272510497

[head]
version	name	operator	timestamp	expirytime	calibrationID
1.0.5	Quantitation	GUEST	*	*	*

[properties]
quantversion
0.2.5

[conditions]
BlkID	Run	ExcitationColor	EmissionColor	CameraBias	EmissionIndex	BlockTemperature	CameraGain	Point	SampleVolume	Step	ExposureIndex	CoverID	Time	SampleTemperature	CoverTemperature	ExcitationIndex	Stage	Exposure	Cycle
21	20190205smp17-28	x1	m1	*	1	59.9977,59.9933,59.9975,59.9987,60.003,59.9966	*	1	10	2	2	-1	1549377448.031	59.9989,59.9992,59.999,59.9983,59.9996,59.9992	104.943	1	2	175	35

[quant]
region	quant	count	saturation
IA1	3325216	1013	0
OA1	684592	237	0
IA2	3411568	1008	0
OA2	690272	236	0
IA3	3545808	1008	0
OA3	693968	234	0
IA4	11057744	1016	0
OA4	746944	234	0
IA5	11927328	1017	0
OA5	757264	233	0
IA6	12615456	1010	0
OA6	786448	240	0
IA7	5333680	1006	0
OA7	737104	239	0
IA8	4677456	1013	0
OA8	723008	237	0
IA9	4610320	1016	0
OA9	719584	237	0
IA10	13748752	1017	0
OA10	785760	236	0
IA11	12387872	1017	0
OA11	773040	235	0
IA12	11076688	1011	0
OA12	762864	238	0
IB1	8823136	1009	0
OB1	738848	237	0
IB2	9923312	1010	0
OB2	769072	241	0
IB3	11719152	1016	0
OB3	776752	240	0
IB4	12701520	1014	0
OB4	795856	239	0
IB5	13666784	1009	0
OB5	807200	237	0
IB6	14015968	1011	0
OB6	804000	235	0
IB7	17902688	1016	0
OB7	829568	237	0
IB8	17638192	1018	0
OB8	832128	237	0
IB9	17097408	1015	0
OB9	828080	236	0
IB10	15843424	1007	0
OB10	845136	240	0
IB11	14165616	1013	0
OB11	812384	237	0
IB12	12186576	1009	0
OB12	790896	239	0
IC1	9738224	1015	0
OC1	756048	239	0
IC2	11285936	1016	0
OC2	783104	240	0
IC3	7467008	1011	0
OC3	756752	238	0
IC4	14289088	1007	0
OC4	817360	241	0
IC5	15163632	1013	0
OC5	826512	240	0
IC6	16077392	1016	0
OC6	840176	240	0
IC7	21106640	1011	0
OC7	873824	240	0
IC8	21115312	1008	0
OC8	873792	236	0
IC9	20522256	1011	0
OC9	873376	237	0
IC10	18085904	1006	0
OC10	863376	239	0
IC11	16437952	1006	0
OC11	854528	240	0
IC12	14264656	1011	0
OC12	812768	236	0
ID1	10518000	1012	0
OD1	761952	238	0
ID2	11823808	1012	0
OD2	775664	237	0
ID3	13886480	1007	0
OD3	798976	237	0
ID4	15112896	1016	0
OD4	805824	236	0
ID5	16165712	1010	0
OD5	843280	241	0
ID6	17540880	1007	0
OD6	861056	238	0
ID7	23191872	1012	0
OD7	898560	240	0
ID8	22790592	1008	0
OD8	916512	242	0
ID9	21925408	1006	0
OD9	897168	239	0
ID10	17857040	1012	0
OD10	863904	237	0
ID11	17400704	1010	0
OD11	861376	238	0
ID12	14971584	1013	0
OD12	839520	241	0
IE1	10886928	1012	0
OE1	774240	242	0
IE2	12354944	1006	0
OE2	792144	240	0
IE3	14639632	1011	0
OE3	799008	237	0
IE4	15462288	1007	0
OE4	837152	243	0
IE5	17177296	1015	0
OE5	844528	240	0
IE6	18066304	1012	0
OE6	857232	237	0
IE7	21963264	1010	0
OE7	883264	236	0
IE8	20722976	1010	0
OE8	883184	236	0
IE9	20400768	1011	0
OE9	905664	241	0
IE10	18869408	1016	0
OE10	865488	236	0
IE11	17426464	1016	0
OE11	857472	238	0
IE12	15373232	1012	0
OE12	835488	238	0
IF1	11301216	1007	0
OF1	774880	241	0
IF2	12770448	1010	0
OF2	787216	238	0
IF3	15405536	1018	0
OF3	810720	239	0
IF4	16161168	1015	0
OF4	820944	239	0
IF5	17471456	1010	0
OF5	832928	237	0
IF6	17613392	1010	0
OF6	841680	236	0
IF7	21328912	1012	0
OF7	877296	237	0
IF8	22215696	1016	0
OF8	897072	239	0
IF9	20697216	1012	0
OF9	900480	239	0
IF10	19450864	1006	0
OF10	889456	240	0
IF11	17534096	1013	0
OF11	856928	238	0
IF12	15590704	1015	0
OF12	824368	237	0
IG1	10856528	1009	0
OG1	773216	243	0
IG2	12322992	1012	0
OG2	778064	238	0
IG3	13973248	1007	0
OG3	791840	238	0
IG4	15131376	1010	0
OG4	820880	242	0
IG5	16066032	1006	0
OG5	827968	240	0
IG6	16780688	1010	0
OG6	834448	238	0
IG7	20363168	1008	0
OG7	856608	235	0
IG8	20235984	1015	0
OG8	865056	236	0
IG9	19933936	1016	0
OG9	878800	239	0
IG10	17878752	1016	0
OG10	853856	238	0
IG11	16431520	1011	0
OG11	844672	238	0
IG12	14351840	1010	0
OG12	814288	236	0
IH1	10525392	1011	0
OH1	756208	239	0
IH2	11986496	1018	0
OH2	762912	237	0
IH3	13916496	1013	0
OH3	787376	240	0
IH4	14607744	1005	0
OH4	790688	237	0
IH5	15789040	1011	0
OH5	806192	238	0
IH6	16174704	1016	0
OH6	800544	234	0
IH7	19090368	1017	0
OH7	826912	235	0
IH8	18619792	1009	0
OH8	850736	238	0
IH9	17744640	1010	0
OH9	841664	239	0
IH10	16901680	1011	0
OH10	833488	240	0
IH11	15453680	1009	0
OH11	825200	240	0
IH12	13816800	1007	0
OH12	800608	235	0
```
