## Supplementary material for "A toolbox of Stable Integration Vectors (SIV) in the fission yeast *Schizosaccharomyces pombe*": Source data: S02_C035_T02_P0001_M1_X1_E3.quant

```
[instrument]
blockid	numofrow	numofcol	coversn	version	coverid	lamphours	blocksn	type	sn
21	8	12	*	1.3.2	*	*	*	ruo	272510497

[head]
version	name	operator	timestamp	expirytime	calibrationID
1.0.5	Quantitation	GUEST	*	*	*

[properties]
quantversion
0.2.5

[conditions]
BlkID	Run	ExcitationColor	EmissionColor	CameraBias	EmissionIndex	BlockTemperature	CameraGain	Point	SampleVolume	Step	ExposureIndex	CoverID	Time	SampleTemperature	CoverTemperature	ExcitationIndex	Stage	Exposure	Cycle
21	20190205smp17-28	x1	m1	*	1	59.9977,59.9933,59.9975,59.9987,60.003,59.9966	*	1	10	2	3	-1	1549377448.764	59.9989,59.9992,59.999,59.9983,59.9996,59.9992	104.943	1	2	520	35

[quant]
region	quant	count	saturation
IA1	4382928	1013	0
OA1	744096	237	0
IA2	4670320	1008	0
OA2	767216	236	0
IA3	5066848	1008	0
OA3	786800	234	0
IA4	27415632	1016	0
OA4	952224	234	0
IA5	29994640	1017	0
OA5	995680	233	0
IA6	32056992	1010	0
OA6	1041856	240	0
IA7	10429024	1006	0
OA7	903760	239	0
IA8	8450032	1013	0
OA8	877104	237	0
IA9	8239968	1016	0
OA9	866400	237	0
IA10	35421184	1017	0
OA10	1069536	236	0
IA11	31396784	1017	0
OA11	1043600	235	0
IA12	27520368	1011	0
OA12	989216	238	0
IB1	20778480	1009	0
OB1	907472	237	0
IB2	24033536	1010	0
OB2	971760	241	0
IB3	29338656	1016	0
OB3	997904	240	0
IB4	32286128	1014	0
OB4	1059616	239	0
IB5	35208192	1009	0
OB5	1107856	237	0
IB6	36247552	1011	0
OB6	1113472	235	0
IB7	47478720	1016	596
OB7	1188272	237	0
IB8	46808336	1018	575
OB8	1192448	237	0
IB9	45318912	1015	542
OB9	1184480	236	0
IB10	41686432	1007	388
OB10	1216240	240	0
IB11	36664320	1013	0
OB11	1138592	237	0
IB12	30794896	1009	0
OB12	1057312	239	0
IC1	23464832	1015	0
OC1	947120	239	0
IC2	28037104	1016	0
OC2	1014080	240	0
IC3	16687808	1011	0
OC3	956704	238	0
IC4	37026208	1007	2
OC4	1117280	241	0
IC5	39625792	1013	91
OC5	1150784	240	0
IC6	42346256	1016	356
OC6	1192112	240	0
IC7	51004544	1011	667
OC7	1312768	240	0
IC8	50974160	1008	665
OC8	1328768	236	0
IC9	50381888	1011	647
OC9	1313872	237	0
IC10	47742432	1006	577
OC10	1279936	239	0
IC11	43480160	1006	518
OC11	1253552	240	0
IC12	36992336	1011	3
OC12	1144032	236	0
ID1	25781872	1012	0
OD1	970192	238	0
ID2	29632976	1012	0
OD2	1018176	237	0
ID3	35822624	1007	0
OD3	1081008	237	0
ID4	39449376	1016	92
OD4	1116432	236	0
ID5	42572688	1010	402
OD5	1204912	241	0
ID6	46713680	1007	600
OD6	1269584	238	0
ID7	52166784	1012	707
OD7	1381616	240	0
ID8	52056112	1008	684
OD8	1434656	242	0
ID9	51259552	1006	678
OD9	1391024	239	0
ID10	47460752	1012	579
OD10	1289744	237	0
ID11	46227104	1010	567
OD11	1283088	238	0
ID12	39059904	1013	99
OD12	1192480	241	0
IE1	26885008	1012	0
OE1	984208	242	0
IE2	31302080	1006	0
OE2	1048592	240	0
IE3	38064080	1011	28
OE3	1089280	237	0
IE4	40530992	1007	166
OE4	1165920	243	0
IE5	45614240	1015	594
OE5	1211648	240	0
IE6	48058288	1012	617
OE6	1266144	237	0
IE7	51405152	1010	679
OE7	1363808	236	0
IE8	50713104	1010	651
OE8	1353968	236	0
IE9	50546624	1011	662
OE9	1393744	241	0
IE10	48994160	1016	608
OE10	1310272	236	0
IE11	46325792	1016	549
OE11	1270688	238	0
IE12	40249136	1012	263
OE12	1196240	238	0
IF1	28106160	1007	0
OF1	991584	241	0
IF2	32505136	1010	0
OF2	1028800	238	0
IF3	40237904	1018	147
OF3	1096720	239	0
IF4	42523232	1015	398
OF4	1137856	239	0
IF5	46474336	1010	589
OF5	1190064	237	0
IF6	46894752	1010	610
OF6	1219696	236	0
IF7	51125344	1012	669
OF7	1328752	237	0
IF8	51583424	1016	673
OF8	1382608	239	0
IF9	50554960	1012	653
OF9	1390832	239	0
IF10	49369072	1006	621
OF10	1357360	240	0
IF11	46623728	1013	555
OF11	1259104	238	0
IF12	40883696	1015	437
OF12	1171776	237	0
IG1	26845648	1009	0
OG1	980752	243	0
IG2	31171216	1012	0
OG2	1018864	238	0
IG3	36089856	1007	0
OG3	1059296	238	0
IG4	39548496	1010	124
OG4	1122624	242	0
IG5	42359984	1006	459
OG5	1158176	240	0
IG6	44477680	1010	560
OG6	1186976	238	0
IG7	50268032	1008	651
OG7	1284528	235	0
IG8	50072976	1015	640
OG8	1301120	236	0
IG9	49631584	1016	629
OG9	1332064	239	0
IG10	47457136	1016	572
OG10	1257104	238	0
IG11	43439328	1011	508
OG11	1234112	238	0
IG12	37242816	1010	0
OG12	1150016	236	0
IH1	25800752	1011	0
OH1	955792	239	0
IH2	30129552	1018	0
OH2	982304	237	0
IH3	35889728	1013	0
OH3	1033888	240	0
IH4	38021840	1005	25
OH4	1065408	237	0
IH5	41506576	1011	320
OH5	1108800	238	0
IH6	42608176	1016	474
OH6	1115104	234	0
IH7	49218688	1017	624
OH7	1199008	235	0
IH8	48687168	1009	607
OH8	1247840	238	0
IH9	47182896	1010	569
OH9	1223408	239	0
IH10	44824768	1011	535
OH10	1192864	240	0
IH11	40538896	1009	440
OH11	1173264	240	0
IH12	35678832	1007	0
OH12	1117568	235	0
```
