## Supplementary material for "A toolbox of Stable Integration Vectors (SIV) in the fission yeast *Schizosaccharomyces pombe*": Source data: S02_C035_T02_P0001_M2_X2_E1.quant

```
[instrument]
blockid	numofrow	numofcol	coversn	version	coverid	lamphours	blocksn	type	sn
21	8	12	*	1.3.2	*	*	*	ruo	272510497

[head]
version	name	operator	timestamp	expirytime	calibrationID
1.0.5	Quantitation	GUEST	*	*	*

[properties]
quantversion
0.2.5

[conditions]
BlkID	Run	ExcitationColor	EmissionColor	CameraBias	EmissionIndex	BlockTemperature	CameraGain	Point	SampleVolume	Step	ExposureIndex	CoverID	Time	SampleTemperature	CoverTemperature	ExcitationIndex	Stage	Exposure	Cycle
21	20190205smp17-28	x2	m2	*	2	59.9977,59.9933,59.9975,59.9987,60.003,59.9966	*	1	10	2	1	-1	1549377445.486	59.9989,59.9992,59.999,59.9983,59.9996,59.9992	104.943	2	2	100	35

[quant]
region	quant	count	saturation
IA1	3114160	1006	0
OA1	676752	240	0
IA2	3156416	1009	0
OA2	675760	239	0
IA3	3207120	1008	0
OA3	671312	238	0
IA4	4361360	1015	0
OA4	681584	239	0
IA5	4435024	1011	0
OA5	677200	237	0
IA6	4518144	1009	0
OA6	670768	235	0
IA7	3496848	1009	0
OA7	663152	235	0
IA8	3415184	1012	0
OA8	672560	239	0
IA9	3415696	1016	0
OA9	659536	235	0
IA10	4889984	1015	0
OA10	677968	236	0
IA11	4797088	1005	0
OA11	704208	245	0
IA12	4790624	1005	0
OA12	694864	241	0
IB1	4209904	1007	0
OB1	689024	241	0
IB2	4302544	1011	0
OB2	682176	239	0
IB3	4553232	1016	0
OB3	669888	234	0
IB4	4628416	1010	0
OB4	678384	236	0
IB5	4731328	1005	0
OB5	680704	237	0
IB6	4791744	1010	0
OB6	680928	238	0
IB7	5326736	1016	0
OB7	672064	234	0
IB8	5329600	1016	0
OB8	673488	234	0
IB9	5307744	1009	0
OB9	687744	239	0
IB10	5243328	1008	0
OB10	687968	238	0
IB11	5121024	1011	0
OB11	692880	240	0
IB12	4975584	1010	0
OB12	694752	241	0
IC1	4401296	1016	0
OC1	675568	236	0
IC2	4555440	1015	0
OC2	687984	239	0
IC3	3683872	1009	0
OC3	673168	236	0
IC4	4922400	1011	0
OC4	683824	238	0
IC5	5028176	1014	0
OC5	677632	237	0
IC6	5154800	1014	0
OC6	680448	237	0
IC7	5825872	1009	0
OC7	688752	238	0
IC8	5878560	1008	0
OC8	693888	239	0
IC9	5877520	1010	0
OC9	698448	241	0
IC10	5639632	1005	0
OC10	706512	244	0
IC11	5487104	1007	0
OC11	683984	235	0
IC12	5316368	1008	0
OC12	689264	237	0
ID1	4548960	1010	0
OD1	684352	239	0
ID2	4670576	1009	0
OD2	676432	235	0
ID3	4981072	1008	0
OD3	690288	240	0
ID4	5127184	1015	0
OD4	685904	239	0
ID5	5258064	1006	0
OD5	701248	244	0
ID6	5468496	1010	0
OD6	681536	236	0
ID7	6223184	1011	0
OD7	696496	240	0
ID8	6206400	1008	0
OD8	694112	238	0
ID9	6193184	1010	0
OD9	685808	236	0
ID10	5680128	1009	0
OD10	685760	236	0
ID11	5743344	1010	0
OD11	689552	237	0
ID12	5528944	1014	0
OD12	696384	240	0
IE1	4664512	1008	0
OE1	679376	237	0
IE2	4837632	1011	0
OE2	680640	237	0
IE3	5179488	1009	0
OE3	687120	238	0
IE4	5264272	1008	0
OE4	696608	242	0
IE5	5520624	1014	0
OE5	690016	239	0
IE6	5622256	1011	0
OE6	680752	236	0
IE7	6105392	1008	0
OE7	696960	239	0
IE8	6012512	1010	0
OE8	687696	236	0
IE9	6071584	1012	0
OE9	697072	239	0
IE10	5961136	1016	0
OE10	679808	234	0
IE11	5879104	1014	0
OE11	694416	238	0
IE12	5705792	1007	0
OE12	711984	244	0
IF1	4818528	1009	0
OF1	676528	236	0
IF2	4972528	1010	0
OF2	693776	242	0
IF3	5416880	1018	0
OF3	677520	236	0
IF4	5471456	1013	0
OF4	689152	239	0
IF5	5635360	1008	0
OF5	682384	237	0
IF6	5616768	1008	0
OF6	687296	238	0
IF7	6116576	1009	0
OF7	700704	241	0
IF8	6371920	1016	0
OF8	693088	237	0
IF9	6210784	1009	0
OF9	699760	239	0
IF10	6161552	1005	0
OF10	717360	245	0
IF11	6006352	1015	0
OF11	689280	236	0
IF12	5852880	1015	0
OF12	685056	235	0
IG1	4841936	1017	0
OG1	663024	231	0
IG2	4981200	1011	0
OG2	687120	238	0
IG3	5205056	1007	0
OG3	686128	238	0
IG4	5374256	1010	0
OG4	679904	237	0
IG5	5487440	1006	0
OG5	688144	239	0
IG6	5581136	1009	0
OG6	688592	239	0
IG7	6084336	1007	0
OG7	687888	237	0
IG8	6137392	1017	0
OG8	675008	232	0
IG9	6189888	1015	0
OG9	694576	238	0
IG10	5998576	1014	0
OG10	694832	238	0
IG11	5892384	1011	0
OG11	689088	236	0
IG12	5729440	1010	0
OG12	690416	236	0
IH1	4861472	1009	0
OH1	695472	242	0
IH2	5035904	1016	0
OH2	673248	234	0
IH3	5299776	1009	0
OH3	684544	237	0
IH4	5316160	1003	0
OH4	686912	239	0
IH5	5525216	1011	0
OH5	686960	238	0
IH6	5545728	1014	0
OH6	690896	240	0
IH7	5989392	1017	0
OH7	671744	232	0
IH8	5907952	1007	0
OH8	690656	238	0
IH9	5864640	1010	0
OH9	686624	237	0
IH10	5902496	1011	0
OH10	684336	237	0
IH11	5826944	1008	0
OH11	700416	241	0
IH12	5756272	1007	0
OH12	687872	235	0
```
