## Supplementary material for "A toolbox of Stable Integration Vectors (SIV) in the fission yeast *Schizosaccharomyces pombe*": Source data: S02_C035_T02_P0001_M2_X2_E2.quant

```
[instrument]
blockid	numofrow	numofcol	coversn	version	coverid	lamphours	blocksn	type	sn
21	8	12	*	1.3.2	*	*	*	ruo	272510497

[head]
version	name	operator	timestamp	expirytime	calibrationID
1.0.5	Quantitation	GUEST	*	*	*

[properties]
quantversion
0.2.5

[conditions]
BlkID	Run	ExcitationColor	EmissionColor	CameraBias	EmissionIndex	BlockTemperature	CameraGain	Point	SampleVolume	Step	ExposureIndex	CoverID	Time	SampleTemperature	CoverTemperature	ExcitationIndex	Stage	Exposure	Cycle
21	20190205smp17-28	x2	m2	*	2	59.9977,59.9933,59.9975,59.9987,60.003,59.9966	*	1	10	2	2	-1	1549377446.163	59.9989,59.9992,59.999,59.9983,59.9996,59.9992	104.943	2	2	430	35

[quant]
region	quant	count	saturation
IA1	4205488	1006	0
OA1	718624	240	0
IA2	4317856	1009	0
OA2	721760	239	0
IA3	4545984	1008	0
OA3	718624	238	0
IA4	9493616	1015	0
OA4	757840	239	0
IA5	9873856	1011	0
OA5	754672	237	0
IA6	10263904	1009	0
OA6	749696	235	0
IA7	5867056	1009	0
OA7	716640	235	0
IA8	5486864	1012	0
OA8	726928	239	0
IA9	5511104	1016	0
OA9	715040	235	0
IA10	11875024	1015	0
OA10	778560	236	0
IA11	11568416	1005	0
OA11	821024	245	0
IA12	11517568	1005	0
OA12	803680	241	0
IB1	8966544	1007	0
OB1	768032	241	0
IB2	9302448	1011	0
OB2	761360	239	0
IB3	10308320	1016	0
OB3	746496	234	0
IB4	10745968	1010	0
OB4	762688	236	0
IB5	11273024	1005	0
OB5	770368	237	0
IB6	11469728	1010	0
OB6	774480	238	0
IB7	13731136	1016	0
OB7	769376	234	0
IB8	13753712	1016	0
OB8	777856	234	0
IB9	13762192	1009	0
OB9	796256	239	0
IB10	13463232	1008	0
OB10	809408	238	0
IB11	12913232	1011	0
OB11	817728	240	0
IB12	12270880	1010	0
OB12	810256	241	0
IC1	9690240	1016	0
OC1	753984	236	0
IC2	10339616	1015	0
OC2	770832	239	0
IC3	6635408	1009	0
OC3	733104	236	0
IC4	11975456	1011	0
OC4	769824	238	0
IC5	12427824	1014	0
OC5	768880	237	0
IC6	13013296	1014	0
OC6	778800	237	0
IC7	15905104	1009	0
OC7	805312	238	0
IC8	16175680	1008	0
OC8	815360	239	0
IC9	16204688	1010	0
OC9	826096	241	0
IC10	15196272	1005	0
OC10	833808	244	0
IC11	14548480	1007	0
OC11	818672	235	0
IC12	13766976	1008	0
OC12	818704	237	0
ID1	10383072	1010	0
OD1	769632	239	0
ID2	10906336	1009	0
OD2	761184	235	0
ID3	12250016	1008	0
OD3	780816	240	0
ID4	12846704	1015	0
OD4	778016	239	0
ID5	13516320	1006	0
OD5	808608	244	0
ID6	14396320	1010	0
OD6	790880	236	0
ID7	17616896	1011	0
OD7	822720	240	0
ID8	17590240	1008	0
OD8	831184	238	0
ID9	17549504	1010	0
OD9	822624	236	0
ID10	15352976	1009	0
OD10	819056	236	0
ID11	15637216	1010	0
OD11	833120	237	0
ID12	14669136	1014	0
OD12	833312	240	0
IE1	10887840	1008	0
OE1	762768	237	0
IE2	11612560	1011	0
OE2	770480	237	0
IE3	13063920	1009	0
OE3	780240	238	0
IE4	13472080	1008	0
OE4	796784	242	0
IE5	14552848	1014	0
OE5	792704	239	0
IE6	15057040	1011	0
OE6	794768	236	0
IE7	17151056	1008	0
OE7	826048	239	0
IE8	16713360	1010	0
OE8	819968	236	0
IE9	16991040	1012	0
OE9	840272	239	0
IE10	16478000	1016	0
OE10	819792	234	0
IE11	16160720	1014	0
OE11	841616	238	0
IE12	15425808	1007	0
OE12	860384	244	0
IF1	11556144	1009	0
OF1	762688	236	0
IF2	12175904	1010	0
OF2	787472	242	0
IF3	14037792	1018	0
OF3	776320	236	0
IF4	14345248	1013	0
OF4	785376	239	0
IF5	15089536	1008	0
OF5	788016	237	0
IF6	15028192	1008	0
OF6	798928	238	0
IF7	17189424	1009	0
OF7	830144	241	0
IF8	18226416	1016	0
OF8	827712	237	0
IF9	17634288	1009	0
OF9	849952	239	0
IF10	17450832	1005	0
OF10	871840	245	0
IF11	16711760	1015	0
OF11	834880	236	0
IF12	16053856	1015	0
OF12	826864	235	0
IG1	11578672	1017	0
OG1	742176	231	0
IG2	12199184	1011	0
OG2	776800	238	0
IG3	13205504	1007	0
OG3	779152	238	0
IG4	13950480	1010	0
OG4	777600	237	0
IG5	14472256	1006	0
OG5	786896	239	0
IG6	14918976	1009	0
OG6	797056	239	0
IG7	17041376	1007	0
OG7	816064	237	0
IG8	17219920	1017	0
OG8	804480	232	0
IG9	17455872	1015	0
OG9	834432	238	0
IG10	16638928	1014	0
OG10	834400	238	0
IG11	16234512	1011	0
OG11	833888	236	0
IG12	15508096	1010	0
OG12	836336	236	0
IH1	11759072	1009	0
OH1	788912	242	0
IH2	12393296	1016	0
OH2	764768	234	0
IH3	13583024	1009	0
OH3	774864	237	0
IH4	13762144	1003	0
OH4	787024	239	0
IH5	14596192	1011	0
OH5	788688	238	0
IH6	14684912	1014	0
OH6	795472	240	0
IH7	16531424	1017	0
OH7	794688	232	0
IH8	16317088	1007	0
OH8	822656	238	0
IH9	16129648	1010	0
OH9	817344	237	0
IH10	16251872	1011	0
OH10	818496	237	0
IH11	16005600	1008	0
OH11	843280	241	0
IH12	15668128	1007	0
OH12	838880	235	0
```
