## Supplementary material for "A toolbox of Stable Integration Vectors (SIV) in the fission yeast *Schizosaccharomyces pombe*": Source data: S02_C035_T02_P0001_M3_X3_E1.quant

```
[instrument]
blockid	numofrow	numofcol	coversn	version	coverid	lamphours	blocksn	type	sn
21	8	12	*	1.3.2	*	*	*	ruo	272510497

[head]
version	name	operator	timestamp	expirytime	calibrationID
1.0.5	Quantitation	GUEST	*	*	*

[properties]
quantversion
0.2.5

[conditions]
BlkID	Run	ExcitationColor	EmissionColor	CameraBias	EmissionIndex	BlockTemperature	CameraGain	Point	SampleVolume	Step	ExposureIndex	CoverID	Time	SampleTemperature	CoverTemperature	ExcitationIndex	Stage	Exposure	Cycle
21	20190205smp17-28	x3	m3	*	3	59.9977,59.9933,59.9975,59.9987,60.003,59.9966	*	1	10	2	1	-1	1549377441.385	59.9989,59.9992,59.999,59.9983,59.9996,59.9992	104.943	3	2	125	35

[quant]
region	quant	count	saturation
IA1	2940304	1011	0
OA1	667280	238	0
IA2	2957712	1011	0
OA2	666256	237	0
IA3	2976176	1008	0
OA3	671008	239	0
IA4	2993728	1014	0
OA4	668640	239	0
IA5	2990880	1008	0
OA5	662240	237	0
IA6	2991136	1009	0
OA6	655040	236	0
IA7	3006784	1010	0
OA7	658752	237	0
IA8	3010560	1013	0
OA8	666832	240	0
IA9	3000096	1014	0
OA9	658688	238	0
IA10	2979792	1014	0
OA10	656752	237	0
IA11	2939968	1006	0
OA11	676560	244	0
IA12	2939312	1009	0
OA12	661184	239	0
IB1	2944832	1007	0
OB1	668624	238	0
IB2	2980960	1011	0
OB2	668224	238	0
IB3	3011552	1012	0
OB3	665232	237	0
IB4	3010976	1008	0
OB4	658832	236	0
IB5	3020224	1006	0
OB5	666016	239	0
IB6	3038208	1011	0
OB6	664096	238	0
IB7	3059248	1014	0
OB7	664000	238	0
IB8	3060000	1016	0
OB8	648848	233	0
IB9	3019632	1007	0
OB9	662160	239	0
IB10	3012752	1009	0
OB10	657680	237	0
IB11	2991584	1013	0
OB11	663328	239	0
IB12	2968144	1013	0
OB12	660272	238	0
IC1	2974432	1015	0
OC1	660640	236	0
IC2	2988592	1011	0
OC2	660480	236	0
IC3	2965776	1003	0
OC3	675520	241	0
IC4	3053936	1013	0
OC4	657792	235	0
IC5	3074640	1015	0
OC5	661504	237	0
IC6	3090752	1016	0
OC6	654192	234	0
IC7	3084176	1008	0
OC7	663280	238	0
IC8	3071872	1008	0
OC8	669424	240	0
IC9	3059616	1010	0
OC9	668080	241	0
IC10	3029248	1008	0
OC10	671568	243	0
IC11	2990256	1007	0
OC11	653824	236	0
IC12	2966000	1009	0
OC12	654656	237	0
ID1	2965040	1009	0
OD1	666112	238	0
ID2	2991136	1006	0
OD2	675184	241	0
ID3	3049392	1011	0
OD3	662992	237	0
ID4	3075328	1015	0
OD4	665712	238	0
ID5	3102272	1007	0
OD5	676080	242	0
ID6	3121872	1010	0
OD6	662496	237	0
ID7	3131840	1010	0
OD7	669040	239	0
ID8	3103616	1008	0
OD8	661696	238	0
ID9	3083648	1008	0
OD9	661552	238	0
ID10	3036544	1003	0
OD10	667504	241	0
ID11	3024160	1012	0
OD11	652352	236	0
ID12	2993184	1010	0
OD12	661360	239	0
IE1	2969936	1006	0
OE1	661424	236	0
IE2	3023392	1012	0
OE2	666848	237	0
IE3	3065824	1010	0
OE3	672320	239	0
IE4	3081456	1009	0
OE4	675168	240	0
IE5	3127456	1013	0
OE5	671360	239	0
IE6	3140960	1008	0
OE6	665040	237	0
IE7	3145376	1008	0
OE7	661856	236	0
IE8	3114224	1008	0
OE8	660624	236	0
IE9	3100944	1010	0
OE9	671072	241	0
IE10	3092624	1016	0
OE10	647024	233	0
IE11	3048496	1012	0
OE11	664704	240	0
IE12	3013488	1011	0
OE12	656352	237	0
IF1	2987200	1011	0
OF1	664704	237	0
IF2	3019904	1011	0
OF2	668768	238	0
IF3	3082784	1015	0
OF3	670512	239	0
IF4	3095616	1010	0
OF4	677664	242	0
IF5	3096640	1004	0
OF5	671968	240	0
IF6	3120544	1011	0
OF6	661536	237	0
IF7	3132064	1012	0
OF7	660208	236	0
IF8	3136688	1014	0
OF8	667296	239	0
IF9	3097776	1012	0
OF9	657776	237	0
IF10	3073072	1006	0
OF10	664848	240	0
IF11	3046384	1012	0
OF11	660720	239	0
IF12	3032512	1016	0
OF12	662768	240	0
IG1	3003744	1018	0
OG1	663024	237	0
IG2	3018480	1013	0
OG2	674304	240	0
IG3	3044576	1008	0
OG3	669536	238	0
IG4	3063696	1006	0
OG4	661536	236	0
IG5	3090080	1008	0
OG5	682864	244	0
IG6	3114288	1013	0
OG6	670080	239	0
IG7	3097392	1006	0
OG7	668784	239	0
IG8	3103952	1012	0
OG8	657808	236	0
IG9	3086608	1015	0
OG9	663648	239	0
IG10	3072800	1013	0
OG10	668000	241	0
IG11	3021984	1009	0
OG11	663728	240	0
IG12	2995424	1006	0
OG12	664288	239	0
IH1	2965264	1007	0
OH1	667584	238	0
IH2	3004960	1011	0
OH2	664880	237	0
IH3	3041344	1007	0
OH3	668048	238	0
IH4	3065376	1012	0
OH4	664208	237	0
IH5	3076480	1011	0
OH5	660544	236	0
IH6	3078416	1014	0
OH6	667456	239	0
IH7	3091200	1015	0
OH7	661296	237	0
IH8	3063168	1010	0
OH8	663472	239	0
IH9	3038640	1008	0
OH9	659792	238	0
IH10	3036416	1011	0
OH10	655104	236	0
IH11	3001408	1008	0
OH11	660080	239	0
IH12	2976576	1006	0
OH12	660832	239	0
```
