## Supplementary material for "A toolbox of Stable Integration Vectors (SIV) in the fission yeast *Schizosaccharomyces pombe*": Source data: S02_C035_T02_P0001_M3_X3_E2.quant

```
[instrument]
blockid	numofrow	numofcol	coversn	version	coverid	lamphours	blocksn	type	sn
21	8	12	*	1.3.2	*	*	*	ruo	272510497

[head]
version	name	operator	timestamp	expirytime	calibrationID
1.0.5	Quantitation	GUEST	*	*	*

[properties]
quantversion
0.2.5

[conditions]
BlkID	Run	ExcitationColor	EmissionColor	CameraBias	EmissionIndex	BlockTemperature	CameraGain	Point	SampleVolume	Step	ExposureIndex	CoverID	Time	SampleTemperature	CoverTemperature	ExcitationIndex	Stage	Exposure	Cycle
21	20190205smp17-28	x3	m3	*	3	59.9977,59.9933,59.9975,59.9987,60.003,59.9966	*	1	10	2	2	-1	1549377442.064	59.9989,59.9992,59.999,59.9983,59.9996,59.9992	104.943	3	2	560	35

[quant]
region	quant	count	saturation
IA1	3461776	1011	0
OA1	708576	238	0
IA2	3538816	1011	0
OA2	708976	237	0
IA3	3638528	1008	0
OA3	711136	239	0
IA4	3709664	1014	0
OA4	704464	239	0
IA5	3744576	1008	0
OA5	697968	237	0
IA6	3787424	1009	0
OA6	690976	236	0
IA7	3832288	1010	0
OA7	694464	237	0
IA8	3853504	1013	0
OA8	703008	240	0
IA9	3824144	1014	0
OA9	694144	238	0
IA10	3750720	1014	0
OA10	695648	237	0
IA11	3636944	1006	0
OA11	715424	244	0
IA12	3584624	1009	0
OA12	696192	239	0
IB1	3505040	1007	0
OB1	708688	238	0
IB2	3611760	1011	0
OB2	704432	238	0
IB3	3743568	1012	0
OB3	701712	237	0
IB4	3827264	1008	0
OB4	697808	236	0
IB5	3899968	1006	0
OB5	705600	239	0
IB6	3969952	1011	0
OB6	701904	238	0
IB7	4032128	1014	0
OB7	699728	238	0
IB8	4010304	1016	0
OB8	684240	233	0
IB9	3966880	1007	0
OB9	696688	239	0
IB10	3888224	1009	0
OB10	692576	237	0
IB11	3783136	1013	0
OB11	697712	239	0
IB12	3658224	1013	0
OB12	692256	238	0
IC1	3580336	1015	0
OC1	695712	236	0
IC2	3674464	1011	0
OC2	697072	236	0
IC3	3640832	1003	0
OC3	710256	241	0
IC4	3965776	1013	0
OC4	692816	235	0
IC5	4077936	1015	0
OC5	697360	237	0
IC6	4154352	1016	0
OC6	691840	234	0
IC7	4200608	1008	0
OC7	703440	238	0
IC8	4171136	1008	0
OC8	707680	240	0
IC9	4119408	1010	0
OC9	704608	241	0
IC10	4009888	1008	0
OC10	705952	243	0
IC11	3842752	1007	0
OC11	687136	236	0
IC12	3700160	1009	0
OC12	685056	237	0
ID1	3613088	1009	0
OD1	700688	238	0
ID2	3731088	1006	0
OD2	711104	241	0
ID3	3952720	1011	0
OD3	701200	237	0
ID4	4073744	1015	0
OD4	706448	238	0
ID5	4280400	1007	0
OD5	720192	242	0
ID6	4370912	1010	0
OD6	710352	237	0
ID7	4417040	1010	0
OD7	714416	239	0
ID8	4327680	1008	0
OD8	706128	238	0
ID9	4251168	1008	0
OD9	697856	238	0
ID10	4100320	1003	0
OD10	705120	241	0
ID11	3987056	1012	0
OD11	684896	236	0
ID12	3814320	1010	0
OD12	694032	239	0
IE1	3644080	1006	0
OE1	697120	236	0
IE2	3799696	1012	0
OE2	702000	237	0
IE3	4012672	1010	0
OE3	709264	239	0
IE4	4138880	1009	0
OE4	714304	240	0
IE5	4318144	1013	0
OE5	712704	239	0
IE6	4439840	1008	0
OE6	712384	237	0
IE7	4458672	1008	0
OE7	711984	236	0
IE8	4355040	1008	0
OE8	703152	236	0
IE9	4293120	1010	0
OE9	711168	241	0
IE10	4185008	1016	0
OE10	682352	233	0
IE11	4045168	1012	0
OE11	699648	240	0
IE12	3875680	1011	0
OE12	687472	237	0
IF1	3688864	1011	0
OF1	698944	237	0
IF2	3807952	1011	0
OF2	707664	238	0
IF3	4056384	1015	0
OF3	713312	239	0
IF4	4193136	1010	0
OF4	723040	242	0
IF5	4290128	1004	0
OF5	717776	240	0
IF6	4352064	1011	0
OF6	710096	237	0
IF7	4387792	1012	0
OF7	704240	236	0
IF8	4414832	1014	0
OF8	707280	239	0
IF9	4292944	1012	0
OF9	699920	237	0
IF10	4211264	1006	0
OF10	705728	240	0
IF11	4060384	1012	0
OF11	697504	239	0
IF12	3930512	1016	0
OF12	694704	240	0
IG1	3682032	1018	0
OG1	701104	237	0
IG2	3807856	1013	0
OG2	714224	240	0
IG3	3960240	1008	0
OG3	710256	238	0
IG4	4105840	1006	0
OG4	703680	236	0
IG5	4203632	1008	0
OG5	727104	244	0
IG6	4281024	1013	0
OG6	710224	239	0
IG7	4289744	1006	0
OG7	709136	239	0
IG8	4266800	1012	0
OG8	695776	236	0
IG9	4202416	1015	0
OG9	703408	239	0
IG10	4138896	1013	0
OG10	705360	241	0
IG11	3976544	1009	0
OG11	699312	240	0
IG12	3847392	1006	0
OG12	695328	239	0
IH1	3627968	1007	0
OH1	705072	238	0
IH2	3754704	1011	0
OH2	706576	237	0
IH3	3929840	1007	0
OH3	709856	238	0
IH4	4014784	1012	0
OH4	704800	237	0
IH5	4123264	1011	0
OH5	702240	236	0
IH6	4125008	1014	0
OH6	708496	239	0
IH7	4167024	1015	0
OH7	699376	237	0
IH8	4103584	1010	0
OH8	704032	239	0
IH9	4053664	1008	0
OH9	698464	238	0
IH10	3993568	1011	0
OH10	688256	236	0
IH11	3881840	1008	0
OH11	692624	239	0
IH12	3771440	1006	0
OH12	691552	239	0
```
