## Supplementary material for "A toolbox of Stable Integration Vectors (SIV) in the fission yeast *Schizosaccharomyces pombe*": Source data: S02_C035_T02_P0001_M4_X4_E1.quant

```
[instrument]
blockid	numofrow	numofcol	coversn	version	coverid	lamphours	blocksn	type	sn
21	8	12	*	1.3.2	*	*	*	ruo	272510497

[head]
version	name	operator	timestamp	expirytime	calibrationID
1.0.5	Quantitation	GUEST	*	*	*

[properties]
quantversion
0.2.5

[conditions]
BlkID	Run	ExcitationColor	EmissionColor	CameraBias	EmissionIndex	BlockTemperature	CameraGain	Point	SampleVolume	Step	ExposureIndex	CoverID	Time	SampleTemperature	CoverTemperature	ExcitationIndex	Stage	Exposure	Cycle
21	20190205smp17-28	x4	m4	*	4	59.9977,59.9933,59.9975,59.9987,60.003,59.9966	*	1	10	2	1	-1	1549377443.392	59.9989,59.9992,59.999,59.9983,59.9996,59.9992	104.943	4	2	150	35

[quant]
region	quant	count	saturation
IA1	3496464	1011	0
OA1	678800	239	0
IA2	3550768	1007	0
OA2	682784	239	0
IA3	3699856	1009	0
OA3	683504	240	0
IA4	3810736	1013	0
OA4	676720	238	0
IA5	3864752	1009	0
OA5	670912	237	0
IA6	3909968	1003	0
OA6	677264	239	0
IA7	3955328	1008	0
OA7	670832	236	0
IA8	3966096	1010	0
OA8	675168	238	0
IA9	3962544	1011	0
OA9	676800	239	0
IA10	3925312	1012	0
OA10	676736	239	0
IA11	3834160	1006	0
OA11	673760	238	0
IA12	3771104	1007	0
OA12	674336	239	0
IB1	3584000	1004	0
OB1	683152	241	0
IB2	3733568	1012	0
OB2	678992	239	0
IB3	3891600	1008	0
OB3	681568	239	0
IB4	4000816	1006	0
OB4	675792	238	0
IB5	4097728	1004	0
OB5	676976	238	0
IB6	4178304	1011	0
OB6	669088	236	0
IB7	4278320	1016	0
OB7	661856	233	0
IB8	4253504	1014	0
OB8	668704	236	0
IB9	4187392	1004	0
OB9	691024	244	0
IB10	4145968	1007	0
OB10	677760	239	0
IB11	4032848	1012	0
OB11	679424	239	0
IB12	3912592	1015	0
OB12	662256	234	0
IC1	3712496	1011	0
OC1	677680	239	0
IC2	3824432	1007	0
OC2	673776	237	0
IC3	3872240	1004	0
OC3	675632	237	0
IC4	4181424	1008	0
OC4	681264	239	0
IC5	4311824	1015	0
OC5	665888	235	0
IC6	4392448	1015	0
OC6	664336	234	0
IC7	4480000	1006	0
OC7	686816	241	0
IC8	4479392	1007	0
OC8	678448	238	0
IC9	4453760	1011	0
OC9	684592	241	0
IC10	4342304	1010	0
OC10	673792	238	0
IC11	4168000	1009	0
OC11	670112	236	0
IC12	4002368	1009	0
OC12	669728	236	0
ID1	3785248	1007	0
OD1	672816	237	0
ID2	3948160	1008	0
OD2	668336	235	0
ID3	4211376	1011	0
OD3	690592	242	0
ID4	4346192	1014	0
OD4	675536	237	0
ID5	4533952	1009	0
OD5	685120	240	0
ID6	4619568	1006	0
OD6	674768	236	0
ID7	4746480	1009	0
OD7	684768	240	0
ID8	4684304	1005	0
OD8	693072	242	0
ID9	4643440	1006	0
OD9	678064	238	0
ID10	4463328	1002	0
OD10	680352	239	0
ID11	4353872	1007	0
OD11	673040	236	0
ID12	4164560	1006	0
OD12	677680	238	0
IE1	3857440	1008	0
OE1	684176	241	0
IE2	4051024	1013	0
OE2	671792	236	0
IE3	4302272	1008	0
OE3	689280	241	0
IE4	4443424	1007	0
OE4	679632	238	0
IE5	4624304	1009	0
OE5	685440	240	0
IE6	4734816	1007	0
OE6	682528	239	0
IE7	4782976	1006	0
OE7	682816	238	0
IE8	4710112	1003	0
OE8	682064	238	0
IE9	4704432	1009	0
OE9	677648	237	0
IE10	4578256	1010	0
OE10	684560	240	0
IE11	4459648	1011	0
OE11	684432	240	0
IE12	4282112	1010	0
OE12	682864	240	0
IF1	3905696	1011	0
OF1	672352	237	0
IF2	4041472	1006	0
OF2	680464	239	0
IF3	4349696	1011	0
OF3	684464	240	0
IF4	4500976	1007	0
OF4	681968	239	0
IF5	4635376	1006	0
OF5	672672	236	0
IF6	4680304	1008	0
OF6	678752	237	0
IF7	4765376	1009	0
OF7	680480	238	0
IF8	4833296	1013	0
OF8	682432	238	0
IF9	4713392	1009	0
OF9	688144	239	0
IF10	4649632	1006	0
OF10	683488	239	0
IF11	4494608	1008	0
OF11	689056	241	0
IF12	4320656	1014	0
OF12	674064	236	0
IG1	3885248	1012	0
OG1	676128	239	0
IG2	4036032	1009	0
OG2	687536	241	0
IG3	4254624	1002	0
OG3	682080	239	0
IG4	4444560	1008	0
OG4	670080	235	0
IG5	4558464	1008	0
OG5	686656	241	0
IG6	4642336	1011	0
OG6	686592	241	0
IG7	4699280	1006	0
OG7	681776	238	0
IG8	4682336	1008	0
OG8	686928	240	0
IG9	4637696	1013	0
OG9	677104	236	0
IG10	4565808	1014	0
OG10	676256	237	0
IG11	4420672	1011	0
OG11	685824	240	0
IG12	4295552	1005	0
OG12	670912	235	0
IH1	3855840	1008	0
OH1	671120	236	0
IH2	3982192	1006	0
OH2	667952	235	0
IH3	4212672	1006	0
OH3	684016	240	0
IH4	4320768	1009	0
OH4	675936	238	0
IH5	4476512	1007	0
OH5	673120	236	0
IH6	4506864	1016	0
OH6	664416	233	0
IH7	4589840	1016	0
OH7	668928	235	0
IH8	4515728	1009	0
OH8	686096	240	0
IH9	4457616	1006	0
OH9	672528	236	0
IH10	4412512	1010	0
OH10	673488	237	0
IH11	4318640	1011	0
OH11	673920	237	0
IH12	4169872	1009	0
OH12	678304	238	0
```
