## Supplementary material for "A toolbox of Stable Integration Vectors (SIV) in the fission yeast *Schizosaccharomyces pombe*": Source data: S02_C035_T02_P0001_M4_X4_E2.quant

```
[instrument]
blockid	numofrow	numofcol	coversn	version	coverid	lamphours	blocksn	type	sn
21	8	12	*	1.3.2	*	*	*	ruo	272510497

[head]
version	name	operator	timestamp	expirytime	calibrationID
1.0.5	Quantitation	GUEST	*	*	*

[properties]
quantversion
0.2.5

[conditions]
BlkID	Run	ExcitationColor	EmissionColor	CameraBias	EmissionIndex	BlockTemperature	CameraGain	Point	SampleVolume	Step	ExposureIndex	CoverID	Time	SampleTemperature	CoverTemperature	ExcitationIndex	Stage	Exposure	Cycle
21	20190205smp17-28	x4	m4	*	4	59.9977,59.9933,59.9975,59.9987,60.003,59.9966	*	1	10	2	2	-1	1549377444.084	59.9989,59.9992,59.999,59.9983,59.9996,59.9992	104.943	4	2	800	35

[quant]
region	quant	count	saturation
IA1	6559168	1011	0
OA1	764240	239	0
IA2	6925696	1007	0
OA2	771440	239	0
IA3	7668736	1009	0
OA3	772912	240	0
IA4	8272560	1013	0
OA4	760144	238	0
IA5	8632688	1009	0
OA5	761616	237	0
IA6	8932816	1003	0
OA6	767856	239	0
IA7	9113840	1008	0
OA7	761152	236	0
IA8	9185760	1010	0
OA8	774912	238	0
IA9	9202864	1011	0
OA9	778768	239	0
IA10	8984144	1012	0
OA10	780464	239	0
IA11	8561920	1006	0
OA11	780208	238	0
IA12	8171472	1007	0
OA12	773936	239	0
IB1	7098928	1004	0
OB1	772320	241	0
IB2	7783120	1012	0
OB2	763712	239	0
IB3	8681312	1008	0
OB3	765120	239	0
IB4	9333696	1006	0
OB4	770144	238	0
IB5	9906048	1004	0
OB5	771408	238	0
IB6	10262016	1011	0
OB6	763712	236	0
IB7	10763584	1016	0
OB7	757536	233	0
IB8	10677088	1014	0
OB8	771168	236	0
IB9	10453632	1004	0
OB9	798832	244	0
IB10	10211632	1007	0
OB10	795120	239	0
IB11	9564304	1012	0
OB11	790960	239	0
IB12	8839216	1015	0
OB12	761840	234	0
IC1	7723552	1011	0
OC1	761392	239	0
IC2	8347488	1007	0
OC2	761536	237	0
IC3	8609456	1004	0
OC3	759168	237	0
IC4	10278800	1008	0
OC4	770848	239	0
IC5	10918416	1015	0
OC5	757984	235	0
IC6	11393472	1015	0
OC6	765232	234	0
IC7	11957024	1006	0
OC7	793968	241	0
IC8	11958928	1007	0
OC8	793232	238	0
IC9	11823232	1011	0
OC9	798560	241	0
IC10	11220112	1010	0
OC10	787904	238	0
IC11	10328000	1009	0
OC11	782432	236	0
IC12	9397536	1009	0
OC12	777904	236	0
ID1	8170896	1007	0
OD1	756048	237	0
ID2	8993312	1008	0
OD2	754480	235	0
ID3	10358800	1011	0
OD3	783824	242	0
ID4	11064160	1014	0
OD4	768304	237	0
ID5	12116704	1009	0
OD5	788064	240	0
ID6	12694576	1006	0
OD6	791648	236	0
ID7	13338640	1009	0
OD7	805536	240	0
ID8	13057184	1005	0
OD8	821008	242	0
ID9	12867728	1006	0
OD9	801664	238	0
ID10	11954208	1002	0
OD10	805936	239	0
ID11	11343472	1007	0
OD11	794272	236	0
ID12	10294800	1006	0
OD12	796528	238	0
IE1	8531824	1008	0
OE1	765392	241	0
IE2	9485616	1013	0
OE2	760272	236	0
IE3	10869888	1008	0
OE3	784432	241	0
IE4	11691120	1007	0
OE4	778704	238	0
IE5	12640592	1009	0
OE5	795312	240	0
IE6	13346560	1007	0
OE6	807440	239	0
IE7	13583216	1006	0
OE7	817776	238	0
IE8	13254272	1003	0
OE8	817824	238	0
IE9	13168352	1009	0
OE9	814832	237	0
IE10	12511280	1010	0
OE10	819360	240	0
IE11	11872704	1011	0
OE11	811744	240	0
IE12	10885808	1010	0
OE12	804192	240	0
IF1	8739776	1011	0
OF1	750464	237	0
IF2	9502688	1006	0
OF2	768912	239	0
IF3	11099280	1011	0
OF3	778528	240	0
IF4	11965568	1007	0
OF4	779424	239	0
IF5	12756016	1006	0
OF5	781440	236	0
IF6	12973568	1008	0
OF6	790240	237	0
IF7	13410768	1009	0
OF7	804256	238	0
IF8	13765536	1013	0
OF8	813840	238	0
IF9	13220592	1009	0
OF9	822448	239	0
IF10	12898432	1006	0
OF10	819648	239	0
IF11	12088400	1008	0
OF11	819472	241	0
IF12	11054048	1014	0
OF12	794928	236	0
IG1	8637264	1012	0
OG1	761376	239	0
IG2	9490144	1009	0
OG2	777920	241	0
IG3	10677104	1002	0
OG3	777600	239	0
IG4	11686432	1008	0
OG4	768816	235	0
IG5	12346912	1008	0
OG5	792544	241	0
IG6	12788576	1011	0
OG6	800992	241	0
IG7	13129856	1006	0
OG7	801392	238	0
IG8	13044288	1008	0
OG8	812320	240	0
IG9	12806400	1013	0
OG9	803920	236	0
IG10	12369200	1014	0
OG10	798752	237	0
IG11	11653904	1011	0
OG11	816928	240	0
IG12	11001520	1005	0
OG12	798928	235	0
IH1	8502304	1008	0
OH1	751504	236	0
IH2	9199936	1006	0
OH2	755872	235	0
IH3	10413296	1006	0
OH3	777552	240	0
IH4	11029040	1009	0
OH4	771408	238	0
IH5	11877696	1007	0
OH5	776000	236	0
IH6	11964432	1016	0
OH6	768512	233	0
IH7	12406464	1016	0
OH7	781536	235	0
IH8	12108352	1009	0
OH8	807648	240	0
IH9	11898544	1006	0
OH9	792224	236	0
IH10	11571488	1010	0
OH10	794048	237	0
IH11	11096112	1011	0
OH11	787184	237	0
IH12	10266480	1009	0
OH12	796400	238	0
```
