## Supplementary material for "A toolbox of Stable Integration Vectors (SIV) in the fission yeast *Schizosaccharomyces pombe*": Source data: S02_C035_T02_P0001_M5_X5_E1.quant

```
[instrument]
blockid	numofrow	numofcol	coversn	version	coverid	lamphours	blocksn	type	sn
21	8	12	*	1.3.2	*	*	*	ruo	272510497

[head]
version	name	operator	timestamp	expirytime	calibrationID
1.0.5	Quantitation	GUEST	*	*	*

[properties]
quantversion
0.2.5

[conditions]
BlkID	Run	ExcitationColor	EmissionColor	CameraBias	EmissionIndex	BlockTemperature	CameraGain	Point	SampleVolume	Step	ExposureIndex	CoverID	Time	SampleTemperature	CoverTemperature	ExcitationIndex	Stage	Exposure	Cycle
21	20190205smp17-28	x5	m5	*	5	59.9977,59.9933,59.9975,59.9987,60.003,59.9966	*	1	10	2	1	-1	1549377439.216	59.9989,59.9992,59.999,59.9983,59.9996,59.9992	104.943	5	2	200	35

[quant]
region	quant	count	saturation
IA1	2878864	1014	0
OA1	671280	237	0
IA2	2856160	1006	0
OA2	684448	241	0
IA3	2866016	1008	0
OA3	683184	240	0
IA4	2851152	1010	0
OA4	669632	238	0
IA5	2829808	1006	0
OA5	670752	238	0
IA6	2821088	1004	0
OA6	670992	239	0
IA7	2835008	1008	0
OA7	663616	237	0
IA8	2836304	1010	0
OA8	665984	238	0
IA9	2843792	1013	0
OA9	662064	237	0
IA10	2857808	1012	0
OA10	675808	241	0
IA11	2838512	1008	0
OA11	665440	237	0
IA12	2841872	1008	0
OA12	667360	238	0
IB1	2840976	1004	0
OB1	681584	241	0
IB2	2861904	1011	0
OB2	675424	239	0
IB3	2838912	1005	0
OB3	685488	243	0
IB4	2832992	1006	0
OB4	667856	237	0
IB5	2829008	1008	0
OB5	662112	236	0
IB6	2836336	1011	0
OB6	661936	237	0
IB7	2854160	1015	0
OB7	655776	234	0
IB8	2848720	1014	0
OB8	662768	237	0
IB9	2820928	1004	0
OB9	680512	244	0
IB10	2818064	1003	0
OB10	675968	242	0
IB11	2845040	1012	0
OB11	666752	238	0
IB12	2855424	1014	0
OB12	664080	237	0
IC1	2848416	1009	0
OC1	680160	241	0
IC2	2843760	1006	0
OC2	673968	239	0
IC3	2848752	1008	0
OC3	667312	237	0
IC4	2840016	1010	0
OC4	660832	235	0
IC5	2854896	1014	0
OC5	668784	238	0
IC6	2852464	1014	0
OC6	667088	237	0
IC7	2845376	1009	0
OC7	667344	238	0
IC8	2832672	1006	0
OC8	666768	238	0
IC9	2839856	1011	0
OC9	675328	241	0
IC10	2834032	1009	0
OC10	666048	239	0
IC11	2833568	1010	0
OC11	665984	238	0
IC12	2825824	1005	0
OC12	680896	243	0
ID1	2834528	1006	0
OD1	671616	238	0
ID2	2845040	1008	0
OD2	668624	236	0
ID3	2861360	1012	0
OD3	676304	240	0
ID4	2861536	1015	0
OD4	664576	236	0
ID5	2910736	1009	0
OD5	673216	239	0
ID6	2849120	1004	0
OD6	668480	236	0
ID7	2872256	1009	0
OD7	679248	241	0
ID8	2839152	1005	0
OD8	683184	244	0
ID9	2821792	1004	0
OD9	662256	237	0
ID10	2819904	1003	0
OD10	666720	239	0
ID11	2817072	1003	0
OD11	662688	238	0
ID12	2823088	1007	0
OD12	656400	235	0
IE1	2850576	1011	0
OE1	668032	237	0
IE2	2864816	1014	0
OE2	671376	238	0
IE3	2858624	1009	0
OE3	679696	240	0
IE4	2843232	1005	0
OE4	664272	235	0
IE5	2856672	1010	0
OE5	673216	239	0
IE6	2855472	1002	0
OE6	691904	243	0
IE7	2895280	1006	0
OE7	675968	238	0
IE8	2841488	1003	0
OE8	672704	239	0
IE9	2841392	1008	0
OE9	668720	239	0
IE10	2849744	1011	0
OE10	658512	235	0
IE11	2836240	1010	0
OE11	664384	238	0
IE12	2839648	1011	0
OE12	661840	237	0
IF1	2844256	1010	0
OF1	675008	240	0
IF2	2845280	1006	0
OF2	675072	239	0
IF3	2861632	1010	0
OF3	679952	240	0
IF4	2853280	1007	0
OF4	674080	239	0
IF5	2843200	1006	0
OF5	667456	237	0
IF6	2848128	1007	0
OF6	664528	236	0
IF7	2862832	1010	0
OF7	676176	240	0
IF8	2863136	1014	0
OF8	657504	234	0
IF9	2847104	1013	0
OF9	668368	239	0
IF10	2831744	1006	0
OF10	663680	238	0
IF11	2825616	1007	0
OF11	667808	239	0
IF12	2848752	1013	0
OF12	663008	237	0
IG1	2849376	1012	0
OG1	674976	240	0
IG2	2853088	1011	0
OG2	669392	237	0
IG3	2847792	1007	0
OG3	671904	237	0
IG4	2850480	1009	0
OG4	665296	236	0
IG5	2845296	1011	0
OG5	662224	236	0
IG6	2847600	1012	0
OG6	682160	242	0
IG7	2841136	1008	0
OG7	669792	239	0
IG8	2822944	1004	0
OG8	685248	244	0
IG9	2847104	1015	0
OG9	653360	234	0
IG10	2850816	1014	0
OG10	659552	236	0
IG11	2836448	1013	0
OG11	661808	237	0
IG12	2821904	1008	0
OG12	668384	240	0
IH1	2835680	1006	0
OH1	669120	237	0
IH2	2836592	1006	0
OH2	672512	238	0
IH3	2859216	1010	0
OH3	673040	238	0
IH4	2853072	1012	0
OH4	677264	240	0
IH5	2831744	1006	0
OH5	668896	238	0
IH6	2845472	1013	0
OH6	667104	237	0
IH7	2850832	1014	0
OH7	667456	238	0
IH8	2836128	1011	0
OH8	678320	242	0
IH9	2820000	1007	0
OH9	664432	238	0
IH10	2827184	1008	0
OH10	659072	236	0
IH11	2822304	1009	0
OH11	673056	241	0
IH12	2829680	1010	0
OH12	670608	240	0
```
