## Supplementary material for "A toolbox of Stable Integration Vectors (SIV) in the fission yeast *Schizosaccharomyces pombe*": Source data: S02_C035_T02_P0001_M5_X5_E2.quant

```
[instrument]
blockid	numofrow	numofcol	coversn	version	coverid	lamphours	blocksn	type	sn
21	8	12	*	1.3.2	*	*	*	ruo	272510497

[head]
version	name	operator	timestamp	expirytime	calibrationID
1.0.5	Quantitation	GUEST	*	*	*

[properties]
quantversion
0.2.5

[conditions]
BlkID	Run	ExcitationColor	EmissionColor	CameraBias	EmissionIndex	BlockTemperature	CameraGain	Point	SampleVolume	Step	ExposureIndex	CoverID	Time	SampleTemperature	CoverTemperature	ExcitationIndex	Stage	Exposure	Cycle
21	20190205smp17-28	x5	m5	*	5	59.9977,59.9933,59.9975,59.9987,60.003,59.9966	*	1	10	2	2	-1	1549377439.954	59.9989,59.9992,59.999,59.9983,59.9996,59.9992	104.943	5	2	920	35

[quant]
region	quant	count	saturation
IA1	3187456	1014	0
OA1	742960	237	0
IA2	3160656	1006	0
OA2	758464	241	0
IA3	3136816	1008	0
OA3	742832	240	0
IA4	3116240	1010	0
OA4	730080	238	0
IA5	3079664	1006	0
OA5	726192	238	0
IA6	3076832	1004	0
OA6	729616	239	0
IA7	3107232	1008	0
OA7	723712	237	0
IA8	3119744	1010	0
OA8	723648	238	0
IA9	3136368	1013	0
OA9	721712	237	0
IA10	3192208	1012	0
OA10	743168	241	0
IA11	3182112	1008	0
OA11	737440	237	0
IA12	3179952	1008	0
OA12	732480	238	0
IB1	3125568	1004	0
OB1	750064	241	0
IB2	3119600	1011	0
OB2	737456	239	0
IB3	3090656	1005	0
OB3	741136	243	0
IB4	3062848	1006	0
OB4	719920	237	0
IB5	3059232	1008	0
OB5	713168	236	0
IB6	3081248	1011	0
OB6	714128	237	0
IB7	3120976	1015	0
OB7	708688	234	0
IB8	3113920	1014	0
OB8	716992	237	0
IB9	3126368	1004	0
OB9	735232	244	0
IB10	3127808	1003	0
OB10	738880	242	0
IB11	3171808	1012	0
OB11	731072	238	0
IB12	3176880	1014	0
OB12	728240	237	0
IC1	3076592	1009	0
OC1	735584	241	0
IC2	3056592	1006	0
OC2	726720	239	0
IC3	3073456	1008	0
OC3	713216	237	0
IC4	3065280	1010	0
OC4	711168	235	0
IC5	3097744	1014	0
OC5	718160	238	0
IC6	3100960	1014	0
OC6	717536	237	0
IC7	3127040	1009	0
OC7	721856	238	0
IC8	3113520	1006	0
OC8	720960	238	0
IC9	3140208	1011	0
OC9	728928	241	0
IC10	3121200	1009	0
OC10	717184	239	0
IC11	3113888	1010	0
OC11	723616	238	0
IC12	3096336	1005	0
OC12	736784	243	0
ID1	3041024	1006	0
OD1	723056	238	0
ID2	3048832	1008	0
OD2	714624	236	0
ID3	3088480	1012	0
OD3	727920	240	0
ID4	3100032	1015	0
OD4	719280	236	0
ID5	3392192	1009	0
OD5	729136	239	0
ID6	3189536	1004	0
OD6	745984	236	0
ID7	3248464	1009	0
OD7	744816	241	0
ID8	3151616	1005	0
OD8	743056	244	0
ID9	3123728	1004	0
OD9	720096	237	0
ID10	3134208	1003	0
OD10	722592	239	0
ID11	3088560	1003	0
OD11	717936	238	0
ID12	3081584	1007	0
OD12	709440	235	0
IE1	3045296	1011	0
OE1	713360	237	0
IE2	3063184	1014	0
OE2	720768	238	0
IE3	3081088	1009	0
OE3	731008	240	0
IE4	3087440	1005	0
OE4	717600	235	0
IE5	3122896	1010	0
OE5	729760	239	0
IE6	3218720	1002	0
OE6	779536	243	0
IE7	3347984	1006	0
OE7	755376	238	0
IE8	3164896	1003	0
OE8	738416	239	0
IE9	3136160	1008	0
OE9	727184	239	0
IE10	3139280	1011	0
OE10	710416	235	0
IE11	3116688	1010	0
OE11	718896	238	0
IE12	3084368	1011	0
OE12	710272	237	0
IF1	3049072	1010	0
OF1	721504	240	0
IF2	3048736	1006	0
OF2	725520	239	0
IF3	3094400	1010	0
OF3	734096	240	0
IF4	3123056	1007	0
OF4	728368	239	0
IF5	3118800	1006	0
OF5	726432	237	0
IF6	3149184	1007	0
OF6	729952	236	0
IF7	3171184	1010	0
OF7	740464	240	0
IF8	3160624	1014	0
OF8	715008	234	0
IF9	3153712	1013	0
OF9	726848	239	0
IF10	3127696	1006	0
OF10	719840	238	0
IF11	3097808	1007	0
OF11	720352	239	0
IF12	3127696	1013	0
OF12	713760	237	0
IG1	3052320	1012	0
OG1	728880	240	0
IG2	3075792	1011	0
OG2	722720	237	0
IG3	3074064	1007	0
OG3	724768	237	0
IG4	3083168	1009	0
OG4	717584	236	0
IG5	3089184	1011	0
OG5	714688	236	0
IG6	3100448	1012	0
OG6	735424	242	0
IG7	3105680	1008	0
OG7	722816	239	0
IG8	3090736	1004	0
OG8	737552	244	0
IG9	3123904	1015	0
OG9	704368	234	0
IG10	3128976	1014	0
OG10	712832	236	0
IG11	3099888	1013	0
OG11	711872	237	0
IG12	3057200	1008	0
OG12	716144	240	0
IH1	3054928	1006	0
OH1	713840	237	0
IH2	3058528	1006	0
OH2	725888	238	0
IH3	3086736	1010	0
OH3	726768	238	0
IH4	3084400	1012	0
OH4	731344	240	0
IH5	3074800	1006	0
OH5	723152	238	0
IH6	3076560	1013	0
OH6	718048	237	0
IH7	3100672	1014	0
OH7	723152	238	0
IH8	3089808	1011	0
OH8	732576	242	0
IH9	3084320	1007	0
OH9	721728	238	0
IH10	3091776	1008	0
OH10	713456	236	0
IH11	3078448	1009	0
OH11	722768	241	0
IH12	3063584	1010	0
OH12	717696	240	0
```
