## Supplementary material for "A toolbox of Stable Integration Vectors (SIV) in the fission yeast *Schizosaccharomyces pombe*": Source data: S02_C036_T02_P0001_M1_X1_E1.quant

```
[instrument]
blockid	numofrow	numofcol	coversn	version	coverid	lamphours	blocksn	type	sn
21	8	12	*	1.3.2	*	*	*	ruo	272510497

[head]
version	name	operator	timestamp	expirytime	calibrationID
1.0.5	Quantitation	GUEST	*	*	*

[properties]
quantversion
0.2.5

[conditions]
BlkID	Run	ExcitationColor	EmissionColor	CameraBias	EmissionIndex	BlockTemperature	CameraGain	Point	SampleVolume	Step	ExposureIndex	CoverID	Time	SampleTemperature	CoverTemperature	ExcitationIndex	Stage	Exposure	Cycle
21	20190205smp17-28	x1	m1	*	1	59.9954,59.9957,59.9975,59.9891,59.9956,59.999	*	1	10	2	1	-1	1549377565.834	59.9978,59.9974,59.9976,59.9973,59.9976,59.9978	105.012	1	2	60	36

[quant]
region	quant	count	saturation
IA1	2973104	1013	0
OA1	663792	237	0
IA2	2998336	1008	0
OA2	665280	236	0
IA3	3042464	1008	0
OA3	662112	234	0
IA4	5772752	1016	0
OA4	680768	234	0
IA5	6075504	1017	0
OA5	682544	233	0
IA6	6295184	1010	0
OA6	704384	240	0
IA7	3842944	1006	0
OA7	684400	239	0
IA8	3418416	1013	0
OA8	672720	237	0
IA9	3402272	1016	0
OA9	671744	237	0
IA10	6692672	1017	0
OA10	692576	236	0
IA11	6184432	1017	0
OA11	689040	235	0
IA12	5737872	1011	0
OA12	691120	238	0
IB1	4950016	1009	0
OB1	684048	237	0
IB2	5362448	1010	0
OB2	702576	241	0
IB3	6021648	1016	0
OB3	704576	240	0
IB4	6392208	1014	0
OB4	709152	239	0
IB5	6728960	1009	0
OB5	711248	237	0
IB6	6861920	1011	0
OB6	704912	235	0
IB7	8185072	1016	0
OB7	714944	237	0
IB8	8110272	1018	0
OB8	714176	237	0
IB9	7885536	1015	0
OB9	709344	236	0
IB10	7474000	1007	0
OB10	723920	240	0
IB11	6865968	1013	0
OB11	706480	237	0
IB12	6169584	1009	0
OB12	703792	239	0
IC1	5295536	1015	0
OC1	692768	239	0
IC2	5856992	1016	0
OC2	705376	240	0
IC3	4454064	1011	0
OC3	694272	238	0
IC4	6909456	1007	0
OC4	717744	241	0
IC5	7245648	1013	0
OC5	718768	240	0
IC6	7556768	1016	0
OC6	722816	240	0
IC7	9163136	1011	0
OC7	735296	240	0
IC8	9162080	1008	0
OC8	726720	236	0
IC9	8952192	1011	0
OC9	724576	237	0
IC10	8136880	1006	0
OC10	726992	239	0
IC11	7542784	1006	0
OC11	723904	240	0
IC12	6800480	1011	0
OC12	704656	236	0
ID1	5562016	1012	0
OD1	693488	238	0
ID2	6048000	1012	0
OD2	698832	237	0
ID3	6778224	1007	0
OD3	704512	237	0
ID4	7237920	1016	0
OD4	706928	236	0
ID5	7633376	1010	0
OD5	728672	241	0
ID6	8082544	1007	0
OD6	725056	238	0
ID7	9881856	1012	0
OD7	742144	240	0
ID8	9726976	1008	0
OD8	751744	242	0
ID9	9425056	1006	0
OD9	737136	239	0
ID10	8242432	1012	0
OD10	723920	237	0
ID11	7961104	1010	0
OD11	722320	238	0
ID12	7139296	1013	0
OD12	722128	241	0
IE1	5685296	1012	0
OE1	703520	242	0
IE2	6217680	1006	0
OE2	709088	240	0
IE3	7046224	1011	0
OE3	707616	237	0
IE4	7371664	1007	0
OE4	727712	243	0
IE5	8013056	1015	0
OE5	727184	240	0
IE6	8309872	1012	0
OE6	722912	237	0
IE7	9560208	1010	0
OE7	730720	236	0
IE8	9178448	1010	0
OE8	730896	236	0
IE9	9053504	1011	0
OE9	745264	241	0
IE10	8556448	1016	0
OE10	722752	236	0
IE11	8040064	1016	0
OE11	723984	238	0
IE12	7320176	1012	0
OE12	717360	238	0
IF1	5818544	1007	0
OF1	704480	241	0
IF2	6363776	1010	0
OF2	702208	238	0
IF3	7325264	1018	0
OF3	715856	239	0
IF4	7636656	1015	0
OF4	717584	239	0
IF5	8087584	1010	0
OF5	716256	237	0
IF6	8143904	1010	0
OF6	718416	236	0
IF7	9396848	1012	0
OF7	730160	237	0
IF8	9703408	1016	0
OF8	740656	239	0
IF9	9151328	1012	0
OF9	740992	239	0
IF10	8733184	1006	0
OF10	738928	240	0
IF11	8070912	1013	0
OF11	724416	238	0
IF12	7380016	1015	0
OF12	712224	237	0
IG1	5689008	1009	0
OG1	707696	243	0
IG2	6227568	1012	0
OG2	701408	238	0
IG3	6829376	1007	0
OG3	706128	238	0
IG4	7294544	1010	0
OG4	720464	242	0
IG5	7636256	1006	0
OG5	719824	240	0
IG6	7889584	1010	0
OG6	717968	238	0
IG7	9054080	1008	0
OG7	719600	235	0
IG8	9004240	1015	0
OG8	724352	236	0
IG9	8882016	1016	0
OG9	731488	239	0
IG10	8271424	1016	0
OG10	721920	238	0
IG11	7697216	1011	0
OG11	718512	238	0
IG12	6957440	1010	0
OG12	707088	236	0
IH1	5569760	1011	0
OH1	695568	239	0
IH2	6113872	1018	0
OH2	692896	237	0
IH3	6799248	1013	0
OH3	707536	240	0
IH4	7074640	1005	0
OH4	701136	237	0
IH5	7502944	1011	0
OH5	706672	238	0
IH6	7618720	1016	0
OH6	701520	234	0
IH7	8636528	1017	0
OH7	708896	235	0
IH8	8438288	1009	0
OH8	721776	238	0
IH9	8115680	1010	0
OH9	721088	239	0
IH10	7853264	1011	0
OH10	719936	240	0
IH11	7324416	1009	0
OH11	715952	240	0
IH12	6757408	1007	0
OH12	698784	235	0
```
