## Supplementary material for "A toolbox of Stable Integration Vectors (SIV) in the fission yeast *Schizosaccharomyces pombe*": Source data: S02_C036_T02_P0001_M1_X1_E2.quant

```
[instrument]
blockid	numofrow	numofcol	coversn	version	coverid	lamphours	blocksn	type	sn
21	8	12	*	1.3.2	*	*	*	ruo	272510497

[head]
version	name	operator	timestamp	expirytime	calibrationID
1.0.5	Quantitation	GUEST	*	*	*

[properties]
quantversion
0.2.5

[conditions]
BlkID	Run	ExcitationColor	EmissionColor	CameraBias	EmissionIndex	BlockTemperature	CameraGain	Point	SampleVolume	Step	ExposureIndex	CoverID	Time	SampleTemperature	CoverTemperature	ExcitationIndex	Stage	Exposure	Cycle
21	20190205smp17-28	x1	m1	*	1	59.9954,59.9957,59.9975,59.9891,59.9956,59.999	*	1	10	2	2	-1	1549377566.492	59.9978,59.9974,59.9976,59.9973,59.9976,59.9978	105.012	1	2	175	36

[quant]
region	quant	count	saturation
IA1	3334880	1013	0
OA1	683840	237	0
IA2	3422080	1008	0
OA2	691456	236	0
IA3	3561728	1008	0
OA3	693440	234	0
IA4	11510400	1016	0
OA4	751280	234	0
IA5	12414640	1017	0
OA5	762352	233	0
IA6	13100016	1010	0
OA6	791936	240	0
IA7	5934848	1006	0
OA7	742368	239	0
IA8	4688464	1013	0
OA8	728576	237	0
IA9	4621360	1016	0
OA9	719904	237	0
IA10	14228752	1017	0
OA10	791328	236	0
IA11	12755984	1017	0
OA11	780016	235	0
IA12	11458032	1011	0
OA12	768688	238	0
IB1	9123712	1009	0
OB1	743536	237	0
IB2	10315232	1010	0
OB2	772624	241	0
IB3	12194832	1016	0
OB3	779600	240	0
IB4	13303696	1014	0
OB4	803376	239	0
IB5	14317472	1009	0
OB5	814704	237	0
IB6	14736912	1011	0
OB6	811440	235	0
IB7	18545856	1016	0
OB7	838240	237	0
IB8	18326336	1018	0
OB8	839376	237	0
IB9	17699344	1015	0
OB9	835696	236	0
IB10	16553424	1007	0
OB10	850384	240	0
IB11	14752032	1013	0
OB11	821216	237	0
IB12	12718576	1009	0
OB12	797744	239	0
IC1	10102624	1015	0
OC1	759936	239	0
IC2	11699776	1016	0
OC2	787008	240	0
IC3	7636112	1011	0
OC3	760944	238	0
IC4	14862576	1007	0
OC4	823392	241	0
IC5	15828400	1013	0
OC5	833232	240	0
IC6	16722192	1016	0
OC6	845360	240	0
IC7	21465824	1011	0
OC7	883008	240	0
IC8	21453328	1008	0
OC8	877344	236	0
IC9	20852224	1011	0
OC9	876480	237	0
IC10	18479264	1006	0
OC10	869920	239	0
IC11	16776592	1006	0
OC11	860480	240	0
IC12	14556288	1011	0
OC12	817280	236	0
ID1	10884832	1012	0
OD1	763856	238	0
ID2	12283040	1012	0
OD2	779696	237	0
ID3	14476272	1007	0
OD3	803808	237	0
ID4	15776128	1016	0
OD4	811120	236	0
ID5	16962848	1010	0
OD5	851520	241	0
ID6	18309456	1007	0
OD6	865520	238	0
ID7	23544016	1012	0
OD7	901696	240	0
ID8	23115824	1008	0
OD8	923200	242	0
ID9	22262720	1006	0
OD9	899312	239	0
ID10	18776128	1012	0
OD10	870816	237	0
ID11	17971872	1010	0
OD11	867344	238	0
ID12	15554624	1013	0
OD12	846576	241	0
IE1	11290544	1012	0
OE1	779552	242	0
IE2	12840912	1006	0
OE2	799232	240	0
IE3	15229744	1011	0
OE3	808624	237	0
IE4	16203312	1007	0
OE4	846400	243	0
IE5	18041504	1015	0
OE5	854704	240	0
IE6	18932272	1012	0
OE6	870176	237	0
IE7	22634288	1010	0
OE7	893296	236	0
IE8	21525296	1010	0
OE8	892368	236	0
IE9	21162384	1011	0
OE9	911200	241	0
IE10	19683808	1016	0
OE10	878432	236	0
IE11	18195840	1016	0
OE11	868048	238	0
IE12	16057552	1012	0
OE12	843104	238	0
IF1	11672800	1007	0
OF1	780240	241	0
IF2	13216128	1010	0
OF2	789312	238	0
IF3	15980288	1018	0
OF3	812864	239	0
IF4	16918096	1015	0
OF4	826368	239	0
IF5	18272064	1010	0
OF5	838736	237	0
IF6	18464448	1010	0
OF6	849504	236	0
IF7	22101552	1012	0
OF7	886352	237	0
IF8	23000560	1016	0
OF8	907104	239	0
IF9	21429552	1012	0
OF9	909104	239	0
IF10	20243952	1006	0
OF10	900944	240	0
IF11	18240384	1013	0
OF11	863632	238	0
IF12	16206848	1015	0
OF12	832944	237	0
IG1	11282320	1009	0
OG1	778432	243	0
IG2	12811632	1012	0
OG2	781920	238	0
IG3	14595904	1007	0
OG3	798576	238	0
IG4	15977792	1010	0
OG4	824848	242	0
IG5	17012368	1006	0
OG5	834992	240	0
IG6	17720512	1010	0
OG6	840752	238	0
IG7	21140080	1008	0
OG7	864624	235	0
IG8	20937536	1015	0
OG8	870800	236	0
IG9	20656256	1016	0
OG9	886080	239	0
IG10	18861888	1016	0
OG10	865648	238	0
IG11	17189584	1011	0
OG11	854544	238	0
IG12	15032624	1010	0
OG12	821680	236	0
IH1	10926448	1011	0
OH1	761472	239	0
IH2	12477968	1018	0
OH2	770528	237	0
IH3	14500480	1013	0
OH3	793088	240	0
IH4	15356256	1005	0
OH4	797808	237	0
IH5	16598896	1011	0
OH5	815248	238	0
IH6	16934736	1016	0
OH6	807536	234	0
IH7	19858848	1017	0
OH7	837216	235	0
IH8	19351360	1009	0
OH8	859088	238	0
IH9	18430016	1010	0
OH9	851104	239	0
IH10	17636528	1011	0
OH10	843392	240	0
IH11	16119408	1009	0
OH11	838400	240	0
IH12	14438704	1007	0
OH12	809088	235	0
```
