## Supplementary material for "A toolbox of Stable Integration Vectors (SIV) in the fission yeast *Schizosaccharomyces pombe*": Source data: S02_C036_T02_P0001_M1_X1_E3.quant

```
[instrument]
blockid	numofrow	numofcol	coversn	version	coverid	lamphours	blocksn	type	sn
21	8	12	*	1.3.2	*	*	*	ruo	272510497

[head]
version	name	operator	timestamp	expirytime	calibrationID
1.0.5	Quantitation	GUEST	*	*	*

[properties]
quantversion
0.2.5

[conditions]
BlkID	Run	ExcitationColor	EmissionColor	CameraBias	EmissionIndex	BlockTemperature	CameraGain	Point	SampleVolume	Step	ExposureIndex	CoverID	Time	SampleTemperature	CoverTemperature	ExcitationIndex	Stage	Exposure	Cycle
21	20190205smp17-28	x1	m1	*	1	59.9954,59.9957,59.9975,59.9891,59.9956,59.999	*	1	10	2	3	-1	1549377567.210	59.9978,59.9974,59.9976,59.9973,59.9976,59.9978	105.012	1	2	520	36

[quant]
region	quant	count	saturation
IA1	4389920	1013	0
OA1	745056	237	0
IA2	4675824	1008	0
OA2	769184	236	0
IA3	5079408	1008	0
OA3	790896	234	0
IA4	28698368	1016	0
OA4	962288	234	0
IA5	31388944	1017	0
OA5	1006640	233	0
IA6	33480800	1010	0
OA6	1056864	240	0
IA7	12197008	1006	0
OA7	920192	239	0
IA8	8462544	1013	0
OA8	881568	237	0
IA9	8263120	1016	0
OA9	869200	237	0
IA10	36810544	1017	2
OA10	1080352	236	0
IA11	32501440	1017	0
OA11	1056048	235	0
IA12	28673936	1011	0
OA12	1002080	238	0
IB1	21633344	1009	0
OB1	917424	237	0
IB2	25177024	1010	0
OB2	982208	241	0
IB3	30750368	1016	0
OB3	1008352	240	0
IB4	34055536	1014	0
OB4	1076752	239	0
IB5	37145264	1009	0
OB5	1123840	237	0
IB6	38319728	1011	7
OB6	1133360	235	0
IB7	48755424	1016	609
OB7	1204272	237	0
IB8	48233216	1018	583
OB8	1211328	237	0
IB9	46970576	1015	575
OB9	1205120	236	0
IB10	43794368	1007	518
OB10	1234304	240	0
IB11	38419728	1013	58
OB11	1158512	237	0
IB12	32417936	1009	0
OB12	1072608	239	0
IC1	24543264	1015	0
OC1	954064	239	0
IC2	29270544	1016	0
OC2	1026896	240	0
IC3	17209440	1011	0
OC3	962832	238	0
IC4	38736832	1007	70
OC4	1132000	241	0
IC5	41570608	1013	265
OC5	1171808	240	0
IC6	44223440	1016	500
OC6	1211392	240	0
IC7	51196576	1011	669
OC7	1323664	240	0
IC8	51173072	1008	670
OC8	1338480	236	0
IC9	50602976	1011	652
OC9	1327728	237	0
IC10	48334352	1006	588
OC10	1296688	239	0
IC11	44474016	1006	532
OC11	1264352	240	0
IC12	37836912	1011	26
OC12	1154496	236	0
ID1	26894768	1012	0
OD1	980816	238	0
ID2	31070752	1012	0
OD2	1031568	237	0
ID3	37519872	1007	10
OD3	1100000	237	0
ID4	41410368	1016	243
OD4	1130512	236	0
ID5	44992416	1010	543
OD5	1221392	241	0
ID6	48641984	1007	621
OD6	1292912	238	0
ID7	52306144	1012	708
OD7	1400448	240	0
ID8	52232592	1008	690
OD8	1446560	242	0
ID9	51453712	1006	683
OD9	1401424	239	0
ID10	49031120	1012	610
OD10	1317664	237	0
ID11	47564816	1010	584
OD11	1305696	238	0
ID12	40781776	1013	316
OD12	1212432	241	0
IE1	28089040	1012	0
OE1	994352	242	0
IE2	32713216	1006	0
OE2	1062848	240	0
IE3	39794704	1011	135
OE3	1102928	237	0
IE4	42740416	1007	396
OE4	1186016	243	0
IE5	47942352	1015	619
OE5	1236192	240	0
IE6	49524096	1012	639
OE6	1288416	237	0
IE7	51712096	1010	685
OE7	1383696	236	0
IE8	51188048	1010	667
OE8	1378176	236	0
IE9	51047904	1011	673
OE9	1416048	241	0
IE10	49691552	1016	623
OE10	1336848	236	0
IE11	47923344	1016	575
OE11	1295344	238	0
IE12	42320800	1012	475
OE12	1221232	238	0
IF1	29232944	1007	0
OF1	1003440	241	0
IF2	33799936	1010	0
OF2	1046768	238	0
IF3	41968336	1018	334
OF3	1112784	239	0
IF4	44802128	1015	557
OF4	1155840	239	0
IF5	48374176	1010	621
OF5	1209840	237	0
IF6	48883616	1010	624
OF6	1245808	236	0
IF7	51500208	1012	678
OF7	1353440	237	0
IF8	51977392	1016	679
OF8	1409120	239	0
IF9	50998208	1012	659
OF9	1419392	239	0
IF10	49963648	1006	630
OF10	1388064	240	0
IF11	47842704	1013	576
OF11	1289344	238	0
IF12	42726432	1015	506
OF12	1197984	237	0
IG1	28096336	1009	0
OG1	993632	243	0
IG2	32634416	1012	0
OG2	1035488	238	0
IG3	37916416	1007	27
OG3	1075440	238	0
IG4	42045520	1010	357
OG4	1141152	242	0
IG5	45150480	1006	574
OG5	1183488	240	0
IG6	47228384	1010	600
OG6	1211264	238	0
IG7	50778736	1008	669
OG7	1308560	235	0
IG8	50519392	1015	655
OG8	1327424	236	0
IG9	50142752	1016	640
OG9	1356992	239	0
IG10	48598928	1016	610
OG10	1286992	238	0
IG11	45720176	1011	538
OG11	1261152	238	0
IG12	39261536	1010	209
OG12	1175632	236	0
IH1	27014960	1011	0
OH1	970784	239	0
IH2	31596752	1018	0
OH2	995920	237	0
IH3	37621008	1013	19
OH3	1049408	240	0
IH4	40203936	1005	203
OH4	1084128	237	0
IH5	43887392	1011	547
OH5	1132368	238	0
IH6	44857376	1016	571
OH6	1135264	234	0
IH7	49848384	1017	644
OH7	1218656	235	0
IH8	49353680	1009	622
OH8	1272752	238	0
IH9	48235904	1010	582
OH9	1248720	239	0
IH10	46884528	1011	564
OH10	1219152	240	0
IH11	42516000	1009	502
OH11	1197776	240	0
IH12	37544816	1007	5
OH12	1143968	235	0
```
