## Supplementary material for "A toolbox of Stable Integration Vectors (SIV) in the fission yeast *Schizosaccharomyces pombe*": Source data: S02_C036_T02_P0001_M2_X2_E1.quant

```
[instrument]
blockid	numofrow	numofcol	coversn	version	coverid	lamphours	blocksn	type	sn
21	8	12	*	1.3.2	*	*	*	ruo	272510497

[head]
version	name	operator	timestamp	expirytime	calibrationID
1.0.5	Quantitation	GUEST	*	*	*

[properties]
quantversion
0.2.5

[conditions]
BlkID	Run	ExcitationColor	EmissionColor	CameraBias	EmissionIndex	BlockTemperature	CameraGain	Point	SampleVolume	Step	ExposureIndex	CoverID	Time	SampleTemperature	CoverTemperature	ExcitationIndex	Stage	Exposure	Cycle
21	20190205smp17-28	x2	m2	*	2	59.9954,59.9957,59.9975,59.9891,59.9956,59.999	*	1	10	2	1	-1	1549377563.956	59.9978,59.9974,59.9976,59.9973,59.9976,59.9978	105.012	2	2	100	36

[quant]
region	quant	count	saturation
IA1	3114032	1006	0
OA1	676048	240	0
IA2	3143040	1009	0
OA2	672720	239	0
IA3	3201312	1008	0
OA3	669552	238	0
IA4	4426304	1015	0
OA4	679728	239	0
IA5	4502304	1011	0
OA5	676704	237	0
IA6	4583328	1009	0
OA6	668768	235	0
IA7	3580832	1009	0
OA7	660592	235	0
IA8	3404848	1012	0
OA8	672128	239	0
IA9	3414896	1016	0
OA9	658736	235	0
IA10	4968256	1015	0
OA10	676352	236	0
IA11	4858624	1005	0
OA11	705600	245	0
IA12	4868272	1005	0
OA12	692960	241	0
IB1	4271584	1007	0
OB1	689520	241	0
IB2	4362576	1011	0
OB2	684416	239	0
IB3	4623040	1016	0
OB3	670480	234	0
IB4	4715072	1010	0
OB4	677552	236	0
IB5	4824560	1005	0
OB5	680112	237	0
IB6	4882464	1010	0
OB6	681728	238	0
IB7	5418496	1016	0
OB7	672208	234	0
IB8	5417120	1016	0
OB8	672528	234	0
IB9	5389568	1009	0
OB9	687328	239	0
IB10	5339744	1008	0
OB10	688000	238	0
IB11	5205696	1011	0
OB11	692624	240	0
IB12	5069120	1010	0
OB12	695472	241	0
IC1	4469712	1016	0
OC1	674240	236	0
IC2	4615488	1015	0
OC2	686320	239	0
IC3	3706208	1009	0
OC3	671072	236	0
IC4	5002704	1011	0
OC4	683568	238	0
IC5	5118960	1014	0
OC5	679360	237	0
IC6	5247600	1014	0
OC6	682160	237	0
IC7	5865344	1009	0
OC7	689360	238	0
IC8	5922880	1008	0
OC8	692832	239	0
IC9	5925008	1010	0
OC9	698848	241	0
IC10	5692944	1005	0
OC10	706720	244	0
IC11	5536144	1007	0
OC11	681232	235	0
IC12	5362496	1008	0
OC12	687392	237	0
ID1	4615392	1010	0
OD1	685584	239	0
ID2	4752720	1009	0
OD2	675184	235	0
ID3	5066640	1008	0
OD3	690304	240	0
ID4	5221840	1015	0
OD4	685456	239	0
ID5	5382080	1006	0
OD5	704400	244	0
ID6	5574144	1010	0
OD6	681808	236	0
ID7	6265904	1011	0
OD7	697200	240	0
ID8	6244928	1008	0
OD8	695024	238	0
ID9	6242304	1010	0
OD9	684016	236	0
ID10	5812560	1009	0
OD10	684480	236	0
ID11	5835920	1010	0
OD11	691312	237	0
ID12	5632736	1014	0
OD12	698192	240	0
IE1	4732288	1008	0
OE1	677824	237	0
IE2	4917328	1011	0
OE2	682208	237	0
IE3	5264896	1009	0
OE3	686000	238	0
IE4	5368976	1008	0
OE4	699328	242	0
IE5	5638448	1014	0
OE5	687520	239	0
IE6	5737552	1011	0
OE6	682128	236	0
IE7	6186288	1008	0
OE7	694576	239	0
IE8	6111072	1010	0
OE8	686800	236	0
IE9	6169392	1012	0
OE9	696896	239	0
IE10	6072816	1016	0
OE10	681664	234	0
IE11	5996368	1014	0
OE11	694224	238	0
IE12	5819856	1007	0
OE12	712896	244	0
IF1	4890496	1009	0
OF1	677552	236	0
IF2	5046368	1010	0
OF2	695744	242	0
IF3	5518624	1018	0
OF3	681616	236	0
IF4	5593008	1013	0
OF4	689248	239	0
IF5	5751792	1008	0
OF5	682448	237	0
IF6	5733568	1008	0
OF6	687568	238	0
IF7	6223408	1009	0
OF7	700048	241	0
IF8	6482624	1016	0
OF8	691936	237	0
IF9	6318992	1009	0
OF9	700224	239	0
IF10	6279792	1005	0
OF10	717184	245	0
IF11	6127600	1015	0
OF11	688784	236	0
IF12	5979488	1015	0
OF12	687488	235	0
IG1	4926928	1017	0
OG1	661680	231	0
IG2	5064928	1011	0
OG2	687056	238	0
IG3	5301264	1007	0
OG3	685392	238	0
IG4	5511248	1010	0
OG4	682272	237	0
IG5	5635936	1006	0
OG5	689504	239	0
IG6	5729200	1009	0
OG6	690672	239	0
IG7	6195568	1007	0
OG7	688592	237	0
IG8	6243920	1017	0
OG8	673872	232	0
IG9	6289536	1015	0
OG9	695680	238	0
IG10	6154848	1014	0
OG10	695248	238	0
IG11	6025408	1011	0
OG11	691120	236	0
IG12	5866720	1010	0
OG12	692080	236	0
IH1	4949136	1009	0
OH1	696176	242	0
IH2	5113040	1016	0
OH2	674256	234	0
IH3	5395760	1009	0
OH3	684816	237	0
IH4	5437632	1003	0
OH4	688592	239	0
IH5	5641376	1011	0
OH5	687232	238	0
IH6	5660416	1014	0
OH6	689216	240	0
IH7	6093680	1017	0
OH7	670288	232	0
IH8	6013808	1007	0
OH8	693056	238	0
IH9	5971712	1010	0
OH9	687472	237	0
IH10	6015872	1011	0
OH10	688384	237	0
IH11	5947232	1008	0
OH11	700000	241	0
IH12	5883088	1007	0
OH12	688896	235	0
```
