## Supplementary material for "A toolbox of Stable Integration Vectors (SIV) in the fission yeast *Schizosaccharomyces pombe*": Source data: S02_C036_T02_P0001_M2_X2_E2.quant

```
[instrument]
blockid	numofrow	numofcol	coversn	version	coverid	lamphours	blocksn	type	sn
21	8	12	*	1.3.2	*	*	*	ruo	272510497

[head]
version	name	operator	timestamp	expirytime	calibrationID
1.0.5	Quantitation	GUEST	*	*	*

[properties]
quantversion
0.2.5

[conditions]
BlkID	Run	ExcitationColor	EmissionColor	CameraBias	EmissionIndex	BlockTemperature	CameraGain	Point	SampleVolume	Step	ExposureIndex	CoverID	Time	SampleTemperature	CoverTemperature	ExcitationIndex	Stage	Exposure	Cycle
21	20190205smp17-28	x2	m2	*	2	59.9954,59.9957,59.9975,59.9891,59.9956,59.999	*	1	10	2	2	-1	1549377564.622	59.9978,59.9974,59.9976,59.9973,59.9976,59.9978	105.012	2	2	430	36

[quant]
region	quant	count	saturation
IA1	4215552	1006	0
OA1	719440	240	0
IA2	4341168	1009	0
OA2	720640	239	0
IA3	4565056	1008	0
OA3	718464	238	0
IA4	9802144	1015	0
OA4	757968	239	0
IA5	10187696	1011	0
OA5	759568	237	0
IA6	10581344	1009	0
OA6	754608	235	0
IA7	6253280	1009	0
OA7	721824	235	0
IA8	5507152	1012	0
OA8	729056	239	0
IA9	5527632	1016	0
OA9	714896	235	0
IA10	12209856	1015	0
OA10	786496	236	0
IA11	11855952	1005	0
OA11	822944	245	0
IA12	11873792	1005	0
OA12	809968	241	0
IB1	9195552	1007	0
OB1	770096	241	0
IB2	9577424	1011	0
OB2	765456	239	0
IB3	10612208	1016	0
OB3	747344	234	0
IB4	11101680	1010	0
OB4	765376	236	0
IB5	11651216	1005	0
OB5	774688	237	0
IB6	11860512	1010	0
OB6	774176	238	0
IB7	14079584	1016	0
OB7	774704	234	0
IB8	14137152	1016	0
OB8	778832	234	0
IB9	14099360	1009	0
OB9	800752	239	0
IB10	13907184	1008	0
OB10	813824	238	0
IB11	13324864	1011	0
OB11	823056	240	0
IB12	12690496	1010	0
OB12	816208	241	0
IC1	9968864	1016	0
OC1	757920	236	0
IC2	10624256	1015	0
OC2	772896	239	0
IC3	6735088	1009	0
OC3	731808	236	0
IC4	12312704	1011	0
OC4	772320	238	0
IC5	12815856	1014	0
OC5	773520	237	0
IC6	13373568	1014	0
OC6	781856	237	0
IC7	16079280	1009	0
OC7	808128	238	0
IC8	16370880	1008	0
OC8	820736	239	0
IC9	16379968	1010	0
OC9	830048	241	0
IC10	15422224	1005	0
OC10	838432	244	0
IC11	14762112	1007	0
OC11	821584	235	0
IC12	13964784	1008	0
OC12	820352	237	0
ID1	10668320	1010	0
OD1	772816	239	0
ID2	11231104	1009	0
OD2	763024	235	0
ID3	12609072	1008	0
OD3	787392	240	0
ID4	13250176	1015	0
OD4	781008	239	0
ID5	13992000	1006	0
OD5	812304	244	0
ID6	14837392	1010	0
OD6	796752	236	0
ID7	17780128	1011	0
OD7	825664	240	0
ID8	17760416	1008	0
OD8	834928	238	0
ID9	17734112	1010	0
OD9	825008	236	0
ID10	15932896	1009	0
OD10	824352	236	0
ID11	16034752	1010	0
OD11	841312	237	0
ID12	15101552	1014	0
OD12	840880	240	0
IE1	11202752	1008	0
OE1	768720	237	0
IE2	11953904	1011	0
OE2	776816	237	0
IE3	13441344	1009	0
OE3	783120	238	0
IE4	13936080	1008	0
OE4	799184	242	0
IE5	15072304	1014	0
OE5	796928	239	0
IE6	15549920	1011	0
OE6	797280	236	0
IE7	17528848	1008	0
OE7	835504	239	0
IE8	17179664	1010	0
OE8	824800	236	0
IE9	17444496	1012	0
OE9	844400	239	0
IE10	17009856	1016	0
OE10	825744	234	0
IE11	16699280	1014	0
OE11	847952	238	0
IE12	15964992	1007	0
OE12	866864	244	0
IF1	11857504	1009	0
OF1	766016	236	0
IF2	12494544	1010	0
OF2	792880	242	0
IF3	14441040	1018	0
OF3	782176	236	0
IF4	14841952	1013	0
OF4	790656	239	0
IF5	15587136	1008	0
OF5	791712	237	0
IF6	15559088	1008	0
OF6	803312	238	0
IF7	17637984	1009	0
OF7	835392	241	0
IF8	18701376	1016	0
OF8	834288	237	0
IF9	18096656	1009	0
OF9	856480	239	0
IF10	17946496	1005	0
OF10	879376	245	0
IF11	17221568	1015	0
OF11	843408	236	0
IF12	16548016	1015	0
OF12	832464	235	0
IG1	11937584	1017	0
OG1	747152	231	0
IG2	12585488	1011	0
OG2	781104	238	0
IG3	13631504	1007	0
OG3	782112	238	0
IG4	14512352	1010	0
OG4	781616	237	0
IG5	15106304	1006	0
OG5	792352	239	0
IG6	15509696	1009	0
OG6	802176	239	0
IG7	17528976	1007	0
OG7	818032	237	0
IG8	17675616	1017	0
OG8	806528	232	0
IG9	17928944	1015	0
OG9	839472	238	0
IG10	17355328	1014	0
OG10	838816	238	0
IG11	16833616	1011	0
OG11	842928	236	0
IG12	16091600	1010	0
OG12	841248	236	0
IH1	12115472	1009	0
OH1	792544	242	0
IH2	12780336	1016	0
OH2	767984	234	0
IH3	14028144	1009	0
OH3	780672	237	0
IH4	14297680	1003	0
OH4	790864	239	0
IH5	15146128	1011	0
OH5	793056	238	0
IH6	15196960	1014	0
OH6	799008	240	0
IH7	17017600	1017	0
OH7	793648	232	0
IH8	16784320	1007	0
OH8	829296	238	0
IH9	16610272	1010	0
OH9	821312	237	0
IH10	16796576	1011	0
OH10	821856	237	0
IH11	16546768	1008	0
OH11	852192	241	0
IH12	16255920	1007	0
OH12	849392	235	0
```
