## Supplementary material for "A toolbox of Stable Integration Vectors (SIV) in the fission yeast *Schizosaccharomyces pombe*": Source data: S02_C036_T02_P0001_M3_X3_E1.quant

```
[instrument]
blockid	numofrow	numofcol	coversn	version	coverid	lamphours	blocksn	type	sn
21	8	12	*	1.3.2	*	*	*	ruo	272510497

[head]
version	name	operator	timestamp	expirytime	calibrationID
1.0.5	Quantitation	GUEST	*	*	*

[properties]
quantversion
0.2.5

[conditions]
BlkID	Run	ExcitationColor	EmissionColor	CameraBias	EmissionIndex	BlockTemperature	CameraGain	Point	SampleVolume	Step	ExposureIndex	CoverID	Time	SampleTemperature	CoverTemperature	ExcitationIndex	Stage	Exposure	Cycle
21	20190205smp17-28	x3	m3	*	3	59.9954,59.9957,59.9975,59.9891,59.9956,59.999	*	1	10	2	1	-1	1549377559.860	59.9978,59.9974,59.9976,59.9973,59.9976,59.9978	105.012	3	2	125	36

[quant]
region	quant	count	saturation
IA1	2941232	1011	0
OA1	668512	238	0
IA2	2962848	1011	0
OA2	665616	237	0
IA3	2983312	1008	0
OA3	672000	239	0
IA4	2999104	1014	0
OA4	667888	239	0
IA5	2987392	1008	0
OA5	659264	237	0
IA6	2996608	1009	0
OA6	655664	236	0
IA7	3004880	1010	0
OA7	658384	237	0
IA8	3010768	1013	0
OA8	665104	240	0
IA9	3002672	1014	0
OA9	658384	238	0
IA10	2987200	1014	0
OA10	657712	237	0
IA11	2942272	1006	0
OA11	676016	244	0
IA12	2937936	1009	0
OA12	662320	239	0
IB1	2936016	1007	0
OB1	666960	238	0
IB2	2971568	1011	0
OB2	667200	238	0
IB3	3009232	1012	0
OB3	663888	237	0
IB4	3006592	1008	0
OB4	659472	236	0
IB5	3015632	1006	0
OB5	667632	239	0
IB6	3038256	1011	0
OB6	662368	238	0
IB7	3053952	1014	0
OB7	663664	238	0
IB8	3051408	1016	0
OB8	647200	233	0
IB9	3013648	1007	0
OB9	661616	239	0
IB10	3007712	1009	0
OB10	656656	237	0
IB11	2984768	1013	0
OB11	662464	239	0
IB12	2966384	1013	0
OB12	660496	238	0
IC1	2974528	1015	0
OC1	661952	236	0
IC2	2986592	1011	0
OC2	661024	236	0
IC3	2970832	1003	0
OC3	675008	241	0
IC4	3056128	1013	0
OC4	656496	235	0
IC5	3082000	1015	0
OC5	660992	237	0
IC6	3092832	1016	0
OC6	652864	234	0
IC7	3088784	1008	0
OC7	662192	238	0
IC8	3079088	1008	0
OC8	667456	240	0
IC9	3059056	1010	0
OC9	668848	241	0
IC10	3032976	1008	0
OC10	672224	243	0
IC11	2985712	1007	0
OC11	651472	236	0
IC12	2966576	1009	0
OC12	655984	237	0
ID1	2970464	1009	0
OD1	666800	238	0
ID2	2993472	1006	0
OD2	677024	241	0
ID3	3055040	1011	0
OD3	666016	237	0
ID4	3081296	1015	0
OD4	667360	238	0
ID5	3108752	1007	0
OD5	679792	242	0
ID6	3126656	1010	0
OD6	664912	237	0
ID7	3140896	1010	0
OD7	670368	239	0
ID8	3107408	1008	0
OD8	663232	238	0
ID9	3088464	1008	0
OD9	661456	238	0
ID10	3040304	1003	0
OD10	669808	241	0
ID11	3033888	1012	0
OD11	655200	236	0
ID12	2996992	1010	0
OD12	661440	239	0
IE1	2965664	1006	0
OE1	659680	236	0
IE2	3018400	1012	0
OE2	664000	237	0
IE3	3067008	1010	0
OE3	670752	239	0
IE4	3082656	1009	0
OE4	673280	240	0
IE5	3126576	1013	0
OE5	667520	239	0
IE6	3138752	1008	0
OE6	663616	237	0
IE7	3145536	1008	0
OE7	661216	236	0
IE8	3112192	1008	0
OE8	658416	236	0
IE9	3092368	1010	0
OE9	669520	241	0
IE10	3084432	1016	0
OE10	643936	233	0
IE11	3042256	1012	0
OE11	662768	240	0
IE12	3011488	1011	0
OE12	656000	237	0
IF1	2987328	1011	0
OF1	663360	237	0
IF2	3014160	1011	0
OF2	667632	238	0
IF3	3082800	1015	0
OF3	672944	239	0
IF4	3090144	1010	0
OF4	678656	242	0
IF5	3099568	1004	0
OF5	670704	240	0
IF6	3123264	1011	0
OF6	662624	237	0
IF7	3135600	1012	0
OF7	657936	236	0
IF8	3134608	1014	0
OF8	667216	239	0
IF9	3100208	1012	0
OF9	657952	237	0
IF10	3069616	1006	0
OF10	664976	240	0
IF11	3046512	1012	0
OF11	663600	239	0
IF12	3029552	1016	0
OF12	662496	240	0
IG1	3001424	1018	0
OG1	665760	237	0
IG2	3017344	1013	0
OG2	673888	240	0
IG3	3044816	1008	0
OG3	668336	238	0
IG4	3065632	1006	0
OG4	660928	236	0
IG5	3083840	1008	0
OG5	681888	244	0
IG6	3111168	1013	0
OG6	668400	239	0
IG7	3100080	1006	0
OG7	666256	239	0
IG8	3099936	1012	0
OG8	656032	236	0
IG9	3085024	1015	0
OG9	662080	239	0
IG10	3064224	1013	0
OG10	667232	241	0
IG11	3019952	1009	0
OG11	663664	240	0
IG12	2988320	1006	0
OG12	661728	239	0
IH1	2965776	1007	0
OH1	666048	238	0
IH2	3003904	1011	0
OH2	665104	237	0
IH3	3034560	1007	0
OH3	670224	238	0
IH4	3057760	1012	0
OH4	664096	237	0
IH5	3073696	1011	0
OH5	660976	236	0
IH6	3076128	1014	0
OH6	667296	239	0
IH7	3091408	1015	0
OH7	660768	237	0
IH8	3057936	1010	0
OH8	666544	239	0
IH9	3033984	1008	0
OH9	660768	238	0
IH10	3033520	1011	0
OH10	655168	236	0
IH11	2998656	1008	0
OH11	661504	239	0
IH12	2973584	1006	0
OH12	660432	239	0
```
