## Supplementary material for "A toolbox of Stable Integration Vectors (SIV) in the fission yeast *Schizosaccharomyces pombe*": Source data: S02_C036_T02_P0001_M3_X3_E2.quant

```
[instrument]
blockid	numofrow	numofcol	coversn	version	coverid	lamphours	blocksn	type	sn
21	8	12	*	1.3.2	*	*	*	ruo	272510497

[head]
version	name	operator	timestamp	expirytime	calibrationID
1.0.5	Quantitation	GUEST	*	*	*

[properties]
quantversion
0.2.5

[conditions]
BlkID	Run	ExcitationColor	EmissionColor	CameraBias	EmissionIndex	BlockTemperature	CameraGain	Point	SampleVolume	Step	ExposureIndex	CoverID	Time	SampleTemperature	CoverTemperature	ExcitationIndex	Stage	Exposure	Cycle
21	20190205smp17-28	x3	m3	*	3	59.9954,59.9957,59.9975,59.9891,59.9956,59.999	*	1	10	2	2	-1	1549377560.540	59.9978,59.9974,59.9976,59.9973,59.9976,59.9978	105.012	3	2	560	36

[quant]
region	quant	count	saturation
IA1	3462432	1011	0
OA1	708016	238	0
IA2	3537536	1011	0
OA2	710400	237	0
IA3	3633792	1008	0
OA3	710896	239	0
IA4	3708912	1014	0
OA4	704288	239	0
IA5	3747184	1008	0
OA5	696416	237	0
IA6	3781280	1009	0
OA6	691984	236	0
IA7	3828880	1010	0
OA7	693472	237	0
IA8	3848096	1013	0
OA8	698784	240	0
IA9	3827088	1014	0
OA9	693840	238	0
IA10	3744192	1014	0
OA10	693248	237	0
IA11	3634784	1006	0
OA11	713024	244	0
IA12	3576048	1009	0
OA12	697984	239	0
IB1	3498144	1007	0
OB1	707392	238	0
IB2	3606752	1011	0
OB2	702800	238	0
IB3	3740528	1012	0
OB3	699376	237	0
IB4	3815760	1008	0
OB4	695872	236	0
IB5	3894592	1006	0
OB5	703808	239	0
IB6	3964912	1011	0
OB6	696944	238	0
IB7	4028688	1014	0
OB7	699360	238	0
IB8	4004336	1016	0
OB8	682848	233	0
IB9	3956512	1007	0
OB9	696720	239	0
IB10	3884208	1009	0
OB10	691952	237	0
IB11	3779168	1013	0
OB11	697312	239	0
IB12	3649984	1013	0
OB12	692064	238	0
IC1	3584960	1015	0
OC1	695968	236	0
IC2	3670800	1011	0
OC2	697728	236	0
IC3	3644432	1003	0
OC3	709328	241	0
IC4	3965936	1013	0
OC4	692800	235	0
IC5	4074672	1015	0
OC5	697296	237	0
IC6	4153968	1016	0
OC6	690528	234	0
IC7	4202288	1008	0
OC7	705200	238	0
IC8	4172752	1008	0
OC8	707904	240	0
IC9	4115152	1010	0
OC9	705072	241	0
IC10	4009312	1008	0
OC10	705072	243	0
IC11	3834448	1007	0
OC11	686160	236	0
IC12	3695808	1009	0
OC12	684960	237	0
ID1	3615056	1009	0
OD1	701376	238	0
ID2	3732944	1006	0
OD2	713920	241	0
ID3	3944464	1011	0
OD3	700368	237	0
ID4	4066992	1015	0
OD4	705920	238	0
ID5	4276912	1007	0
OD5	720336	242	0
ID6	4362992	1010	0
OD6	709792	237	0
ID7	4415280	1010	0
OD7	714208	239	0
ID8	4325120	1008	0
OD8	704352	238	0
ID9	4250480	1008	0
OD9	698560	238	0
ID10	4091392	1003	0
OD10	702208	241	0
ID11	3978384	1012	0
OD11	685328	236	0
ID12	3813152	1010	0
OD12	695072	239	0
IE1	3650256	1006	0
OE1	698192	236	0
IE2	3804448	1012	0
OE2	704288	237	0
IE3	4010928	1010	0
OE3	710480	239	0
IE4	4141648	1009	0
OE4	718896	240	0
IE5	4327968	1013	0
OE5	712720	239	0
IE6	4444288	1008	0
OE6	712000	237	0
IE7	4466704	1008	0
OE7	710816	236	0
IE8	4349968	1008	0
OE8	702448	236	0
IE9	4291856	1010	0
OE9	713312	241	0
IE10	4188912	1016	0
OE10	685216	233	0
IE11	4045040	1012	0
OE11	700976	240	0
IE12	3875216	1011	0
OE12	688032	237	0
IF1	3684016	1011	0
OF1	699888	237	0
IF2	3808912	1011	0
OF2	707216	238	0
IF3	4051488	1015	0
OF3	713056	239	0
IF4	4179744	1010	0
OF4	720576	242	0
IF5	4285728	1004	0
OF5	714224	240	0
IF6	4352944	1011	0
OF6	706976	237	0
IF7	4386480	1012	0
OF7	703088	236	0
IF8	4409488	1014	0
OF8	709216	239	0
IF9	4292464	1012	0
OF9	700336	237	0
IF10	4205472	1006	0
OF10	703120	240	0
IF11	4065424	1012	0
OF11	699072	239	0
IF12	3920960	1016	0
OF12	694880	240	0
IG1	3678272	1018	0
OG1	698688	237	0
IG2	3796240	1013	0
OG2	713440	240	0
IG3	3954336	1008	0
OG3	708048	238	0
IG4	4099744	1006	0
OG4	702112	236	0
IG5	4198016	1008	0
OG5	724752	244	0
IG6	4276768	1013	0
OG6	710944	239	0
IG7	4282032	1006	0
OG7	709424	239	0
IG8	4254176	1012	0
OG8	696032	236	0
IG9	4197248	1015	0
OG9	704176	239	0
IG10	4126864	1013	0
OG10	705280	241	0
IG11	3972512	1009	0
OG11	698496	240	0
IG12	3838336	1006	0
OG12	694384	239	0
IH1	3630688	1007	0
OH1	703520	238	0
IH2	3749680	1011	0
OH2	703088	237	0
IH3	3916896	1007	0
OH3	710480	238	0
IH4	4012128	1012	0
OH4	705120	237	0
IH5	4107488	1011	0
OH5	702944	236	0
IH6	4122032	1014	0
OH6	706464	239	0
IH7	4163696	1015	0
OH7	700864	237	0
IH8	4093712	1010	0
OH8	704400	239	0
IH9	4043536	1008	0
OH9	699120	238	0
IH10	3988768	1011	0
OH10	691296	236	0
IH11	3871872	1008	0
OH11	693088	239	0
IH12	3765984	1006	0
OH12	692816	239	0
```
