## Supplementary material for "A toolbox of Stable Integration Vectors (SIV) in the fission yeast *Schizosaccharomyces pombe*": Source data: S02_C036_T02_P0001_M4_X4_E1.quant

```
[instrument]
blockid	numofrow	numofcol	coversn	version	coverid	lamphours	blocksn	type	sn
21	8	12	*	1.3.2	*	*	*	ruo	272510497

[head]
version	name	operator	timestamp	expirytime	calibrationID
1.0.5	Quantitation	GUEST	*	*	*

[properties]
quantversion
0.2.5

[conditions]
BlkID	Run	ExcitationColor	EmissionColor	CameraBias	EmissionIndex	BlockTemperature	CameraGain	Point	SampleVolume	Step	ExposureIndex	CoverID	Time	SampleTemperature	CoverTemperature	ExcitationIndex	Stage	Exposure	Cycle
21	20190205smp17-28	x4	m4	*	4	59.9954,59.9957,59.9975,59.9891,59.9956,59.999	*	1	10	2	1	-1	1549377561.901	59.9978,59.9974,59.9976,59.9973,59.9976,59.9978	105.012	4	2	150	36

[quant]
region	quant	count	saturation
IA1	3502928	1011	0
OA1	678848	239	0
IA2	3560512	1007	0
OA2	680976	239	0
IA3	3708336	1009	0
OA3	682800	240	0
IA4	3829056	1013	0
OA4	674592	238	0
IA5	3876336	1009	0
OA5	671568	237	0
IA6	3917408	1003	0
OA6	676592	239	0
IA7	3966512	1008	0
OA7	668624	236	0
IA8	3974768	1010	0
OA8	674192	238	0
IA9	3976064	1011	0
OA9	677488	239	0
IA10	3942288	1012	0
OA10	676304	239	0
IA11	3841840	1006	0
OA11	673536	238	0
IA12	3773376	1007	0
OA12	673968	239	0
IB1	3578720	1004	0
OB1	683040	241	0
IB2	3730544	1012	0
OB2	679728	239	0
IB3	3889168	1008	0
OB3	679952	239	0
IB4	4001136	1006	0
OB4	678320	238	0
IB5	4092336	1004	0
OB5	675888	238	0
IB6	4170832	1011	0
OB6	667216	236	0
IB7	4277344	1016	0
OB7	659840	233	0
IB8	4258560	1014	0
OB8	668240	236	0
IB9	4185232	1004	0
OB9	688544	244	0
IB10	4144656	1007	0
OB10	679984	239	0
IB11	4035024	1012	0
OB11	677136	239	0
IB12	3910272	1015	0
OB12	662416	234	0
IC1	3714848	1011	0
OC1	678928	239	0
IC2	3824608	1007	0
OC2	675424	237	0
IC3	3869376	1004	0
OC3	675184	237	0
IC4	4186608	1008	0
OC4	679472	239	0
IC5	4315968	1015	0
OC5	667840	235	0
IC6	4396320	1015	0
OC6	664528	234	0
IC7	4482784	1006	0
OC7	685456	241	0
IC8	4480800	1007	0
OC8	679424	238	0
IC9	4457552	1011	0
OC9	685456	241	0
IC10	4342432	1010	0
OC10	675488	238	0
IC11	4174784	1009	0
OC11	670000	236	0
IC12	4007664	1009	0
OC12	669968	236	0
ID1	3790336	1007	0
OD1	672320	237	0
ID2	3948000	1008	0
OD2	666960	235	0
ID3	4209888	1011	0
OD3	689152	242	0
ID4	4341488	1014	0
OD4	675728	237	0
ID5	4522192	1009	0
OD5	682752	240	0
ID6	4622288	1006	0
OD6	673088	236	0
ID7	4746848	1009	0
OD7	685024	240	0
ID8	4683584	1005	0
OD8	691200	242	0
ID9	4639120	1006	0
OD9	678656	238	0
ID10	4462224	1002	0
OD10	681696	239	0
ID11	4351408	1007	0
OD11	671216	236	0
ID12	4166704	1006	0
OD12	676640	238	0
IE1	3857552	1008	0
OE1	682608	241	0
IE2	4054304	1013	0
OE2	672544	236	0
IE3	4306864	1008	0
OE3	686896	241	0
IE4	4452864	1007	0
OE4	680720	238	0
IE5	4619040	1009	0
OE5	683664	240	0
IE6	4740896	1007	0
OE6	683200	239	0
IE7	4792992	1006	0
OE7	682672	238	0
IE8	4711680	1003	0
OE8	683072	238	0
IE9	4702800	1009	0
OE9	679024	237	0
IE10	4585840	1010	0
OE10	684656	240	0
IE11	4467136	1011	0
OE11	684320	240	0
IE12	4281360	1010	0
OE12	686320	240	0
IF1	3904976	1011	0
OF1	670480	237	0
IF2	4042224	1006	0
OF2	680608	239	0
IF3	4353216	1011	0
OF3	685728	240	0
IF4	4497184	1007	0
OF4	682048	239	0
IF5	4638288	1006	0
OF5	673264	236	0
IF6	4679408	1008	0
OF6	676624	237	0
IF7	4761872	1009	0
OF7	682064	238	0
IF8	4830384	1013	0
OF8	683072	238	0
IF9	4716640	1009	0
OF9	685168	239	0
IF10	4646544	1006	0
OF10	682960	239	0
IF11	4496928	1008	0
OF11	688528	241	0
IF12	4328256	1014	0
OF12	673712	236	0
IG1	3886432	1012	0
OG1	680272	239	0
IG2	4043728	1009	0
OG2	690256	241	0
IG3	4253744	1002	0
OG3	682288	239	0
IG4	4450480	1008	0
OG4	671856	235	0
IG5	4567120	1008	0
OG5	688000	241	0
IG6	4647856	1011	0
OG6	688144	241	0
IG7	4703792	1006	0
OG7	680480	238	0
IG8	4682944	1008	0
OG8	688336	240	0
IG9	4646064	1013	0
OG9	674528	236	0
IG10	4569104	1014	0
OG10	677152	237	0
IG11	4426032	1011	0
OG11	686704	240	0
IG12	4296176	1005	0
OG12	671840	235	0
IH1	3861904	1008	0
OH1	672512	236	0
IH2	3988352	1006	0
OH2	669376	235	0
IH3	4214560	1006	0
OH3	684608	240	0
IH4	4327216	1009	0
OH4	680192	238	0
IH5	4481536	1007	0
OH5	671488	236	0
IH6	4506864	1016	0
OH6	662800	233	0
IH7	4595760	1016	0
OH7	671568	235	0
IH8	4525296	1009	0
OH8	685760	240	0
IH9	4466112	1006	0
OH9	674176	236	0
IH10	4411312	1010	0
OH10	676608	237	0
IH11	4326400	1011	0
OH11	674800	237	0
IH12	4172160	1009	0
OH12	679872	238	0
```
