## Supplementary material for "A toolbox of Stable Integration Vectors (SIV) in the fission yeast *Schizosaccharomyces pombe*": Source data: S02_C036_T02_P0001_M4_X4_E2.quant

```
[instrument]
blockid	numofrow	numofcol	coversn	version	coverid	lamphours	blocksn	type	sn
21	8	12	*	1.3.2	*	*	*	ruo	272510497

[head]
version	name	operator	timestamp	expirytime	calibrationID
1.0.5	Quantitation	GUEST	*	*	*

[properties]
quantversion
0.2.5

[conditions]
BlkID	Run	ExcitationColor	EmissionColor	CameraBias	EmissionIndex	BlockTemperature	CameraGain	Point	SampleVolume	Step	ExposureIndex	CoverID	Time	SampleTemperature	CoverTemperature	ExcitationIndex	Stage	Exposure	Cycle
21	20190205smp17-28	x4	m4	*	4	59.9954,59.9957,59.9975,59.9891,59.9956,59.999	*	1	10	2	2	-1	1549377562.591	59.9978,59.9974,59.9976,59.9973,59.9976,59.9978	105.012	4	2	800	36

[quant]
region	quant	count	saturation
IA1	6579440	1011	0
OA1	764096	239	0
IA2	6940512	1007	0
OA2	773680	239	0
IA3	7689984	1009	0
OA3	770400	240	0
IA4	8301984	1013	0
OA4	762640	238	0
IA5	8659952	1009	0
OA5	760080	237	0
IA6	8973664	1003	0
OA6	768336	239	0
IA7	9148576	1008	0
OA7	762224	236	0
IA8	9205648	1010	0
OA8	776304	238	0
IA9	9217728	1011	0
OA9	776992	239	0
IA10	9004800	1012	0
OA10	782480	239	0
IA11	8586784	1006	0
OA11	783888	238	0
IA12	8197408	1007	0
OA12	771968	239	0
IB1	7098992	1004	0
OB1	773808	241	0
IB2	7795872	1012	0
OB2	765200	239	0
IB3	8691104	1008	0
OB3	767072	239	0
IB4	9345376	1006	0
OB4	769712	238	0
IB5	9909824	1004	0
OB5	770624	238	0
IB6	10270800	1011	0
OB6	763088	236	0
IB7	10768352	1016	0
OB7	758160	233	0
IB8	10685600	1014	0
OB8	773280	236	0
IB9	10461328	1004	0
OB9	799552	244	0
IB10	10214288	1007	0
OB10	793616	239	0
IB11	9570832	1012	0
OB11	790224	239	0
IB12	8844992	1015	0
OB12	761760	234	0
IC1	7734304	1011	0
OC1	761856	239	0
IC2	8359616	1007	0
OC2	759360	237	0
IC3	8617936	1004	0
OC3	759008	237	0
IC4	10293104	1008	0
OC4	770752	239	0
IC5	10933664	1015	0
OC5	758224	235	0
IC6	11404208	1015	0
OC6	763408	234	0
IC7	11966768	1006	0
OC7	795360	241	0
IC8	11969872	1007	0
OC8	790688	238	0
IC9	11810992	1011	0
OC9	795408	241	0
IC10	11227312	1010	0
OC10	782416	238	0
IC11	10342512	1009	0
OC11	784656	236	0
IC12	9410560	1009	0
OC12	776320	236	0
ID1	8161776	1007	0
OD1	757808	237	0
ID2	8984368	1008	0
OD2	752016	235	0
ID3	10356096	1011	0
OD3	781888	242	0
ID4	11065680	1014	0
OD4	769952	237	0
ID5	12106880	1009	0
OD5	787856	240	0
ID6	12690048	1006	0
OD6	792960	236	0
ID7	13333632	1009	0
OD7	804960	240	0
ID8	13068864	1005	0
OD8	818224	242	0
ID9	12876528	1006	0
OD9	798464	238	0
ID10	11956096	1002	0
OD10	805408	239	0
ID11	11351904	1007	0
OD11	794688	236	0
ID12	10299184	1006	0
OD12	794528	238	0
IE1	8537712	1008	0
OE1	763552	241	0
IE2	9493712	1013	0
OE2	759584	236	0
IE3	10873696	1008	0
OE3	782272	241	0
IE4	11709696	1007	0
OE4	778912	238	0
IE5	12642608	1009	0
OE5	793216	240	0
IE6	13356208	1007	0
OE6	809648	239	0
IE7	13591904	1006	0
OE7	816048	238	0
IE8	13267072	1003	0
OE8	815680	238	0
IE9	13169424	1009	0
OE9	814272	237	0
IE10	12513744	1010	0
OE10	816640	240	0
IE11	11890240	1011	0
OE11	814000	240	0
IE12	10899888	1010	0
OE12	806960	240	0
IF1	8749040	1011	0
OF1	752256	237	0
IF2	9509616	1006	0
OF2	769040	239	0
IF3	11119840	1011	0
OF3	781712	240	0
IF4	11990272	1007	0
OF4	781568	239	0
IF5	12765152	1006	0
OF5	780896	236	0
IF6	12985584	1008	0
OF6	793296	237	0
IF7	13420832	1009	0
OF7	804848	238	0
IF8	13782256	1013	0
OF8	814880	238	0
IF9	13232288	1009	0
OF9	824240	239	0
IF10	12914768	1006	0
OF10	821584	239	0
IF11	12105152	1008	0
OF11	820912	241	0
IF12	11065056	1014	0
OF12	793952	236	0
IG1	8635600	1012	0
OG1	760352	239	0
IG2	9495584	1009	0
OG2	777152	241	0
IG3	10688944	1002	0
OG3	776928	239	0
IG4	11702992	1008	0
OG4	769088	235	0
IG5	12354800	1008	0
OG5	788400	241	0
IG6	12784992	1011	0
OG6	798144	241	0
IG7	13147648	1006	0
OG7	800112	238	0
IG8	13045856	1008	0
OG8	810720	240	0
IG9	12811472	1013	0
OG9	804240	236	0
IG10	12383008	1014	0
OG10	800704	237	0
IG11	11651904	1011	0
OG11	816208	240	0
IG12	11009296	1005	0
OG12	799056	235	0
IH1	8513792	1008	0
OH1	753472	236	0
IH2	9203440	1006	0
OH2	756848	235	0
IH3	10420768	1006	0
OH3	777872	240	0
IH4	11040640	1009	0
OH4	772176	238	0
IH5	11896432	1007	0
OH5	776192	236	0
IH6	11979520	1016	0
OH6	769424	233	0
IH7	12414752	1016	0
OH7	782368	235	0
IH8	12132272	1009	0
OH8	806672	240	0
IH9	11920880	1006	0
OH9	794320	236	0
IH10	11578784	1010	0
OH10	791424	237	0
IH11	11106576	1011	0
OH11	789232	237	0
IH12	10283440	1009	0
OH12	794224	238	0
```
