## Supplementary material for "A toolbox of Stable Integration Vectors (SIV) in the fission yeast *Schizosaccharomyces pombe*": Source data: S02_C036_T02_P0001_M5_X5_E1.quant

```
[instrument]
blockid	numofrow	numofcol	coversn	version	coverid	lamphours	blocksn	type	sn
21	8	12	*	1.3.2	*	*	*	ruo	272510497

[head]
version	name	operator	timestamp	expirytime	calibrationID
1.0.5	Quantitation	GUEST	*	*	*

[properties]
quantversion
0.2.5

[conditions]
BlkID	Run	ExcitationColor	EmissionColor	CameraBias	EmissionIndex	BlockTemperature	CameraGain	Point	SampleVolume	Step	ExposureIndex	CoverID	Time	SampleTemperature	CoverTemperature	ExcitationIndex	Stage	Exposure	Cycle
21	20190205smp17-28	x5	m5	*	5	59.9954,59.9957,59.9975,59.9891,59.9956,59.999	*	1	10	2	1	-1	1549377557.711	59.9978,59.9974,59.9976,59.9973,59.9976,59.9978	105.012	5	2	200	36

[quant]
region	quant	count	saturation
IA1	2885456	1014	0
OA1	672272	237	0
IA2	2863392	1006	0
OA2	686880	241	0
IA3	2867312	1008	0
OA3	680384	240	0
IA4	2857584	1010	0
OA4	673488	238	0
IA5	2834208	1006	0
OA5	671680	238	0
IA6	2826544	1004	0
OA6	671952	239	0
IA7	2840240	1008	0
OA7	666768	237	0
IA8	2845360	1010	0
OA8	665968	238	0
IA9	2845648	1013	0
OA9	664544	237	0
IA10	2858240	1012	0
OA10	677584	241	0
IA11	2846720	1008	0
OA11	667328	237	0
IA12	2848848	1008	0
OA12	669216	238	0
IB1	2851248	1004	0
OB1	683296	241	0
IB2	2866352	1011	0
OB2	676720	239	0
IB3	2845952	1005	0
OB3	686256	243	0
IB4	2833680	1006	0
OB4	667904	237	0
IB5	2838784	1008	0
OB5	660480	236	0
IB6	2840368	1011	0
OB6	664256	237	0
IB7	2855968	1015	0
OB7	654352	234	0
IB8	2848832	1014	0
OB8	661136	237	0
IB9	2826224	1004	0
OB9	681104	244	0
IB10	2825312	1003	0
OB10	676192	242	0
IB11	2850240	1012	0
OB11	666976	238	0
IB12	2860592	1014	0
OB12	665696	237	0
IC1	2849712	1009	0
OC1	680128	241	0
IC2	2840912	1006	0
OC2	676384	239	0
IC3	2849760	1008	0
OC3	667296	237	0
IC4	2846096	1010	0
OC4	662784	235	0
IC5	2858640	1014	0
OC5	668928	238	0
IC6	2857456	1014	0
OC6	666080	237	0
IC7	2848160	1009	0
OC7	668448	238	0
IC8	2831760	1006	0
OC8	664800	238	0
IC9	2844912	1011	0
OC9	673760	241	0
IC10	2834672	1009	0
OC10	667984	239	0
IC11	2835312	1010	0
OC11	666032	238	0
IC12	2827040	1005	0
OC12	680832	243	0
ID1	2829792	1006	0
OD1	670224	238	0
ID2	2842416	1008	0
OD2	665904	236	0
ID3	2860624	1012	0
OD3	677280	240	0
ID4	2858432	1015	0
OD4	664448	236	0
ID5	2907760	1009	0
OD5	673952	239	0
ID6	2844784	1004	0
OD6	668624	236	0
ID7	2871968	1009	0
OD7	677872	241	0
ID8	2834720	1005	0
OD8	683040	244	0
ID9	2827808	1004	0
OD9	663792	237	0
ID10	2823584	1003	0
OD10	668608	239	0
ID11	2811792	1003	0
OD11	662320	238	0
ID12	2822320	1007	0
OD12	654416	235	0
IE1	2846048	1011	0
OE1	669232	237	0
IE2	2856992	1014	0
OE2	671328	238	0
IE3	2857712	1009	0
OE3	677072	240	0
IE4	2837296	1005	0
OE4	665120	235	0
IE5	2852176	1010	0
OE5	673216	239	0
IE6	2856304	1002	0
OE6	692368	243	0
IE7	2885024	1006	0
OE7	675088	238	0
IE8	2838976	1003	0
OE8	673792	239	0
IE9	2834288	1008	0
OE9	668208	239	0
IE10	2847680	1011	0
OE10	657632	235	0
IE11	2830544	1010	0
OE11	666384	238	0
IE12	2834816	1011	0
OE12	661104	237	0
IF1	2843376	1010	0
OF1	676448	240	0
IF2	2841520	1006	0
OF2	676416	239	0
IF3	2857696	1010	0
OF3	677904	240	0
IF4	2848064	1007	0
OF4	675296	239	0
IF5	2846016	1006	0
OF5	669056	237	0
IF6	2847504	1007	0
OF6	665040	236	0
IF7	2862272	1010	0
OF7	674864	240	0
IF8	2856912	1014	0
OF8	659168	234	0
IF9	2850432	1013	0
OF9	668864	239	0
IF10	2831888	1006	0
OF10	663728	238	0
IF11	2822864	1007	0
OF11	666528	239	0
IF12	2850016	1013	0
OF12	660736	237	0
IG1	2846752	1012	0
OG1	677776	240	0
IG2	2854272	1011	0
OG2	670560	237	0
IG3	2846992	1007	0
OG3	668528	237	0
IG4	2842208	1009	0
OG4	665360	236	0
IG5	2847920	1011	0
OG5	663168	236	0
IG6	2843872	1012	0
OG6	679184	242	0
IG7	2837344	1008	0
OG7	671424	239	0
IG8	2817680	1004	0
OG8	683648	244	0
IG9	2843072	1015	0
OG9	654992	234	0
IG10	2844928	1014	0
OG10	658688	236	0
IG11	2836720	1013	0
OG11	659760	237	0
IG12	2821616	1008	0
OG12	670512	240	0
IH1	2834128	1006	0
OH1	667952	237	0
IH2	2838016	1006	0
OH2	670560	238	0
IH3	2849328	1010	0
OH3	673200	238	0
IH4	2849152	1012	0
OH4	676624	240	0
IH5	2831584	1006	0
OH5	669088	238	0
IH6	2843328	1013	0
OH6	664992	237	0
IH7	2849680	1014	0
OH7	669104	238	0
IH8	2836624	1011	0
OH8	679504	242	0
IH9	2821376	1007	0
OH9	663248	238	0
IH10	2822800	1008	0
OH10	660320	236	0
IH11	2821152	1009	0
OH11	672656	241	0
IH12	2826624	1010	0
OH12	670992	240	0
```
