## Supplementary material for "A toolbox of Stable Integration Vectors (SIV) in the fission yeast *Schizosaccharomyces pombe*": Source data: S02_C036_T02_P0001_M5_X5_E2.quant

```
[instrument]
blockid	numofrow	numofcol	coversn	version	coverid	lamphours	blocksn	type	sn
21	8	12	*	1.3.2	*	*	*	ruo	272510497

[head]
version	name	operator	timestamp	expirytime	calibrationID
1.0.5	Quantitation	GUEST	*	*	*

[properties]
quantversion
0.2.5

[conditions]
BlkID	Run	ExcitationColor	EmissionColor	CameraBias	EmissionIndex	BlockTemperature	CameraGain	Point	SampleVolume	Step	ExposureIndex	CoverID	Time	SampleTemperature	CoverTemperature	ExcitationIndex	Stage	Exposure	Cycle
21	20190205smp17-28	x5	m5	*	5	59.9954,59.9957,59.9975,59.9891,59.9956,59.999	*	1	10	2	2	-1	1549377558.423	59.9978,59.9974,59.9976,59.9973,59.9976,59.9978	105.012	5	2	920	36

[quant]
region	quant	count	saturation
IA1	3189872	1014	0
OA1	743808	237	0
IA2	3166416	1006	0
OA2	762448	241	0
IA3	3146048	1008	0
OA3	747056	240	0
IA4	3121616	1010	0
OA4	729616	238	0
IA5	3083184	1006	0
OA5	725456	238	0
IA6	3082928	1004	0
OA6	730656	239	0
IA7	3114608	1008	0
OA7	723904	237	0
IA8	3128544	1010	0
OA8	725616	238	0
IA9	3143184	1013	0
OA9	721296	237	0
IA10	3194928	1012	0
OA10	743728	241	0
IA11	3188784	1008	0
OA11	736544	237	0
IA12	3187120	1008	0
OA12	735552	238	0
IB1	3131040	1004	0
OB1	747792	241	0
IB2	3130784	1011	0
OB2	735600	239	0
IB3	3091968	1005	0
OB3	744128	243	0
IB4	3061408	1006	0
OB4	722496	237	0
IB5	3067152	1008	0
OB5	714576	236	0
IB6	3084080	1011	0
OB6	714800	237	0
IB7	3118960	1015	0
OB7	708144	234	0
IB8	3116272	1014	0
OB8	719136	237	0
IB9	3122848	1004	0
OB9	736544	244	0
IB10	3129328	1003	0
OB10	742160	242	0
IB11	3171776	1012	0
OB11	732832	238	0
IB12	3178096	1014	0
OB12	729440	237	0
IC1	3074144	1009	0
OC1	733824	241	0
IC2	3051760	1006	0
OC2	727792	239	0
IC3	3070864	1008	0
OC3	713568	237	0
IC4	3068976	1010	0
OC4	712272	235	0
IC5	3099424	1014	0
OC5	717664	238	0
IC6	3105600	1014	0
OC6	717984	237	0
IC7	3120144	1009	0
OC7	723968	238	0
IC8	3113712	1006	0
OC8	721040	238	0
IC9	3134464	1011	0
OC9	728592	241	0
IC10	3122528	1009	0
OC10	717440	239	0
IC11	3107536	1010	0
OC11	722768	238	0
IC12	3098592	1005	0
OC12	737280	243	0
ID1	3038880	1006	0
OD1	719952	238	0
ID2	3044432	1008	0
OD2	713200	236	0
ID3	3083888	1012	0
OD3	728448	240	0
ID4	3091056	1015	0
OD4	719184	236	0
ID5	3390544	1009	0
OD5	728416	239	0
ID6	3190320	1004	0
OD6	744928	236	0
ID7	3247616	1009	0
OD7	743616	241	0
ID8	3148112	1005	0
OD8	744912	244	0
ID9	3122640	1004	0
OD9	718976	237	0
ID10	3130880	1003	0
OD10	721456	239	0
ID11	3090048	1003	0
OD11	719360	238	0
ID12	3077056	1007	0
OD12	710160	235	0
IE1	3050832	1011	0
OE1	714544	237	0
IE2	3071760	1014	0
OE2	720368	238	0
IE3	3078816	1009	0
OE3	729040	240	0
IE4	3086688	1005	0
OE4	717328	235	0
IE5	3130784	1010	0
OE5	729808	239	0
IE6	3222720	1002	0
OE6	780848	243	0
IE7	3360640	1006	0
OE7	753456	238	0
IE8	3163552	1003	0
OE8	736272	239	0
IE9	3135328	1008	0
OE9	726816	239	0
IE10	3141968	1011	0
OE10	710976	235	0
IE11	3117344	1010	0
OE11	718144	238	0
IE12	3085696	1011	0
OE12	710912	237	0
IF1	3047184	1010	0
OF1	723472	240	0
IF2	3049760	1006	0
OF2	725136	239	0
IF3	3094464	1010	0
OF3	731936	240	0
IF4	3118832	1007	0
OF4	727552	239	0
IF5	3119008	1006	0
OF5	725616	237	0
IF6	3150176	1007	0
OF6	726560	236	0
IF7	3172608	1010	0
OF7	739808	240	0
IF8	3162624	1014	0
OF8	714704	234	0
IF9	3152880	1013	0
OF9	727216	239	0
IF10	3129056	1006	0
OF10	719984	238	0
IF11	3100624	1007	0
OF11	720336	239	0
IF12	3122864	1013	0
OF12	714560	237	0
IG1	3052144	1012	0
OG1	729984	240	0
IG2	3071888	1011	0
OG2	723424	237	0
IG3	3067680	1007	0
OG3	723760	237	0
IG4	3080688	1009	0
OG4	718496	236	0
IG5	3086192	1011	0
OG5	715392	236	0
IG6	3105008	1012	0
OG6	734736	242	0
IG7	3102224	1008	0
OG7	724880	239	0
IG8	3094816	1004	0
OG8	740512	244	0
IG9	3119936	1015	0
OG9	706320	234	0
IG10	3127680	1014	0
OG10	713824	236	0
IG11	3097680	1013	0
OG11	713264	237	0
IG12	3061520	1008	0
OG12	717904	240	0
IH1	3049488	1006	0
OH1	714544	237	0
IH2	3056800	1006	0
OH2	724592	238	0
IH3	3085488	1010	0
OH3	724336	238	0
IH4	3075840	1012	0
OH4	729344	240	0
IH5	3072128	1006	0
OH5	722160	238	0
IH6	3070912	1013	0
OH6	716240	237	0
IH7	3096432	1014	0
OH7	718720	238	0
IH8	3082496	1011	0
OH8	733824	242	0
IH9	3079344	1007	0
OH9	719248	238	0
IH10	3087760	1008	0
OH10	711808	236	0
IH11	3071248	1009	0
OH11	722592	241	0
IH12	3064992	1010	0
OH12	716320	240	0
```
