## Supplementary material for "A toolbox of Stable Integration Vectors (SIV) in the fission yeast *Schizosaccharomyces pombe*": Source data: S02_C037_T02_P0001_M1_X1_E1.quant

```
[instrument]
blockid	numofrow	numofcol	coversn	version	coverid	lamphours	blocksn	type	sn
21	8	12	*	1.3.2	*	*	*	ruo	272510497

[head]
version	name	operator	timestamp	expirytime	calibrationID
1.0.5	Quantitation	GUEST	*	*	*

[properties]
quantversion
0.2.5

[conditions]
BlkID	Run	ExcitationColor	EmissionColor	CameraBias	EmissionIndex	BlockTemperature	CameraGain	Point	SampleVolume	Step	ExposureIndex	CoverID	Time	SampleTemperature	CoverTemperature	ExcitationIndex	Stage	Exposure	Cycle
21	20190205smp17-28	x1	m1	*	1	60.0052,60.0054,60,59.9987,60.0055,59.9916	*	1	10	2	1	-1	1549377684.739	59.9983,59.998,59.9977,59.9979,59.9973,59.9977	104.989	1	2	60	37

[quant]
region	quant	count	saturation
IA1	2980912	1013	0
OA1	663760	237	0
IA2	3002928	1008	0
OA2	664096	236	0
IA3	3054256	1008	0
OA3	662576	234	0
IA4	5902544	1016	0
OA4	682384	234	0
IA5	6216480	1017	0
OA5	684544	233	0
IA6	6432448	1010	0
OA6	707728	240	0
IA7	4177856	1006	0
OA7	689888	239	0
IA8	3431872	1013	0
OA8	676528	237	0
IA9	3405936	1016	0
OA9	673040	237	0
IA10	6802464	1017	0
OA10	694912	236	0
IA11	6278208	1017	0
OA11	690736	235	0
IA12	5842560	1011	0
OA12	690800	238	0
IB1	5024464	1009	0
OB1	684816	237	0
IB2	5468464	1010	0
OB2	702384	241	0
IB3	6148448	1016	0
OB3	706032	240	0
IB4	6556048	1014	0
OB4	709872	239	0
IB5	6908672	1009	0
OB5	707584	237	0
IB6	7053552	1011	0
OB6	702160	235	0
IB7	8347536	1016	0
OB7	714656	237	0
IB8	8271488	1018	0
OB8	713088	237	0
IB9	8038560	1015	0
OB9	710016	236	0
IB10	7656496	1007	0
OB10	721440	240	0
IB11	7012288	1013	0
OB11	707440	237	0
IB12	6296080	1009	0
OB12	704464	239	0
IC1	5391968	1015	0
OC1	693920	239	0
IC2	5963568	1016	0
OC2	707040	240	0
IC3	4496400	1011	0
OC3	693680	238	0
IC4	7065520	1007	0
OC4	719744	241	0
IC5	7424464	1013	0
OC5	719568	240	0
IC6	7731648	1016	0
OC6	721824	240	0
IC7	9237120	1011	0
OC7	734048	240	0
IC8	9237568	1008	0
OC8	725168	236	0
IC9	9022736	1011	0
OC9	726240	237	0
IC10	8230384	1006	0
OC10	728256	239	0
IC11	7621616	1006	0
OC11	725248	240	0
IC12	6862992	1011	0
OC12	704064	236	0
ID1	5672816	1012	0
OD1	694848	238	0
ID2	6188416	1012	0
OD2	699504	237	0
ID3	6943184	1007	0
OD3	708464	237	0
ID4	7432384	1016	0
OD4	708624	236	0
ID5	7859904	1010	0
OD5	730240	241	0
ID6	8307360	1007	0
OD6	729024	238	0
ID7	9957760	1012	0
OD7	743088	240	0
ID8	9799296	1008	0
OD8	754000	242	0
ID9	9500192	1006	0
OD9	739792	239	0
ID10	8481664	1012	0
OD10	728704	237	0
ID11	8115120	1010	0
OD11	728656	238	0
ID12	7290112	1013	0
OD12	725472	241	0
IE1	5815104	1012	0
OE1	704992	242	0
IE2	6363040	1006	0
OE2	710848	240	0
IE3	7215040	1011	0
OE3	710160	237	0
IE4	7586304	1007	0
OE4	732432	243	0
IE5	8248352	1015	0
OE5	729600	240	0
IE6	8554256	1012	0
OE6	725296	237	0
IE7	9741408	1010	0
OE7	732304	236	0
IE8	9384352	1010	0
OE8	733680	236	0
IE9	9234784	1011	0
OE9	747312	241	0
IE10	8772208	1016	0
OE10	726784	236	0
IE11	8232768	1016	0
OE11	725968	238	0
IE12	7492064	1012	0
OE12	718992	238	0
IF1	5920464	1007	0
OF1	703456	241	0
IF2	6483056	1010	0
OF2	704928	238	0
IF3	7485312	1018	0
OF3	713472	239	0
IF4	7844288	1015	0
OF4	716256	239	0
IF5	8307312	1010	0
OF5	718896	237	0
IF6	8380000	1010	0
OF6	718976	236	0
IF7	9582992	1012	0
OF7	729824	237	0
IF8	9893568	1016	0
OF8	742480	239	0
IF9	9330048	1012	0
OF9	742016	239	0
IF10	8931296	1006	0
OF10	740576	240	0
IF11	8235696	1013	0
OF11	724912	238	0
IF12	7526832	1015	0
OF12	711552	237	0
IG1	5816768	1009	0
OG1	708608	243	0
IG2	6370352	1012	0
OG2	702576	238	0
IG3	6997728	1007	0
OG3	708496	238	0
IG4	7538096	1010	0
OG4	727072	242	0
IG5	7904112	1006	0
OG5	724320	240	0
IG6	8140864	1010	0
OG6	721760	238	0
IG7	9257296	1008	0
OG7	722064	235	0
IG8	9174080	1015	0
OG8	726992	236	0
IG9	9073952	1016	0
OG9	737232	239	0
IG10	8531408	1016	0
OG10	727056	238	0
IG11	7895104	1011	0
OG11	722976	238	0
IG12	7129312	1010	0
OG12	709216	236	0
IH1	5697872	1011	0
OH1	694112	239	0
IH2	6255568	1018	0
OH2	695488	237	0
IH3	6962800	1013	0
OH3	707840	240	0
IH4	7263952	1005	0
OH4	702656	237	0
IH5	7740320	1011	0
OH5	708480	238	0
IH6	7837680	1016	0
OH6	702048	234	0
IH7	8831184	1017	0
OH7	712048	235	0
IH8	8622400	1009	0
OH8	726128	238	0
IH9	8286672	1010	0
OH9	722832	239	0
IH10	8039856	1011	0
OH10	721200	240	0
IH11	7493824	1009	0
OH11	721136	240	0
IH12	6910960	1007	0
OH12	701616	235	0
```
