## Supplementary material for "A toolbox of Stable Integration Vectors (SIV) in the fission yeast *Schizosaccharomyces pombe*": Source data: S02_C037_T02_P0001_M1_X1_E2.quant

```
[instrument]
blockid	numofrow	numofcol	coversn	version	coverid	lamphours	blocksn	type	sn
21	8	12	*	1.3.2	*	*	*	ruo	272510497

[head]
version	name	operator	timestamp	expirytime	calibrationID
1.0.5	Quantitation	GUEST	*	*	*

[properties]
quantversion
0.2.5

[conditions]
BlkID	Run	ExcitationColor	EmissionColor	CameraBias	EmissionIndex	BlockTemperature	CameraGain	Point	SampleVolume	Step	ExposureIndex	CoverID	Time	SampleTemperature	CoverTemperature	ExcitationIndex	Stage	Exposure	Cycle
21	20190205smp17-28	x1	m1	*	1	60.0052,60.0054,60,59.9987,60.0055,59.9916	*	1	10	2	2	-1	1549377685.390	59.9983,59.998,59.9977,59.9979,59.9973,59.9977	104.989	1	2	175	37

[quant]
region	quant	count	saturation
IA1	3336208	1013	0
OA1	684544	237	0
IA2	3431408	1008	0
OA2	691344	236	0
IA3	3564960	1008	0
OA3	694976	234	0
IA4	11849216	1016	0
OA4	752992	234	0
IA5	12780416	1017	0
OA5	767552	233	0
IA6	13484880	1010	0
OA6	795232	240	0
IA7	6889824	1006	0
OA7	752672	239	0
IA8	4694960	1013	0
OA8	728864	237	0
IA9	4624576	1016	0
OA9	723744	237	0
IA10	14533376	1017	0
OA10	794656	236	0
IA11	13017504	1017	0
OA11	783072	235	0
IA12	11741504	1011	0
OA12	772784	238	0
IB1	9353120	1009	0
OB1	744976	237	0
IB2	10614352	1010	0
OB2	775040	241	0
IB3	12574080	1016	0
OB3	783536	240	0
IB4	13758992	1014	0
OB4	804976	239	0
IB5	14857152	1009	0
OB5	818256	237	0
IB6	15284528	1011	0
OB6	817376	235	0
IB7	19023664	1016	0
OB7	842128	237	0
IB8	18813248	1018	0
OB8	844640	237	0
IB9	18152032	1015	0
OB9	837136	236	0
IB10	17058672	1007	0
OB10	856640	240	0
IB11	15186032	1013	0
OB11	822464	237	0
IB12	13119840	1009	0
OB12	800000	239	0
IC1	10394352	1015	0
OC1	760912	239	0
IC2	12039312	1016	0
OC2	789984	240	0
IC3	7783504	1011	0
OC3	761456	238	0
IC4	15330288	1007	0
OC4	824048	241	0
IC5	16355680	1013	0
OC5	837904	240	0
IC6	17231904	1016	0
OC6	848720	240	0
IC7	21697008	1011	0
OC7	883904	240	0
IC8	21677872	1008	0
OC8	881280	236	0
IC9	21063120	1011	0
OC9	878256	237	0
IC10	18770384	1006	0
OC10	871584	239	0
IC11	17000384	1006	0
OC11	864864	240	0
IC12	14753488	1011	0
OC12	819072	236	0
ID1	11189808	1012	0
OD1	768672	238	0
ID2	12700544	1012	0
OD2	785072	237	0
ID3	14932624	1007	0
OD3	808464	237	0
ID4	16309200	1016	0
OD4	817808	236	0
ID5	17621456	1010	0
OD5	856480	241	0
ID6	18950688	1007	0
OD6	875504	238	0
ID7	23756192	1012	0
OD7	907376	240	0
ID8	23314336	1008	0
OD8	926816	242	0
ID9	22486880	1006	0
OD9	906864	239	0
ID10	19457904	1012	0
OD10	880160	237	0
ID11	18402096	1010	0
OD11	874512	238	0
ID12	15964640	1013	0
OD12	849312	241	0
IE1	11619984	1012	0
OE1	781664	242	0
IE2	13228560	1006	0
OE2	802848	240	0
IE3	15709056	1011	0
OE3	811888	237	0
IE4	16826064	1007	0
OE4	850288	243	0
IE5	18715296	1015	0
OE5	857584	240	0
IE6	19621936	1012	0
OE6	871552	237	0
IE7	23127424	1010	0
OE7	898064	236	0
IE8	22112160	1010	0
OE8	897312	236	0
IE9	21681376	1011	0
OE9	919680	241	0
IE10	20280272	1016	0
OE10	884096	236	0
IE11	18739984	1016	0
OE11	870688	238	0
IE12	16564000	1012	0
OE12	849408	238	0
IF1	11985152	1007	0
OF1	781616	241	0
IF2	13577904	1010	0
OF2	792224	238	0
IF3	16457520	1018	0
OF3	816096	239	0
IF4	17516048	1015	0
OF4	830960	239	0
IF5	18930352	1010	0
OF5	845792	237	0
IF6	19146976	1010	0
OF6	853536	236	0
IF7	22664512	1012	0
OF7	889472	237	0
IF8	23558224	1016	0
OF8	910176	239	0
IF9	21954992	1012	0
OF9	913600	239	0
IF10	20807344	1006	0
OF10	907104	240	0
IF11	18746032	1013	0
OF11	869840	238	0
IF12	16643984	1015	0
OF12	836848	237	0
IG1	11628672	1009	0
OG1	783120	243	0
IG2	13222320	1012	0
OG2	785328	238	0
IG3	15089984	1007	0
OG3	802960	238	0
IG4	16659760	1010	0
OG4	835712	242	0
IG5	17756352	1006	0
OG5	841424	240	0
IG6	18469248	1010	0
OG6	848416	238	0
IG7	21716112	1008	0
OG7	870864	235	0
IG8	21477184	1015	0
OG8	877360	236	0
IG9	21168128	1016	0
OG9	894912	239	0
IG10	19578080	1016	0
OG10	871088	238	0
IG11	17751328	1011	0
OG11	861024	238	0
IG12	15515136	1010	0
OG12	829872	236	0
IH1	11272432	1011	0
OH1	766576	239	0
IH2	12880032	1018	0
OH2	775104	237	0
IH3	14977200	1013	0
OH3	797920	240	0
IH4	15922864	1005	0
OH4	803728	237	0
IH5	17264336	1011	0
OH5	820848	238	0
IH6	17557168	1016	0
OH6	814320	234	0
IH7	20416336	1017	0
OH7	842400	235	0
IH8	19873488	1009	0
OH8	865984	238	0
IH9	18918176	1010	0
OH9	855344	239	0
IH10	18173008	1011	0
OH10	847824	240	0
IH11	16607936	1009	0
OH11	842640	240	0
IH12	14894112	1007	0
OH12	815184	235	0
```
