## Supplementary material for "A toolbox of Stable Integration Vectors (SIV) in the fission yeast *Schizosaccharomyces pombe*": Source data: S02_C037_T02_P0001_M1_X1_E3.quant

```
[instrument]
blockid	numofrow	numofcol	coversn	version	coverid	lamphours	blocksn	type	sn
21	8	12	*	1.3.2	*	*	*	ruo	272510497

[head]
version	name	operator	timestamp	expirytime	calibrationID
1.0.5	Quantitation	GUEST	*	*	*

[properties]
quantversion
0.2.5

[conditions]
BlkID	Run	ExcitationColor	EmissionColor	CameraBias	EmissionIndex	BlockTemperature	CameraGain	Point	SampleVolume	Step	ExposureIndex	CoverID	Time	SampleTemperature	CoverTemperature	ExcitationIndex	Stage	Exposure	Cycle
21	20190205smp17-28	x1	m1	*	1	60.0052,60.0054,60,59.9987,60.0055,59.9916	*	1	10	2	3	-1	1549377686.104	59.9983,59.998,59.9977,59.9979,59.9973,59.9977	104.989	1	2	520	37

[quant]
region	quant	count	saturation
IA1	4405792	1013	0
OA1	748272	237	0
IA2	4690784	1008	0
OA2	771120	236	0
IA3	5105744	1008	0
OA3	793632	234	0
IA4	29738448	1016	0
OA4	973152	234	0
IA5	32493984	1017	0
OA5	1019824	233	0
IA6	34627088	1010	0
OA6	1069824	240	0
IA7	15036272	1006	0
OA7	943904	239	0
IA8	8491344	1013	0
OA8	885648	237	0
IA9	8279232	1016	0
OA9	875616	237	0
IA10	37715952	1017	25
OA10	1092144	236	0
IA11	33254192	1017	0
OA11	1065664	235	0
IA12	29488272	1011	0
OA12	1013056	238	0
IB1	22316432	1009	0
OB1	922160	237	0
IB2	26080912	1010	0
OB2	994160	241	0
IB3	31876704	1016	0
OB3	1020640	240	0
IB4	35457072	1014	0
OB4	1089472	239	0
IB5	38711328	1009	21
OB5	1138096	237	0
IB6	40006096	1011	126
OB6	1147552	235	0
IB7	49403568	1016	622
OB7	1218688	237	0
IB8	48967488	1018	597
OB8	1225744	237	0
IB9	47877504	1015	591
OB9	1218016	236	0
IB10	45295600	1007	543
OB10	1254016	240	0
IB11	39690208	1013	187
OB11	1174768	237	0
IB12	33578784	1009	0
OB12	1089952	239	0
IC1	25422000	1015	0
OC1	969040	239	0
IC2	30289008	1016	0
OC2	1039328	240	0
IC3	17631824	1011	0
OC3	971824	238	0
IC4	40135792	1007	152
OC4	1141904	241	0
IC5	43175392	1013	434
OC5	1188192	240	0
IC6	45776432	1016	586
OC6	1225936	240	0
IC7	51319248	1011	673
OC7	1338720	240	0
IC8	51301264	1008	673
OC8	1354896	236	0
IC9	50723968	1011	655
OC9	1338112	237	0
IC10	48647504	1006	593
OC10	1307360	239	0
IC11	45123120	1006	541
OC11	1275792	240	0
IC12	38426512	1011	65
OC12	1163792	236	0
ID1	27803344	1012	0
OD1	988144	238	0
ID2	32248832	1012	0
OD2	1041632	237	0
ID3	38906240	1007	71
OD3	1114352	237	0
ID4	42986880	1016	390
OD4	1148256	236	0
ID5	46863200	1010	593
OD5	1240704	241	0
ID6	49652016	1007	637
OD6	1309152	238	0
ID7	52382672	1012	708
OD7	1407888	240	0
ID8	52336128	1008	691
OD8	1455856	242	0
ID9	51549424	1006	684
OD9	1415472	239	0
ID10	49636512	1012	621
OD10	1337696	237	0
ID11	48221728	1010	593
OD11	1321968	238	0
ID12	42031600	1013	426
OD12	1230736	241	0
IE1	29061632	1012	0
OE1	1006128	242	0
IE2	33870352	1006	0
OE2	1076224	240	0
IE3	41213280	1011	236
OE3	1119872	237	0
IE4	44560496	1007	538
OE4	1203152	243	0
IE5	49188944	1015	632
OE5	1254976	240	0
IE6	50184512	1012	645
OE6	1311744	237	0
IE7	51919968	1010	692
OE7	1398608	236	0
IE8	51494832	1010	673
OE8	1396560	236	0
IE9	51371360	1011	686
OE9	1437424	241	0
IE10	50138480	1016	636
OE10	1357504	236	0
IE11	48588272	1016	584
OE11	1316000	238	0
IE12	43826976	1012	528
OE12	1242304	238	0
IF1	30140816	1007	0
OF1	1013616	241	0
IF2	34872720	1010	0
OF2	1057632	238	0
IF3	43416128	1018	459
OF3	1122288	239	0
IF4	46538320	1015	604
OF4	1170384	239	0
IF5	49356368	1010	640
OF5	1226512	237	0
IF6	49719840	1010	640
OF6	1263040	236	0
IF7	51749920	1012	684
OF7	1368336	237	0
IF8	52194864	1016	683
OF8	1424832	239	0
IF9	51291072	1012	668
OF9	1431616	239	0
IF10	50331024	1006	643
OF10	1409520	240	0
IF11	48386880	1013	592
OF11	1308240	238	0
IF12	44038608	1015	522
OF12	1210624	237	0
IG1	29114544	1009	0
OG1	1005776	243	0
IG2	33803792	1012	0
OG2	1043568	238	0
IG3	39356176	1007	116
OG3	1090080	238	0
IG4	44077856	1010	525
OG4	1157760	242	0
IG5	47256864	1006	593
OG5	1203360	240	0
IG6	48754256	1010	621
OG6	1230000	238	0
IG7	51094368	1008	678
OG7	1328704	235	0
IG8	50815824	1015	660
OG8	1342576	236	0
IG9	50491824	1016	649
OG9	1376048	239	0
IG10	49233264	1016	624
OG10	1316240	238	0
IG11	47056240	1011	558
OG11	1285520	238	0
IG12	40699360	1010	453
OG12	1194032	236	0
IH1	28047232	1011	0
OH1	977968	239	0
IH2	32774896	1018	0
OH2	1007936	237	0
IH3	38998336	1013	89
OH3	1062768	240	0
IH4	41901392	1005	360
OH4	1102896	237	0
IH5	45825200	1011	585
OH5	1148880	238	0
IH6	46660176	1016	595
OH6	1151696	234	0
IH7	50225648	1017	658
OH7	1239728	235	0
IH8	49753456	1009	636
OH8	1293808	238	0
IH9	48721040	1010	596
OH9	1259856	239	0
IH10	47680304	1011	580
OH10	1237136	240	0
IH11	43974256	1009	526
OH11	1216304	240	0
IH12	38892672	1007	254
OH12	1162016	235	0
```
