## Supplementary material for "A toolbox of Stable Integration Vectors (SIV) in the fission yeast *Schizosaccharomyces pombe*": Source data: S02_C037_T02_P0001_M2_X2_E1.quant

```
[instrument]
blockid	numofrow	numofcol	coversn	version	coverid	lamphours	blocksn	type	sn
21	8	12	*	1.3.2	*	*	*	ruo	272510497

[head]
version	name	operator	timestamp	expirytime	calibrationID
1.0.5	Quantitation	GUEST	*	*	*

[properties]
quantversion
0.2.5

[conditions]
BlkID	Run	ExcitationColor	EmissionColor	CameraBias	EmissionIndex	BlockTemperature	CameraGain	Point	SampleVolume	Step	ExposureIndex	CoverID	Time	SampleTemperature	CoverTemperature	ExcitationIndex	Stage	Exposure	Cycle
21	20190205smp17-28	x2	m2	*	2	60.0052,60.0054,60,59.9987,60.0055,59.9916	*	1	10	2	1	-1	1549377682.887	59.9983,59.998,59.9977,59.9979,59.9973,59.9977	104.989	2	2	100	37

[quant]
region	quant	count	saturation
IA1	3120016	1006	0
OA1	675344	240	0
IA2	3154576	1009	0
OA2	674656	239	0
IA3	3201328	1008	0
OA3	672752	238	0
IA4	4482624	1015	0
OA4	682288	239	0
IA5	4562944	1011	0
OA5	677280	237	0
IA6	4644240	1009	0
OA6	670864	235	0
IA7	3728320	1009	0
OA7	663472	235	0
IA8	3409376	1012	0
OA8	671360	239	0
IA9	3422096	1016	0
OA9	657712	235	0
IA10	5013120	1015	0
OA10	678208	236	0
IA11	4909472	1005	0
OA11	706656	245	0
IA12	4929824	1005	0
OA12	693872	241	0
IB1	4314304	1007	0
OB1	688832	241	0
IB2	4420448	1011	0
OB2	686400	239	0
IB3	4678768	1016	0
OB3	669392	234	0
IB4	4781408	1010	0
OB4	677056	236	0
IB5	4900416	1005	0
OB5	681488	237	0
IB6	4953680	1010	0
OB6	680176	238	0
IB7	5468576	1016	0
OB7	672064	234	0
IB8	5480528	1016	0
OB8	673744	234	0
IB9	5448304	1009	0
OB9	687120	239	0
IB10	5416176	1008	0
OB10	689088	238	0
IB11	5278096	1011	0
OB11	693264	240	0
IB12	5141056	1010	0
OB12	695728	241	0
IC1	4520928	1016	0
OC1	677008	236	0
IC2	4675216	1015	0
OC2	687312	239	0
IC3	3731808	1009	0
OC3	671216	236	0
IC4	5070160	1011	0
OC4	683952	238	0
IC5	5196192	1014	0
OC5	681120	237	0
IC6	5318944	1014	0
OC6	681216	237	0
IC7	5887888	1009	0
OC7	688016	238	0
IC8	5949072	1008	0
OC8	692992	239	0
IC9	5955536	1010	0
OC9	699216	241	0
IC10	5728976	1005	0
OC10	707168	244	0
IC11	5579056	1007	0
OC11	685152	235	0
IC12	5394288	1008	0
OC12	690144	237	0
ID1	4673648	1010	0
OD1	687088	239	0
ID2	4820576	1009	0
OD2	678032	235	0
ID3	5138672	1008	0
OD3	692960	240	0
ID4	5306256	1015	0
OD4	687200	239	0
ID5	5473520	1006	0
OD5	707152	244	0
ID6	5661936	1010	0
OD6	683264	236	0
ID7	6294640	1011	0
OD7	698624	240	0
ID8	6271008	1008	0
OD8	694544	238	0
ID9	6270880	1010	0
OD9	688496	236	0
ID10	5918480	1009	0
OD10	688240	236	0
ID11	5905872	1010	0
OD11	693088	237	0
ID12	5710880	1014	0
OD12	699664	240	0
IE1	4795968	1008	0
OE1	681040	237	0
IE2	4978256	1011	0
OE2	684112	237	0
IE3	5337296	1009	0
OE3	688656	238	0
IE4	5453152	1008	0
OE4	700256	242	0
IE5	5730864	1014	0
OE5	691568	239	0
IE6	5838560	1011	0
OE6	683696	236	0
IE7	6253312	1008	0
OE7	696704	239	0
IE8	6186816	1010	0
OE8	688160	236	0
IE9	6242016	1012	0
OE9	699984	239	0
IE10	6162896	1016	0
OE10	681952	234	0
IE11	6088752	1014	0
OE11	694752	238	0
IE12	5913264	1007	0
OE12	714304	244	0
IF1	4955168	1009	0
OF1	679712	236	0
IF2	5109264	1010	0
OF2	699472	242	0
IF3	5595776	1018	0
OF3	682544	236	0
IF4	5689536	1013	0
OF4	691120	239	0
IF5	5855232	1008	0
OF5	687328	237	0
IF6	5838816	1008	0
OF6	690064	238	0
IF7	6305584	1009	0
OF7	705184	241	0
IF8	6562192	1016	0
OF8	696464	237	0
IF9	6399584	1009	0
OF9	706016	239	0
IF10	6375568	1005	0
OF10	722752	245	0
IF11	6218880	1015	0
OF11	693408	236	0
IF12	6068592	1015	0
OF12	688928	235	0
IG1	4996560	1017	0
OG1	662416	231	0
IG2	5136064	1011	0
OG2	686160	238	0
IG3	5383360	1007	0
OG3	688160	238	0
IG4	5619472	1010	0
OG4	683024	237	0
IG5	5743152	1006	0
OG5	689984	239	0
IG6	5840864	1009	0
OG6	690336	239	0
IG7	6280848	1007	0
OG7	691344	237	0
IG8	6312304	1017	0
OG8	675488	232	0
IG9	6373504	1015	0
OG9	697392	238	0
IG10	6275136	1014	0
OG10	697168	238	0
IG11	6127360	1011	0
OG11	690944	236	0
IG12	5951120	1010	0
OG12	693712	236	0
IH1	5024608	1009	0
OH1	696784	242	0
IH2	5205520	1016	0
OH2	675616	234	0
IH3	5481088	1009	0
OH3	684096	237	0
IH4	5536304	1003	0
OH4	691056	239	0
IH5	5754576	1011	0
OH5	687200	238	0
IH6	5764000	1014	0
OH6	692864	240	0
IH7	6177584	1017	0
OH7	673808	232	0
IH8	6090672	1007	0
OH8	693216	238	0
IH9	6053264	1010	0
OH9	687632	237	0
IH10	6113920	1011	0
OH10	688400	237	0
IH11	6050400	1008	0
OH11	704032	241	0
IH12	5993072	1007	0
OH12	692768	235	0
```
