## Supplementary material for "A toolbox of Stable Integration Vectors (SIV) in the fission yeast *Schizosaccharomyces pombe*": Source data: S02_C037_T02_P0001_M2_X2_E2.quant

```
[instrument]
blockid	numofrow	numofcol	coversn	version	coverid	lamphours	blocksn	type	sn
21	8	12	*	1.3.2	*	*	*	ruo	272510497

[head]
version	name	operator	timestamp	expirytime	calibrationID
1.0.5	Quantitation	GUEST	*	*	*

[properties]
quantversion
0.2.5

[conditions]
BlkID	Run	ExcitationColor	EmissionColor	CameraBias	EmissionIndex	BlockTemperature	CameraGain	Point	SampleVolume	Step	ExposureIndex	CoverID	Time	SampleTemperature	CoverTemperature	ExcitationIndex	Stage	Exposure	Cycle
21	20190205smp17-28	x2	m2	*	2	60.0052,60.0054,60,59.9987,60.0055,59.9916	*	1	10	2	2	-1	1549377683.555	59.9983,59.998,59.9977,59.9979,59.9973,59.9977	104.989	2	2	430	37

[quant]
region	quant	count	saturation
IA1	4224624	1006	0
OA1	721904	240	0
IA2	4344720	1009	0
OA2	723744	239	0
IA3	4574496	1008	0
OA3	720032	238	0
IA4	10023360	1015	0
OA4	761680	239	0
IA5	10423648	1011	0
OA5	760112	237	0
IA6	10807936	1009	0
OA6	755824	235	0
IA7	6855792	1009	0
OA7	727248	235	0
IA8	5518832	1012	0
OA8	729120	239	0
IA9	5540288	1016	0
OA9	716592	235	0
IA10	12414944	1015	0
OA10	786960	236	0
IA11	12046688	1005	0
OA11	829008	245	0
IA12	12107328	1005	0
OA12	810240	241	0
IB1	9380784	1007	0
OB1	772208	241	0
IB2	9792592	1011	0
OB2	767712	239	0
IB3	10859664	1016	0
OB3	749888	234	0
IB4	11379152	1010	0
OB4	770160	236	0
IB5	11952976	1005	0
OB5	778240	237	0
IB6	12177088	1010	0
OB6	777696	238	0
IB7	14336608	1016	0
OB7	777632	234	0
IB8	14402576	1016	0
OB8	782544	234	0
IB9	14364656	1009	0
OB9	803632	239	0
IB10	14233360	1008	0
OB10	817536	238	0
IB11	13590656	1011	0
OB11	825248	240	0
IB12	12997792	1010	0
OB12	823216	241	0
IC1	10203632	1016	0
OC1	759024	236	0
IC2	10856224	1015	0
OC2	776208	239	0
IC3	6823824	1009	0
OC3	736720	236	0
IC4	12592864	1011	0
OC4	776544	238	0
IC5	13126144	1014	0
OC5	772624	237	0
IC6	13673216	1014	0
OC6	786480	237	0
IC7	16188704	1009	0
OC7	810208	238	0
IC8	16486032	1008	0
OC8	818608	239	0
IC9	16504032	1010	0
OC9	833280	241	0
IC10	15593152	1005	0
OC10	842608	244	0
IC11	14911696	1007	0
OC11	824656	235	0
IC12	14109232	1008	0
OC12	823056	237	0
ID1	10900624	1010	0
OD1	774304	239	0
ID2	11510672	1009	0
OD2	764464	235	0
ID3	12914672	1008	0
OD3	792368	240	0
ID4	13575344	1015	0
OD4	786944	239	0
ID5	14387440	1006	0
OD5	815536	244	0
ID6	15196800	1010	0
OD6	802320	236	0
ID7	17886944	1011	0
OD7	830144	240	0
ID8	17866192	1008	0
OD8	835504	238	0
ID9	17850064	1010	0
OD9	828416	236	0
ID10	16363856	1009	0
OD10	829456	236	0
ID11	16318944	1010	0
OD11	845904	237	0
ID12	15407568	1014	0
OD12	844912	240	0
IE1	11464464	1008	0
OE1	770016	237	0
IE2	12223936	1011	0
OE2	775984	237	0
IE3	13765600	1009	0
OE3	787472	238	0
IE4	14310064	1008	0
OE4	803504	242	0
IE5	15459024	1014	0
OE5	801552	239	0
IE6	15959600	1011	0
OE6	801056	236	0
IE7	17787280	1008	0
OE7	831168	239	0
IE8	17505968	1010	0
OE8	826048	236	0
IE9	17746896	1012	0
OE9	847440	239	0
IE10	17385792	1016	0
OE10	827744	234	0
IE11	17073632	1014	0
OE11	852128	238	0
IE12	16356336	1007	0
OE12	871280	244	0
IF1	12109632	1009	0
OF1	766448	236	0
IF2	12744688	1010	0
OF2	793344	242	0
IF3	14750048	1018	0
OF3	780416	236	0
IF4	15240432	1013	0
OF4	793184	239	0
IF5	15993488	1008	0
OF5	794272	237	0
IF6	15961744	1008	0
OF6	806528	238	0
IF7	17957552	1009	0
OF7	837712	241	0
IF8	19031440	1016	0
OF8	836592	237	0
IF9	18413728	1009	0
OF9	858288	239	0
IF10	18328336	1005	0
OF10	885120	245	0
IF11	17582672	1015	0
OF11	845968	236	0
IF12	16893568	1015	0
OF12	838224	235	0
IG1	12234352	1017	0
OG1	750160	231	0
IG2	12868624	1011	0
OG2	785072	238	0
IG3	13986368	1007	0
OG3	790240	238	0
IG4	14987888	1010	0
OG4	785936	237	0
IG5	15584400	1006	0
OG5	798304	239	0
IG6	15992032	1009	0
OG6	805856	239	0
IG7	17884800	1007	0
OG7	823984	237	0
IG8	17973664	1017	0
OG8	811408	232	0
IG9	18255648	1015	0
OG9	845888	238	0
IG10	17853872	1014	0
OG10	846608	238	0
IG11	17258064	1011	0
OG11	846736	236	0
IG12	16512112	1010	0
OG12	847408	236	0
IH1	12444208	1009	0
OH1	794384	242	0
IH2	13118640	1016	0
OH2	774560	234	0
IH3	14362160	1009	0
OH3	784016	237	0
IH4	14678944	1003	0
OH4	792944	239	0
IH5	15589776	1011	0
OH5	796400	238	0
IH6	15617600	1014	0
OH6	803536	240	0
IH7	17358464	1017	0
OH7	798576	232	0
IH8	17115776	1007	0
OH8	831392	238	0
IH9	16926656	1010	0
OH9	825216	237	0
IH10	17176544	1011	0
OH10	827120	237	0
IH11	16941712	1008	0
OH11	856832	241	0
IH12	16653888	1007	0
OH12	850400	235	0
```
