## Supplementary material for "A toolbox of Stable Integration Vectors (SIV) in the fission yeast *Schizosaccharomyces pombe*": Source data: S02_C037_T02_P0001_M3_X3_E1.quant

```
[instrument]
blockid	numofrow	numofcol	coversn	version	coverid	lamphours	blocksn	type	sn
21	8	12	*	1.3.2	*	*	*	ruo	272510497

[head]
version	name	operator	timestamp	expirytime	calibrationID
1.0.5	Quantitation	GUEST	*	*	*

[properties]
quantversion
0.2.5

[conditions]
BlkID	Run	ExcitationColor	EmissionColor	CameraBias	EmissionIndex	BlockTemperature	CameraGain	Point	SampleVolume	Step	ExposureIndex	CoverID	Time	SampleTemperature	CoverTemperature	ExcitationIndex	Stage	Exposure	Cycle
21	20190205smp17-28	x3	m3	*	3	60.0052,60.0054,60,59.9987,60.0055,59.9916	*	1	10	2	1	-1	1549377678.810	59.9983,59.998,59.9977,59.9979,59.9973,59.9977	104.989	3	2	125	37

[quant]
region	quant	count	saturation
IA1	2945760	1011	0
OA1	667184	238	0
IA2	2966464	1011	0
OA2	668192	237	0
IA3	2983168	1008	0
OA3	672224	239	0
IA4	3009856	1014	0
OA4	668128	239	0
IA5	2993088	1008	0
OA5	662816	237	0
IA6	2996352	1009	0
OA6	658448	236	0
IA7	3011744	1010	0
OA7	660032	237	0
IA8	3015200	1013	0
OA8	669392	240	0
IA9	3007040	1014	0
OA9	659792	238	0
IA10	2988656	1014	0
OA10	658752	237	0
IA11	2945472	1006	0
OA11	678960	244	0
IA12	2943632	1009	0
OA12	663904	239	0
IB1	2943344	1007	0
OB1	670048	238	0
IB2	2973792	1011	0
OB2	668976	238	0
IB3	3011088	1012	0
OB3	665088	237	0
IB4	3009152	1008	0
OB4	660752	236	0
IB5	3022016	1006	0
OB5	666656	239	0
IB6	3044480	1011	0
OB6	663600	238	0
IB7	3059600	1014	0
OB7	662576	238	0
IB8	3052384	1016	0
OB8	648544	233	0
IB9	3019184	1007	0
OB9	661184	239	0
IB10	3005584	1009	0
OB10	655136	237	0
IB11	2988464	1013	0
OB11	662448	239	0
IB12	2971056	1013	0
OB12	661040	238	0
IC1	2974096	1015	0
OC1	660640	236	0
IC2	2985936	1011	0
OC2	660768	236	0
IC3	2963008	1003	0
OC3	674784	241	0
IC4	3050048	1013	0
OC4	657968	235	0
IC5	3074240	1015	0
OC5	661904	237	0
IC6	3089216	1016	0
OC6	652432	234	0
IC7	3082160	1008	0
OC7	664192	238	0
IC8	3068512	1008	0
OC8	666912	240	0
IC9	3058000	1010	0
OC9	666160	241	0
IC10	3031104	1008	0
OC10	670992	243	0
IC11	2990112	1007	0
OC11	651936	236	0
IC12	2964608	1009	0
OC12	654592	237	0
ID1	2970688	1009	0
OD1	666608	238	0
ID2	2988064	1006	0
OD2	675488	241	0
ID3	3052160	1011	0
OD3	665552	237	0
ID4	3077168	1015	0
OD4	668320	238	0
ID5	3100048	1007	0
OD5	677264	242	0
ID6	3126192	1010	0
OD6	663360	237	0
ID7	3131760	1010	0
OD7	669792	239	0
ID8	3110064	1008	0
OD8	663632	238	0
ID9	3082144	1008	0
OD9	658816	238	0
ID10	3038640	1003	0
OD10	668608	241	0
ID11	3033568	1012	0
OD11	653584	236	0
ID12	2991328	1010	0
OD12	661280	239	0
IE1	2973776	1006	0
OE1	660368	236	0
IE2	3024560	1012	0
OE2	665472	237	0
IE3	3064208	1010	0
OE3	670016	239	0
IE4	3086512	1009	0
OE4	673200	240	0
IE5	3126016	1013	0
OE5	667824	239	0
IE6	3143888	1008	0
OE6	665680	237	0
IE7	3148304	1008	0
OE7	661248	236	0
IE8	3115952	1008	0
OE8	658128	236	0
IE9	3101344	1010	0
OE9	671856	241	0
IE10	3089872	1016	0
OE10	645968	233	0
IE11	3049024	1012	0
OE11	666064	240	0
IE12	3011232	1011	0
OE12	658192	237	0
IF1	2988416	1011	0
OF1	663824	237	0
IF2	3015024	1011	0
OF2	668224	238	0
IF3	3086416	1015	0
OF3	671360	239	0
IF4	3093904	1010	0
OF4	678144	242	0
IF5	3101024	1004	0
OF5	671184	240	0
IF6	3123200	1011	0
OF6	663072	237	0
IF7	3136432	1012	0
OF7	658576	236	0
IF8	3138848	1014	0
OF8	666560	239	0
IF9	3105216	1012	0
OF9	658976	237	0
IF10	3072416	1006	0
OF10	664960	240	0
IF11	3045024	1012	0
OF11	662880	239	0
IF12	3034432	1016	0
OF12	665344	240	0
IG1	3001888	1018	0
OG1	665536	237	0
IG2	3023232	1013	0
OG2	675472	240	0
IG3	3047936	1008	0
OG3	668672	238	0
IG4	3068128	1006	0
OG4	662208	236	0
IG5	3088800	1008	0
OG5	681728	244	0
IG6	3113504	1013	0
OG6	670656	239	0
IG7	3097632	1006	0
OG7	668640	239	0
IG8	3101712	1012	0
OG8	658240	236	0
IG9	3089632	1015	0
OG9	664688	239	0
IG10	3065728	1013	0
OG10	667760	241	0
IG11	3023040	1009	0
OG11	665568	240	0
IG12	2990448	1006	0
OG12	662320	239	0
IH1	2968528	1007	0
OH1	666544	238	0
IH2	3010352	1011	0
OH2	664784	237	0
IH3	3038736	1007	0
OH3	670272	238	0
IH4	3063600	1012	0
OH4	663552	237	0
IH5	3079280	1011	0
OH5	659936	236	0
IH6	3076752	1014	0
OH6	667616	239	0
IH7	3092272	1015	0
OH7	661152	237	0
IH8	3063216	1010	0
OH8	666272	239	0
IH9	3042320	1008	0
OH9	658560	238	0
IH10	3035728	1011	0
OH10	652960	236	0
IH11	2999840	1008	0
OH11	658608	239	0
IH12	2978960	1006	0
OH12	660112	239	0
```
