## Supplementary material for "A toolbox of Stable Integration Vectors (SIV) in the fission yeast *Schizosaccharomyces pombe*": Source data: S02_C037_T02_P0001_M3_X3_E2.quant

```
[instrument]
blockid	numofrow	numofcol	coversn	version	coverid	lamphours	blocksn	type	sn
21	8	12	*	1.3.2	*	*	*	ruo	272510497

[head]
version	name	operator	timestamp	expirytime	calibrationID
1.0.5	Quantitation	GUEST	*	*	*

[properties]
quantversion
0.2.5

[conditions]
BlkID	Run	ExcitationColor	EmissionColor	CameraBias	EmissionIndex	BlockTemperature	CameraGain	Point	SampleVolume	Step	ExposureIndex	CoverID	Time	SampleTemperature	CoverTemperature	ExcitationIndex	Stage	Exposure	Cycle
21	20190205smp17-28	x3	m3	*	3	60.0052,60.0054,60,59.9987,60.0055,59.9916	*	1	10	2	2	-1	1549377679.514	59.9983,59.998,59.9977,59.9979,59.9973,59.9977	104.989	3	2	560	37

[quant]
region	quant	count	saturation
IA1	3464816	1011	0
OA1	710032	238	0
IA2	3534720	1011	0
OA2	707824	237	0
IA3	3638336	1008	0
OA3	710768	239	0
IA4	3712080	1014	0
OA4	704720	239	0
IA5	3747584	1008	0
OA5	695376	237	0
IA6	3779632	1009	0
OA6	692672	236	0
IA7	3832896	1010	0
OA7	694624	237	0
IA8	3856304	1013	0
OA8	702464	240	0
IA9	3819872	1014	0
OA9	694160	238	0
IA10	3744912	1014	0
OA10	693456	237	0
IA11	3633072	1006	0
OA11	715472	244	0
IA12	3574448	1009	0
OA12	696784	239	0
IB1	3503008	1007	0
OB1	707728	238	0
IB2	3613744	1011	0
OB2	706768	238	0
IB3	3743552	1012	0
OB3	701184	237	0
IB4	3826560	1008	0
OB4	699456	236	0
IB5	3900128	1006	0
OB5	706144	239	0
IB6	3967616	1011	0
OB6	700528	238	0
IB7	4036480	1014	0
OB7	699264	238	0
IB8	4012432	1016	0
OB8	684672	233	0
IB9	3960864	1007	0
OB9	696512	239	0
IB10	3887088	1009	0
OB10	694400	237	0
IB11	3782272	1013	0
OB11	700272	239	0
IB12	3657648	1013	0
OB12	694192	238	0
IC1	3580224	1015	0
OC1	695888	236	0
IC2	3670864	1011	0
OC2	696752	236	0
IC3	3637920	1003	0
OC3	709904	241	0
IC4	3964688	1013	0
OC4	692128	235	0
IC5	4068656	1015	0
OC5	698224	237	0
IC6	4149120	1016	0
OC6	690928	234	0
IC7	4201088	1008	0
OC7	702672	238	0
IC8	4166512	1008	0
OC8	708464	240	0
IC9	4115632	1010	0
OC9	706176	241	0
IC10	4006432	1008	0
OC10	705152	243	0
IC11	3832960	1007	0
OC11	686512	236	0
IC12	3695088	1009	0
OC12	685552	237	0
ID1	3621696	1009	0
OD1	703696	238	0
ID2	3735488	1006	0
OD2	712256	241	0
ID3	3953616	1011	0
OD3	704240	237	0
ID4	4077168	1015	0
OD4	707440	238	0
ID5	4281776	1007	0
OD5	719088	242	0
ID6	4372512	1010	0
OD6	710576	237	0
ID7	4426832	1010	0
OD7	716416	239	0
ID8	4337088	1008	0
OD8	704160	238	0
ID9	4260736	1008	0
OD9	700000	238	0
ID10	4097504	1003	0
OD10	704592	241	0
ID11	3983424	1012	0
OD11	686288	236	0
ID12	3818080	1010	0
OD12	694496	239	0
IE1	3648112	1006	0
OE1	695440	236	0
IE2	3799264	1012	0
OE2	704528	237	0
IE3	4011760	1010	0
OE3	709136	239	0
IE4	4141952	1009	0
OE4	716528	240	0
IE5	4317824	1013	0
OE5	714768	239	0
IE6	4441552	1008	0
OE6	714800	237	0
IE7	4464032	1008	0
OE7	712912	236	0
IE8	4348784	1008	0
OE8	705536	236	0
IE9	4291008	1010	0
OE9	711968	241	0
IE10	4183056	1016	0
OE10	682048	233	0
IE11	4040512	1012	0
OE11	702496	240	0
IE12	3878336	1011	0
OE12	688768	237	0
IF1	3678496	1011	0
OF1	699376	237	0
IF2	3808768	1011	0
OF2	707344	238	0
IF3	4048400	1015	0
OF3	711536	239	0
IF4	4187120	1010	0
OF4	721344	242	0
IF5	4281424	1004	0
OF5	714160	240	0
IF6	4351264	1011	0
OF6	708400	237	0
IF7	4381440	1012	0
OF7	703616	236	0
IF8	4406240	1014	0
OF8	709472	239	0
IF9	4288576	1012	0
OF9	699808	237	0
IF10	4208784	1006	0
OF10	703904	240	0
IF11	4055600	1012	0
OF11	698256	239	0
IF12	3926480	1016	0
OF12	693744	240	0
IG1	3677440	1018	0
OG1	702544	237	0
IG2	3805248	1013	0
OG2	713312	240	0
IG3	3956560	1008	0
OG3	710448	238	0
IG4	4097632	1006	0
OG4	705968	236	0
IG5	4203040	1008	0
OG5	727712	244	0
IG6	4280480	1013	0
OG6	711104	239	0
IG7	4279168	1006	0
OG7	708304	239	0
IG8	4259552	1012	0
OG8	698768	236	0
IG9	4198176	1015	0
OG9	703072	239	0
IG10	4130992	1013	0
OG10	707440	241	0
IG11	3974064	1009	0
OG11	702784	240	0
IG12	3842528	1006	0
OG12	694288	239	0
IH1	3629360	1007	0
OH1	703680	238	0
IH2	3753184	1011	0
OH2	703952	237	0
IH3	3912784	1007	0
OH3	705888	238	0
IH4	4007376	1012	0
OH4	704800	237	0
IH5	4110832	1011	0
OH5	700608	236	0
IH6	4121936	1014	0
OH6	707984	239	0
IH7	4161920	1015	0
OH7	697840	237	0
IH8	4091328	1010	0
OH8	705728	239	0
IH9	4039792	1008	0
OH9	697936	238	0
IH10	3987056	1011	0
OH10	690384	236	0
IH11	3872128	1008	0
OH11	693968	239	0
IH12	3768352	1006	0
OH12	691472	239	0
```
