## Supplementary material for "A toolbox of Stable Integration Vectors (SIV) in the fission yeast *Schizosaccharomyces pombe*": Source data: S02_C037_T02_P0001_M4_X4_E1.quant

```
[instrument]
blockid	numofrow	numofcol	coversn	version	coverid	lamphours	blocksn	type	sn
21	8	12	*	1.3.2	*	*	*	ruo	272510497

[head]
version	name	operator	timestamp	expirytime	calibrationID
1.0.5	Quantitation	GUEST	*	*	*

[properties]
quantversion
0.2.5

[conditions]
BlkID	Run	ExcitationColor	EmissionColor	CameraBias	EmissionIndex	BlockTemperature	CameraGain	Point	SampleVolume	Step	ExposureIndex	CoverID	Time	SampleTemperature	CoverTemperature	ExcitationIndex	Stage	Exposure	Cycle
21	20190205smp17-28	x4	m4	*	4	60.0052,60.0054,60,59.9987,60.0055,59.9916	*	1	10	2	1	-1	1549377680.837	59.9983,59.998,59.9977,59.9979,59.9973,59.9977	104.989	4	2	150	37

[quant]
region	quant	count	saturation
IA1	3503792	1011	0
OA1	681312	239	0
IA2	3564800	1007	0
OA2	682608	239	0
IA3	3714000	1009	0
OA3	686016	240	0
IA4	3825552	1013	0
OA4	677280	238	0
IA5	3880512	1009	0
OA5	672512	237	0
IA6	3919424	1003	0
OA6	679312	239	0
IA7	3967776	1008	0
OA7	670224	236	0
IA8	3972512	1010	0
OA8	675904	238	0
IA9	3972112	1011	0
OA9	677808	239	0
IA10	3937888	1012	0
OA10	677520	239	0
IA11	3835264	1006	0
OA11	675376	238	0
IA12	3775072	1007	0
OA12	677056	239	0
IB1	3584896	1004	0
OB1	684768	241	0
IB2	3738976	1012	0
OB2	681184	239	0
IB3	3899840	1008	0
OB3	680544	239	0
IB4	4007056	1006	0
OB4	678128	238	0
IB5	4109072	1004	0
OB5	677344	238	0
IB6	4182336	1011	0
OB6	672176	236	0
IB7	4291984	1016	0
OB7	661040	233	0
IB8	4260800	1014	0
OB8	670320	236	0
IB9	4189264	1004	0
OB9	691984	244	0
IB10	4153008	1007	0
OB10	679664	239	0
IB11	4036768	1012	0
OB11	680240	239	0
IB12	3919536	1015	0
OB12	663120	234	0
IC1	3714512	1011	0
OC1	679072	239	0
IC2	3825584	1007	0
OC2	674624	237	0
IC3	3863536	1004	0
OC3	674896	237	0
IC4	4181200	1008	0
OC4	679808	239	0
IC5	4306544	1015	0
OC5	665648	235	0
IC6	4397984	1015	0
OC6	664032	234	0
IC7	4481712	1006	0
OC7	686352	241	0
IC8	4474016	1007	0
OC8	677280	238	0
IC9	4451088	1011	0
OC9	684592	241	0
IC10	4344064	1010	0
OC10	674288	238	0
IC11	4168704	1009	0
OC11	671184	236	0
IC12	3995984	1009	0
OC12	670464	236	0
ID1	3798016	1007	0
OD1	673008	237	0
ID2	3957056	1008	0
OD2	668112	235	0
ID3	4222704	1011	0
OD3	693664	242	0
ID4	4354512	1014	0
OD4	677248	237	0
ID5	4533136	1009	0
OD5	686688	240	0
ID6	4628880	1006	0
OD6	676208	236	0
ID7	4757088	1009	0
OD7	686896	240	0
ID8	4691728	1005	0
OD8	694448	242	0
ID9	4652128	1006	0
OD9	679264	238	0
ID10	4471440	1002	0
OD10	682480	239	0
ID11	4364592	1007	0
OD11	673504	236	0
ID12	4173808	1006	0
OD12	678240	238	0
IE1	3856624	1008	0
OE1	683136	241	0
IE2	4049312	1013	0
OE2	672848	236	0
IE3	4304288	1008	0
OE3	686992	241	0
IE4	4448016	1007	0
OE4	679776	238	0
IE5	4615568	1009	0
OE5	686992	240	0
IE6	4743776	1007	0
OE6	683008	239	0
IE7	4785872	1006	0
OE7	682416	238	0
IE8	4714928	1003	0
OE8	682512	238	0
IE9	4704400	1009	0
OE9	675152	237	0
IE10	4586576	1010	0
OE10	684320	240	0
IE11	4463360	1011	0
OE11	683536	240	0
IE12	4284400	1010	0
OE12	683776	240	0
IF1	3902752	1011	0
OF1	671296	237	0
IF2	4036928	1006	0
OF2	679920	239	0
IF3	4347264	1011	0
OF3	686192	240	0
IF4	4495664	1007	0
OF4	681760	239	0
IF5	4633056	1006	0
OF5	674032	236	0
IF6	4678224	1008	0
OF6	675440	237	0
IF7	4759232	1009	0
OF7	679280	238	0
IF8	4829392	1013	0
OF8	682656	238	0
IF9	4712240	1009	0
OF9	685040	239	0
IF10	4647872	1006	0
OF10	682176	239	0
IF11	4497728	1008	0
OF11	688720	241	0
IF12	4320128	1014	0
OF12	673360	236	0
IG1	3883376	1012	0
OG1	678608	239	0
IG2	4046608	1009	0
OG2	687808	241	0
IG3	4256336	1002	0
OG3	683424	239	0
IG4	4445216	1008	0
OG4	671616	235	0
IG5	4570256	1008	0
OG5	686384	241	0
IG6	4648560	1011	0
OG6	687728	241	0
IG7	4706336	1006	0
OG7	681248	238	0
IG8	4684704	1008	0
OG8	686048	240	0
IG9	4642384	1013	0
OG9	674544	236	0
IG10	4567440	1014	0
OG10	675232	237	0
IG11	4433984	1011	0
OG11	686864	240	0
IG12	4302032	1005	0
OG12	673216	235	0
IH1	3862112	1008	0
OH1	671072	236	0
IH2	3991488	1006	0
OH2	669360	235	0
IH3	4217168	1006	0
OH3	683328	240	0
IH4	4333856	1009	0
OH4	678704	238	0
IH5	4486048	1007	0
OH5	673248	236	0
IH6	4509136	1016	0
OH6	664448	233	0
IH7	4595680	1016	0
OH7	671168	235	0
IH8	4518112	1009	0
OH8	685312	240	0
IH9	4466544	1006	0
OH9	671600	236	0
IH10	4415424	1010	0
OH10	675264	237	0
IH11	4326688	1011	0
OH11	673856	237	0
IH12	4172848	1009	0
OH12	677840	238	0
```
