## Supplementary material for "A toolbox of Stable Integration Vectors (SIV) in the fission yeast *Schizosaccharomyces pombe*": Source data: S02_C037_T02_P0001_M4_X4_E2.quant

```
[instrument]
blockid	numofrow	numofcol	coversn	version	coverid	lamphours	blocksn	type	sn
21	8	12	*	1.3.2	*	*	*	ruo	272510497

[head]
version	name	operator	timestamp	expirytime	calibrationID
1.0.5	Quantitation	GUEST	*	*	*

[properties]
quantversion
0.2.5

[conditions]
BlkID	Run	ExcitationColor	EmissionColor	CameraBias	EmissionIndex	BlockTemperature	CameraGain	Point	SampleVolume	Step	ExposureIndex	CoverID	Time	SampleTemperature	CoverTemperature	ExcitationIndex	Stage	Exposure	Cycle
21	20190205smp17-28	x4	m4	*	4	60.0052,60.0054,60,59.9987,60.0055,59.9916	*	1	10	2	2	-1	1549377681.519	59.9983,59.998,59.9977,59.9979,59.9973,59.9977	104.989	4	2	800	37

[quant]
region	quant	count	saturation
IA1	6578016	1011	0
OA1	765488	239	0
IA2	6934192	1007	0
OA2	773248	239	0
IA3	7680960	1009	0
OA3	771760	240	0
IA4	8303904	1013	0
OA4	761104	238	0
IA5	8652704	1009	0
OA5	761280	237	0
IA6	8961072	1003	0
OA6	769616	239	0
IA7	9149520	1008	0
OA7	763744	236	0
IA8	9203296	1010	0
OA8	776368	238	0
IA9	9206480	1011	0
OA9	779104	239	0
IA10	8999808	1012	0
OA10	783552	239	0
IA11	8591104	1006	0
OA11	781296	238	0
IA12	8204144	1007	0
OA12	772976	239	0
IB1	7104192	1004	0
OB1	771440	241	0
IB2	7787392	1012	0
OB2	767872	239	0
IB3	8694992	1008	0
OB3	767376	239	0
IB4	9351024	1006	0
OB4	771952	238	0
IB5	9914880	1004	0
OB5	770320	238	0
IB6	10270832	1011	0
OB6	764080	236	0
IB7	10779104	1016	0
OB7	756960	233	0
IB8	10690064	1014	0
OB8	773776	236	0
IB9	10476176	1004	0
OB9	800496	244	0
IB10	10225280	1007	0
OB10	796432	239	0
IB11	9573824	1012	0
OB11	793136	239	0
IB12	8853424	1015	0
OB12	761920	234	0
IC1	7738208	1011	0
OC1	758128	239	0
IC2	8353872	1007	0
OC2	757968	237	0
IC3	8610368	1004	0
OC3	756752	237	0
IC4	10290880	1008	0
OC4	768816	239	0
IC5	10936800	1015	0
OC5	756112	235	0
IC6	11405888	1015	0
OC6	761296	234	0
IC7	11967280	1006	0
OC7	791920	241	0
IC8	11963136	1007	0
OC8	789840	238	0
IC9	11813872	1011	0
OC9	794304	241	0
IC10	11240368	1010	0
OC10	784560	238	0
IC11	10344960	1009	0
OC11	782592	236	0
IC12	9399024	1009	0
OC12	774512	236	0
ID1	8178768	1007	0
OD1	756304	237	0
ID2	8997920	1008	0
OD2	754240	235	0
ID3	10365376	1011	0
OD3	783440	242	0
ID4	11081648	1014	0
OD4	767712	237	0
ID5	12124512	1009	0
OD5	789360	240	0
ID6	12700192	1006	0
OD6	791600	236	0
ID7	13348928	1009	0
OD7	803376	240	0
ID8	13075744	1005	0
OD8	819552	242	0
ID9	12876704	1006	0
OD9	798496	238	0
ID10	11974848	1002	0
OD10	807104	239	0
ID11	11351920	1007	0
OD11	794816	236	0
ID12	10309216	1006	0
OD12	796512	238	0
IE1	8541440	1008	0
OE1	765424	241	0
IE2	9498128	1013	0
OE2	760480	236	0
IE3	10894976	1008	0
OE3	785424	241	0
IE4	11715328	1007	0
OE4	781024	238	0
IE5	12643808	1009	0
OE5	794240	240	0
IE6	13364160	1007	0
OE6	808528	239	0
IE7	13594624	1006	0
OE7	817056	238	0
IE8	13262352	1003	0
OE8	815984	238	0
IE9	13190256	1009	0
OE9	814656	237	0
IE10	12517536	1010	0
OE10	815712	240	0
IE11	11898832	1011	0
OE11	814288	240	0
IE12	10895312	1010	0
OE12	806304	240	0
IF1	8746496	1011	0
OF1	755360	237	0
IF2	9521088	1006	0
OF2	770480	239	0
IF3	11124992	1011	0
OF3	778944	240	0
IF4	11994368	1007	0
OF4	779840	239	0
IF5	12774112	1006	0
OF5	779296	236	0
IF6	12995312	1008	0
OF6	790816	237	0
IF7	13426928	1009	0
OF7	804336	238	0
IF8	13777776	1013	0
OF8	815440	238	0
IF9	13236672	1009	0
OF9	824080	239	0
IF10	12925488	1006	0
OF10	819936	239	0
IF11	12117936	1008	0
OF11	821056	241	0
IF12	11068400	1014	0
OF12	794320	236	0
IG1	8650672	1012	0
OG1	761952	239	0
IG2	9510464	1009	0
OG2	775712	241	0
IG3	10707248	1002	0
OG3	778032	239	0
IG4	11707296	1008	0
OG4	771360	235	0
IG5	12368240	1008	0
OG5	789344	241	0
IG6	12801152	1011	0
OG6	800304	241	0
IG7	13153280	1006	0
OG7	801888	238	0
IG8	13056736	1008	0
OG8	812816	240	0
IG9	12828560	1013	0
OG9	806720	236	0
IG10	12399152	1014	0
OG10	800448	237	0
IG11	11676288	1011	0
OG11	816464	240	0
IG12	11020336	1005	0
OG12	799936	235	0
IH1	8520016	1008	0
OH1	751632	236	0
IH2	9215360	1006	0
OH2	759168	235	0
IH3	10428080	1006	0
OH3	777488	240	0
IH4	11040544	1009	0
OH4	774144	238	0
IH5	11893664	1007	0
OH5	777968	236	0
IH6	11984240	1016	0
OH6	769488	233	0
IH7	12427360	1016	0
OH7	782512	235	0
IH8	12121648	1009	0
OH8	808864	240	0
IH9	11928800	1006	0
OH9	793104	236	0
IH10	11579856	1010	0
OH10	791696	237	0
IH11	11097696	1011	0
OH11	789696	237	0
IH12	10284944	1009	0
OH12	797360	238	0
```
