## Supplementary material for "A toolbox of Stable Integration Vectors (SIV) in the fission yeast *Schizosaccharomyces pombe*": Source data: S02_C037_T02_P0001_M5_X5_E1.quant

```
[instrument]
blockid	numofrow	numofcol	coversn	version	coverid	lamphours	blocksn	type	sn
21	8	12	*	1.3.2	*	*	*	ruo	272510497

[head]
version	name	operator	timestamp	expirytime	calibrationID
1.0.5	Quantitation	GUEST	*	*	*

[properties]
quantversion
0.2.5

[conditions]
BlkID	Run	ExcitationColor	EmissionColor	CameraBias	EmissionIndex	BlockTemperature	CameraGain	Point	SampleVolume	Step	ExposureIndex	CoverID	Time	SampleTemperature	CoverTemperature	ExcitationIndex	Stage	Exposure	Cycle
21	20190205smp17-28	x5	m5	*	5	60.0052,60.0054,60,59.9987,60.0055,59.9916	*	1	10	2	1	-1	1549377676.645	59.9983,59.998,59.9977,59.9979,59.9973,59.9977	104.989	5	2	200	37

[quant]
region	quant	count	saturation
IA1	2886512	1014	0
OA1	676384	237	0
IA2	2868416	1006	0
OA2	688384	241	0
IA3	2866272	1008	0
OA3	682448	240	0
IA4	2857344	1010	0
OA4	672320	238	0
IA5	2836112	1006	0
OA5	671264	238	0
IA6	2828896	1004	0
OA6	673424	239	0
IA7	2837616	1008	0
OA7	666240	237	0
IA8	2842416	1010	0
OA8	667840	238	0
IA9	2847408	1013	0
OA9	663904	237	0
IA10	2856624	1012	0
OA10	677392	241	0
IA11	2845296	1008	0
OA11	667712	237	0
IA12	2847248	1008	0
OA12	669664	238	0
IB1	2844880	1004	0
OB1	682048	241	0
IB2	2860624	1011	0
OB2	677584	239	0
IB3	2841840	1005	0
OB3	686240	243	0
IB4	2829808	1006	0
OB4	668032	237	0
IB5	2831616	1008	0
OB5	663760	236	0
IB6	2834448	1011	0
OB6	663984	237	0
IB7	2850032	1015	0
OB7	656800	234	0
IB8	2846752	1014	0
OB8	662528	237	0
IB9	2819056	1004	0
OB9	682576	244	0
IB10	2819072	1003	0
OB10	677488	242	0
IB11	2845408	1012	0
OB11	668368	238	0
IB12	2854928	1014	0
OB12	666496	237	0
IC1	2846576	1009	0
OC1	680448	241	0
IC2	2837456	1006	0
OC2	676464	239	0
IC3	2844160	1008	0
OC3	667312	237	0
IC4	2842624	1010	0
OC4	660272	235	0
IC5	2853808	1014	0
OC5	668352	238	0
IC6	2849504	1014	0
OC6	666640	237	0
IC7	2844128	1009	0
OC7	667648	238	0
IC8	2831856	1006	0
OC8	668048	238	0
IC9	2841120	1011	0
OC9	673536	241	0
IC10	2834384	1009	0
OC10	667488	239	0
IC11	2833056	1010	0
OC11	664096	238	0
IC12	2825280	1005	0
OC12	679856	243	0
ID1	2830624	1006	0
OD1	669856	238	0
ID2	2843712	1008	0
OD2	664640	236	0
ID3	2862576	1012	0
OD3	676544	240	0
ID4	2861760	1015	0
OD4	665024	236	0
ID5	2912128	1009	0
OD5	672656	239	0
ID6	2847248	1004	0
OD6	668336	236	0
ID7	2877808	1009	0
OD7	677216	241	0
ID8	2842176	1005	0
OD8	684976	244	0
ID9	2825808	1004	0
OD9	661904	237	0
ID10	2826480	1003	0
OD10	665952	239	0
ID11	2811152	1003	0
OD11	664000	238	0
ID12	2822016	1007	0
OD12	656768	235	0
IE1	2843408	1011	0
OE1	667872	237	0
IE2	2864208	1014	0
OE2	672048	238	0
IE3	2853360	1009	0
OE3	681904	240	0
IE4	2838112	1005	0
OE4	664464	235	0
IE5	2854560	1010	0
OE5	674432	239	0
IE6	2851280	1002	0
OE6	692112	243	0
IE7	2889280	1006	0
OE7	676704	238	0
IE8	2832384	1003	0
OE8	673472	239	0
IE9	2836592	1008	0
OE9	669056	239	0
IE10	2843920	1011	0
OE10	658432	235	0
IE11	2831552	1010	0
OE11	665920	238	0
IE12	2836224	1011	0
OE12	662496	237	0
IF1	2844336	1010	0
OF1	676160	240	0
IF2	2840832	1006	0
OF2	674528	239	0
IF3	2859904	1010	0
OF3	677328	240	0
IF4	2853264	1007	0
OF4	671088	239	0
IF5	2845424	1006	0
OF5	667792	237	0
IF6	2849952	1007	0
OF6	663536	236	0
IF7	2857984	1010	0
OF7	674064	240	0
IF8	2864784	1014	0
OF8	656112	234	0
IF9	2854448	1013	0
OF9	670400	239	0
IF10	2826416	1006	0
OF10	663440	238	0
IF11	2823472	1007	0
OF11	665184	239	0
IF12	2847648	1013	0
OF12	660160	237	0
IG1	2852704	1012	0
OG1	675856	240	0
IG2	2857056	1011	0
OG2	670368	237	0
IG3	2845088	1007	0
OG3	669168	237	0
IG4	2849136	1009	0
OG4	664688	236	0
IG5	2847696	1011	0
OG5	661984	236	0
IG6	2847792	1012	0
OG6	680256	242	0
IG7	2841456	1008	0
OG7	670912	239	0
IG8	2827248	1004	0
OG8	683520	244	0
IG9	2843472	1015	0
OG9	653584	234	0
IG10	2850400	1014	0
OG10	659344	236	0
IG11	2838224	1013	0
OG11	660416	237	0
IG12	2821280	1008	0
OG12	668128	240	0
IH1	2836704	1006	0
OH1	666160	237	0
IH2	2838816	1006	0
OH2	672432	238	0
IH3	2862560	1010	0
OH3	674640	238	0
IH4	2855744	1012	0
OH4	678384	240	0
IH5	2833472	1006	0
OH5	669120	238	0
IH6	2842416	1013	0
OH6	666352	237	0
IH7	2847456	1014	0
OH7	667424	238	0
IH8	2837856	1011	0
OH8	677904	242	0
IH9	2816624	1007	0
OH9	663328	238	0
IH10	2826304	1008	0
OH10	658640	236	0
IH11	2818304	1009	0
OH11	671904	241	0
IH12	2825744	1010	0
OH12	669456	240	0
```
