## Supplementary material for "A toolbox of Stable Integration Vectors (SIV) in the fission yeast *Schizosaccharomyces pombe*": Source data: S02_C037_T02_P0001_M5_X5_E2.quant

```
[instrument]
blockid	numofrow	numofcol	coversn	version	coverid	lamphours	blocksn	type	sn
21	8	12	*	1.3.2	*	*	*	ruo	272510497

[head]
version	name	operator	timestamp	expirytime	calibrationID
1.0.5	Quantitation	GUEST	*	*	*

[properties]
quantversion
0.2.5

[conditions]
BlkID	Run	ExcitationColor	EmissionColor	CameraBias	EmissionIndex	BlockTemperature	CameraGain	Point	SampleVolume	Step	ExposureIndex	CoverID	Time	SampleTemperature	CoverTemperature	ExcitationIndex	Stage	Exposure	Cycle
21	20190205smp17-28	x5	m5	*	5	60.0052,60.0054,60,59.9987,60.0055,59.9916	*	1	10	2	2	-1	1549377677.387	59.9983,59.998,59.9977,59.9979,59.9973,59.9977	104.989	5	2	920	37

[quant]
region	quant	count	saturation
IA1	3187696	1014	0
OA1	743344	237	0
IA2	3160112	1006	0
OA2	759584	241	0
IA3	3139760	1008	0
OA3	746480	240	0
IA4	3113312	1010	0
OA4	730416	238	0
IA5	3081840	1006	0
OA5	726992	238	0
IA6	3079072	1004	0
OA6	729856	239	0
IA7	3111088	1008	0
OA7	722928	237	0
IA8	3123600	1010	0
OA8	725120	238	0
IA9	3133808	1013	0
OA9	720816	237	0
IA10	3196432	1012	0
OA10	743312	241	0
IA11	3189344	1008	0
OA11	738400	237	0
IA12	3181568	1008	0
OA12	735328	238	0
IB1	3132160	1004	0
OB1	748832	241	0
IB2	3128848	1011	0
OB2	736720	239	0
IB3	3087952	1005	0
OB3	743904	243	0
IB4	3057008	1006	0
OB4	718992	237	0
IB5	3061776	1008	0
OB5	709664	236	0
IB6	3083344	1011	0
OB6	713264	237	0
IB7	3119280	1015	0
OB7	708224	234	0
IB8	3117008	1014	0
OB8	717616	237	0
IB9	3125328	1004	0
OB9	739712	244	0
IB10	3127008	1003	0
OB10	738848	242	0
IB11	3171952	1012	0
OB11	730544	238	0
IB12	3174128	1014	0
OB12	726528	237	0
IC1	3077792	1009	0
OC1	734976	241	0
IC2	3052320	1006	0
OC2	730272	239	0
IC3	3070832	1008	0
OC3	713056	237	0
IC4	3064960	1010	0
OC4	710496	235	0
IC5	3098272	1014	0
OC5	717440	238	0
IC6	3105520	1014	0
OC6	718528	237	0
IC7	3125600	1009	0
OC7	720416	238	0
IC8	3113360	1006	0
OC8	719344	238	0
IC9	3139328	1011	0
OC9	727280	241	0
IC10	3123392	1009	0
OC10	717904	239	0
IC11	3114544	1010	0
OC11	720112	238	0
IC12	3095776	1005	0
OC12	737216	243	0
ID1	3040448	1006	0
OD1	721392	238	0
ID2	3044544	1008	0
OD2	716784	236	0
ID3	3084368	1012	0
OD3	729520	240	0
ID4	3092592	1015	0
OD4	717472	236	0
ID5	3387600	1009	0
OD5	729520	239	0
ID6	3190624	1004	0
OD6	745216	236	0
ID7	3247280	1009	0
OD7	743472	241	0
ID8	3149664	1005	0
OD8	743840	244	0
ID9	3125200	1004	0
OD9	718112	237	0
ID10	3134640	1003	0
OD10	720640	239	0
ID11	3085568	1003	0
OD11	716544	238	0
ID12	3075024	1007	0
OD12	708720	235	0
IE1	3046608	1011	0
OE1	716256	237	0
IE2	3075168	1014	0
OE2	722176	238	0
IE3	3088448	1009	0
OE3	730928	240	0
IE4	3091504	1005	0
OE4	718960	235	0
IE5	3129568	1010	0
OE5	729152	239	0
IE6	3225136	1002	0
OE6	782544	243	0
IE7	3358816	1006	0
OE7	756272	238	0
IE8	3168368	1003	0
OE8	738304	239	0
IE9	3139616	1008	0
OE9	728768	239	0
IE10	3147248	1011	0
OE10	712384	235	0
IE11	3118320	1010	0
OE11	719680	238	0
IE12	3091168	1011	0
OE12	710832	237	0
IF1	3054992	1010	0
OF1	725424	240	0
IF2	3056656	1006	0
OF2	727856	239	0
IF3	3101264	1010	0
OF3	732400	240	0
IF4	3125888	1007	0
OF4	730176	239	0
IF5	3134976	1006	0
OF5	728640	237	0
IF6	3158112	1007	0
OF6	731216	236	0
IF7	3181744	1010	0
OF7	740560	240	0
IF8	3170544	1014	0
OF8	715552	234	0
IF9	3161104	1013	0
OF9	730592	239	0
IF10	3133344	1006	0
OF10	721680	238	0
IF11	3106256	1007	0
OF11	722928	239	0
IF12	3133904	1013	0
OF12	713488	237	0
IG1	3051008	1012	0
OG1	728736	240	0
IG2	3079520	1011	0
OG2	723440	237	0
IG3	3071136	1007	0
OG3	724336	237	0
IG4	3081824	1009	0
OG4	717360	236	0
IG5	3094512	1011	0
OG5	714176	236	0
IG6	3101136	1012	0
OG6	737872	242	0
IG7	3107040	1008	0
OG7	725904	239	0
IG8	3090032	1004	0
OG8	740432	244	0
IG9	3120656	1015	0
OG9	703840	234	0
IG10	3129664	1014	0
OG10	709520	236	0
IG11	3096272	1013	0
OG11	713264	237	0
IG12	3060672	1008	0
OG12	715712	240	0
IH1	3042992	1006	0
OH1	712016	237	0
IH2	3048272	1006	0
OH2	722432	238	0
IH3	3082336	1010	0
OH3	725152	238	0
IH4	3075568	1012	0
OH4	727376	240	0
IH5	3066064	1006	0
OH5	723328	238	0
IH6	3068448	1013	0
OH6	718768	237	0
IH7	3088400	1014	0
OH7	719424	238	0
IH8	3081440	1011	0
OH8	731856	242	0
IH9	3075408	1007	0
OH9	718752	238	0
IH10	3087568	1008	0
OH10	712144	236	0
IH11	3063536	1009	0
OH11	721472	241	0
IH12	3055536	1010	0
OH12	715616	240	0
```
