## Supplementary material for "A toolbox of Stable Integration Vectors (SIV) in the fission yeast *Schizosaccharomyces pombe*": Source data: S02_C038_T02_P0001_M1_X1_E1.quant

```
[instrument]
blockid	numofrow	numofcol	coversn	version	coverid	lamphours	blocksn	type	sn
21	8	12	*	1.3.2	*	*	*	ruo	272510497

[head]
version	name	operator	timestamp	expirytime	calibrationID
1.0.5	Quantitation	GUEST	*	*	*

[properties]
quantversion
0.2.5

[conditions]
BlkID	Run	ExcitationColor	EmissionColor	CameraBias	EmissionIndex	BlockTemperature	CameraGain	Point	SampleVolume	Step	ExposureIndex	CoverID	Time	SampleTemperature	CoverTemperature	ExcitationIndex	Stage	Exposure	Cycle
21	20190205smp17-28	x1	m1	*	1	60.0052,60.0005,59.9877,59.9987,60.0055,59.999	*	1	10	2	1	-1	1549377803.459	59.999,59.9987,59.9986,59.9984,59.9986,59.9989	104.966	1	2	60	38

[quant]
region	quant	count	saturation
IA1	2981072	1013	0
OA1	665088	237	0
IA2	3002816	1008	0
OA2	663584	236	0
IA3	3052608	1008	0
OA3	663056	234	0
IA4	5999840	1016	0
OA4	682928	234	0
IA5	6319152	1017	0
OA5	686720	233	0
IA6	6547680	1010	0
OA6	705632	240	0
IA7	4640704	1006	0
OA7	690192	239	0
IA8	3433696	1013	0
OA8	674976	237	0
IA9	3403104	1016	0
OA9	672592	237	0
IA10	6875680	1017	0
OA10	697824	236	0
IA11	6343232	1017	0
OA11	690256	235	0
IA12	5905472	1011	0
OA12	690624	238	0
IB1	5103168	1009	0
OB1	684464	237	0
IB2	5563696	1010	0
OB2	705056	241	0
IB3	6269776	1016	0
OB3	706672	240	0
IB4	6686304	1014	0
OB4	711760	239	0
IB5	7059616	1009	0
OB5	710416	237	0
IB6	7224096	1011	0
OB6	705136	235	0
IB7	8456336	1016	0
OB7	718192	237	0
IB8	8388672	1018	0
OB8	715552	237	0
IB9	8142288	1015	0
OB9	711456	236	0
IB10	7775824	1007	0
OB10	726928	240	0
IB11	7117664	1013	0
OB11	710816	237	0
IB12	6407824	1009	0
OB12	702784	239	0
IC1	5487504	1015	0
OC1	695200	239	0
IC2	6061584	1016	0
OC2	708048	240	0
IC3	4541328	1011	0
OC3	694496	238	0
IC4	7212288	1007	0
OC4	721504	241	0
IC5	7590400	1013	0
OC5	721344	240	0
IC6	7885056	1016	0
OC6	726352	240	0
IC7	9295072	1011	0
OC7	735008	240	0
IC8	9289504	1008	0
OC8	729152	236	0
IC9	9067184	1011	0
OC9	725488	237	0
IC10	8293168	1006	0
OC10	727840	239	0
IC11	7668160	1006	0
OC11	727792	240	0
IC12	6914768	1011	0
OC12	706528	236	0
ID1	5764896	1012	0
OD1	695952	238	0
ID2	6302880	1012	0
OD2	701424	237	0
ID3	7084688	1007	0
OD3	709296	237	0
ID4	7578736	1016	0
OD4	709216	236	0
ID5	8048416	1010	0
OD5	731904	241	0
ID6	8487664	1007	0
OD6	731664	238	0
ID7	10002192	1012	0
OD7	743232	240	0
ID8	9830880	1008	0
OD8	755088	242	0
ID9	9545584	1006	0
OD9	740000	239	0
ID10	8639664	1012	0
OD10	726592	237	0
ID11	8216320	1010	0
OD11	729456	238	0
ID12	7393216	1013	0
OD12	728000	241	0
IE1	5906016	1012	0
OE1	707104	242	0
IE2	6466848	1006	0
OE2	711856	240	0
IE3	7344848	1011	0
OE3	708800	237	0
IE4	7754544	1007	0
OE4	731648	243	0
IE5	8433632	1015	0
OE5	730240	240	0
IE6	8734656	1012	0
OE6	727808	237	0
IE7	9846704	1010	0
OE7	734320	236	0
IE8	9527280	1010	0
OE8	732608	236	0
IE9	9361168	1011	0
OE9	747472	241	0
IE10	8907456	1016	0
OE10	727888	236	0
IE11	8377520	1016	0
OE11	727728	238	0
IE12	7611344	1012	0
OE12	720432	238	0
IF1	6024272	1007	0
OF1	706688	241	0
IF2	6588288	1010	0
OF2	705280	238	0
IF3	7628960	1018	0
OF3	717760	239	0
IF4	8028736	1015	0
OF4	719648	239	0
IF5	8502896	1010	0
OF5	719232	237	0
IF6	8573104	1010	0
OF6	721280	236	0
IF7	9716160	1012	0
OF7	733424	237	0
IF8	10022912	1016	0
OF8	743968	239	0
IF9	9455040	1012	0
OF9	743072	239	0
IF10	9069376	1006	0
OF10	743248	240	0
IF11	8357104	1013	0
OF11	727104	238	0
IF12	7638080	1015	0
OF12	714896	237	0
IG1	5901712	1009	0
OG1	708784	243	0
IG2	6471152	1012	0
OG2	701712	238	0
IG3	7128832	1007	0
OG3	708672	238	0
IG4	7720816	1010	0
OG4	723952	242	0
IG5	8108544	1006	0
OG5	723088	240	0
IG6	8338848	1010	0
OG6	719728	238	0
IG7	9377872	1008	0
OG7	720592	235	0
IG8	9287152	1015	0
OG8	726320	236	0
IG9	9191776	1016	0
OG9	737088	239	0
IG10	8696960	1016	0
OG10	726928	238	0
IG11	8024000	1011	0
OG11	722352	238	0
IG12	7246032	1010	0
OG12	706912	236	0
IH1	5783808	1011	0
OH1	696480	239	0
IH2	6374848	1018	0
OH2	695120	237	0
IH3	7108048	1013	0
OH3	712032	240	0
IH4	7435392	1005	0
OH4	709088	237	0
IH5	7918944	1011	0
OH5	713200	238	0
IH6	8014720	1016	0
OH6	702576	234	0
IH7	8952976	1017	0
OH7	715040	235	0
IH8	8754320	1009	0
OH8	725104	238	0
IH9	8406944	1010	0
OH9	723520	239	0
IH10	8166880	1011	0
OH10	721600	240	0
IH11	7614608	1009	0
OH11	723264	240	0
IH12	7023616	1007	0
OH12	703152	235	0
```
