## Supplementary material for "A toolbox of Stable Integration Vectors (SIV) in the fission yeast *Schizosaccharomyces pombe*": Source data: S02_C038_T02_P0001_M1_X1_E2.quant

```
[instrument]
blockid	numofrow	numofcol	coversn	version	coverid	lamphours	blocksn	type	sn
21	8	12	*	1.3.2	*	*	*	ruo	272510497

[head]
version	name	operator	timestamp	expirytime	calibrationID
1.0.5	Quantitation	GUEST	*	*	*

[properties]
quantversion
0.2.5

[conditions]
BlkID	Run	ExcitationColor	EmissionColor	CameraBias	EmissionIndex	BlockTemperature	CameraGain	Point	SampleVolume	Step	ExposureIndex	CoverID	Time	SampleTemperature	CoverTemperature	ExcitationIndex	Stage	Exposure	Cycle
21	20190205smp17-28	x1	m1	*	1	60.0052,60.0005,59.9877,59.9987,60.0055,59.999	*	1	10	2	2	-1	1549377804.107	59.999,59.9987,59.9986,59.9984,59.9986,59.9989	104.966	1	2	175	38

[quant]
region	quant	count	saturation
IA1	3333760	1013	0
OA1	686624	237	0
IA2	3430528	1008	0
OA2	692896	236	0
IA3	3567472	1008	0
OA3	696304	234	0
IA4	12139488	1016	0
OA4	758288	234	0
IA5	13088816	1017	0
OA5	767728	233	0
IA6	13805152	1010	0
OA6	799072	240	0
IA7	8244448	1006	0
OA7	764688	239	0
IA8	4695872	1013	0
OA8	728448	237	0
IA9	4624928	1016	0
OA9	723168	237	0
IA10	14734960	1017	0
OA10	796032	236	0
IA11	13188368	1017	0
OA11	785648	235	0
IA12	11932032	1011	0
OA12	775440	238	0
IB1	9533840	1009	0
OB1	744128	237	0
IB2	10870144	1010	0
OB2	780992	241	0
IB3	12894656	1016	0
OB3	787712	240	0
IB4	14147936	1014	0
OB4	807072	239	0
IB5	15284736	1009	0
OB5	821616	237	0
IB6	15741552	1011	0
OB6	817776	235	0
IB7	19355152	1016	0
OB7	844864	237	0
IB8	19158288	1018	0
OB8	846640	237	0
IB9	18466496	1015	0
OB9	840368	236	0
IB10	17427760	1007	0
OB10	861008	240	0
IB11	15471632	1013	0
OB11	825872	237	0
IB12	13392368	1009	0
OB12	805600	239	0
IC1	10644944	1015	0
OC1	763920	239	0
IC2	12314352	1016	0
OC2	793184	240	0
IC3	7890944	1011	0
OC3	763616	238	0
IC4	15708224	1007	0
OC4	831008	241	0
IC5	16798416	1013	0
OC5	843056	240	0
IC6	17656336	1016	0
OC6	851392	240	0
IC7	21811168	1011	0
OC7	884944	240	0
IC8	21796864	1008	0
OC8	884000	236	0
IC9	21172304	1011	0
OC9	879984	237	0
IC10	18930352	1006	0
OC10	875056	239	0
IC11	17124928	1006	0
OC11	865120	240	0
IC12	14865568	1011	0
OC12	819696	236	0
ID1	11450240	1012	0
OD1	771040	238	0
ID2	13018656	1012	0
OD2	786688	237	0
ID3	15328752	1007	0
OD3	812128	237	0
ID4	16750592	1016	0
OD4	821456	236	0
ID5	18163088	1010	0
OD5	862624	241	0
ID6	19475216	1007	0
OD6	879040	238	0
ID7	23858992	1012	0
OD7	911632	240	0
ID8	23399056	1008	0
OD8	928464	242	0
ID9	22590368	1006	0
OD9	907424	239	0
ID10	19943792	1012	0
OD10	886848	237	0
ID11	18664272	1010	0
OD11	878528	238	0
ID12	16261328	1013	0
OD12	852400	241	0
IE1	11902816	1012	0
OE1	783504	242	0
IE2	13568864	1006	0
OE2	804864	240	0
IE3	16094736	1011	0
OE3	813888	237	0
IE4	17321200	1007	0
OE4	853584	243	0
IE5	19288736	1015	0
OE5	867344	240	0
IE6	20190448	1012	0
OE6	875632	237	0
IE7	23446464	1010	0
OE7	898688	236	0
IE8	22536464	1010	0
OE8	898912	236	0
IE9	22059536	1011	0
OE9	923024	241	0
IE10	20697104	1016	0
OE10	886224	236	0
IE11	19136736	1016	0
OE11	876368	238	0
IE12	16921616	1012	0
OE12	851808	238	0
IF1	12233744	1007	0
OF1	784464	241	0
IF2	13871568	1010	0
OF2	796896	238	0
IF3	16859200	1018	0
OF3	821696	239	0
IF4	18041808	1015	0
OF4	834336	239	0
IF5	19467744	1010	0
OF5	850144	237	0
IF6	19702416	1010	0
OF6	859632	236	0
IF7	23048560	1012	0
OF7	895184	237	0
IF8	23924528	1016	0
OF8	914976	239	0
IF9	22315456	1012	0
OF9	919104	239	0
IF10	21192944	1006	0
OF10	913632	240	0
IF11	19097824	1013	0
OF11	874640	238	0
IF12	16941520	1015	0
OF12	841216	237	0
IG1	11921472	1009	0
OG1	785392	243	0
IG2	13553104	1012	0
OG2	790080	238	0
IG3	15486528	1007	0
OG3	806432	238	0
IG4	17217792	1010	0
OG4	838176	242	0
IG5	18377088	1006	0
OG5	849392	240	0
IG6	19065952	1010	0
OG6	853696	238	0
IG7	22095392	1008	0
OG7	877216	235	0
IG8	21824080	1015	0
OG8	880720	236	0
IG9	21521632	1016	0
OG9	898608	239	0
IG10	20098016	1016	0
OG10	876608	238	0
IG11	18135072	1011	0
OG11	865504	238	0
IG12	15852256	1010	0
OG12	833184	236	0
IH1	11542096	1011	0
OH1	767552	239	0
IH2	13206160	1018	0
OH2	772800	237	0
IH3	15361712	1013	0
OH3	801088	240	0
IH4	16388528	1005	0
OH4	807872	237	0
IH5	17772720	1011	0
OH5	827216	238	0
IH6	18051520	1016	0
OH6	817792	234	0
IH7	20794816	1017	0
OH7	847360	235	0
IH8	20222368	1009	0
OH8	869920	238	0
IH9	19254560	1010	0
OH9	862272	239	0
IH10	18518576	1011	0
OH10	854016	240	0
IH11	16944336	1009	0
OH11	847216	240	0
IH12	15220832	1007	0
OH12	819872	235	0
```
