## Supplementary material for "A toolbox of Stable Integration Vectors (SIV) in the fission yeast *Schizosaccharomyces pombe*": Source data: S02_C038_T02_P0001_M1_X1_E3.quant

```
[instrument]
blockid	numofrow	numofcol	coversn	version	coverid	lamphours	blocksn	type	sn
21	8	12	*	1.3.2	*	*	*	ruo	272510497

[head]
version	name	operator	timestamp	expirytime	calibrationID
1.0.5	Quantitation	GUEST	*	*	*

[properties]
quantversion
0.2.5

[conditions]
BlkID	Run	ExcitationColor	EmissionColor	CameraBias	EmissionIndex	BlockTemperature	CameraGain	Point	SampleVolume	Step	ExposureIndex	CoverID	Time	SampleTemperature	CoverTemperature	ExcitationIndex	Stage	Exposure	Cycle
21	20190205smp17-28	x1	m1	*	1	60.0052,60.0005,59.9877,59.9987,60.0055,59.999	*	1	10	2	3	-1	1549377804.844	59.999,59.9987,59.9986,59.9984,59.9986,59.9989	104.966	1	2	520	38

[quant]
region	quant	count	saturation
IA1	4407744	1013	0
OA1	747600	237	0
IA2	4703904	1008	0
OA2	771488	236	0
IA3	5117984	1008	0
OA3	793760	234	0
IA4	30613056	1016	0
OA4	977504	234	0
IA5	33420832	1017	0
OA5	1024240	233	0
IA6	35591552	1010	0
OA6	1079792	240	0
IA7	19074144	1006	0
OA7	977504	239	0
IA8	8499328	1013	0
OA8	886432	237	0
IA9	8284816	1016	0
OA9	873888	237	0
IA10	38374432	1017	63
OA10	1098192	236	0
IA11	33773712	1017	0
OA11	1075120	235	0
IA12	30059296	1011	0
OA12	1020544	238	0
IB1	22897552	1009	0
OB1	927216	237	0
IB2	26839184	1010	0
OB2	998688	241	0
IB3	32797088	1016	0
OB3	1025872	240	0
IB4	36595312	1014	0
OB4	1099920	239	0
IB5	39991360	1009	143
OB5	1151136	237	0
IB6	41346640	1011	280
OB6	1158688	235	0
IB7	49750224	1016	628
OB7	1228624	237	0
IB8	49351904	1018	614
OB8	1234160	237	0
IB9	48347168	1015	597
OB9	1226960	236	0
IB10	46278336	1007	559
OB10	1261648	240	0
IB11	40533360	1013	287
OB11	1182080	237	0
IB12	34386608	1009	0
OB12	1098576	239	0
IC1	26153232	1015	0
OC1	974544	239	0
IC2	31101488	1016	0
OC2	1049696	240	0
IC3	17956560	1011	0
OC3	978112	238	0
IC4	41283888	1007	239
OC4	1156144	241	0
IC5	44495664	1013	549
OC5	1198096	240	0
IC6	46968064	1016	605
OC6	1235344	240	0
IC7	51392896	1011	673
OC7	1342224	240	0
IC8	51361600	1008	673
OC8	1359184	236	0
IC9	50775488	1011	654
OC9	1346128	237	0
IC10	48796192	1006	597
OC10	1314832	239	0
IC11	45487680	1006	544
OC11	1284800	240	0
IC12	38779216	1011	99
OC12	1171072	236	0
ID1	28562800	1012	0
OD1	1002928	238	0
ID2	33191184	1012	0
OD2	1051504	237	0
ID3	40055344	1007	141
OD3	1123024	237	0
ID4	44273696	1016	476
OD4	1157328	236	0
ID5	48175344	1010	613
OD5	1253840	241	0
ID6	50174832	1007	646
OD6	1326592	238	0
ID7	52441984	1012	709
OD7	1414992	240	0
ID8	52368736	1008	691
OD8	1463968	242	0
ID9	51614784	1006	685
OD9	1420608	239	0
ID10	50011568	1012	630
OD10	1353824	237	0
ID11	48569728	1010	599
OD11	1333552	238	0
ID12	42893536	1013	481
OD12	1239648	241	0
IE1	29890320	1012	0
OE1	1012848	242	0
IE2	34819520	1006	0
OE2	1085104	240	0
IE3	42325280	1011	347
OE3	1128896	237	0
IE4	45968032	1007	599
OE4	1218144	243	0
IE5	49871136	1015	641
OE5	1271840	240	0
IE6	50552432	1012	656
OE6	1325184	237	0
IE7	52056752	1010	697
OE7	1415168	236	0
IE8	51717072	1010	678
OE8	1409648	236	0
IE9	51597632	1011	689
OE9	1450240	241	0
IE10	50427344	1016	649
OE10	1372544	236	0
IE11	48942848	1016	596
OE11	1327216	238	0
IE12	44878768	1012	543
OE12	1255232	238	0
IF1	30919776	1007	0
OF1	1021952	241	0
IF2	35768912	1010	0
OF2	1064496	238	0
IF3	44564720	1018	527
OF3	1135552	239	0
IF4	47761200	1015	619
OF4	1185520	239	0
IF5	49878992	1010	654
OF5	1241712	237	0
IF6	50128432	1010	648
OF6	1282208	236	0
IF7	51924464	1012	687
OF7	1382672	237	0
IF8	52372400	1016	687
OF8	1440224	239	0
IF9	51473680	1012	671
OF9	1448480	239	0
IF10	50574000	1006	648
OF10	1423296	240	0
IF11	48714960	1013	600
OF11	1322832	238	0
IF12	44960208	1015	534
OF12	1223264	237	0
IG1	29942288	1009	0
OG1	1012176	243	0
IG2	34771456	1012	0
OG2	1051984	238	0
IG3	40556144	1007	219
OG3	1096240	238	0
IG4	45669776	1010	594
OG4	1174224	242	0
IG5	48428128	1006	613
OG5	1217712	240	0
IG6	49422976	1010	632
OG6	1248192	238	0
IG7	51321552	1008	684
OG7	1340848	235	0
IG8	51003168	1015	664
OG8	1354048	236	0
IG9	50712432	1016	652
OG9	1388800	239	0
IG10	49618848	1016	629
OG10	1329088	238	0
IG11	47534528	1011	568
OG11	1296512	238	0
IG12	41691984	1010	483
OG12	1209232	236	0
IH1	28811552	1011	0
OH1	986000	239	0
IH2	33726960	1018	0
OH2	1014832	237	0
IH3	40150112	1013	196
OH3	1072048	240	0
IH4	43281488	1005	468
OH4	1112832	237	0
IH5	47208240	1011	601
OH5	1163392	238	0
IH6	47855904	1016	608
OH6	1167856	234	0
IH7	50467984	1017	663
OH7	1250880	235	0
IH8	49993472	1009	647
OH8	1303888	238	0
IH9	49001712	1010	606
OH9	1274016	239	0
IH10	48031008	1011	590
OH10	1244752	240	0
IH11	44935184	1009	541
OH11	1227776	240	0
IH12	39820400	1007	405
OH12	1172080	235	0
```
