## Supplementary material for "A toolbox of Stable Integration Vectors (SIV) in the fission yeast *Schizosaccharomyces pombe*": Source data: S02_C038_T02_P0001_M2_X2_E1.quant

```
[instrument]
blockid	numofrow	numofcol	coversn	version	coverid	lamphours	blocksn	type	sn
21	8	12	*	1.3.2	*	*	*	ruo	272510497

[head]
version	name	operator	timestamp	expirytime	calibrationID
1.0.5	Quantitation	GUEST	*	*	*

[properties]
quantversion
0.2.5

[conditions]
BlkID	Run	ExcitationColor	EmissionColor	CameraBias	EmissionIndex	BlockTemperature	CameraGain	Point	SampleVolume	Step	ExposureIndex	CoverID	Time	SampleTemperature	CoverTemperature	ExcitationIndex	Stage	Exposure	Cycle
21	20190205smp17-28	x2	m2	*	2	60.0052,60.0005,59.9877,59.9987,60.0055,59.999	*	1	10	2	1	-1	1549377801.579	59.999,59.9987,59.9986,59.9984,59.9986,59.9989	104.966	2	2	100	38

[quant]
region	quant	count	saturation
IA1	3118432	1006	0
OA1	675104	240	0
IA2	3153888	1009	0
OA2	674704	239	0
IA3	3203520	1008	0
OA3	670784	238	0
IA4	4511200	1015	0
OA4	681552	239	0
IA5	4593696	1011	0
OA5	677168	237	0
IA6	4677888	1009	0
OA6	670432	235	0
IA7	3914704	1009	0
OA7	664736	235	0
IA8	3413376	1012	0
OA8	671376	239	0
IA9	3420016	1016	0
OA9	657952	235	0
IA10	5045152	1015	0
OA10	677520	236	0
IA11	4929888	1005	0
OA11	705376	245	0
IA12	4959216	1005	0
OA12	696944	241	0
IB1	4345952	1007	0
OB1	690320	241	0
IB2	4456640	1011	0
OB2	685232	239	0
IB3	4725504	1016	0
OB3	670912	234	0
IB4	4836480	1010	0
OB4	677360	236	0
IB5	4953376	1005	0
OB5	680016	237	0
IB6	5020240	1010	0
OB6	682688	238	0
IB7	5509024	1016	0
OB7	672576	234	0
IB8	5523888	1016	0
OB8	673536	234	0
IB9	5485968	1009	0
OB9	689376	239	0
IB10	5468192	1008	0
OB10	689264	238	0
IB11	5320384	1011	0
OB11	696848	240	0
IB12	5188784	1010	0
OB12	697632	241	0
IC1	4564080	1016	0
OC1	676784	236	0
IC2	4716784	1015	0
OC2	685744	239	0
IC3	3738096	1009	0
OC3	670432	236	0
IC4	5121184	1011	0
OC4	684032	238	0
IC5	5249664	1014	0
OC5	679504	237	0
IC6	5365616	1014	0
OC6	683040	237	0
IC7	5904208	1009	0
OC7	689664	238	0
IC8	5960064	1008	0
OC8	693280	239	0
IC9	5962656	1010	0
OC9	700512	241	0
IC10	5747936	1005	0
OC10	706304	244	0
IC11	5586160	1007	0
OC11	684368	235	0
IC12	5414080	1008	0
OC12	686896	237	0
ID1	4707136	1010	0
OD1	686304	239	0
ID2	4861776	1009	0
OD2	676096	235	0
ID3	5192112	1008	0
OD3	692624	240	0
ID4	5352640	1015	0
OD4	687424	239	0
ID5	5535040	1006	0
OD5	703424	244	0
ID6	5719472	1010	0
OD6	683168	236	0
ID7	6289840	1011	0
OD7	699264	240	0
ID8	6277040	1008	0
OD8	694160	238	0
ID9	6281520	1010	0
OD9	688608	236	0
ID10	5979376	1009	0
OD10	688944	236	0
ID11	5949264	1010	0
OD11	692448	237	0
ID12	5756928	1014	0
OD12	701824	240	0
IE1	4852752	1008	0
OE1	682464	237	0
IE2	5034480	1011	0
OE2	684272	237	0
IE3	5394256	1009	0
OE3	691136	238	0
IE4	5529392	1008	0
OE4	702336	242	0
IE5	5814800	1014	0
OE5	692192	239	0
IE6	5914096	1011	0
OE6	683408	236	0
IE7	6294976	1008	0
OE7	697280	239	0
IE8	6245408	1010	0
OE8	689136	236	0
IE9	6298672	1012	0
OE9	700512	239	0
IE10	6233984	1016	0
OE10	684240	234	0
IE11	6152256	1014	0
OE11	699328	238	0
IE12	5976112	1007	0
OE12	715920	244	0
IF1	4999920	1009	0
OF1	677872	236	0
IF2	5154688	1010	0
OF2	696544	242	0
IF3	5648032	1018	0
OF3	682464	236	0
IF4	5756352	1013	0
OF4	689168	239	0
IF5	5919904	1008	0
OF5	685360	237	0
IF6	5906896	1008	0
OF6	688960	238	0
IF7	6354288	1009	0
OF7	702688	241	0
IF8	6603456	1016	0
OF8	692976	237	0
IF9	6442384	1009	0
OF9	702208	239	0
IF10	6422592	1005	0
OF10	716864	245	0
IF11	6268464	1015	0
OF11	691888	236	0
IF12	6114720	1015	0
OF12	688848	235	0
IG1	5046112	1017	0
OG1	665920	231	0
IG2	5184704	1011	0
OG2	687536	238	0
IG3	5451840	1007	0
OG3	686752	238	0
IG4	5696816	1010	0
OG4	686384	237	0
IG5	5834016	1006	0
OG5	689008	239	0
IG6	5926992	1009	0
OG6	690016	239	0
IG7	6329984	1007	0
OG7	690944	237	0
IG8	6366016	1017	0
OG8	678128	232	0
IG9	6418064	1015	0
OG9	696944	238	0
IG10	6359776	1014	0
OG10	694576	238	0
IG11	6196080	1011	0
OG11	691696	236	0
IG12	6023456	1010	0
OG12	693440	236	0
IH1	5077088	1009	0
OH1	697584	242	0
IH2	5254208	1016	0
OH2	676480	234	0
IH3	5543136	1009	0
OH3	683360	237	0
IH4	5613840	1003	0
OH4	688384	239	0
IH5	5833568	1011	0
OH5	689856	238	0
IH6	5831072	1014	0
OH6	692912	240	0
IH7	6224560	1017	0
OH7	675376	232	0
IH8	6135152	1007	0
OH8	692928	238	0
IH9	6100288	1010	0
OH9	690928	237	0
IH10	6160960	1011	0
OH10	689616	237	0
IH11	6099984	1008	0
OH11	704640	241	0
IH12	6046288	1007	0
OH12	692896	235	0
```
