## Supplementary material for "A toolbox of Stable Integration Vectors (SIV) in the fission yeast *Schizosaccharomyces pombe*": Source data: S02_C038_T02_P0001_M2_X2_E2.quant

```
[instrument]
blockid	numofrow	numofcol	coversn	version	coverid	lamphours	blocksn	type	sn
21	8	12	*	1.3.2	*	*	*	ruo	272510497

[head]
version	name	operator	timestamp	expirytime	calibrationID
1.0.5	Quantitation	GUEST	*	*	*

[properties]
quantversion
0.2.5

[conditions]
BlkID	Run	ExcitationColor	EmissionColor	CameraBias	EmissionIndex	BlockTemperature	CameraGain	Point	SampleVolume	Step	ExposureIndex	CoverID	Time	SampleTemperature	CoverTemperature	ExcitationIndex	Stage	Exposure	Cycle
21	20190205smp17-28	x2	m2	*	2	60.0052,60.0005,59.9877,59.9987,60.0055,59.999	*	1	10	2	2	-1	1549377802.254	59.999,59.9987,59.9986,59.9984,59.9986,59.9989	104.966	2	2	430	38

[quant]
region	quant	count	saturation
IA1	4228064	1006	0
OA1	720672	240	0
IA2	4342416	1009	0
OA2	722000	239	0
IA3	4582128	1008	0
OA3	718448	238	0
IA4	10178032	1015	0
OA4	759056	239	0
IA5	10577440	1011	0
OA5	761264	237	0
IA6	10979520	1009	0
OA6	758880	235	0
IA7	7684880	1009	0
OA7	733520	235	0
IA8	5523264	1012	0
OA8	728528	239	0
IA9	5537344	1016	0
OA9	714992	235	0
IA10	12534048	1015	0
OA10	787840	236	0
IA11	12144784	1005	0
OA11	828208	245	0
IA12	12253872	1005	0
OA12	815520	241	0
IB1	9530112	1007	0
OB1	776016	241	0
IB2	9964656	1011	0
OB2	771216	239	0
IB3	11047408	1016	0
OB3	753408	234	0
IB4	11604816	1010	0
OB4	773824	236	0
IB5	12199936	1005	0
OB5	780656	237	0
IB6	12440288	1010	0
OB6	781936	238	0
IB7	14489280	1016	0
OB7	780400	234	0
IB8	14582096	1016	0
OB8	782784	234	0
IB9	14538592	1009	0
OB9	805264	239	0
IB10	14441440	1008	0
OB10	820752	238	0
IB11	13795712	1011	0
OB11	827648	240	0
IB12	13219920	1010	0
OB12	822432	241	0
IC1	10377280	1016	0
OC1	762992	236	0
IC2	11029104	1015	0
OC2	776480	239	0
IC3	6873680	1009	0
OC3	734416	236	0
IC4	12817472	1011	0
OC4	777296	238	0
IC5	13371440	1014	0
OC5	778288	237	0
IC6	13894384	1014	0
OC6	787808	237	0
IC7	16225840	1009	0
OC7	810208	238	0
IC8	16525200	1008	0
OC8	820752	239	0
IC9	16551248	1010	0
OC9	832752	241	0
IC10	15676480	1005	0
OC10	840752	244	0
IC11	14966496	1007	0
OC11	824048	235	0
IC12	14181808	1008	0
OC12	822304	237	0
ID1	11085760	1010	0
OD1	778048	239	0
ID2	11726592	1009	0
OD2	769328	235	0
ID3	13147152	1008	0
OD3	793200	240	0
ID4	13828256	1015	0
OD4	788000	239	0
ID5	14684208	1006	0
OD5	818240	244	0
ID6	15480736	1010	0
OD6	804400	236	0
ID7	17922816	1011	0
OD7	829296	240	0
ID8	17896160	1008	0
OD8	833680	238	0
ID9	17912784	1010	0
OD9	830496	236	0
ID10	16654576	1009	0
OD10	834928	236	0
ID11	16477280	1010	0
OD11	846192	237	0
ID12	15607616	1014	0
OD12	846352	240	0
IE1	11668800	1008	0
OE1	772416	237	0
IE2	12445648	1011	0
OE2	778576	237	0
IE3	13993968	1009	0
OE3	787872	238	0
IE4	14618944	1008	0
OE4	806896	242	0
IE5	15801344	1014	0
OE5	803344	239	0
IE6	16280144	1011	0
OE6	802400	236	0
IE7	17949936	1008	0
OE7	837296	239	0
IE8	17731024	1010	0
OE8	830304	236	0
IE9	17965168	1012	0
OE9	848880	239	0
IE10	17635984	1016	0
OE10	832176	234	0
IE11	17319632	1014	0
OE11	855408	238	0
IE12	16622144	1007	0
OE12	875664	244	0
IF1	12318592	1009	0
OF1	769264	236	0
IF2	12966528	1010	0
OF2	798816	242	0
IF3	15022096	1018	0
OF3	784064	236	0
IF4	15544976	1013	0
OF4	795888	239	0
IF5	16320912	1008	0
OF5	798320	237	0
IF6	16316544	1008	0
OF6	809616	238	0
IF7	18178496	1009	0
OF7	839760	241	0
IF8	19230128	1016	0
OF8	838560	237	0
IF9	18629984	1009	0
OF9	863504	239	0
IF10	18565456	1005	0
OF10	886016	245	0
IF11	17822624	1015	0
OF11	849696	236	0
IF12	17137296	1015	0
OF12	842448	235	0
IG1	12471872	1017	0
OG1	753088	231	0
IG2	13117520	1011	0
OG2	789120	238	0
IG3	14263520	1007	0
OG3	789680	238	0
IG4	15354912	1010	0
OG4	791376	237	0
IG5	15975744	1006	0
OG5	802416	239	0
IG6	16347136	1009	0
OG6	811008	239	0
IG7	18103952	1007	0
OG7	826912	237	0
IG8	18178880	1017	0
OG8	815264	232	0
IG9	18456864	1015	0
OG9	850832	238	0
IG10	18207504	1014	0
OG10	851040	238	0
IG11	17530336	1011	0
OG11	854736	236	0
IG12	16791600	1010	0
OG12	854672	236	0
IH1	12678464	1009	0
OH1	798816	242	0
IH2	13380144	1016	0
OH2	776800	234	0
IH3	14670768	1009	0
OH3	788624	237	0
IH4	15026736	1003	0
OH4	799024	239	0
IH5	15940336	1011	0
OH5	799408	238	0
IH6	15958928	1014	0
OH6	808240	240	0
IH7	17589248	1017	0
OH7	800896	232	0
IH8	17339888	1007	0
OH8	835040	238	0
IH9	17146528	1010	0
OH9	830320	237	0
IH10	17425200	1011	0
OH10	830112	237	0
IH11	17201792	1008	0
OH11	862608	241	0
IH12	16934864	1007	0
OH12	858304	235	0
```
