## Supplementary material for "A toolbox of Stable Integration Vectors (SIV) in the fission yeast *Schizosaccharomyces pombe*": Source data: S02_C038_T02_P0001_M3_X3_E1.quant

```
[instrument]
blockid	numofrow	numofcol	coversn	version	coverid	lamphours	blocksn	type	sn
21	8	12	*	1.3.2	*	*	*	ruo	272510497

[head]
version	name	operator	timestamp	expirytime	calibrationID
1.0.5	Quantitation	GUEST	*	*	*

[properties]
quantversion
0.2.5

[conditions]
BlkID	Run	ExcitationColor	EmissionColor	CameraBias	EmissionIndex	BlockTemperature	CameraGain	Point	SampleVolume	Step	ExposureIndex	CoverID	Time	SampleTemperature	CoverTemperature	ExcitationIndex	Stage	Exposure	Cycle
21	20190205smp17-28	x3	m3	*	3	60.0052,60.0005,59.9877,59.9987,60.0055,59.999	*	1	10	2	1	-1	1549377797.536	59.999,59.9987,59.9986,59.9984,59.9986,59.9989	104.966	3	2	125	38

[quant]
region	quant	count	saturation
IA1	2943872	1011	0
OA1	669312	238	0
IA2	2960432	1011	0
OA2	669600	237	0
IA3	2981472	1008	0
OA3	672048	239	0
IA4	3001952	1014	0
OA4	671296	239	0
IA5	2993216	1008	0
OA5	662512	237	0
IA6	2994160	1009	0
OA6	656912	236	0
IA7	3010736	1010	0
OA7	659664	237	0
IA8	3015104	1013	0
OA8	667184	240	0
IA9	3008880	1014	0
OA9	660192	238	0
IA10	2988336	1014	0
OA10	656832	237	0
IA11	2949776	1006	0
OA11	675168	244	0
IA12	2946320	1009	0
OA12	664016	239	0
IB1	2938656	1007	0
OB1	669216	238	0
IB2	2973808	1011	0
OB2	667184	238	0
IB3	3011312	1012	0
OB3	664144	237	0
IB4	3009776	1008	0
OB4	659968	236	0
IB5	3017136	1006	0
OB5	669776	239	0
IB6	3037200	1011	0
OB6	664000	238	0
IB7	3059648	1014	0
OB7	660880	238	0
IB8	3054032	1016	0
OB8	648592	233	0
IB9	3021024	1007	0
OB9	662032	239	0
IB10	3004752	1009	0
OB10	657920	237	0
IB11	2986112	1013	0
OB11	662272	239	0
IB12	2967216	1013	0
OB12	659680	238	0
IC1	2982448	1015	0
OC1	661872	236	0
IC2	2989600	1011	0
OC2	663808	236	0
IC3	2965264	1003	0
OC3	676224	241	0
IC4	3054144	1013	0
OC4	656176	235	0
IC5	3080400	1015	0
OC5	660608	237	0
IC6	3089728	1016	0
OC6	652960	234	0
IC7	3083776	1008	0
OC7	662128	238	0
IC8	3079088	1008	0
OC8	668800	240	0
IC9	3062192	1010	0
OC9	668544	241	0
IC10	3034880	1008	0
OC10	672032	243	0
IC11	2992336	1007	0
OC11	652688	236	0
IC12	2965168	1009	0
OC12	656320	237	0
ID1	2965600	1009	0
OD1	666624	238	0
ID2	2987712	1006	0
OD2	674448	241	0
ID3	3045328	1011	0
OD3	662944	237	0
ID4	3078352	1015	0
OD4	666624	238	0
ID5	3104304	1007	0
OD5	676544	242	0
ID6	3122176	1010	0
OD6	665200	237	0
ID7	3133760	1010	0
OD7	667696	239	0
ID8	3107392	1008	0
OD8	662976	238	0
ID9	3083952	1008	0
OD9	659856	238	0
ID10	3037648	1003	0
OD10	670640	241	0
ID11	3025600	1012	0
OD11	652304	236	0
ID12	2995888	1010	0
OD12	661104	239	0
IE1	2970512	1006	0
OE1	662144	236	0
IE2	3019648	1012	0
OE2	666048	237	0
IE3	3065712	1010	0
OE3	670784	239	0
IE4	3085552	1009	0
OE4	673840	240	0
IE5	3131216	1013	0
OE5	669168	239	0
IE6	3138944	1008	0
OE6	664112	237	0
IE7	3145392	1008	0
OE7	662464	236	0
IE8	3114544	1008	0
OE8	658736	236	0
IE9	3098064	1010	0
OE9	671952	241	0
IE10	3089872	1016	0
OE10	645744	233	0
IE11	3044288	1012	0
OE11	666112	240	0
IE12	3016224	1011	0
OE12	656832	237	0
IF1	2993472	1011	0
OF1	665616	237	0
IF2	3025168	1011	0
OF2	670064	238	0
IF3	3083088	1015	0
OF3	672352	239	0
IF4	3096496	1010	0
OF4	679840	242	0
IF5	3101824	1004	0
OF5	671808	240	0
IF6	3126256	1011	0
OF6	664800	237	0
IF7	3137232	1012	0
OF7	660880	236	0
IF8	3143072	1014	0
OF8	668176	239	0
IF9	3105616	1012	0
OF9	660368	237	0
IF10	3073888	1006	0
OF10	666576	240	0
IF11	3050624	1012	0
OF11	663888	239	0
IF12	3029904	1016	0
OF12	664528	240	0
IG1	3009072	1018	0
OG1	665568	237	0
IG2	3024752	1013	0
OG2	674624	240	0
IG3	3049488	1008	0
OG3	669712	238	0
IG4	3067808	1006	0
OG4	661328	236	0
IG5	3088832	1008	0
OG5	683168	244	0
IG6	3111200	1013	0
OG6	667904	239	0
IG7	3096960	1006	0
OG7	666784	239	0
IG8	3100448	1012	0
OG8	659168	236	0
IG9	3088096	1015	0
OG9	662608	239	0
IG10	3070816	1013	0
OG10	666368	241	0
IG11	3023424	1009	0
OG11	664928	240	0
IG12	2992704	1006	0
OG12	661392	239	0
IH1	2966048	1007	0
OH1	666592	238	0
IH2	3001440	1011	0
OH2	665792	237	0
IH3	3029648	1007	0
OH3	667808	238	0
IH4	3056400	1012	0
OH4	663824	237	0
IH5	3071280	1011	0
OH5	660224	236	0
IH6	3074064	1014	0
OH6	667184	239	0
IH7	3086624	1015	0
OH7	660688	237	0
IH8	3056000	1010	0
OH8	665248	239	0
IH9	3033536	1008	0
OH9	660736	238	0
IH10	3031136	1011	0
OH10	654144	236	0
IH11	2994528	1008	0
OH11	660912	239	0
IH12	2971488	1006	0
OH12	661200	239	0
```
