## Supplementary material for "A toolbox of Stable Integration Vectors (SIV) in the fission yeast *Schizosaccharomyces pombe*": Source data: S02_C038_T02_P0001_M3_X3_E2.quant

```
[instrument]
blockid	numofrow	numofcol	coversn	version	coverid	lamphours	blocksn	type	sn
21	8	12	*	1.3.2	*	*	*	ruo	272510497

[head]
version	name	operator	timestamp	expirytime	calibrationID
1.0.5	Quantitation	GUEST	*	*	*

[properties]
quantversion
0.2.5

[conditions]
BlkID	Run	ExcitationColor	EmissionColor	CameraBias	EmissionIndex	BlockTemperature	CameraGain	Point	SampleVolume	Step	ExposureIndex	CoverID	Time	SampleTemperature	CoverTemperature	ExcitationIndex	Stage	Exposure	Cycle
21	20190205smp17-28	x3	m3	*	3	60.0052,60.0005,59.9877,59.9987,60.0055,59.999	*	1	10	2	2	-1	1549377798.217	59.999,59.9987,59.9986,59.9984,59.9986,59.9989	104.966	3	2	560	38

[quant]
region	quant	count	saturation
IA1	3468096	1011	0
OA1	708944	238	0
IA2	3545712	1011	0
OA2	712608	237	0
IA3	3640048	1008	0
OA3	711024	239	0
IA4	3708448	1014	0
OA4	706384	239	0
IA5	3748768	1008	0
OA5	698672	237	0
IA6	3784880	1009	0
OA6	692976	236	0
IA7	3833504	1010	0
OA7	695232	237	0
IA8	3856928	1013	0
OA8	703040	240	0
IA9	3825328	1014	0
OA9	692752	238	0
IA10	3745376	1014	0
OA10	695856	237	0
IA11	3635424	1006	0
OA11	712496	244	0
IA12	3575360	1009	0
OA12	696560	239	0
IB1	3503760	1007	0
OB1	707792	238	0
IB2	3606960	1011	0
OB2	705376	238	0
IB3	3738768	1012	0
OB3	699648	237	0
IB4	3821936	1008	0
OB4	698256	236	0
IB5	3898832	1006	0
OB5	705312	239	0
IB6	3967248	1011	0
OB6	696928	238	0
IB7	4031632	1014	0
OB7	697760	238	0
IB8	4001152	1016	0
OB8	683088	233	0
IB9	3958496	1007	0
OB9	697632	239	0
IB10	3884272	1009	0
OB10	692224	237	0
IB11	3773936	1013	0
OB11	698432	239	0
IB12	3652256	1013	0
OB12	693088	238	0
IC1	3582976	1015	0
OC1	696752	236	0
IC2	3668320	1011	0
OC2	696016	236	0
IC3	3638896	1003	0
OC3	711744	241	0
IC4	3967104	1013	0
OC4	692992	235	0
IC5	4074240	1015	0
OC5	697392	237	0
IC6	4154448	1016	0
OC6	690352	234	0
IC7	4197776	1008	0
OC7	704624	238	0
IC8	4166128	1008	0
OC8	706800	240	0
IC9	4118416	1010	0
OC9	705856	241	0
IC10	4005184	1008	0
OC10	706464	243	0
IC11	3832960	1007	0
OC11	684800	236	0
IC12	3696496	1009	0
OC12	685424	237	0
ID1	3610720	1009	0
OD1	699376	238	0
ID2	3732016	1006	0
OD2	713504	241	0
ID3	3938016	1011	0
OD3	701296	237	0
ID4	4065952	1015	0
OD4	705616	238	0
ID5	4276272	1007	0
OD5	719760	242	0
ID6	4364448	1010	0
OD6	711792	237	0
ID7	4421552	1010	0
OD7	717168	239	0
ID8	4327824	1008	0
OD8	705392	238	0
ID9	4248448	1008	0
OD9	699808	238	0
ID10	4084400	1003	0
OD10	704672	241	0
ID11	3978128	1012	0
OD11	686496	236	0
ID12	3810832	1010	0
OD12	692912	239	0
IE1	3654272	1006	0
OE1	694464	236	0
IE2	3804832	1012	0
OE2	702976	237	0
IE3	4009472	1010	0
OE3	712960	239	0
IE4	4145184	1009	0
OE4	716416	240	0
IE5	4328336	1013	0
OE5	714960	239	0
IE6	4441024	1008	0
OE6	714496	237	0
IE7	4464768	1008	0
OE7	714080	236	0
IE8	4352960	1008	0
OE8	705472	236	0
IE9	4288704	1010	0
OE9	711632	241	0
IE10	4189488	1016	0
OE10	684112	233	0
IE11	4042608	1012	0
OE11	702192	240	0
IE12	3875600	1011	0
OE12	687984	237	0
IF1	3680336	1011	0
OF1	700368	237	0
IF2	3808448	1011	0
OF2	706272	238	0
IF3	4051568	1015	0
OF3	712784	239	0
IF4	4184320	1010	0
OF4	722848	242	0
IF5	4287504	1004	0
OF5	716448	240	0
IF6	4345424	1011	0
OF6	708864	237	0
IF7	4385168	1012	0
OF7	704464	236	0
IF8	4406272	1014	0
OF8	710464	239	0
IF9	4287424	1012	0
OF9	699648	237	0
IF10	4204800	1006	0
OF10	703904	240	0
IF11	4063552	1012	0
OF11	697488	239	0
IF12	3921920	1016	0
OF12	696928	240	0
IG1	3677408	1018	0
OG1	699504	237	0
IG2	3789984	1013	0
OG2	711776	240	0
IG3	3949744	1008	0
OG3	709520	238	0
IG4	4095328	1006	0
OG4	701776	236	0
IG5	4196016	1008	0
OG5	725856	244	0
IG6	4271168	1013	0
OG6	710464	239	0
IG7	4278496	1006	0
OG7	706432	239	0
IG8	4250128	1012	0
OG8	695984	236	0
IG9	4195696	1015	0
OG9	704688	239	0
IG10	4121152	1013	0
OG10	704224	241	0
IG11	3966144	1009	0
OG11	699968	240	0
IG12	3838432	1006	0
OG12	691952	239	0
IH1	3631744	1007	0
OH1	702784	238	0
IH2	3750032	1011	0
OH2	703936	237	0
IH3	3912496	1007	0
OH3	707696	238	0
IH4	4002448	1012	0
OH4	702560	237	0
IH5	4119568	1011	0
OH5	700144	236	0
IH6	4118880	1014	0
OH6	706432	239	0
IH7	4160416	1015	0
OH7	700752	237	0
IH8	4093296	1010	0
OH8	703520	239	0
IH9	4040592	1008	0
OH9	696816	238	0
IH10	3991584	1011	0
OH10	687792	236	0
IH11	3870656	1008	0
OH11	693168	239	0
IH12	3762432	1006	0
OH12	691024	239	0
```
