## Supplementary material for "A toolbox of Stable Integration Vectors (SIV) in the fission yeast *Schizosaccharomyces pombe*": Source data: S02_C038_T02_P0001_M4_X4_E1.quant

```
[instrument]
blockid	numofrow	numofcol	coversn	version	coverid	lamphours	blocksn	type	sn
21	8	12	*	1.3.2	*	*	*	ruo	272510497

[head]
version	name	operator	timestamp	expirytime	calibrationID
1.0.5	Quantitation	GUEST	*	*	*

[properties]
quantversion
0.2.5

[conditions]
BlkID	Run	ExcitationColor	EmissionColor	CameraBias	EmissionIndex	BlockTemperature	CameraGain	Point	SampleVolume	Step	ExposureIndex	CoverID	Time	SampleTemperature	CoverTemperature	ExcitationIndex	Stage	Exposure	Cycle
21	20190205smp17-28	x4	m4	*	4	60.0052,60.0005,59.9877,59.9987,60.0055,59.999	*	1	10	2	1	-1	1549377799.535	59.999,59.9987,59.9986,59.9984,59.9986,59.9989	104.966	4	2	150	38

[quant]
region	quant	count	saturation
IA1	3501216	1011	0
OA1	681424	239	0
IA2	3564656	1007	0
OA2	681920	239	0
IA3	3705616	1009	0
OA3	684128	240	0
IA4	3824464	1013	0
OA4	677040	238	0
IA5	3877968	1009	0
OA5	672352	237	0
IA6	3920496	1003	0
OA6	677312	239	0
IA7	3969056	1008	0
OA7	671296	236	0
IA8	3969504	1010	0
OA8	674848	238	0
IA9	3968368	1011	0
OA9	676896	239	0
IA10	3935168	1012	0
OA10	676656	239	0
IA11	3839888	1006	0
OA11	672432	238	0
IA12	3769200	1007	0
OA12	675664	239	0
IB1	3577456	1004	0
OB1	684992	241	0
IB2	3727824	1012	0
OB2	679200	239	0
IB3	3889888	1008	0
OB3	680624	239	0
IB4	4000048	1006	0
OB4	677040	238	0
IB5	4093072	1004	0
OB5	677904	238	0
IB6	4174464	1011	0
OB6	670832	236	0
IB7	4279568	1016	0
OB7	661664	233	0
IB8	4255792	1014	0
OB8	670736	236	0
IB9	4187600	1004	0
OB9	692688	244	0
IB10	4144768	1007	0
OB10	679984	239	0
IB11	4031584	1012	0
OB11	679872	239	0
IB12	3908464	1015	0
OB12	663152	234	0
IC1	3720400	1011	0
OC1	678352	239	0
IC2	3825312	1007	0
OC2	675616	237	0
IC3	3866896	1004	0
OC3	673424	237	0
IC4	4185568	1008	0
OC4	680272	239	0
IC5	4310400	1015	0
OC5	665712	235	0
IC6	4396832	1015	0
OC6	664256	234	0
IC7	4484432	1006	0
OC7	684688	241	0
IC8	4482176	1007	0
OC8	676384	238	0
IC9	4453024	1011	0
OC9	685712	241	0
IC10	4337504	1010	0
OC10	676064	238	0
IC11	4174944	1009	0
OC11	669408	236	0
IC12	3999216	1009	0
OC12	669760	236	0
ID1	3785792	1007	0
OD1	672432	237	0
ID2	3945760	1008	0
OD2	669648	235	0
ID3	4211120	1011	0
OD3	691120	242	0
ID4	4342864	1014	0
OD4	675376	237	0
ID5	4527200	1009	0
OD5	685008	240	0
ID6	4621504	1006	0
OD6	674368	236	0
ID7	4746736	1009	0
OD7	684800	240	0
ID8	4680736	1005	0
OD8	690736	242	0
ID9	4636736	1006	0
OD9	677904	238	0
ID10	4464224	1002	0
OD10	680992	239	0
ID11	4351680	1007	0
OD11	673952	236	0
ID12	4166512	1006	0
OD12	676112	238	0
IE1	3861648	1008	0
OE1	683024	241	0
IE2	4057728	1013	0
OE2	671536	236	0
IE3	4310144	1008	0
OE3	687664	241	0
IE4	4444720	1007	0
OE4	680352	238	0
IE5	4626944	1009	0
OE5	684640	240	0
IE6	4749136	1007	0
OE6	684272	239	0
IE7	4788656	1006	0
OE7	683984	238	0
IE8	4712800	1003	0
OE8	680944	238	0
IE9	4706720	1009	0
OE9	679232	237	0
IE10	4584848	1010	0
OE10	686944	240	0
IE11	4472608	1011	0
OE11	683184	240	0
IE12	4282048	1010	0
OE12	685936	240	0
IF1	3903616	1011	0
OF1	671760	237	0
IF2	4037872	1006	0
OF2	681360	239	0
IF3	4353136	1011	0
OF3	686592	240	0
IF4	4500352	1007	0
OF4	680768	239	0
IF5	4636864	1006	0
OF5	673488	236	0
IF6	4676160	1008	0
OF6	677856	237	0
IF7	4753968	1009	0
OF7	681680	238	0
IF8	4834384	1013	0
OF8	682576	238	0
IF9	4710832	1009	0
OF9	685696	239	0
IF10	4648304	1006	0
OF10	682880	239	0
IF11	4498544	1008	0
OF11	688400	241	0
IF12	4329648	1014	0
OF12	675264	236	0
IG1	3886336	1012	0
OG1	677824	239	0
IG2	4040512	1009	0
OG2	685408	241	0
IG3	4253376	1002	0
OG3	680624	239	0
IG4	4452096	1008	0
OG4	671440	235	0
IG5	4570096	1008	0
OG5	687440	241	0
IG6	4648880	1011	0
OG6	686528	241	0
IG7	4705008	1006	0
OG7	681632	238	0
IG8	4686832	1008	0
OG8	687600	240	0
IG9	4645824	1013	0
OG9	674272	236	0
IG10	4566608	1014	0
OG10	677536	237	0
IG11	4422192	1011	0
OG11	683872	240	0
IG12	4301664	1005	0
OG12	672816	235	0
IH1	3858960	1008	0
OH1	670672	236	0
IH2	3983152	1006	0
OH2	670800	235	0
IH3	4220352	1006	0
OH3	684624	240	0
IH4	4331808	1009	0
OH4	679088	238	0
IH5	4485008	1007	0
OH5	672128	236	0
IH6	4512112	1016	0
OH6	664816	233	0
IH7	4591056	1016	0
OH7	669136	235	0
IH8	4515984	1009	0
OH8	687488	240	0
IH9	4463168	1006	0
OH9	675168	236	0
IH10	4409280	1010	0
OH10	674656	237	0
IH11	4327968	1011	0
OH11	675456	237	0
IH12	4173440	1009	0
OH12	679072	238	0
```
