## Supplementary material for "A toolbox of Stable Integration Vectors (SIV) in the fission yeast *Schizosaccharomyces pombe*": Source data: S02_C038_T02_P0001_M4_X4_E2.quant

```
[instrument]
blockid	numofrow	numofcol	coversn	version	coverid	lamphours	blocksn	type	sn
21	8	12	*	1.3.2	*	*	*	ruo	272510497

[head]
version	name	operator	timestamp	expirytime	calibrationID
1.0.5	Quantitation	GUEST	*	*	*

[properties]
quantversion
0.2.5

[conditions]
BlkID	Run	ExcitationColor	EmissionColor	CameraBias	EmissionIndex	BlockTemperature	CameraGain	Point	SampleVolume	Step	ExposureIndex	CoverID	Time	SampleTemperature	CoverTemperature	ExcitationIndex	Stage	Exposure	Cycle
21	20190205smp17-28	x4	m4	*	4	60.0052,60.0005,59.9877,59.9987,60.0055,59.999	*	1	10	2	2	-1	1549377800.229	59.999,59.9987,59.9986,59.9984,59.9986,59.9989	104.966	4	2	800	38

[quant]
region	quant	count	saturation
IA1	6573072	1011	0
OA1	766640	239	0
IA2	6941920	1007	0
OA2	772224	239	0
IA3	7684976	1009	0
OA3	772720	240	0
IA4	8301248	1013	0
OA4	760496	238	0
IA5	8661440	1009	0
OA5	761232	237	0
IA6	8959760	1003	0
OA6	765888	239	0
IA7	9165872	1008	0
OA7	763456	236	0
IA8	9210688	1010	0
OA8	776784	238	0
IA9	9214704	1011	0
OA9	777728	239	0
IA10	9015840	1012	0
OA10	780832	239	0
IA11	8590112	1006	0
OA11	781520	238	0
IA12	8195424	1007	0
OA12	772640	239	0
IB1	7112112	1004	0
OB1	773472	241	0
IB2	7810800	1012	0
OB2	765760	239	0
IB3	8699120	1008	0
OB3	766640	239	0
IB4	9353616	1006	0
OB4	770416	238	0
IB5	9926320	1004	0
OB5	772432	238	0
IB6	10284496	1011	0
OB6	764240	236	0
IB7	10787520	1016	0
OB7	760768	233	0
IB8	10708384	1014	0
OB8	772144	236	0
IB9	10479072	1004	0
OB9	802864	244	0
IB10	10232288	1007	0
OB10	795584	239	0
IB11	9589040	1012	0
OB11	792080	239	0
IB12	8858368	1015	0
OB12	764352	234	0
IC1	7732672	1011	0
OC1	759472	239	0
IC2	8356576	1007	0
OC2	761584	237	0
IC3	8621152	1004	0
OC3	758704	237	0
IC4	10301872	1008	0
OC4	773232	239	0
IC5	10941024	1015	0
OC5	756368	235	0
IC6	11408608	1015	0
OC6	763680	234	0
IC7	11986720	1006	0
OC7	794208	241	0
IC8	11973856	1007	0
OC8	792336	238	0
IC9	11824048	1011	0
OC9	797776	241	0
IC10	11241328	1010	0
OC10	785712	238	0
IC11	10354880	1009	0
OC11	784784	236	0
IC12	9411056	1009	0
OC12	778576	236	0
ID1	8173056	1007	0
OD1	754800	237	0
ID2	8996704	1008	0
OD2	753392	235	0
ID3	10364368	1011	0
OD3	784320	242	0
ID4	11077744	1014	0
OD4	769056	237	0
ID5	12113456	1009	0
OD5	788176	240	0
ID6	12712800	1006	0
OD6	792336	236	0
ID7	13344112	1009	0
OD7	803840	240	0
ID8	13085072	1005	0
OD8	817504	242	0
ID9	12883920	1006	0
OD9	802224	238	0
ID10	11967440	1002	0
OD10	806832	239	0
ID11	11357840	1007	0
OD11	795808	236	0
ID12	10314928	1006	0
OD12	797472	238	0
IE1	8552480	1008	0
OE1	764000	241	0
IE2	9504304	1013	0
OE2	759616	236	0
IE3	10889904	1008	0
OE3	785344	241	0
IE4	11712720	1007	0
OE4	779552	238	0
IE5	12659104	1009	0
OE5	791952	240	0
IE6	13373856	1007	0
OE6	806640	239	0
IE7	13600896	1006	0
OE7	815936	238	0
IE8	13274896	1003	0
OE8	815344	238	0
IE9	13196800	1009	0
OE9	814384	237	0
IE10	12529824	1010	0
OE10	820000	240	0
IE11	11894224	1011	0
OE11	814592	240	0
IE12	10896128	1010	0
OE12	806768	240	0
IF1	8750208	1011	0
OF1	752832	237	0
IF2	9522992	1006	0
OF2	770336	239	0
IF3	11128528	1011	0
OF3	781808	240	0
IF4	12006336	1007	0
OF4	782176	239	0
IF5	12776560	1006	0
OF5	780384	236	0
IF6	13001152	1008	0
OF6	790576	237	0
IF7	13430608	1009	0
OF7	805760	238	0
IF8	13780976	1013	0
OF8	814064	238	0
IF9	13241504	1009	0
OF9	825152	239	0
IF10	12937040	1006	0
OF10	819488	239	0
IF11	12129760	1008	0
OF11	821008	241	0
IF12	11066640	1014	0
OF12	795248	236	0
IG1	8659984	1012	0
OG1	761280	239	0
IG2	9511520	1009	0
OG2	779488	241	0
IG3	10711280	1002	0
OG3	778976	239	0
IG4	11716352	1008	0
OG4	770800	235	0
IG5	12384432	1008	0
OG5	790656	241	0
IG6	12822640	1011	0
OG6	800176	241	0
IG7	13164768	1006	0
OG7	803760	238	0
IG8	13060384	1008	0
OG8	813744	240	0
IG9	12826080	1013	0
OG9	804560	236	0
IG10	12388384	1014	0
OG10	800896	237	0
IG11	11674320	1011	0
OG11	818768	240	0
IG12	11023504	1005	0
OG12	800480	235	0
IH1	8525168	1008	0
OH1	751104	236	0
IH2	9230576	1006	0
OH2	756416	235	0
IH3	10434320	1006	0
OH3	779104	240	0
IH4	11053584	1009	0
OH4	772992	238	0
IH5	11899520	1007	0
OH5	779136	236	0
IH6	11992480	1016	0
OH6	767168	233	0
IH7	12426864	1016	0
OH7	781136	235	0
IH8	12136400	1009	0
OH8	804464	240	0
IH9	11936496	1006	0
OH9	794416	236	0
IH10	11589184	1010	0
OH10	794384	237	0
IH11	11112784	1011	0
OH11	787520	237	0
IH12	10283824	1009	0
OH12	798352	238	0
```
