## Supplementary material for "A toolbox of Stable Integration Vectors (SIV) in the fission yeast *Schizosaccharomyces pombe*": Source data: S02_C038_T02_P0001_M5_X5_E1.quant

```
[instrument]
blockid	numofrow	numofcol	coversn	version	coverid	lamphours	blocksn	type	sn
21	8	12	*	1.3.2	*	*	*	ruo	272510497

[head]
version	name	operator	timestamp	expirytime	calibrationID
1.0.5	Quantitation	GUEST	*	*	*

[properties]
quantversion
0.2.5

[conditions]
BlkID	Run	ExcitationColor	EmissionColor	CameraBias	EmissionIndex	BlockTemperature	CameraGain	Point	SampleVolume	Step	ExposureIndex	CoverID	Time	SampleTemperature	CoverTemperature	ExcitationIndex	Stage	Exposure	Cycle
21	20190205smp17-28	x5	m5	*	5	60.0052,60.0005,59.9877,59.9987,60.0055,59.999	*	1	10	2	1	-1	1549377795.416	59.999,59.9987,59.9986,59.9984,59.9986,59.9989	104.966	5	2	200	38

[quant]
region	quant	count	saturation
IA1	2879648	1014	0
OA1	672256	237	0
IA2	2864496	1006	0
OA2	688592	241	0
IA3	2862352	1008	0
OA3	679152	240	0
IA4	2852640	1010	0
OA4	671088	238	0
IA5	2836096	1006	0
OA5	670464	238	0
IA6	2824304	1004	0
OA6	669952	239	0
IA7	2836176	1008	0
OA7	666736	237	0
IA8	2841872	1010	0
OA8	665536	238	0
IA9	2844256	1013	0
OA9	662048	237	0
IA10	2853936	1012	0
OA10	675888	241	0
IA11	2840976	1008	0
OA11	667104	237	0
IA12	2845296	1008	0
OA12	668688	238	0
IB1	2843568	1004	0
OB1	683536	241	0
IB2	2859328	1011	0
OB2	676512	239	0
IB3	2847312	1005	0
OB3	686592	243	0
IB4	2832368	1006	0
OB4	668480	237	0
IB5	2830736	1008	0
OB5	659488	236	0
IB6	2834304	1011	0
OB6	663856	237	0
IB7	2854816	1015	0
OB7	655824	234	0
IB8	2844992	1014	0
OB8	662432	237	0
IB9	2818576	1004	0
OB9	678656	244	0
IB10	2820816	1003	0
OB10	677280	242	0
IB11	2843632	1012	0
OB11	665728	238	0
IB12	2856608	1014	0
OB12	663136	237	0
IC1	2849888	1009	0
OC1	679008	241	0
IC2	2845632	1006	0
OC2	674832	239	0
IC3	2848624	1008	0
OC3	666880	237	0
IC4	2850000	1010	0
OC4	663088	235	0
IC5	2860272	1014	0
OC5	669200	238	0
IC6	2859648	1014	0
OC6	666048	237	0
IC7	2851472	1009	0
OC7	669904	238	0
IC8	2838480	1006	0
OC8	666928	238	0
IC9	2843760	1011	0
OC9	672496	241	0
IC10	2837744	1009	0
OC10	666704	239	0
IC11	2834960	1010	0
OC11	664816	238	0
IC12	2828000	1005	0
OC12	681600	243	0
ID1	2833088	1006	0
OD1	670480	238	0
ID2	2843968	1008	0
OD2	664576	236	0
ID3	2859328	1012	0
OD3	675600	240	0
ID4	2862336	1015	0
OD4	664480	236	0
ID5	2912480	1009	0
OD5	671120	239	0
ID6	2850432	1004	0
OD6	668960	236	0
ID7	2872096	1009	0
OD7	678656	241	0
ID8	2835600	1005	0
OD8	684032	244	0
ID9	2822656	1004	0
OD9	662848	237	0
ID10	2824800	1003	0
OD10	667536	239	0
ID11	2811600	1003	0
OD11	665248	238	0
ID12	2817408	1007	0
OD12	657376	235	0
IE1	2840080	1011	0
OE1	666544	237	0
IE2	2863264	1014	0
OE2	672912	238	0
IE3	2846800	1009	0
OE3	679056	240	0
IE4	2839648	1005	0
OE4	662560	235	0
IE5	2848240	1010	0
OE5	673376	239	0
IE6	2849856	1002	0
OE6	691504	243	0
IE7	2885968	1006	0
OE7	674416	238	0
IE8	2834016	1003	0
OE8	673632	239	0
IE9	2833184	1008	0
OE9	668000	239	0
IE10	2840576	1011	0
OE10	656848	235	0
IE11	2834224	1010	0
OE11	665856	238	0
IE12	2830864	1011	0
OE12	661872	237	0
IF1	2843616	1010	0
OF1	676224	240	0
IF2	2839488	1006	0
OF2	673824	239	0
IF3	2854944	1010	0
OF3	678688	240	0
IF4	2852400	1007	0
OF4	673360	239	0
IF5	2843120	1006	0
OF5	666768	237	0
IF6	2844896	1007	0
OF6	664832	236	0
IF7	2858592	1010	0
OF7	675264	240	0
IF8	2858176	1014	0
OF8	657728	234	0
IF9	2850304	1013	0
OF9	666544	239	0
IF10	2829472	1006	0
OF10	663776	238	0
IF11	2825696	1007	0
OF11	668528	239	0
IF12	2851376	1013	0
OF12	661552	237	0
IG1	2850752	1012	0
OG1	676080	240	0
IG2	2854992	1011	0
OG2	670880	237	0
IG3	2849088	1007	0
OG3	669552	237	0
IG4	2848480	1009	0
OG4	666400	236	0
IG5	2846784	1011	0
OG5	662848	236	0
IG6	2849344	1012	0
OG6	679264	242	0
IG7	2840032	1008	0
OG7	670832	239	0
IG8	2824768	1004	0
OG8	682560	244	0
IG9	2851024	1015	0
OG9	653360	234	0
IG10	2849232	1014	0
OG10	658496	236	0
IG11	2836832	1013	0
OG11	661440	237	0
IG12	2820992	1008	0
OG12	670704	240	0
IH1	2832944	1006	0
OH1	667024	237	0
IH2	2837968	1006	0
OH2	670672	238	0
IH3	2853408	1010	0
OH3	672032	238	0
IH4	2850240	1012	0
OH4	675248	240	0
IH5	2829872	1006	0
OH5	669536	238	0
IH6	2839040	1013	0
OH6	665456	237	0
IH7	2845136	1014	0
OH7	666432	238	0
IH8	2833536	1011	0
OH8	676944	242	0
IH9	2818112	1007	0
OH9	663296	238	0
IH10	2822240	1008	0
OH10	657616	236	0
IH11	2815200	1009	0
OH11	670112	241	0
IH12	2822960	1010	0
OH12	669392	240	0
```
