## Supplementary material for "A toolbox of Stable Integration Vectors (SIV) in the fission yeast *Schizosaccharomyces pombe*": Source data: S02_C038_T02_P0001_M5_X5_E2.quant

```
[instrument]
blockid	numofrow	numofcol	coversn	version	coverid	lamphours	blocksn	type	sn
21	8	12	*	1.3.2	*	*	*	ruo	272510497

[head]
version	name	operator	timestamp	expirytime	calibrationID
1.0.5	Quantitation	GUEST	*	*	*

[properties]
quantversion
0.2.5

[conditions]
BlkID	Run	ExcitationColor	EmissionColor	CameraBias	EmissionIndex	BlockTemperature	CameraGain	Point	SampleVolume	Step	ExposureIndex	CoverID	Time	SampleTemperature	CoverTemperature	ExcitationIndex	Stage	Exposure	Cycle
21	20190205smp17-28	x5	m5	*	5	60.0052,60.0005,59.9877,59.9987,60.0055,59.999	*	1	10	2	2	-1	1549377796.130	59.999,59.9987,59.9986,59.9984,59.9986,59.9989	104.966	5	2	920	38

[quant]
region	quant	count	saturation
IA1	3189312	1014	0
OA1	744016	237	0
IA2	3167248	1006	0
OA2	759968	241	0
IA3	3143168	1008	0
OA3	747568	240	0
IA4	3116240	1010	0
OA4	729184	238	0
IA5	3087184	1006	0
OA5	725152	238	0
IA6	3082880	1004	0
OA6	728816	239	0
IA7	3111200	1008	0
OA7	723184	237	0
IA8	3123600	1010	0
OA8	724752	238	0
IA9	3138976	1013	0
OA9	721104	237	0
IA10	3194208	1012	0
OA10	744736	241	0
IA11	3186432	1008	0
OA11	737472	237	0
IA12	3187856	1008	0
OA12	735744	238	0
IB1	3126208	1004	0
OB1	747696	241	0
IB2	3127504	1011	0
OB2	734656	239	0
IB3	3093328	1005	0
OB3	743424	243	0
IB4	3056720	1006	0
OB4	719520	237	0
IB5	3059312	1008	0
OB5	712944	236	0
IB6	3080224	1011	0
OB6	713168	237	0
IB7	3117360	1015	0
OB7	708624	234	0
IB8	3116800	1014	0
OB8	717568	237	0
IB9	3124592	1004	0
OB9	738384	244	0
IB10	3124960	1003	0
OB10	737392	242	0
IB11	3167648	1012	0
OB11	732560	238	0
IB12	3174464	1014	0
OB12	726320	237	0
IC1	3079120	1009	0
OC1	735024	241	0
IC2	3058784	1006	0
OC2	727936	239	0
IC3	3072256	1008	0
OC3	711040	237	0
IC4	3071584	1010	0
OC4	712624	235	0
IC5	3102960	1014	0
OC5	718448	238	0
IC6	3110064	1014	0
OC6	718704	237	0
IC7	3131984	1009	0
OC7	722160	238	0
IC8	3119424	1006	0
OC8	722128	238	0
IC9	3136704	1011	0
OC9	727840	241	0
IC10	3127248	1009	0
OC10	716208	239	0
IC11	3117760	1010	0
OC11	721072	238	0
IC12	3099376	1005	0
OC12	738736	243	0
ID1	3046912	1006	0
OD1	722576	238	0
ID2	3051440	1008	0
OD2	714528	236	0
ID3	3090688	1012	0
OD3	726752	240	0
ID4	3098768	1015	0
OD4	719472	236	0
ID5	3402032	1009	0
OD5	728384	239	0
ID6	3194448	1004	0
OD6	746576	236	0
ID7	3252400	1009	0
OD7	741392	241	0
ID8	3156368	1005	0
OD8	747024	244	0
ID9	3127568	1004	0
OD9	719136	237	0
ID10	3137216	1003	0
OD10	720640	239	0
ID11	3095072	1003	0
OD11	718416	238	0
ID12	3084608	1007	0
OD12	709376	235	0
IE1	3049872	1011	0
OE1	715680	237	0
IE2	3070656	1014	0
OE2	724864	238	0
IE3	3085040	1009	0
OE3	733216	240	0
IE4	3092528	1005	0
OE4	719968	235	0
IE5	3127888	1010	0
OE5	732112	239	0
IE6	3224384	1002	0
OE6	782384	243	0
IE7	3357920	1006	0
OE7	758160	238	0
IE8	3167136	1003	0
OE8	737648	239	0
IE9	3137808	1008	0
OE9	727456	239	0
IE10	3144048	1011	0
OE10	710880	235	0
IE11	3118896	1010	0
OE11	717216	238	0
IE12	3091760	1011	0
OE12	709408	237	0
IF1	3049120	1010	0
OF1	724752	240	0
IF2	3048832	1006	0
OF2	726640	239	0
IF3	3092912	1010	0
OF3	730352	240	0
IF4	3118416	1007	0
OF4	727776	239	0
IF5	3121184	1006	0
OF5	726048	237	0
IF6	3148528	1007	0
OF6	726816	236	0
IF7	3171184	1010	0
OF7	738544	240	0
IF8	3163024	1014	0
OF8	716112	234	0
IF9	3155424	1013	0
OF9	726944	239	0
IF10	3128528	1006	0
OF10	717456	238	0
IF11	3098464	1007	0
OF11	719040	239	0
IF12	3124112	1013	0
OF12	711920	237	0
IG1	3058848	1012	0
OG1	727248	240	0
IG2	3077744	1011	0
OG2	722944	237	0
IG3	3071632	1007	0
OG3	725200	237	0
IG4	3084016	1009	0
OG4	720032	236	0
IG5	3094912	1011	0
OG5	714480	236	0
IG6	3100064	1012	0
OG6	736272	242	0
IG7	3108496	1008	0
OG7	726384	239	0
IG8	3093168	1004	0
OG8	741216	244	0
IG9	3121472	1015	0
OG9	707296	234	0
IG10	3127184	1014	0
OG10	713280	236	0
IG11	3105520	1013	0
OG11	712816	237	0
IG12	3064704	1008	0
OG12	715040	240	0
IH1	3054224	1006	0
OH1	716512	237	0
IH2	3056432	1006	0
OH2	722800	238	0
IH3	3091600	1010	0
OH3	728032	238	0
IH4	3086528	1012	0
OH4	729712	240	0
IH5	3074000	1006	0
OH5	721808	238	0
IH6	3080576	1013	0
OH6	718688	237	0
IH7	3098336	1014	0
OH7	721584	238	0
IH8	3085648	1011	0
OH8	734448	242	0
IH9	3084464	1007	0
OH9	719360	238	0
IH10	3090880	1008	0
OH10	713280	236	0
IH11	3070432	1009	0
OH11	723184	241	0
IH12	3059968	1010	0
OH12	718256	240	0
```
