## Supplementary material for "A toolbox of Stable Integration Vectors (SIV) in the fission yeast *Schizosaccharomyces pombe*": Source data: S02_C039_T02_P0001_M1_X1_E1.quant

```
[instrument]
blockid	numofrow	numofcol	coversn	version	coverid	lamphours	blocksn	type	sn
21	8	12	*	1.3.2	*	*	*	ruo	272510497

[head]
version	name	operator	timestamp	expirytime	calibrationID
1.0.5	Quantitation	GUEST	*	*	*

[properties]
quantversion
0.2.5

[conditions]
BlkID	Run	ExcitationColor	EmissionColor	CameraBias	EmissionIndex	BlockTemperature	CameraGain	Point	SampleVolume	Step	ExposureIndex	CoverID	Time	SampleTemperature	CoverTemperature	ExcitationIndex	Stage	Exposure	Cycle
21	20190205smp17-28	x1	m1	*	1	59.988,60.0225,60,60.001,59.9956,60.0017	*	1	10	2	1	-1	1549377922.435	59.9987,59.9983,59.9977,59.9987,59.9986,59.9984	104.898	1	2	60	39

[quant]
region	quant	count	saturation
IA1	2985808	1013	0
OA1	663872	237	0
IA2	3007232	1008	0
OA2	666480	236	0
IA3	3058448	1008	0
OA3	663296	234	0
IA4	6082912	1016	0
OA4	683728	234	0
IA5	6412400	1017	0
OA5	686016	233	0
IA6	6649120	1010	0
OA6	707888	240	0
IA7	5184288	1006	0
OA7	696768	239	0
IA8	3438176	1013	0
OA8	677376	237	0
IA9	3408768	1016	0
OA9	673696	237	0
IA10	6923600	1017	0
OA10	697120	236	0
IA11	6383072	1017	0
OA11	690608	235	0
IA12	5947552	1011	0
OA12	693056	238	0
IB1	5153392	1009	0
OB1	685344	237	0
IB2	5634656	1010	0
OB2	706592	241	0
IB3	6350992	1016	0
OB3	707008	240	0
IB4	6796480	1014	0
OB4	711936	239	0
IB5	7185376	1009	0
OB5	711120	237	0
IB6	7343328	1011	0
OB6	708160	235	0
IB7	8540496	1016	0
OB7	717808	237	0
IB8	8472400	1018	0
OB8	717472	237	0
IB9	8213088	1015	0
OB9	711568	236	0
IB10	7862368	1007	0
OB10	729152	240	0
IB11	7179968	1013	0
OB11	711696	237	0
IB12	6457168	1009	0
OB12	708576	239	0
IC1	5559056	1015	0
OC1	695888	239	0
IC2	6140240	1016	0
OC2	709136	240	0
IC3	4574096	1011	0
OC3	694896	238	0
IC4	7323824	1007	0
OC4	722336	241	0
IC5	7716496	1013	0
OC5	723152	240	0
IC6	8008624	1016	0
OC6	727264	240	0
IC7	9308416	1011	0
OC7	737424	240	0
IC8	9300384	1008	0
OC8	728848	236	0
IC9	9082352	1011	0
OC9	728144	237	0
IC10	8320960	1006	0
OC10	728576	239	0
IC11	7690864	1006	0
OC11	728480	240	0
IC12	6935344	1011	0
OC12	706208	236	0
ID1	5832992	1012	0
OD1	695920	238	0
ID2	6391072	1012	0
OD2	702416	237	0
ID3	7197136	1007	0
OD3	708608	237	0
ID4	7706256	1016	0
OD4	709712	236	0
ID5	8202672	1010	0
OD5	733392	241	0
ID6	8628672	1007	0
OD6	733024	238	0
ID7	10014960	1012	0
OD7	746992	240	0
ID8	9851168	1008	0
OD8	756592	242	0
ID9	9568832	1006	0
OD9	740864	239	0
ID10	8755072	1012	0
OD10	730128	237	0
ID11	8271264	1010	0
OD11	730688	238	0
ID12	7462032	1013	0
OD12	728768	241	0
IE1	5985712	1012	0
OE1	706864	242	0
IE2	6563136	1006	0
OE2	711616	240	0
IE3	7463760	1011	0
OE3	709888	237	0
IE4	7896160	1007	0
OE4	734320	243	0
IE5	8602016	1015	0
OE5	730240	240	0
IE6	8903872	1012	0
OE6	729616	237	0
IE7	9914160	1010	0
OE7	734544	236	0
IE8	9625600	1010	0
OE8	733984	236	0
IE9	9451504	1011	0
OE9	749888	241	0
IE10	9002528	1016	0
OE10	728832	236	0
IE11	8464816	1016	0
OE11	729232	238	0
IE12	7699264	1012	0
OE12	722720	238	0
IF1	6094960	1007	0
OF1	704448	241	0
IF2	6675728	1010	0
OF2	704752	238	0
IF3	7744544	1018	0
OF3	716992	239	0
IF4	8165168	1015	0
OF4	722528	239	0
IF5	8656912	1010	0
OF5	721536	237	0
IF6	8730544	1010	0
OF6	721872	236	0
IF7	9813248	1012	0
OF7	734496	237	0
IF8	10120832	1016	0
OF8	744560	239	0
IF9	9529232	1012	0
OF9	744592	239	0
IF10	9172112	1006	0
OF10	742928	240	0
IF11	8446064	1013	0
OF11	728928	238	0
IF12	7708512	1015	0
OF12	715360	237	0
IG1	5994608	1009	0
OG1	711760	243	0
IG2	6577440	1012	0
OG2	706000	238	0
IG3	7260000	1007	0
OG3	709168	238	0
IG4	7886192	1010	0
OG4	726128	242	0
IG5	8292624	1006	0
OG5	725632	240	0
IG6	8513440	1010	0
OG6	724880	238	0
IG7	9471776	1008	0
OG7	725504	235	0
IG8	9381264	1015	0
OG8	728816	236	0
IG9	9271424	1016	0
OG9	738928	239	0
IG10	8830368	1016	0
OG10	730320	238	0
IG11	8118240	1011	0
OG11	725344	238	0
IG12	7327248	1010	0
OG12	708416	236	0
IH1	5867040	1011	0
OH1	699776	239	0
IH2	6477328	1018	0
OH2	702640	237	0
IH3	7216672	1013	0
OH3	712992	240	0
IH4	7570976	1005	0
OH4	707584	237	0
IH5	8085040	1011	0
OH5	718048	238	0
IH6	8170080	1016	0
OH6	705936	234	0
IH7	9046640	1017	0
OH7	716000	235	0
IH8	8837040	1009	0
OH8	730272	238	0
IH9	8486320	1010	0
OH9	728464	239	0
IH10	8243504	1011	0
OH10	726576	240	0
IH11	7705120	1009	0
OH11	723280	240	0
IH12	7098032	1007	0
OH12	706816	235	0
```
