## Supplementary material for "A toolbox of Stable Integration Vectors (SIV) in the fission yeast *Schizosaccharomyces pombe*": Source data: S02_C039_T02_P0001_M1_X1_E2.quant

```
[instrument]
blockid	numofrow	numofcol	coversn	version	coverid	lamphours	blocksn	type	sn
21	8	12	*	1.3.2	*	*	*	ruo	272510497

[head]
version	name	operator	timestamp	expirytime	calibrationID
1.0.5	Quantitation	GUEST	*	*	*

[properties]
quantversion
0.2.5

[conditions]
BlkID	Run	ExcitationColor	EmissionColor	CameraBias	EmissionIndex	BlockTemperature	CameraGain	Point	SampleVolume	Step	ExposureIndex	CoverID	Time	SampleTemperature	CoverTemperature	ExcitationIndex	Stage	Exposure	Cycle
21	20190205smp17-28	x1	m1	*	1	59.988,60.0225,60,60.001,59.9956,60.0017	*	1	10	2	2	-1	1549377923.081	59.9987,59.9983,59.9977,59.9987,59.9986,59.9984	104.898	1	2	175	39

[quant]
region	quant	count	saturation
IA1	3335968	1013	0
OA1	685328	237	0
IA2	3436816	1008	0
OA2	693152	236	0
IA3	3572080	1008	0
OA3	696896	234	0
IA4	12392272	1016	0
OA4	758048	234	0
IA5	13343680	1017	0
OA5	773504	233	0
IA6	14083216	1010	0
OA6	801664	240	0
IA7	9846464	1006	0
OA7	775968	239	0
IA8	4699008	1013	0
OA8	729168	237	0
IA9	4627280	1016	0
OA9	724592	237	0
IA10	14883616	1017	0
OA10	798800	236	0
IA11	13295968	1017	0
OA11	787408	235	0
IA12	12056032	1011	0
OA12	776224	238	0
IB1	9703696	1009	0
OB1	747472	237	0
IB2	11087744	1010	0
OB2	780912	241	0
IB3	13162544	1016	0
OB3	789680	240	0
IB4	14470656	1014	0
OB4	808832	239	0
IB5	15639888	1009	0
OB5	824512	237	0
IB6	16108288	1011	0
OB6	819824	235	0
IB7	19552736	1016	0
OB7	848736	237	0
IB8	19385888	1018	0
OB8	849808	237	0
IB9	18650400	1015	0
OB9	844368	236	0
IB10	17661248	1007	0
OB10	863456	240	0
IB11	15664512	1013	0
OB11	828288	237	0
IB12	13573632	1009	0
OB12	805952	239	0
IC1	10858768	1015	0
OC1	767264	239	0
IC2	12549600	1016	0
OC2	795728	240	0
IC3	7985824	1011	0
OC3	767184	238	0
IC4	16042304	1007	0
OC4	833312	241	0
IC5	17193424	1013	0
OC5	845696	240	0
IC6	18022000	1016	0
OC6	856224	240	0
IC7	21858240	1011	0
OC7	886544	240	0
IC8	21862544	1008	0
OC8	885600	236	0
IC9	21223680	1011	0
OC9	878720	237	0
IC10	19013712	1006	0
OC10	877584	239	0
IC11	17198880	1006	0
OC11	868880	240	0
IC12	14928832	1011	0
OC12	821808	236	0
ID1	11660400	1012	0
OD1	775184	238	0
ID2	13283792	1012	0
OD2	794208	237	0
ID3	15641072	1007	0
OD3	816560	237	0
ID4	17123264	1016	0
OD4	826832	236	0
ID5	18613488	1010	0
OD5	866400	241	0
ID6	19911584	1007	0
OD6	883616	238	0
ID7	23906704	1012	0
OD7	910480	240	0
ID8	23456432	1008	0
OD8	931216	242	0
ID9	22647488	1006	0
OD9	911264	239	0
ID10	20260160	1012	0
OD10	886096	237	0
ID11	18841696	1010	0
OD11	880544	238	0
ID12	16442704	1013	0
OD12	856448	241	0
IE1	12129520	1012	0
OE1	785856	242	0
IE2	13835888	1006	0
OE2	807376	240	0
IE3	16426032	1011	0
OE3	816992	237	0
IE4	17733920	1007	0
OE4	858944	243	0
IE5	19770736	1015	0
OE5	869760	240	0
IE6	20663552	1012	0
OE6	880432	237	0
IE7	23644640	1010	0
OE7	902288	236	0
IE8	22796752	1010	0
OE8	901040	236	0
IE9	22312176	1011	0
OE9	925552	241	0
IE10	20969616	1016	0
OE10	889216	236	0
IE11	19405232	1016	0
OE11	878512	238	0
IE12	17148976	1012	0
OE12	853520	238	0
IF1	12462880	1007	0
OF1	786864	241	0
IF2	14127696	1010	0
OF2	796304	238	0
IF3	17202704	1018	0
OF3	824800	239	0
IF4	18470048	1015	0
OF4	837520	239	0
IF5	19911808	1010	0
OF5	854096	237	0
IF6	20171344	1010	0
OF6	865392	236	0
IF7	23292304	1012	0
OF7	895296	237	0
IF8	24169120	1016	0
OF8	915536	239	0
IF9	22520992	1012	0
OF9	923808	239	0
IF10	21506016	1006	0
OF10	914192	240	0
IF11	19339520	1013	0
OF11	877344	238	0
IF12	17152000	1015	0
OF12	845232	237	0
IG1	12142176	1009	0
OG1	787744	243	0
IG2	13820320	1012	0
OG2	795808	238	0
IG3	15827248	1007	0
OG3	809376	238	0
IG4	17672144	1010	0
OG4	840512	242	0
IG5	18874688	1006	0
OG5	853104	240	0
IG6	19551728	1010	0
OG6	853632	238	0
IG7	22349376	1008	0
OG7	876528	235	0
IG8	22043504	1015	0
OG8	884416	236	0
IG9	21744096	1016	0
OG9	902144	239	0
IG10	20451488	1016	0
OG10	880768	238	0
IG11	18406608	1011	0
OG11	869664	238	0
IG12	16081984	1010	0
OG12	837552	236	0
IH1	11766384	1011	0
OH1	770544	239	0
IH2	13484448	1018	0
OH2	779808	237	0
IH3	15689312	1013	0
OH3	806064	240	0
IH4	16787264	1005	0
OH4	812112	237	0
IH5	18209408	1011	0
OH5	831904	238	0
IH6	18473008	1016	0
OH6	822176	234	0
IH7	21033360	1017	0
OH7	849824	235	0
IH8	20438912	1009	0
OH8	870176	238	0
IH9	19468144	1010	0
OH9	865040	239	0
IH10	18757296	1011	0
OH10	856864	240	0
IH11	17157856	1009	0
OH11	851200	240	0
IH12	15424832	1007	0
OH12	822448	235	0
```
