## Supplementary material for "A toolbox of Stable Integration Vectors (SIV) in the fission yeast *Schizosaccharomyces pombe*": Source data: S02_C039_T02_P0001_M1_X1_E3.quant

```
[instrument]
blockid	numofrow	numofcol	coversn	version	coverid	lamphours	blocksn	type	sn
21	8	12	*	1.3.2	*	*	*	ruo	272510497

[head]
version	name	operator	timestamp	expirytime	calibrationID
1.0.5	Quantitation	GUEST	*	*	*

[properties]
quantversion
0.2.5

[conditions]
BlkID	Run	ExcitationColor	EmissionColor	CameraBias	EmissionIndex	BlockTemperature	CameraGain	Point	SampleVolume	Step	ExposureIndex	CoverID	Time	SampleTemperature	CoverTemperature	ExcitationIndex	Stage	Exposure	Cycle
21	20190205smp17-28	x1	m1	*	1	59.988,60.0225,60,60.001,59.9956,60.0017	*	1	10	2	3	-1	1549377923.814	59.9987,59.9983,59.9977,59.9987,59.9986,59.9984	104.898	1	2	520	39

[quant]
region	quant	count	saturation
IA1	4428480	1013	0
OA1	748032	237	0
IA2	4718128	1008	0
OA2	773552	236	0
IA3	5149472	1008	0
OA3	795264	234	0
IA4	31347600	1016	0
OA4	985984	234	0
IA5	34195584	1017	0
OA5	1033872	233	0
IA6	36419552	1010	0
OA6	1088096	240	0
IA7	23892560	1006	0
OA7	1014288	239	0
IA8	8523840	1013	0
OA8	893280	237	0
IA9	8306992	1016	0
OA9	876448	237	0
IA10	38783936	1017	88
OA10	1103808	236	0
IA11	34097840	1017	0
OA11	1077968	235	0
IA12	30447168	1011	0
OA12	1024240	238	0
IB1	23390960	1009	0
OB1	938304	237	0
IB2	27479072	1010	0
OB2	1007024	241	0
IB3	33585344	1016	0
OB3	1035136	240	0
IB4	37556864	1014	1
OB4	1111040	239	0
IB5	41061216	1009	237
OB5	1163952	237	0
IB6	42453408	1011	404
OB6	1169696	235	0
IB7	49939344	1016	632
OB7	1239488	237	0
IB8	49556592	1018	622
OB8	1242736	237	0
IB9	48620928	1015	605
OB9	1236304	236	0
IB10	46847968	1007	565
OB10	1274016	240	0
IB11	41150128	1013	349
OB11	1189104	237	0
IB12	34964976	1009	0
OB12	1104832	239	0
IC1	26773408	1015	0
OC1	981824	239	0
IC2	31782960	1016	0
OC2	1057504	240	0
IC3	18208576	1011	0
OC3	978768	238	0
IC4	42234096	1007	335
OC4	1161744	241	0
IC5	45553088	1013	588
OC5	1206976	240	0
IC6	47847504	1016	611
OC6	1247648	240	0
IC7	51416928	1011	674
OC7	1348224	240	0
IC8	51390752	1008	674
OC8	1363248	236	0
IC9	50807728	1011	657
OC9	1346304	237	0
IC10	48894208	1006	602
OC10	1317152	239	0
IC11	45682048	1006	546
OC11	1286240	240	0
IC12	38953664	1011	112
OC12	1172544	236	0
ID1	29206352	1012	0
OD1	1005360	238	0
ID2	34006432	1012	0
OD2	1064288	237	0
ID3	41018560	1007	229
OD3	1128432	237	0
ID4	45364256	1016	548
OD4	1170384	236	0
ID5	49021392	1010	622
OD5	1266496	241	0
ID6	50499600	1007	654
OD6	1337888	238	0
ID7	52449904	1012	708
OD7	1418096	240	0
ID8	52398480	1008	693
OD8	1465840	242	0
ID9	51637152	1006	688
OD9	1424896	239	0
ID10	50273760	1012	636
OD10	1363376	237	0
ID11	48755440	1010	604
OD11	1339936	238	0
ID12	43457296	1013	504
OD12	1248496	241	0
IE1	30574816	1012	0
OE1	1021216	242	0
IE2	35622080	1006	0
OE2	1092528	240	0
IE3	43307904	1011	424
OE3	1138368	237	0
IE4	47065744	1007	615
OE4	1229712	243	0
IE5	50264016	1015	648
OE5	1285872	240	0
IE6	50830576	1012	659
OE6	1341696	237	0
IE7	52136176	1010	700
OE7	1421648	236	0
IE8	51847248	1010	681
OE8	1419776	236	0
IE9	51744320	1011	691
OE9	1460752	241	0
IE10	50601552	1016	651
OE10	1383120	236	0
IE11	49180896	1016	601
OE11	1338848	238	0
IE12	45598304	1012	549
OE12	1264992	238	0
IF1	31568464	1007	0
OF1	1024624	241	0
IF2	36535200	1010	18
OF2	1074912	238	0
IF3	45553328	1018	555
OF3	1143952	239	0
IF4	48578080	1015	628
OF4	1199376	239	0
IF5	50233344	1010	661
OF5	1253776	237	0
IF6	50430992	1010	653
OF6	1293296	236	0
IF7	52027936	1012	689
OF7	1396528	237	0
IF8	52477200	1016	687
OF8	1447136	239	0
IF9	51582112	1012	672
OF9	1457584	239	0
IF10	50758816	1006	652
OF10	1437584	240	0
IF11	48923824	1013	607
OF11	1329824	238	0
IF12	45555440	1015	540
OF12	1233312	237	0
IG1	30664416	1009	0
OG1	1020176	243	0
IG2	35604320	1012	0
OG2	1061632	238	0
IG3	41560304	1007	321
OG3	1109024	238	0
IG4	46902848	1010	616
OG4	1185120	242	0
IG5	49067968	1006	627
OG5	1231824	240	0
IG6	49811264	1010	644
OG6	1266192	238	0
IG7	51450656	1008	686
OG7	1348576	235	0
IG8	51142512	1015	670
OG8	1363152	236	0
IG9	50840816	1016	652
OG9	1394240	239	0
IG10	49888752	1016	632
OG10	1343424	238	0
IG11	47836544	1011	573
OG11	1309360	238	0
IG12	42418656	1010	502
OG12	1216768	236	0
IH1	29510496	1011	0
OH1	992352	239	0
IH2	34586320	1018	0
OH2	1023360	237	0
IH3	41117344	1013	302
OH3	1080192	240	0
IH4	44453824	1005	557
OH4	1124544	237	0
IH5	48172656	1011	611
OH5	1175504	238	0
IH6	48589456	1016	619
OH6	1177728	234	0
IH7	50625280	1017	667
OH7	1261648	235	0
IH8	50158848	1009	652
OH8	1310528	238	0
IH9	49182528	1010	610
OH9	1282304	239	0
IH10	48265792	1011	595
OH10	1255376	240	0
IH11	45603408	1009	547
OH11	1235888	240	0
IH12	40471504	1007	453
OH12	1184448	235	0
```
