## Supplementary material for "A toolbox of Stable Integration Vectors (SIV) in the fission yeast *Schizosaccharomyces pombe*": Source data: S02_C039_T02_P0001_M2_X2_E1.quant

```
[instrument]
blockid	numofrow	numofcol	coversn	version	coverid	lamphours	blocksn	type	sn
21	8	12	*	1.3.2	*	*	*	ruo	272510497

[head]
version	name	operator	timestamp	expirytime	calibrationID
1.0.5	Quantitation	GUEST	*	*	*

[properties]
quantversion
0.2.5

[conditions]
BlkID	Run	ExcitationColor	EmissionColor	CameraBias	EmissionIndex	BlockTemperature	CameraGain	Point	SampleVolume	Step	ExposureIndex	CoverID	Time	SampleTemperature	CoverTemperature	ExcitationIndex	Stage	Exposure	Cycle
21	20190205smp17-28	x2	m2	*	2	59.988,60.0225,60,60.001,59.9956,60.0017	*	1	10	2	1	-1	1549377920.589	59.9987,59.9983,59.9977,59.9987,59.9986,59.9984	104.898	2	2	100	39

[quant]
region	quant	count	saturation
IA1	3113264	1006	0
OA1	676352	240	0
IA2	3152560	1009	0
OA2	676384	239	0
IA3	3208272	1008	0
OA3	672384	238	0
IA4	4548544	1015	0
OA4	684208	239	0
IA5	4629088	1011	0
OA5	678736	237	0
IA6	4709248	1009	0
OA6	671936	235	0
IA7	4138144	1009	0
OA7	668784	235	0
IA8	3415696	1012	0
OA8	671776	239	0
IA9	3422800	1016	0
OA9	659712	235	0
IA10	5057632	1015	0
OA10	678160	236	0
IA11	4948384	1005	0
OA11	706528	245	0
IA12	4986512	1005	0
OA12	697120	241	0
IB1	4375488	1007	0
OB1	687584	241	0
IB2	4484464	1011	0
OB2	685088	239	0
IB3	4751056	1016	0
OB3	669392	234	0
IB4	4872784	1010	0
OB4	680336	236	0
IB5	5000560	1005	0
OB5	681792	237	0
IB6	5060160	1010	0
OB6	682560	238	0
IB7	5523472	1016	0
OB7	673536	234	0
IB8	5544384	1016	0
OB8	672848	234	0
IB9	5517296	1009	0
OB9	687840	239	0
IB10	5501552	1008	0
OB10	689552	238	0
IB11	5348496	1011	0
OB11	695952	240	0
IB12	5218688	1010	0
OB12	696576	241	0
IC1	4592576	1016	0
OC1	677088	236	0
IC2	4746944	1015	0
OC2	686784	239	0
IC3	3739792	1009	0
OC3	670416	236	0
IC4	5155936	1011	0
OC4	684496	238	0
IC5	5287056	1014	0
OC5	680000	237	0
IC6	5402336	1014	0
OC6	681936	237	0
IC7	5897680	1009	0
OC7	687408	238	0
IC8	5958080	1008	0
OC8	693392	239	0
IC9	5965152	1010	0
OC9	696032	241	0
IC10	5752480	1005	0
OC10	706880	244	0
IC11	5587712	1007	0
OC11	684320	235	0
IC12	5413680	1008	0
OC12	689280	237	0
ID1	4751728	1010	0
OD1	686880	239	0
ID2	4904016	1009	0
OD2	678528	235	0
ID3	5240976	1008	0
OD3	692144	240	0
ID4	5410720	1015	0
OD4	687424	239	0
ID5	5589472	1006	0
OD5	705920	244	0
ID6	5777296	1010	0
OD6	683392	236	0
ID7	6298256	1011	0
OD7	700544	240	0
ID8	6273712	1008	0
OD8	694896	238	0
ID9	6274160	1010	0
OD9	687600	236	0
ID10	6029136	1009	0
OD10	687888	236	0
ID11	5969824	1010	0
OD11	691168	237	0
ID12	5783104	1014	0
OD12	702192	240	0
IE1	4882864	1008	0
OE1	681840	237	0
IE2	5072816	1011	0
OE2	683680	237	0
IE3	5439392	1009	0
OE3	687152	238	0
IE4	5588016	1008	0
OE4	697760	242	0
IE5	5873648	1014	0
OE5	690864	239	0
IE6	5970800	1011	0
OE6	684256	236	0
IE7	6308288	1008	0
OE7	695408	239	0
IE8	6275664	1010	0
OE8	688784	236	0
IE9	6324384	1012	0
OE9	697664	239	0
IE10	6259200	1016	0
OE10	683200	234	0
IE11	6186096	1014	0
OE11	696288	238	0
IE12	6009264	1007	0
OE12	714448	244	0
IF1	5038288	1009	0
OF1	680656	236	0
IF2	5194144	1010	0
OF2	698880	242	0
IF3	5704608	1018	0
OF3	683936	236	0
IF4	5812272	1013	0
OF4	691440	239	0
IF5	5984800	1008	0
OF5	687008	237	0
IF6	5974608	1008	0
OF6	690800	238	0
IF7	6379952	1009	0
OF7	701168	241	0
IF8	6631552	1016	0
OF8	693936	237	0
IF9	6468560	1009	0
OF9	703568	239	0
IF10	6466640	1005	0
OF10	720304	245	0
IF11	6297904	1015	0
OF11	694816	236	0
IF12	6144208	1015	0
OF12	687728	235	0
IG1	5102720	1017	0
OG1	663856	231	0
IG2	5245952	1011	0
OG2	688096	238	0
IG3	5511616	1007	0
OG3	689440	238	0
IG4	5784656	1010	0
OG4	685456	237	0
IG5	5914672	1006	0
OG5	692976	239	0
IG6	6006528	1009	0
OG6	695136	239	0
IG7	6365072	1007	0
OG7	693616	237	0
IG8	6392720	1017	0
OG8	677168	232	0
IG9	6452240	1015	0
OG9	697120	238	0
IG10	6416976	1014	0
OG10	697328	238	0
IG11	6234960	1011	0
OG11	692288	236	0
IG12	6076144	1010	0
OG12	695344	236	0
IH1	5124160	1009	0
OH1	698640	242	0
IH2	5315712	1016	0
OH2	677872	234	0
IH3	5593280	1009	0
OH3	686592	237	0
IH4	5666000	1003	0
OH4	693056	239	0
IH5	5904208	1011	0
OH5	690544	238	0
IH6	5900800	1014	0
OH6	693312	240	0
IH7	6257552	1017	0
OH7	678224	232	0
IH8	6173056	1007	0
OH8	694544	238	0
IH9	6130320	1010	0
OH9	690528	237	0
IH10	6205696	1011	0
OH10	689024	237	0
IH11	6151936	1008	0
OH11	705424	241	0
IH12	6093168	1007	0
OH12	694032	235	0
```
