## Supplementary material for "A toolbox of Stable Integration Vectors (SIV) in the fission yeast *Schizosaccharomyces pombe*": Source data: S02_C039_T02_P0001_M2_X2_E2.quant

```
[instrument]
blockid	numofrow	numofcol	coversn	version	coverid	lamphours	blocksn	type	sn
21	8	12	*	1.3.2	*	*	*	ruo	272510497

[head]
version	name	operator	timestamp	expirytime	calibrationID
1.0.5	Quantitation	GUEST	*	*	*

[properties]
quantversion
0.2.5

[conditions]
BlkID	Run	ExcitationColor	EmissionColor	CameraBias	EmissionIndex	BlockTemperature	CameraGain	Point	SampleVolume	Step	ExposureIndex	CoverID	Time	SampleTemperature	CoverTemperature	ExcitationIndex	Stage	Exposure	Cycle
21	20190205smp17-28	x2	m2	*	2	59.988,60.0225,60,60.001,59.9956,60.0017	*	1	10	2	2	-1	1549377921.239	59.9987,59.9983,59.9977,59.9987,59.9986,59.9984	104.898	2	2	430	39

[quant]
region	quant	count	saturation
IA1	4243664	1006	0
OA1	720912	240	0
IA2	4359600	1009	0
OA2	722912	239	0
IA3	4603760	1008	0
OA3	719616	238	0
IA4	10334000	1015	0
OA4	765584	239	0
IA5	10739312	1011	0
OA5	763392	237	0
IA6	11127584	1009	0
OA6	759040	235	0
IA7	8658752	1009	0
OA7	743328	235	0
IA8	5538000	1012	0
OA8	730928	239	0
IA9	5558624	1016	0
OA9	720304	235	0
IA10	12629312	1015	0
OA10	788320	236	0
IA11	12219712	1005	0
OA11	829904	245	0
IA12	12354352	1005	0
OA12	816720	241	0
IB1	9657408	1007	0
OB1	774448	241	0
IB2	10102672	1011	0
OB2	770512	239	0
IB3	11212704	1016	0
OB3	754016	234	0
IB4	11786656	1010	0
OB4	772672	236	0
IB5	12394176	1005	0
OB5	781360	237	0
IB6	12633664	1010	0
OB6	783024	238	0
IB7	14591168	1016	0
OB7	780576	234	0
IB8	14680016	1016	0
OB8	787472	234	0
IB9	14633840	1009	0
OB9	807392	239	0
IB10	14576624	1008	0
OB10	822352	238	0
IB11	13918208	1011	0
OB11	831072	240	0
IB12	13344320	1010	0
OB12	824672	241	0
IC1	10523952	1016	0
OC1	760240	236	0
IC2	11170416	1015	0
OC2	777056	239	0
IC3	6911776	1009	0
OC3	735648	236	0
IC4	12996112	1011	0
OC4	778048	238	0
IC5	13596640	1014	0
OC5	776912	237	0
IC6	14085680	1014	0
OC6	788144	237	0
IC7	16250192	1009	0
OC7	810000	238	0
IC8	16550000	1008	0
OC8	823840	239	0
IC9	16561024	1010	0
OC9	831728	241	0
IC10	15718592	1005	0
OC10	842288	244	0
IC11	15010160	1007	0
OC11	824976	235	0
IC12	14215296	1008	0
OC12	824096	237	0
ID1	11242800	1010	0
OD1	777552	239	0
ID2	11898816	1009	0
OD2	766512	235	0
ID3	13349968	1008	0
OD3	791216	240	0
ID4	14044192	1015	0
OD4	788784	239	0
ID5	14933488	1006	0
OD5	819168	244	0
ID6	15721280	1010	0
OD6	802832	236	0
ID7	17932752	1011	0
OD7	829104	240	0
ID8	17892864	1008	0
OD8	834896	238	0
ID9	17917648	1010	0
OD9	829040	236	0
ID10	16847376	1009	0
OD10	833840	236	0
ID11	16588432	1010	0
OD11	846800	237	0
ID12	15747312	1014	0
OD12	849968	240	0
IE1	11842160	1008	0
OE1	773232	237	0
IE2	12633952	1011	0
OE2	782144	237	0
IE3	14192848	1009	0
OE3	788592	238	0
IE4	14860816	1008	0
OE4	810816	242	0
IE5	16069408	1014	0
OE5	807360	239	0
IE6	16527984	1011	0
OE6	806368	236	0
IE7	18035664	1008	0
OE7	840720	239	0
IE8	17863152	1010	0
OE8	831072	236	0
IE9	18114464	1012	0
OE9	853552	239	0
IE10	17794944	1016	0
OE10	835104	234	0
IE11	17491312	1014	0
OE11	856656	238	0
IE12	16796464	1007	0
OE12	878576	244	0
IF1	12479312	1009	0
OF1	774416	236	0
IF2	13135328	1010	0
OF2	797424	242	0
IF3	15243264	1018	0
OF3	786784	236	0
IF4	15825424	1013	0
OF4	798128	239	0
IF5	16580160	1008	0
OF5	802032	237	0
IF6	16574560	1008	0
OF6	811648	238	0
IF7	18324944	1009	0
OF7	842096	241	0
IF8	19360880	1016	0
OF8	842288	237	0
IF9	18738832	1009	0
OF9	862912	239	0
IF10	18764000	1005	0
OF10	886336	245	0
IF11	17979120	1015	0
OF11	851840	236	0
IF12	17291328	1015	0
OF12	842656	235	0
IG1	12673008	1017	0
OG1	753712	231	0
IG2	13320496	1011	0
OG2	790192	238	0
IG3	14480400	1007	0
OG3	788672	238	0
IG4	15643776	1010	0
OG4	790880	237	0
IG5	16299488	1006	0
OG5	802144	239	0
IG6	16668912	1009	0
OG6	812896	239	0
IG7	18244560	1007	0
OG7	828704	237	0
IG8	18298064	1017	0
OG8	817552	232	0
IG9	18585984	1015	0
OG9	850224	238	0
IG10	18430272	1014	0
OG10	854736	238	0
IG11	17729072	1011	0
OG11	854256	236	0
IG12	16973888	1010	0
OG12	858848	236	0
IH1	12872256	1009	0
OH1	801344	242	0
IH2	13588720	1016	0
OH2	776224	234	0
IH3	14879488	1009	0
OH3	786800	237	0
IH4	15273984	1003	0
OH4	800528	239	0
IH5	16212944	1011	0
OH5	800640	238	0
IH6	16215072	1014	0
OH6	809264	240	0
IH7	17717760	1017	0
OH7	801808	232	0
IH8	17462096	1007	0
OH8	833856	238	0
IH9	17282784	1010	0
OH9	829936	237	0
IH10	17585088	1011	0
OH10	832768	237	0
IH11	17359664	1008	0
OH11	862416	241	0
IH12	17107952	1007	0
OH12	860016	235	0
```
