## Supplementary material for "A toolbox of Stable Integration Vectors (SIV) in the fission yeast *Schizosaccharomyces pombe*": Source data: S02_C039_T02_P0001_M3_X3_E1.quant

```
[instrument]
blockid	numofrow	numofcol	coversn	version	coverid	lamphours	blocksn	type	sn
21	8	12	*	1.3.2	*	*	*	ruo	272510497

[head]
version	name	operator	timestamp	expirytime	calibrationID
1.0.5	Quantitation	GUEST	*	*	*

[properties]
quantversion
0.2.5

[conditions]
BlkID	Run	ExcitationColor	EmissionColor	CameraBias	EmissionIndex	BlockTemperature	CameraGain	Point	SampleVolume	Step	ExposureIndex	CoverID	Time	SampleTemperature	CoverTemperature	ExcitationIndex	Stage	Exposure	Cycle
21	20190205smp17-28	x3	m3	*	3	59.988,60.0225,60,60.001,59.9956,60.0017	*	1	10	2	1	-1	1549377916.566	59.9987,59.9983,59.9977,59.9987,59.9986,59.9984	104.898	3	2	125	39

[quant]
region	quant	count	saturation
IA1	2943824	1011	0
OA1	669616	238	0
IA2	2963472	1011	0
OA2	665776	237	0
IA3	2978992	1008	0
OA3	670976	239	0
IA4	2995056	1014	0
OA4	670304	239	0
IA5	2991728	1008	0
OA5	664320	237	0
IA6	2994528	1009	0
OA6	658560	236	0
IA7	3008432	1010	0
OA7	659504	237	0
IA8	3009280	1013	0
OA8	667680	240	0
IA9	3000800	1014	0
OA9	659696	238	0
IA10	2988880	1014	0
OA10	659584	237	0
IA11	2942736	1006	0
OA11	677008	244	0
IA12	2939600	1009	0
OA12	664208	239	0
IB1	2941488	1007	0
OB1	669360	238	0
IB2	2981776	1011	0
OB2	668544	238	0
IB3	3010176	1012	0
OB3	666192	237	0
IB4	3015600	1008	0
OB4	662064	236	0
IB5	3019024	1006	0
OB5	668224	239	0
IB6	3040288	1011	0
OB6	664064	238	0
IB7	3065248	1014	0
OB7	664672	238	0
IB8	3054496	1016	0
OB8	647920	233	0
IB9	3017376	1007	0
OB9	665536	239	0
IB10	3009360	1009	0
OB10	658912	237	0
IB11	2991808	1013	0
OB11	661472	239	0
IB12	2968544	1013	0
OB12	661584	238	0
IC1	2976416	1015	0
OC1	660976	236	0
IC2	2989088	1011	0
OC2	663616	236	0
IC3	2967728	1003	0
OC3	675920	241	0
IC4	3052544	1013	0
OC4	657280	235	0
IC5	3076848	1015	0
OC5	662144	237	0
IC6	3086528	1016	0
OC6	652512	234	0
IC7	3084624	1008	0
OC7	666064	238	0
IC8	3075152	1008	0
OC8	667056	240	0
IC9	3056368	1010	0
OC9	670592	241	0
IC10	3035520	1008	0
OC10	671840	243	0
IC11	2988832	1007	0
OC11	654544	236	0
IC12	2967600	1009	0
OC12	658368	237	0
ID1	2969568	1009	0
OD1	665712	238	0
ID2	2991344	1006	0
OD2	675024	241	0
ID3	3054720	1011	0
OD3	663152	237	0
ID4	3083632	1015	0
OD4	665984	238	0
ID5	3104352	1007	0
OD5	675552	242	0
ID6	3129008	1010	0
OD6	664480	237	0
ID7	3140624	1010	0
OD7	669600	239	0
ID8	3113344	1008	0
OD8	665104	238	0
ID9	3083920	1008	0
OD9	659856	238	0
ID10	3041216	1003	0
OD10	669040	241	0
ID11	3036656	1012	0
OD11	655456	236	0
ID12	2996464	1010	0
OD12	662304	239	0
IE1	2971232	1006	0
OE1	659872	236	0
IE2	3020224	1012	0
OE2	664640	237	0
IE3	3062720	1010	0
OE3	671344	239	0
IE4	3083936	1009	0
OE4	674384	240	0
IE5	3128608	1013	0
OE5	669344	239	0
IE6	3140768	1008	0
OE6	664480	237	0
IE7	3142256	1008	0
OE7	661424	236	0
IE8	3112480	1008	0
OE8	659344	236	0
IE9	3101824	1010	0
OE9	669552	241	0
IE10	3087760	1016	0
OE10	647248	233	0
IE11	3045376	1012	0
OE11	664960	240	0
IE12	3015920	1011	0
OE12	658592	237	0
IF1	2988352	1011	0
OF1	663840	237	0
IF2	3019472	1011	0
OF2	668368	238	0
IF3	3083200	1015	0
OF3	672784	239	0
IF4	3095696	1010	0
OF4	677440	242	0
IF5	3101136	1004	0
OF5	671664	240	0
IF6	3122416	1011	0
OF6	662544	237	0
IF7	3135856	1012	0
OF7	657216	236	0
IF8	3136144	1014	0
OF8	666720	239	0
IF9	3098224	1012	0
OF9	657984	237	0
IF10	3065856	1006	0
OF10	667008	240	0
IF11	3050096	1012	0
OF11	662096	239	0
IF12	3028720	1016	0
OF12	665712	240	0
IG1	3002544	1018	0
OG1	665024	237	0
IG2	3018080	1013	0
OG2	672592	240	0
IG3	3046144	1008	0
OG3	669104	238	0
IG4	3066096	1006	0
OG4	660064	236	0
IG5	3085680	1008	0
OG5	681744	244	0
IG6	3109536	1013	0
OG6	667008	239	0
IG7	3099280	1006	0
OG7	666560	239	0
IG8	3102256	1012	0
OG8	659600	236	0
IG9	3087376	1015	0
OG9	660576	239	0
IG10	3063936	1013	0
OG10	667152	241	0
IG11	3020912	1009	0
OG11	662432	240	0
IG12	2991088	1006	0
OG12	661712	239	0
IH1	2961776	1007	0
OH1	666480	238	0
IH2	3004544	1011	0
OH2	664992	237	0
IH3	3025872	1007	0
OH3	667312	238	0
IH4	3051968	1012	0
OH4	663312	237	0
IH5	3069776	1011	0
OH5	658960	236	0
IH6	3072704	1014	0
OH6	666208	239	0
IH7	3084352	1015	0
OH7	659904	237	0
IH8	3059088	1010	0
OH8	664448	239	0
IH9	3035904	1008	0
OH9	659712	238	0
IH10	3024064	1011	0
OH10	652992	236	0
IH11	2991904	1008	0
OH11	660416	239	0
IH12	2970256	1006	0
OH12	662352	239	0
```
