## Supplementary material for "A toolbox of Stable Integration Vectors (SIV) in the fission yeast *Schizosaccharomyces pombe*": Source data: S02_C039_T02_P0001_M3_X3_E2.quant

```
[instrument]
blockid	numofrow	numofcol	coversn	version	coverid	lamphours	blocksn	type	sn
21	8	12	*	1.3.2	*	*	*	ruo	272510497

[head]
version	name	operator	timestamp	expirytime	calibrationID
1.0.5	Quantitation	GUEST	*	*	*

[properties]
quantversion
0.2.5

[conditions]
BlkID	Run	ExcitationColor	EmissionColor	CameraBias	EmissionIndex	BlockTemperature	CameraGain	Point	SampleVolume	Step	ExposureIndex	CoverID	Time	SampleTemperature	CoverTemperature	ExcitationIndex	Stage	Exposure	Cycle
21	20190205smp17-28	x3	m3	*	3	59.988,60.0225,60,60.001,59.9956,60.0017	*	1	10	2	2	-1	1549377917.256	59.9987,59.9983,59.9977,59.9987,59.9986,59.9984	104.898	3	2	560	39

[quant]
region	quant	count	saturation
IA1	3463008	1011	0
OA1	710208	238	0
IA2	3538528	1011	0
OA2	709280	237	0
IA3	3637424	1008	0
OA3	711360	239	0
IA4	3715040	1014	0
OA4	706096	239	0
IA5	3745376	1008	0
OA5	697328	237	0
IA6	3781376	1009	0
OA6	692176	236	0
IA7	3829584	1010	0
OA7	695712	237	0
IA8	3863056	1013	0
OA8	703424	240	0
IA9	3828096	1014	0
OA9	695552	238	0
IA10	3743856	1014	0
OA10	693408	237	0
IA11	3637520	1006	0
OA11	714400	244	0
IA12	3576032	1009	0
OA12	696752	239	0
IB1	3502944	1007	0
OB1	707840	238	0
IB2	3613760	1011	0
OB2	706480	238	0
IB3	3747408	1012	0
OB3	701376	237	0
IB4	3829872	1008	0
OB4	697264	236	0
IB5	3901760	1006	0
OB5	706368	239	0
IB6	3966416	1011	0
OB6	700400	238	0
IB7	4031392	1014	0
OB7	698816	238	0
IB8	4015536	1016	0
OB8	682512	233	0
IB9	3961040	1007	0
OB9	696512	239	0
IB10	3885792	1009	0
OB10	691568	237	0
IB11	3780768	1013	0
OB11	696848	239	0
IB12	3654784	1013	0
OB12	692064	238	0
IC1	3583040	1015	0
OC1	696800	236	0
IC2	3670032	1011	0
OC2	699056	236	0
IC3	3641792	1003	0
OC3	710992	241	0
IC4	3964368	1013	0
OC4	695024	235	0
IC5	4076032	1015	0
OC5	698624	237	0
IC6	4146912	1016	0
OC6	690864	234	0
IC7	4199440	1008	0
OC7	703296	238	0
IC8	4175760	1008	0
OC8	706112	240	0
IC9	4114896	1010	0
OC9	704768	241	0
IC10	4007472	1008	0
OC10	704768	243	0
IC11	3835680	1007	0
OC11	686272	236	0
IC12	3692864	1009	0
OC12	686720	237	0
ID1	3621344	1009	0
OD1	701920	238	0
ID2	3728976	1006	0
OD2	712928	241	0
ID3	3941856	1011	0
OD3	704096	237	0
ID4	4073360	1015	0
OD4	705632	238	0
ID5	4280960	1007	0
OD5	720416	242	0
ID6	4365760	1010	0
OD6	710992	237	0
ID7	4417376	1010	0
OD7	714912	239	0
ID8	4330432	1008	0
OD8	705440	238	0
ID9	4253968	1008	0
OD9	701168	238	0
ID10	4092304	1003	0
OD10	705664	241	0
ID11	3980928	1012	0
OD11	686352	236	0
ID12	3811984	1010	0
OD12	692480	239	0
IE1	3645664	1006	0
OE1	694048	236	0
IE2	3796144	1012	0
OE2	701456	237	0
IE3	4004448	1010	0
OE3	707600	239	0
IE4	4137216	1009	0
OE4	714320	240	0
IE5	4315872	1013	0
OE5	713056	239	0
IE6	4434080	1008	0
OE6	712864	237	0
IE7	4459152	1008	0
OE7	710592	236	0
IE8	4347760	1008	0
OE8	701952	236	0
IE9	4282640	1010	0
OE9	711648	241	0
IE10	4183456	1016	0
OE10	682368	233	0
IE11	4038512	1012	0
OE11	699872	240	0
IE12	3870192	1011	0
OE12	686464	237	0
IF1	3676320	1011	0
OF1	699696	237	0
IF2	3798736	1011	0
OF2	707248	238	0
IF3	4042352	1015	0
OF3	711008	239	0
IF4	4181808	1010	0
OF4	720800	242	0
IF5	4269264	1004	0
OF5	713104	240	0
IF6	4341840	1011	0
OF6	706480	237	0
IF7	4371968	1012	0
OF7	703360	236	0
IF8	4403936	1014	0
OF8	709312	239	0
IF9	4280800	1012	0
OF9	699456	237	0
IF10	4195232	1006	0
OF10	704368	240	0
IF11	4052752	1012	0
OF11	699952	239	0
IF12	3918208	1016	0
OF12	695552	240	0
IG1	3679760	1018	0
OG1	700688	237	0
IG2	3796192	1013	0
OG2	715840	240	0
IG3	3954528	1008	0
OG3	710912	238	0
IG4	4097456	1006	0
OG4	704832	236	0
IG5	4199472	1008	0
OG5	727104	244	0
IG6	4272656	1013	0
OG6	712000	239	0
IG7	4278032	1006	0
OG7	708224	239	0
IG8	4256480	1012	0
OG8	695632	236	0
IG9	4200928	1015	0
OG9	703632	239	0
IG10	4129376	1013	0
OG10	707424	241	0
IG11	3971040	1009	0
OG11	701152	240	0
IG12	3837552	1006	0
OG12	693680	239	0
IH1	3622144	1007	0
OH1	703984	238	0
IH2	3745584	1011	0
OH2	704144	237	0
IH3	3907472	1007	0
OH3	708368	238	0
IH4	4005312	1012	0
OH4	704656	237	0
IH5	4103728	1011	0
OH5	701232	236	0
IH6	4114320	1014	0
OH6	707440	239	0
IH7	4157824	1015	0
OH7	699696	237	0
IH8	4092608	1010	0
OH8	704336	239	0
IH9	4039232	1008	0
OH9	697664	238	0
IH10	3984272	1011	0
OH10	688448	236	0
IH11	3870544	1008	0
OH11	693008	239	0
IH12	3766672	1006	0
OH12	691216	239	0
```
