## Supplementary material for "A toolbox of Stable Integration Vectors (SIV) in the fission yeast *Schizosaccharomyces pombe*": Source data: S02_C039_T02_P0001_M4_X4_E1.quant

```
[instrument]
blockid	numofrow	numofcol	coversn	version	coverid	lamphours	blocksn	type	sn
21	8	12	*	1.3.2	*	*	*	ruo	272510497

[head]
version	name	operator	timestamp	expirytime	calibrationID
1.0.5	Quantitation	GUEST	*	*	*

[properties]
quantversion
0.2.5

[conditions]
BlkID	Run	ExcitationColor	EmissionColor	CameraBias	EmissionIndex	BlockTemperature	CameraGain	Point	SampleVolume	Step	ExposureIndex	CoverID	Time	SampleTemperature	CoverTemperature	ExcitationIndex	Stage	Exposure	Cycle
21	20190205smp17-28	x4	m4	*	4	59.988,60.0225,60,60.001,59.9956,60.0017	*	1	10	2	1	-1	1549377918.558	59.9987,59.9983,59.9977,59.9987,59.9986,59.9984	104.898	4	2	150	39

[quant]
region	quant	count	saturation
IA1	3498416	1011	0
OA1	680336	239	0
IA2	3564848	1007	0
OA2	681184	239	0
IA3	3704000	1009	0
OA3	682480	240	0
IA4	3822624	1013	0
OA4	675392	238	0
IA5	3873088	1009	0
OA5	672176	237	0
IA6	3912880	1003	0
OA6	676816	239	0
IA7	3973472	1008	0
OA7	667584	236	0
IA8	3970624	1010	0
OA8	675520	238	0
IA9	3967952	1011	0
OA9	675888	239	0
IA10	3934960	1012	0
OA10	675872	239	0
IA11	3836912	1006	0
OA11	672336	238	0
IA12	3772288	1007	0
OA12	674832	239	0
IB1	3584224	1004	0
OB1	684160	241	0
IB2	3739120	1012	0
OB2	681008	239	0
IB3	3897056	1008	0
OB3	680576	239	0
IB4	4008384	1006	0
OB4	677376	238	0
IB5	4103424	1004	0
OB5	677072	238	0
IB6	4181280	1011	0
OB6	670080	236	0
IB7	4286992	1016	0
OB7	662848	233	0
IB8	4264048	1014	0
OB8	669664	236	0
IB9	4184880	1004	0
OB9	690656	244	0
IB10	4152080	1007	0
OB10	678048	239	0
IB11	4041088	1012	0
OB11	678896	239	0
IB12	3915200	1015	0
OB12	662912	234	0
IC1	3720624	1011	0
OC1	679136	239	0
IC2	3829680	1007	0
OC2	676304	237	0
IC3	3869600	1004	0
OC3	674912	237	0
IC4	4192784	1008	0
OC4	680720	239	0
IC5	4320832	1015	0
OC5	668768	235	0
IC6	4403824	1015	0
OC6	666400	234	0
IC7	4487280	1006	0
OC7	687248	241	0
IC8	4481904	1007	0
OC8	678976	238	0
IC9	4462416	1011	0
OC9	686032	241	0
IC10	4348000	1010	0
OC10	677856	238	0
IC11	4177632	1009	0
OC11	672160	236	0
IC12	4008832	1009	0
OC12	671088	236	0
ID1	3786608	1007	0
OD1	673664	237	0
ID2	3945488	1008	0
OD2	669456	235	0
ID3	4212016	1011	0
OD3	690624	242	0
ID4	4343904	1014	0
OD4	674832	237	0
ID5	4527120	1009	0
OD5	684352	240	0
ID6	4617008	1006	0
OD6	675136	236	0
ID7	4752960	1009	0
OD7	685792	240	0
ID8	4683760	1005	0
OD8	693216	242	0
ID9	4642160	1006	0
OD9	678880	238	0
ID10	4462160	1002	0
OD10	681776	239	0
ID11	4352112	1007	0
OD11	672736	236	0
ID12	4163024	1006	0
OD12	679280	238	0
IE1	3863184	1008	0
OE1	683856	241	0
IE2	4055856	1013	0
OE2	673344	236	0
IE3	4311392	1008	0
OE3	690384	241	0
IE4	4453648	1007	0
OE4	678784	238	0
IE5	4625424	1009	0
OE5	685856	240	0
IE6	4752752	1007	0
OE6	682336	239	0
IE7	4791472	1006	0
OE7	683248	238	0
IE8	4723728	1003	0
OE8	683024	238	0
IE9	4706896	1009	0
OE9	678352	237	0
IE10	4587840	1010	0
OE10	687408	240	0
IE11	4470352	1011	0
OE11	684624	240	0
IE12	4292256	1010	0
OE12	686352	240	0
IF1	3903920	1011	0
OF1	672640	237	0
IF2	4041136	1006	0
OF2	680560	239	0
IF3	4354128	1011	0
OF3	683840	240	0
IF4	4496368	1007	0
OF4	679696	239	0
IF5	4638640	1006	0
OF5	672688	236	0
IF6	4677104	1008	0
OF6	676528	237	0
IF7	4760960	1009	0
OF7	679648	238	0
IF8	4828400	1013	0
OF8	681280	238	0
IF9	4711568	1009	0
OF9	684864	239	0
IF10	4649392	1006	0
OF10	682704	239	0
IF11	4496752	1008	0
OF11	688288	241	0
IF12	4318112	1014	0
OF12	673584	236	0
IG1	3892080	1012	0
OG1	679632	239	0
IG2	4045792	1009	0
OG2	686928	241	0
IG3	4256464	1002	0
OG3	682192	239	0
IG4	4452960	1008	0
OG4	668560	235	0
IG5	4567984	1008	0
OG5	685152	241	0
IG6	4648944	1011	0
OG6	687504	241	0
IG7	4707776	1006	0
OG7	680400	238	0
IG8	4691072	1008	0
OG8	688224	240	0
IG9	4642944	1013	0
OG9	674816	236	0
IG10	4573808	1014	0
OG10	675568	237	0
IG11	4430304	1011	0
OG11	684432	240	0
IG12	4297392	1005	0
OG12	672624	235	0
IH1	3853856	1008	0
OH1	669504	236	0
IH2	3982112	1006	0
OH2	667904	235	0
IH3	4212112	1006	0
OH3	684912	240	0
IH4	4325808	1009	0
OH4	676432	238	0
IH5	4478496	1007	0
OH5	672496	236	0
IH6	4502672	1016	0
OH6	663360	233	0
IH7	4585328	1016	0
OH7	667840	235	0
IH8	4513920	1009	0
OH8	684416	240	0
IH9	4459904	1006	0
OH9	673552	236	0
IH10	4405696	1010	0
OH10	674544	237	0
IH11	4319136	1011	0
OH11	674000	237	0
IH12	4170592	1009	0
OH12	677760	238	0
```
