## Supplementary material for "A toolbox of Stable Integration Vectors (SIV) in the fission yeast *Schizosaccharomyces pombe*": Source data: S02_C039_T02_P0001_M4_X4_E2.quant

```
[instrument]
blockid	numofrow	numofcol	coversn	version	coverid	lamphours	blocksn	type	sn
21	8	12	*	1.3.2	*	*	*	ruo	272510497

[head]
version	name	operator	timestamp	expirytime	calibrationID
1.0.5	Quantitation	GUEST	*	*	*

[properties]
quantversion
0.2.5

[conditions]
BlkID	Run	ExcitationColor	EmissionColor	CameraBias	EmissionIndex	BlockTemperature	CameraGain	Point	SampleVolume	Step	ExposureIndex	CoverID	Time	SampleTemperature	CoverTemperature	ExcitationIndex	Stage	Exposure	Cycle
21	20190205smp17-28	x4	m4	*	4	59.988,60.0225,60,60.001,59.9956,60.0017	*	1	10	2	2	-1	1549377919.249	59.9987,59.9983,59.9977,59.9987,59.9986,59.9984	104.898	4	2	800	39

[quant]
region	quant	count	saturation
IA1	6582752	1011	0
OA1	763392	239	0
IA2	6946624	1007	0
OA2	771888	239	0
IA3	7685488	1009	0
OA3	768048	240	0
IA4	8316640	1013	0
OA4	760896	238	0
IA5	8665152	1009	0
OA5	760768	237	0
IA6	8967792	1003	0
OA6	766720	239	0
IA7	9187488	1008	0
OA7	760112	236	0
IA8	9215920	1010	0
OA8	777552	238	0
IA9	9212080	1011	0
OA9	776672	239	0
IA10	9019776	1012	0
OA10	780768	239	0
IA11	8599968	1006	0
OA11	779536	238	0
IA12	8205232	1007	0
OA12	774928	239	0
IB1	7104304	1004	0
OB1	771584	241	0
IB2	7799632	1012	0
OB2	762464	239	0
IB3	8694208	1008	0
OB3	766464	239	0
IB4	9357088	1006	0
OB4	771600	238	0
IB5	9930064	1004	0
OB5	770560	238	0
IB6	10277232	1011	0
OB6	763648	236	0
IB7	10781632	1016	0
OB7	758512	233	0
IB8	10703456	1014	0
OB8	772016	236	0
IB9	10473968	1004	0
OB9	799312	244	0
IB10	10231552	1007	0
OB10	794048	239	0
IB11	9577248	1012	0
OB11	791360	239	0
IB12	8861792	1015	0
OB12	760688	234	0
IC1	7740000	1011	0
OC1	761296	239	0
IC2	8372416	1007	0
OC2	759904	237	0
IC3	8617088	1004	0
OC3	757840	237	0
IC4	10320512	1008	0
OC4	772064	239	0
IC5	10948896	1015	0
OC5	761056	235	0
IC6	11425184	1015	0
OC6	764704	234	0
IC7	11988560	1006	0
OC7	794720	241	0
IC8	11976688	1007	0
OC8	791856	238	0
IC9	11825616	1011	0
OC9	797088	241	0
IC10	11236512	1010	0
OC10	785632	238	0
IC11	10368880	1009	0
OC11	785008	236	0
IC12	9415232	1009	0
OC12	775552	236	0
ID1	8177488	1007	0
OD1	755296	237	0
ID2	9002512	1008	0
OD2	753008	235	0
ID3	10378048	1011	0
OD3	783936	242	0
ID4	11081680	1014	0
OD4	770880	237	0
ID5	12125136	1009	0
OD5	790336	240	0
ID6	12711296	1006	0
OD6	792144	236	0
ID7	13347920	1009	0
OD7	806016	240	0
ID8	13084800	1005	0
OD8	819024	242	0
ID9	12879808	1006	0
OD9	799664	238	0
ID10	11978208	1002	0
OD10	805552	239	0
ID11	11351168	1007	0
OD11	797184	236	0
ID12	10318352	1006	0
OD12	796256	238	0
IE1	8547664	1008	0
OE1	765824	241	0
IE2	9506192	1013	0
OE2	757840	236	0
IE3	10898288	1008	0
OE3	785360	241	0
IE4	11727984	1007	0
OE4	782112	238	0
IE5	12671888	1009	0
OE5	792832	240	0
IE6	13378752	1007	0
OE6	809728	239	0
IE7	13614048	1006	0
OE7	817104	238	0
IE8	13276896	1003	0
OE8	816832	238	0
IE9	13195200	1009	0
OE9	814496	237	0
IE10	12533824	1010	0
OE10	817056	240	0
IE11	11896256	1011	0
OE11	811424	240	0
IE12	10902448	1010	0
OE12	806736	240	0
IF1	8747584	1011	0
OF1	752800	237	0
IF2	9523120	1006	0
OF2	767232	239	0
IF3	11126272	1011	0
OF3	780480	240	0
IF4	12001872	1007	0
OF4	779072	239	0
IF5	12779664	1006	0
OF5	780064	236	0
IF6	13003712	1008	0
OF6	792240	237	0
IF7	13433056	1009	0
OF7	804448	238	0
IF8	13793056	1013	0
OF8	813776	238	0
IF9	13251120	1009	0
OF9	825056	239	0
IF10	12931952	1006	0
OF10	819168	239	0
IF11	12136640	1008	0
OF11	823040	241	0
IF12	11073680	1014	0
OF12	795856	236	0
IG1	8656144	1012	0
OG1	759136	239	0
IG2	9510656	1009	0
OG2	775104	241	0
IG3	10715728	1002	0
OG3	778128	239	0
IG4	11710832	1008	0
OG4	770240	235	0
IG5	12381376	1008	0
OG5	791136	241	0
IG6	12815376	1011	0
OG6	798784	241	0
IG7	13139248	1006	0
OG7	799856	238	0
IG8	13062640	1008	0
OG8	813472	240	0
IG9	12823904	1013	0
OG9	804544	236	0
IG10	12408576	1014	0
OG10	798928	237	0
IG11	11669376	1011	0
OG11	817856	240	0
IG12	11027184	1005	0
OG12	799216	235	0
IH1	8536944	1008	0
OH1	752064	236	0
IH2	9225104	1006	0
OH2	757696	235	0
IH3	10441200	1006	0
OH3	778368	240	0
IH4	11059056	1009	0
OH4	771632	238	0
IH5	11917280	1007	0
OH5	777664	236	0
IH6	12008720	1016	0
OH6	770736	233	0
IH7	12436800	1016	0
OH7	782032	235	0
IH8	12148704	1009	0
OH8	807744	240	0
IH9	11938672	1006	0
OH9	795536	236	0
IH10	11605040	1010	0
OH10	794368	237	0
IH11	11113088	1011	0
OH11	789632	237	0
IH12	10297792	1009	0
OH12	796320	238	0
```
