## Supplementary material for "A toolbox of Stable Integration Vectors (SIV) in the fission yeast *Schizosaccharomyces pombe*": Source data: S02_C039_T02_P0001_M5_X5_E1.quant

```
[instrument]
blockid	numofrow	numofcol	coversn	version	coverid	lamphours	blocksn	type	sn
21	8	12	*	1.3.2	*	*	*	ruo	272510497

[head]
version	name	operator	timestamp	expirytime	calibrationID
1.0.5	Quantitation	GUEST	*	*	*

[properties]
quantversion
0.2.5

[conditions]
BlkID	Run	ExcitationColor	EmissionColor	CameraBias	EmissionIndex	BlockTemperature	CameraGain	Point	SampleVolume	Step	ExposureIndex	CoverID	Time	SampleTemperature	CoverTemperature	ExcitationIndex	Stage	Exposure	Cycle
21	20190205smp17-28	x5	m5	*	5	59.988,60.0225,60,60.001,59.9956,60.0017	*	1	10	2	1	-1	1549377914.429	59.9987,59.9983,59.9977,59.9987,59.9986,59.9984	104.898	5	2	200	39

[quant]
region	quant	count	saturation
IA1	2882928	1014	0
OA1	672480	237	0
IA2	2863328	1006	0
OA2	684192	241	0
IA3	2864848	1008	0
OA3	678688	240	0
IA4	2856288	1010	0
OA4	671808	238	0
IA5	2832352	1006	0
OA5	670176	238	0
IA6	2825376	1004	0
OA6	671536	239	0
IA7	2838128	1008	0
OA7	664432	237	0
IA8	2837488	1010	0
OA8	666304	238	0
IA9	2840864	1013	0
OA9	664000	237	0
IA10	2853616	1012	0
OA10	675920	241	0
IA11	2839616	1008	0
OA11	666224	237	0
IA12	2845792	1008	0
OA12	668464	238	0
IB1	2851616	1004	0
OB1	684944	241	0
IB2	2865008	1011	0
OB2	676640	239	0
IB3	2846160	1005	0
OB3	688000	243	0
IB4	2834128	1006	0
OB4	667664	237	0
IB5	2830400	1008	0
OB5	661344	236	0
IB6	2840656	1011	0
OB6	663504	237	0
IB7	2855728	1015	0
OB7	656624	234	0
IB8	2849696	1014	0
OB8	663120	237	0
IB9	2821696	1004	0
OB9	681920	244	0
IB10	2821232	1003	0
OB10	678656	242	0
IB11	2847408	1012	0
OB11	666240	238	0
IB12	2861184	1014	0
OB12	663136	237	0
IC1	2848416	1009	0
OC1	679488	241	0
IC2	2842272	1006	0
OC2	675184	239	0
IC3	2844864	1008	0
OC3	666544	237	0
IC4	2842768	1010	0
OC4	660096	235	0
IC5	2853888	1014	0
OC5	669248	238	0
IC6	2849744	1014	0
OC6	665744	237	0
IC7	2844224	1009	0
OC7	668096	238	0
IC8	2830480	1006	0
OC8	666624	238	0
IC9	2840528	1011	0
OC9	671984	241	0
IC10	2831680	1009	0
OC10	665184	239	0
IC11	2832000	1010	0
OC11	665184	238	0
IC12	2822624	1005	0
OC12	678848	243	0
ID1	2831072	1006	0
OD1	671424	238	0
ID2	2843568	1008	0
OD2	667536	236	0
ID3	2862272	1012	0
OD3	678032	240	0
ID4	2862832	1015	0
OD4	667776	236	0
ID5	2908864	1009	0
OD5	674112	239	0
ID6	2849632	1004	0
OD6	671168	236	0
ID7	2872624	1009	0
OD7	678016	241	0
ID8	2838576	1005	0
OD8	685888	244	0
ID9	2823712	1004	0
OD9	663744	237	0
ID10	2830592	1003	0
OD10	666432	239	0
ID11	2808944	1003	0
OD11	664512	238	0
ID12	2827184	1007	0
OD12	659376	235	0
IE1	2845872	1011	0
OE1	668016	237	0
IE2	2859488	1014	0
OE2	669424	238	0
IE3	2854992	1009	0
OE3	679440	240	0
IE4	2838544	1005	0
OE4	663584	235	0
IE5	2858816	1010	0
OE5	673968	239	0
IE6	2848704	1002	0
OE6	692512	243	0
IE7	2896992	1006	0
OE7	675536	238	0
IE8	2837440	1003	0
OE8	673840	239	0
IE9	2834720	1008	0
OE9	669344	239	0
IE10	2845424	1011	0
OE10	655760	235	0
IE11	2834064	1010	0
OE11	665808	238	0
IE12	2837248	1011	0
OE12	661232	237	0
IF1	2842016	1010	0
OF1	674048	240	0
IF2	2840640	1006	0
OF2	675680	239	0
IF3	2854576	1010	0
OF3	678416	240	0
IF4	2850864	1007	0
OF4	673152	239	0
IF5	2843552	1006	0
OF5	667488	237	0
IF6	2847120	1007	0
OF6	667184	236	0
IF7	2853472	1010	0
OF7	675616	240	0
IF8	2857584	1014	0
OF8	658064	234	0
IF9	2847616	1013	0
OF9	669920	239	0
IF10	2830768	1006	0
OF10	665504	238	0
IF11	2823152	1007	0
OF11	669168	239	0
IF12	2846816	1013	0
OF12	663520	237	0
IG1	2847296	1012	0
OG1	676592	240	0
IG2	2854736	1011	0
OG2	667696	237	0
IG3	2846352	1007	0
OG3	670336	237	0
IG4	2841808	1009	0
OG4	663808	236	0
IG5	2851872	1011	0
OG5	663760	236	0
IG6	2845328	1012	0
OG6	680848	242	0
IG7	2840368	1008	0
OG7	671296	239	0
IG8	2820592	1004	0
OG8	683216	244	0
IG9	2843584	1015	0
OG9	654624	234	0
IG10	2848784	1014	0
OG10	659040	236	0
IG11	2832528	1013	0
OG11	660704	237	0
IG12	2822624	1008	0
OG12	668736	240	0
IH1	2831888	1006	0
OH1	666880	237	0
IH2	2841200	1006	0
OH2	673040	238	0
IH3	2851008	1010	0
OH3	671424	238	0
IH4	2848784	1012	0
OH4	677264	240	0
IH5	2825056	1006	0
OH5	667984	238	0
IH6	2838608	1013	0
OH6	665104	237	0
IH7	2845072	1014	0
OH7	667040	238	0
IH8	2830640	1011	0
OH8	676736	242	0
IH9	2813440	1007	0
OH9	665312	238	0
IH10	2823648	1008	0
OH10	660656	236	0
IH11	2817248	1009	0
OH11	671504	241	0
IH12	2825744	1010	0
OH12	669792	240	0
```
