## Supplementary material for "A toolbox of Stable Integration Vectors (SIV) in the fission yeast *Schizosaccharomyces pombe*": Source data: S02_C039_T02_P0001_M5_X5_E2.quant

```
[instrument]
blockid	numofrow	numofcol	coversn	version	coverid	lamphours	blocksn	type	sn
21	8	12	*	1.3.2	*	*	*	ruo	272510497

[head]
version	name	operator	timestamp	expirytime	calibrationID
1.0.5	Quantitation	GUEST	*	*	*

[properties]
quantversion
0.2.5

[conditions]
BlkID	Run	ExcitationColor	EmissionColor	CameraBias	EmissionIndex	BlockTemperature	CameraGain	Point	SampleVolume	Step	ExposureIndex	CoverID	Time	SampleTemperature	CoverTemperature	ExcitationIndex	Stage	Exposure	Cycle
21	20190205smp17-28	x5	m5	*	5	59.988,60.0225,60,60.001,59.9956,60.0017	*	1	10	2	2	-1	1549377915.162	59.9987,59.9983,59.9977,59.9987,59.9986,59.9984	104.898	5	2	920	39

[quant]
region	quant	count	saturation
IA1	3186992	1014	0
OA1	741984	237	0
IA2	3160416	1006	0
OA2	759696	241	0
IA3	3135408	1008	0
OA3	746352	240	0
IA4	3109504	1010	0
OA4	729712	238	0
IA5	3079088	1006	0
OA5	725808	238	0
IA6	3076560	1004	0
OA6	727728	239	0
IA7	3102352	1008	0
OA7	720912	237	0
IA8	3120064	1010	0
OA8	724224	238	0
IA9	3136672	1013	0
OA9	722672	237	0
IA10	3189168	1012	0
OA10	746912	241	0
IA11	3180224	1008	0
OA11	736016	237	0
IA12	3182416	1008	0
OA12	735600	238	0
IB1	3131232	1004	0
OB1	748496	241	0
IB2	3128176	1011	0
OB2	736384	239	0
IB3	3096256	1005	0
OB3	741856	243	0
IB4	3068576	1006	0
OB4	722912	237	0
IB5	3065440	1008	0
OB5	712800	236	0
IB6	3082512	1011	0
OB6	715152	237	0
IB7	3118240	1015	0
OB7	710224	234	0
IB8	3120768	1014	0
OB8	719120	237	0
IB9	3128464	1004	0
OB9	740240	244	0
IB10	3130544	1003	0
OB10	740992	242	0
IB11	3171600	1012	0
OB11	732016	238	0
IB12	3173280	1014	0
OB12	728176	237	0
IC1	3072368	1009	0
OC1	736848	241	0
IC2	3056032	1006	0
OC2	729536	239	0
IC3	3069008	1008	0
OC3	715840	237	0
IC4	3067808	1010	0
OC4	712096	235	0
IC5	3099312	1014	0
OC5	717920	238	0
IC6	3107600	1014	0
OC6	716624	237	0
IC7	3129776	1009	0
OC7	723376	238	0
IC8	3115872	1006	0
OC8	720592	238	0
IC9	3138272	1011	0
OC9	727296	241	0
IC10	3126992	1009	0
OC10	717136	239	0
IC11	3115344	1010	0
OC11	722336	238	0
IC12	3101232	1005	0
OC12	736672	243	0
ID1	3040480	1006	0
OD1	720944	238	0
ID2	3046768	1008	0
OD2	713072	236	0
ID3	3090928	1012	0
OD3	726112	240	0
ID4	3096432	1015	0
OD4	719200	236	0
ID5	3398912	1009	0
OD5	731280	239	0
ID6	3188096	1004	0
OD6	746832	236	0
ID7	3248784	1009	0
OD7	744224	241	0
ID8	3149856	1005	0
OD8	744064	244	0
ID9	3127984	1004	0
OD9	716416	237	0
ID10	3135920	1003	0
OD10	719904	239	0
ID11	3088992	1003	0
OD11	716448	238	0
ID12	3080480	1007	0
OD12	707360	235	0
IE1	3044960	1011	0
OE1	715072	237	0
IE2	3068800	1014	0
OE2	722256	238	0
IE3	3083040	1009	0
OE3	732608	240	0
IE4	3092672	1005	0
OE4	719360	235	0
IE5	3126352	1010	0
OE5	730896	239	0
IE6	3218624	1002	0
OE6	781168	243	0
IE7	3347072	1006	0
OE7	751808	238	0
IE8	3166240	1003	0
OE8	735696	239	0
IE9	3141904	1008	0
OE9	724880	239	0
IE10	3142976	1011	0
OE10	710576	235	0
IE11	3114784	1010	0
OE11	717776	238	0
IE12	3085296	1011	0
OE12	711088	237	0
IF1	3062272	1010	0
OF1	725600	240	0
IF2	3058032	1006	0
OF2	726944	239	0
IF3	3105168	1010	0
OF3	732720	240	0
IF4	3124656	1007	0
OF4	727904	239	0
IF5	3130352	1006	0
OF5	726160	237	0
IF6	3160256	1007	0
OF6	728832	236	0
IF7	3184656	1010	0
OF7	741568	240	0
IF8	3171824	1014	0
OF8	716368	234	0
IF9	3167632	1013	0
OF9	729840	239	0
IF10	3134176	1006	0
OF10	717968	238	0
IF11	3110080	1007	0
OF11	723120	239	0
IF12	3136976	1013	0
OF12	711888	237	0
IG1	3054768	1012	0
OG1	729104	240	0
IG2	3078144	1011	0
OG2	720688	237	0
IG3	3072016	1007	0
OG3	724704	237	0
IG4	3084720	1009	0
OG4	716000	236	0
IG5	3091760	1011	0
OG5	712816	236	0
IG6	3105424	1012	0
OG6	739088	242	0
IG7	3107792	1008	0
OG7	724800	239	0
IG8	3088592	1004	0
OG8	737408	244	0
IG9	3124272	1015	0
OG9	705824	234	0
IG10	3132304	1014	0
OG10	712464	236	0
IG11	3100208	1013	0
OG11	711776	237	0
IG12	3063136	1008	0
OG12	717648	240	0
IH1	3049024	1006	0
OH1	715504	237	0
IH2	3053536	1006	0
OH2	723712	238	0
IH3	3081648	1010	0
OH3	725424	238	0
IH4	3079744	1012	0
OH4	729248	240	0
IH5	3067856	1006	0
OH5	723472	238	0
IH6	3075744	1013	0
OH6	717344	237	0
IH7	3096544	1014	0
OH7	722960	238	0
IH8	3087856	1011	0
OH8	735472	242	0
IH9	3076576	1007	0
OH9	718560	238	0
IH10	3090736	1008	0
OH10	713248	236	0
IH11	3069456	1009	0
OH11	721744	241	0
IH12	3062160	1010	0
OH12	716672	240	0
```
