## Supplementary material for "A toolbox of Stable Integration Vectors (SIV) in the fission yeast *Schizosaccharomyces pombe*": Source data: S02_C040_T02_P0001_M1_X1_E1.quant

```
[instrument]
blockid	numofrow	numofcol	coversn	version	coverid	lamphours	blocksn	type	sn
21	8	12	*	1.3.2	*	*	*	ruo	272510497

[head]
version	name	operator	timestamp	expirytime	calibrationID
1.0.5	Quantitation	GUEST	*	*	*

[properties]
quantversion
0.2.5

[conditions]
BlkID	Run	ExcitationColor	EmissionColor	CameraBias	EmissionIndex	BlockTemperature	CameraGain	Point	SampleVolume	Step	ExposureIndex	CoverID	Time	SampleTemperature	CoverTemperature	ExcitationIndex	Stage	Exposure	Cycle
21	20190205smp17-28	x1	m1	*	1	59.9977,59.9933,59.9902,59.9962,59.9956,60.0017	*	1	10	2	1	-1	1549378041.018	59.9989,59.9985,59.9988,59.9989,59.9995,59.9984	104.966	1	2	60	40

[quant]
region	quant	count	saturation
IA1	2986288	1013	0
OA1	666336	237	0
IA2	3016528	1008	0
OA2	667888	236	0
IA3	3068528	1008	0
OA3	664992	234	0
IA4	6159616	1016	0
OA4	685920	234	0
IA5	6493072	1017	0
OA5	687936	233	0
IA6	6725712	1010	0
OA6	706384	240	0
IA7	5726272	1006	0
OA7	701040	239	0
IA8	3442368	1013	0
OA8	677312	237	0
IA9	3418480	1016	0
OA9	675392	237	0
IA10	6950080	1017	0
OA10	698992	236	0
IA11	6407648	1017	0
OA11	692624	235	0
IA12	5983216	1011	0
OA12	693120	238	0
IB1	5208176	1009	0
OB1	686512	237	0
IB2	5697536	1010	0
OB2	707968	241	0
IB3	6431920	1016	0
OB3	706496	240	0
IB4	6889904	1014	0
OB4	713952	239	0
IB5	7280192	1009	0
OB5	713088	237	0
IB6	7455616	1011	0
OB6	708112	235	0
IB7	8578528	1016	0
OB7	719328	237	0
IB8	8515616	1018	0
OB8	718320	237	0
IB9	8251712	1015	0
OB9	714224	236	0
IB10	7910128	1007	0
OB10	727312	240	0
IB11	7223168	1013	0
OB11	710432	237	0
IB12	6509824	1009	0
OB12	708448	239	0
IC1	5624160	1015	0
OC1	697424	239	0
IC2	6213104	1016	0
OC2	709360	240	0
IC3	4600608	1011	0
OC3	696368	238	0
IC4	7424048	1007	0
OC4	723296	241	0
IC5	7824368	1013	0
OC5	725152	240	0
IC6	8104928	1016	0
OC6	727936	240	0
IC7	9324464	1011	0
OC7	738800	240	0
IC8	9311024	1008	0
OC8	729232	236	0
IC9	9105856	1011	0
OC9	729136	237	0
IC10	8348592	1006	0
OC10	730176	239	0
IC11	7708240	1006	0
OC11	729952	240	0
IC12	6942976	1011	0
OC12	707344	236	0
ID1	5896640	1012	0
OD1	697696	238	0
ID2	6472128	1012	0
OD2	702416	237	0
ID3	7282864	1007	0
OD3	711376	237	0
ID4	7808672	1016	0
OD4	713888	236	0
ID5	8327088	1010	0
OD5	734192	241	0
ID6	8754032	1007	0
OD6	733872	238	0
ID7	10025024	1012	0
OD7	747152	240	0
ID8	9866272	1008	0
OD8	754624	242	0
ID9	9572384	1006	0
OD9	739936	239	0
ID10	8827280	1012	0
OD10	730480	237	0
ID11	8296960	1010	0
OD11	728784	238	0
ID12	7501936	1013	0
OD12	727632	241	0
IE1	6056816	1012	0
OE1	707488	242	0
IE2	6647344	1006	0
OE2	711984	240	0
IE3	7557552	1011	0
OE3	710848	237	0
IE4	8013984	1007	0
OE4	733568	243	0
IE5	8735568	1015	0
OE5	732144	240	0
IE6	9037632	1012	0
OE6	730176	237	0
IE7	9959728	1010	0
OE7	733600	236	0
IE8	9678768	1010	0
OE8	734624	236	0
IE9	9500576	1011	0
OE9	748656	241	0
IE10	9073488	1016	0
OE10	728832	236	0
IE11	8517968	1016	0
OE11	728864	238	0
IE12	7747248	1012	0
OE12	721264	238	0
IF1	6157904	1007	0
OF1	706016	241	0
IF2	6754752	1010	0
OF2	706960	238	0
IF3	7843504	1018	0
OF3	718128	239	0
IF4	8286800	1015	0
OF4	719952	239	0
IF5	8775824	1010	0
OF5	721808	237	0
IF6	8871856	1010	0
OF6	724320	236	0
IF7	9846960	1012	0
OF7	735792	237	0
IF8	10154320	1016	0
OF8	747408	239	0
IF9	9576176	1012	0
OF9	744944	239	0
IF10	9220960	1006	0
OF10	743408	240	0
IF11	8486336	1013	0
OF11	728416	238	0
IF12	7744848	1015	0
OF12	714800	237	0
IG1	6060480	1009	0
OG1	711200	243	0
IG2	6657072	1012	0
OG2	706432	238	0
IG3	7354592	1007	0
OG3	712064	238	0
IG4	8011856	1010	0
OG4	728736	242	0
IG5	8433248	1006	0
OG5	728224	240	0
IG6	8663360	1010	0
OG6	725728	238	0
IG7	9518672	1008	0
OG7	725968	235	0
IG8	9420480	1015	0
OG8	729744	236	0
IG9	9323920	1016	0
OG9	738800	239	0
IG10	8907600	1016	0
OG10	731280	238	0
IG11	8177712	1011	0
OG11	725984	238	0
IG12	7390192	1010	0
OG12	712816	236	0
IH1	5932288	1011	0
OH1	697088	239	0
IH2	6544832	1018	0
OH2	698496	237	0
IH3	7299568	1013	0
OH3	713232	240	0
IH4	7684480	1005	0
OH4	710256	237	0
IH5	8198336	1011	0
OH5	716560	238	0
IH6	8287152	1016	0
OH6	705424	234	0
IH7	9094960	1017	0
OH7	713024	235	0
IH8	8859408	1009	0
OH8	727104	238	0
IH9	8529104	1010	0
OH9	726336	239	0
IH10	8293344	1011	0
OH10	723360	240	0
IH11	7732896	1009	0
OH11	723424	240	0
IH12	7140880	1007	0
OH12	705296	235	0
```
