## Supplementary material for "A toolbox of Stable Integration Vectors (SIV) in the fission yeast *Schizosaccharomyces pombe*": Source data: S02_C040_T02_P0001_M1_X1_E2.quant

```
[instrument]
blockid	numofrow	numofcol	coversn	version	coverid	lamphours	blocksn	type	sn
21	8	12	*	1.3.2	*	*	*	ruo	272510497

[head]
version	name	operator	timestamp	expirytime	calibrationID
1.0.5	Quantitation	GUEST	*	*	*

[properties]
quantversion
0.2.5

[conditions]
BlkID	Run	ExcitationColor	EmissionColor	CameraBias	EmissionIndex	BlockTemperature	CameraGain	Point	SampleVolume	Step	ExposureIndex	CoverID	Time	SampleTemperature	CoverTemperature	ExcitationIndex	Stage	Exposure	Cycle
21	20190205smp17-28	x1	m1	*	1	59.9977,59.9933,59.9902,59.9962,59.9956,60.0017	*	1	10	2	2	-1	1549378041.656	59.9989,59.9985,59.9988,59.9989,59.9995,59.9984	104.966	1	2	175	40

[quant]
region	quant	count	saturation
IA1	3346016	1013	0
OA1	686976	237	0
IA2	3435424	1008	0
OA2	694880	236	0
IA3	3591728	1008	0
OA3	694992	234	0
IA4	12597776	1016	0
OA4	762400	234	0
IA5	13580576	1017	0
OA5	776112	233	0
IA6	14310720	1010	0
OA6	805328	240	0
IA7	11422048	1006	0
OA7	784992	239	0
IA8	4712032	1013	0
OA8	731584	237	0
IA9	4631104	1016	0
OA9	722928	237	0
IA10	14963792	1017	0
OA10	799696	236	0
IA11	13367040	1017	0
OA11	788000	235	0
IA12	12144800	1011	0
OA12	777824	238	0
IB1	9849616	1009	0
OB1	749600	237	0
IB2	11262912	1010	0
OB2	781776	241	0
IB3	13373152	1016	0
OB3	792176	240	0
IB4	14739904	1014	0
OB4	813488	239	0
IB5	15946304	1009	0
OB5	826880	237	0
IB6	16433216	1011	0
OB6	827120	235	0
IB7	19694496	1016	0
OB7	851760	237	0
IB8	19512848	1018	0
OB8	851392	237	0
IB9	18772000	1015	0
OB9	842720	236	0
IB10	17824064	1007	0
OB10	863440	240	0
IB11	15789488	1013	0
OB11	833504	237	0
IB12	13711552	1009	0
OB12	807760	239	0
IC1	11030912	1015	0
OC1	769808	239	0
IC2	12740064	1016	0
OC2	797024	240	0
IC3	8047040	1011	0
OC3	769024	238	0
IC4	16317728	1007	0
OC4	834736	241	0
IC5	17489728	1013	0
OC5	846816	240	0
IC6	18327520	1016	0
OC6	859776	240	0
IC7	21897024	1011	0
OC7	885936	240	0
IC8	21904560	1008	0
OC8	885296	236	0
IC9	21253616	1011	0
OC9	881792	237	0
IC10	19074656	1006	0
OC10	878720	239	0
IC11	17234640	1006	0
OC11	867120	240	0
IC12	14964336	1011	0
OC12	823968	236	0
ID1	11846640	1012	0
OD1	776512	238	0
ID2	13508320	1012	0
OD2	794096	237	0
ID3	15909296	1007	0
OD3	816976	237	0
ID4	17429424	1016	0
OD4	825680	236	0
ID5	18981168	1010	0
OD5	870352	241	0
ID6	20261408	1007	0
OD6	884672	238	0
ID7	23946752	1012	0
OD7	909024	240	0
ID8	23490128	1008	0
OD8	930592	242	0
ID9	22663840	1006	0
OD9	911248	239	0
ID10	20477296	1012	0
OD10	888544	237	0
ID11	18936160	1010	0
OD11	881840	238	0
ID12	16552176	1013	0
OD12	859648	241	0
IE1	12323232	1012	0
OE1	788384	242	0
IE2	14048704	1006	0
OE2	809568	240	0
IE3	16692048	1011	0
OE3	821168	237	0
IE4	18080944	1007	0
OE4	857104	243	0
IE5	20142304	1015	0
OE5	873600	240	0
IE6	21057984	1012	0
OE6	880576	237	0
IE7	23747120	1010	0
OE7	903184	236	0
IE8	22940496	1010	0
OE8	902400	236	0
IE9	22433200	1011	0
OE9	929472	241	0
IE10	21130992	1016	0
OE10	893984	236	0
IE11	19539712	1016	0
OE11	880656	238	0
IE12	17321696	1012	0
OE12	859440	238	0
IF1	12648672	1007	0
OF1	788720	241	0
IF2	14346144	1010	0
OF2	799696	238	0
IF3	17484224	1018	0
OF3	827200	239	0
IF4	18808896	1015	0
OF4	842160	239	0
IF5	20294272	1010	0
OF5	855952	237	0
IF6	20562752	1010	0
OF6	867248	236	0
IF7	23444768	1012	0
OF7	897408	237	0
IF8	24285888	1016	0
OF8	920560	239	0
IF9	22664192	1012	0
OF9	922960	239	0
IF10	21638912	1006	0
OF10	918112	240	0
IF11	19478992	1013	0
OF11	879104	238	0
IF12	17286080	1015	0
OF12	844896	237	0
IG1	12354064	1009	0
OG1	789520	243	0
IG2	14054416	1012	0
OG2	797152	238	0
IG3	16122368	1007	0
OG3	812912	238	0
IG4	18056928	1010	0
OG4	845616	242	0
IG5	19312240	1006	0
OG5	855312	240	0
IG6	19966832	1010	0
OG6	863904	238	0
IG7	22517344	1008	0
OG7	883088	235	0
IG8	22194496	1015	0
OG8	888560	236	0
IG9	21877760	1016	0
OG9	904256	239	0
IG10	20695008	1016	0
OG10	885072	238	0
IG11	18578832	1011	0
OG11	874720	238	0
IG12	16240608	1010	0
OG12	839936	236	0
IH1	11989584	1011	0
OH1	772864	239	0
IH2	13724464	1018	0
OH2	780336	237	0
IH3	15956416	1013	0
OH3	806384	240	0
IH4	17110240	1005	0
OH4	815008	237	0
IH5	18584240	1011	0
OH5	834320	238	0
IH6	18838720	1016	0
OH6	825280	234	0
IH7	21185632	1017	0
OH7	851920	235	0
IH8	20572256	1009	0
OH8	876208	238	0
IH9	19612384	1010	0
OH9	866432	239	0
IH10	18908560	1011	0
OH10	857504	240	0
IH11	17302080	1009	0
OH11	852992	240	0
IH12	15550192	1007	0
OH12	826432	235	0
```
