## Supplementary material for "A toolbox of Stable Integration Vectors (SIV) in the fission yeast *Schizosaccharomyces pombe*": Source data: S02_C040_T02_P0001_M1_X1_E3.quant

```
[instrument]
blockid	numofrow	numofcol	coversn	version	coverid	lamphours	blocksn	type	sn
21	8	12	*	1.3.2	*	*	*	ruo	272510497

[head]
version	name	operator	timestamp	expirytime	calibrationID
1.0.5	Quantitation	GUEST	*	*	*

[properties]
quantversion
0.2.5

[conditions]
BlkID	Run	ExcitationColor	EmissionColor	CameraBias	EmissionIndex	BlockTemperature	CameraGain	Point	SampleVolume	Step	ExposureIndex	CoverID	Time	SampleTemperature	CoverTemperature	ExcitationIndex	Stage	Exposure	Cycle
21	20190205smp17-28	x1	m1	*	1	59.9977,59.9933,59.9902,59.9962,59.9956,60.0017	*	1	10	2	3	-1	1549378042.356	59.9989,59.9985,59.9988,59.9989,59.9995,59.9984	104.966	1	2	520	40

[quant]
region	quant	count	saturation
IA1	4427008	1013	0
OA1	749216	237	0
IA2	4724720	1008	0
OA2	772848	236	0
IA3	5171408	1008	0
OA3	796240	234	0
IA4	31927088	1016	0
OA4	988976	234	0
IA5	34851536	1017	0
OA5	1040928	233	0
IA6	37098944	1010	5
OA6	1095488	240	0
IA7	28555136	1006	0
OA7	1046720	239	0
IA8	8532704	1013	0
OA8	894656	237	0
IA9	8305600	1016	0
OA9	875360	237	0
IA10	39010544	1017	109
OA10	1106688	236	0
IA11	34260448	1017	0
OA11	1078416	235	0
IA12	30666288	1011	0
OA12	1027792	238	0
IB1	23806464	1009	0
OB1	938736	237	0
IB2	28014544	1010	0
OB2	1010800	241	0
IB3	34231776	1016	0
OB3	1042128	240	0
IB4	38356544	1014	13
OB4	1114912	239	0
IB5	41909360	1009	329
OB5	1170096	237	0
IB6	43385104	1011	460
OB6	1178992	235	0
IB7	50031840	1016	635
OB7	1248416	237	0
IB8	49671120	1018	623
OB8	1249472	237	0
IB9	48746272	1015	607
OB9	1236960	236	0
IB10	47174432	1007	566
OB10	1276224	240	0
IB11	41503808	1013	376
OB11	1192416	237	0
IB12	35322704	1009	0
OB12	1111824	239	0
IC1	27287760	1015	0
OC1	983760	239	0
IC2	32380112	1016	0
OC2	1060720	240	0
IC3	18430064	1011	0
OC3	984880	238	0
IC4	43032528	1007	405
OC4	1170112	241	0
IC5	46413472	1013	599
OC5	1214912	240	0
IC6	48505584	1016	621
OC6	1253840	240	0
IC7	51434928	1011	673
OC7	1350272	240	0
IC8	51414080	1008	673
OC8	1367408	236	0
IC9	50828800	1011	657
OC9	1355024	237	0
IC10	48929104	1006	603
OC10	1323104	239	0
IC11	45785456	1006	546
OC11	1291632	240	0
IC12	39058304	1011	125
OC12	1176672	236	0
ID1	29723088	1012	0
OD1	1009056	238	0
ID2	34672480	1012	0
OD2	1064480	237	0
ID3	41819152	1007	304
OD3	1139248	237	0
ID4	46194960	1016	580
OD4	1176128	236	0
ID5	49533584	1010	634
OD5	1277328	241	0
ID6	50736912	1007	658
OD6	1347440	238	0
ID7	52464624	1012	708
OD7	1424880	240	0
ID8	52405872	1008	691
OD8	1465936	242	0
ID9	51647984	1006	687
OD9	1427024	239	0
ID10	50418192	1012	638
OD10	1371824	237	0
ID11	48845808	1010	603
OD11	1345200	238	0
ID12	43783008	1013	521
OD12	1254208	241	0
IE1	31139408	1012	0
OE1	1025696	242	0
IE2	36298816	1006	0
OE2	1100352	240	0
IE3	44110768	1011	482
OE3	1147136	237	0
IE4	47883056	1007	619
OE4	1233328	243	0
IE5	50532240	1015	659
OE5	1295264	240	0
IE6	51053392	1012	665
OE6	1353040	237	0
IE7	52177408	1010	702
OE7	1427200	236	0
IE8	51911024	1010	682
OE8	1428032	236	0
IE9	51797328	1011	692
OE9	1464528	241	0
IE10	50700320	1016	654
OE10	1387616	236	0
IE11	49310784	1016	605
OE11	1342960	238	0
IE12	45986672	1012	554
OE12	1271280	238	0
IF1	32115408	1007	0
OF1	1034080	241	0
IF2	37158336	1010	46
OF2	1079744	238	0
IF3	46344016	1018	580
OF3	1155216	239	0
IF4	49118240	1015	636
OF4	1205872	239	0
IF5	50465232	1010	661
OF5	1267360	237	0
IF6	50671664	1010	657
OF6	1305504	236	0
IF7	52092960	1012	691
OF7	1399296	237	0
IF8	52513392	1016	688
OF8	1455376	239	0
IF9	51637824	1012	673
OF9	1461792	239	0
IF10	50812496	1006	653
OF10	1443296	240	0
IF11	49042320	1013	612
OF11	1338096	238	0
IF12	45881232	1015	544
OF12	1236368	237	0
IG1	31251312	1009	0
OG1	1025648	243	0
IG2	36272672	1012	5
OG2	1067312	238	0
IG3	42386848	1007	391
OG3	1114800	238	0
IG4	47726976	1010	622
OG4	1195664	242	0
IG5	49416064	1006	641
OG5	1243968	240	0
IG6	50093200	1010	650
OG6	1272752	238	0
IG7	51530400	1008	690
OG7	1355936	235	0
IG8	51192784	1015	670
OG8	1367952	236	0
IG9	50908896	1016	654
OG9	1402320	239	0
IG10	50028768	1016	637
OG10	1351328	238	0
IG11	47994656	1011	578
OG11	1314944	238	0
IG12	42819936	1010	508
OG12	1221504	236	0
IH1	30146816	1011	0
OH1	1001376	239	0
IH2	35253632	1018	0
OH2	1031840	237	0
IH3	41920384	1013	374
OH3	1090848	240	0
IH4	45387072	1005	588
OH4	1135376	237	0
IH5	48782016	1011	622
OH5	1187136	238	0
IH6	49030432	1016	624
OH6	1187936	234	0
IH7	50710800	1017	666
OH7	1269888	235	0
IH8	50226464	1009	652
OH8	1316944	238	0
IH9	49283296	1010	617
OH9	1287664	239	0
IH10	48398960	1011	597
OH10	1263024	240	0
IH11	45950320	1009	549
OH11	1245328	240	0
IH12	40843920	1007	469
OH12	1191712	235	0
```
