## Supplementary material for "A toolbox of Stable Integration Vectors (SIV) in the fission yeast *Schizosaccharomyces pombe*": Source data: S02_C040_T02_P0001_M2_X2_E1.quant

```
[instrument]
blockid	numofrow	numofcol	coversn	version	coverid	lamphours	blocksn	type	sn
21	8	12	*	1.3.2	*	*	*	ruo	272510497

[head]
version	name	operator	timestamp	expirytime	calibrationID
1.0.5	Quantitation	GUEST	*	*	*

[properties]
quantversion
0.2.5

[conditions]
BlkID	Run	ExcitationColor	EmissionColor	CameraBias	EmissionIndex	BlockTemperature	CameraGain	Point	SampleVolume	Step	ExposureIndex	CoverID	Time	SampleTemperature	CoverTemperature	ExcitationIndex	Stage	Exposure	Cycle
21	20190205smp17-28	x2	m2	*	2	59.9977,59.9933,59.9902,59.9962,59.9956,60.0017	*	1	10	2	1	-1	1549378039.153	59.9989,59.9985,59.9988,59.9989,59.9995,59.9984	104.966	2	2	100	40

[quant]
region	quant	count	saturation
IA1	3113520	1006	0
OA1	676976	240	0
IA2	3152624	1009	0
OA2	674480	239	0
IA3	3209440	1008	0
OA3	670464	238	0
IA4	4573616	1015	0
OA4	683200	239	0
IA5	4649168	1011	0
OA5	677952	237	0
IA6	4734528	1009	0
OA6	669968	235	0
IA7	4353424	1009	0
OA7	669712	235	0
IA8	3413648	1012	0
OA8	672784	239	0
IA9	3420896	1016	0
OA9	658160	235	0
IA10	5064048	1015	0
OA10	678896	236	0
IA11	4942176	1005	0
OA11	707008	245	0
IA12	4985840	1005	0
OA12	696016	241	0
IB1	4398384	1007	0
OB1	692016	241	0
IB2	4520352	1011	0
OB2	686624	239	0
IB3	4784816	1016	0
OB3	671712	234	0
IB4	4913376	1010	0
OB4	680272	236	0
IB5	5036928	1005	0
OB5	684688	237	0
IB6	5100544	1010	0
OB6	684848	238	0
IB7	5539024	1016	0
OB7	673776	234	0
IB8	5559232	1016	0
OB8	675872	234	0
IB9	5524176	1009	0
OB9	687280	239	0
IB10	5513440	1008	0
OB10	690864	238	0
IB11	5367616	1011	0
OB11	697616	240	0
IB12	5240320	1010	0
OB12	696592	241	0
IC1	4625088	1016	0
OC1	678064	236	0
IC2	4778928	1015	0
OC2	688560	239	0
IC3	3759632	1009	0
OC3	672624	236	0
IC4	5184208	1011	0
OC4	686128	238	0
IC5	5338176	1014	0
OC5	681440	237	0
IC6	5441216	1014	0
OC6	683920	237	0
IC7	5897968	1009	0
OC7	690368	238	0
IC8	5961712	1008	0
OC8	692752	239	0
IC9	5963568	1010	0
OC9	699568	241	0
IC10	5757984	1005	0
OC10	707248	244	0
IC11	5601152	1007	0
OC11	685360	235	0
IC12	5420672	1008	0
OC12	689904	237	0
ID1	4779088	1010	0
OD1	685168	239	0
ID2	4938832	1009	0
OD2	677744	235	0
ID3	5279024	1008	0
OD3	692320	240	0
ID4	5444976	1015	0
OD4	689072	239	0
ID5	5641040	1006	0
OD5	705824	244	0
ID6	5821440	1010	0
OD6	684096	236	0
ID7	6294976	1011	0
OD7	698144	240	0
ID8	6279408	1008	0
OD8	694208	238	0
ID9	6277360	1010	0
OD9	688384	236	0
ID10	6055184	1009	0
OD10	689008	236	0
ID11	5979104	1010	0
OD11	694000	237	0
ID12	5799568	1014	0
OD12	702096	240	0
IE1	4922224	1008	0
OE1	681936	237	0
IE2	5114944	1011	0
OE2	682016	237	0
IE3	5476672	1009	0
OE3	687392	238	0
IE4	5633504	1008	0
OE4	700016	242	0
IE5	5924912	1014	0
OE5	691936	239	0
IE6	6030528	1011	0
OE6	684160	236	0
IE7	6328000	1008	0
OE7	697680	239	0
IE8	6286896	1010	0
OE8	690688	236	0
IE9	6339072	1012	0
OE9	697632	239	0
IE10	6282528	1016	0
OE10	683888	234	0
IE11	6207120	1014	0
OE11	697312	238	0
IE12	6036560	1007	0
OE12	715920	244	0
IF1	5066944	1009	0
OF1	679696	236	0
IF2	5227584	1010	0
OF2	700416	242	0
IF3	5745600	1018	0
OF3	684288	236	0
IF4	5866304	1013	0
OF4	692240	239	0
IF5	6033488	1008	0
OF5	686480	237	0
IF6	6026288	1008	0
OF6	690800	238	0
IF7	6396608	1009	0
OF7	704208	241	0
IF8	6648032	1016	0
OF8	695152	237	0
IF9	6485232	1009	0
OF9	703216	239	0
IF10	6483888	1005	0
OF10	721280	245	0
IF11	6331792	1015	0
OF11	692064	236	0
IF12	6174032	1015	0
OF12	690800	235	0
IG1	5126336	1017	0
OG1	664864	231	0
IG2	5279376	1011	0
OG2	689344	238	0
IG3	5541376	1007	0
OG3	691072	238	0
IG4	5820640	1010	0
OG4	683824	237	0
IG5	5969824	1006	0
OG5	691376	239	0
IG6	6058624	1009	0
OG6	691296	239	0
IG7	6374112	1007	0
OG7	690944	237	0
IG8	6397056	1017	0
OG8	676496	232	0
IG9	6460848	1015	0
OG9	698496	238	0
IG10	6446096	1014	0
OG10	699424	238	0
IG11	6267648	1011	0
OG11	693760	236	0
IG12	6092320	1010	0
OG12	695376	236	0
IH1	5172608	1009	0
OH1	700176	242	0
IH2	5355984	1016	0
OH2	679888	234	0
IH3	5643840	1009	0
OH3	688000	237	0
IH4	5721616	1003	0
OH4	695232	239	0
IH5	5958272	1011	0
OH5	690416	238	0
IH6	5960432	1014	0
OH6	696608	240	0
IH7	6277728	1017	0
OH7	677456	232	0
IH8	6189232	1007	0
OH8	695600	238	0
IH9	6145248	1010	0
OH9	690672	237	0
IH10	6223088	1011	0
OH10	692416	237	0
IH11	6168864	1008	0
OH11	705504	241	0
IH12	6115328	1007	0
OH12	692816	235	0
```
