## Supplementary material for "A toolbox of Stable Integration Vectors (SIV) in the fission yeast *Schizosaccharomyces pombe*": Source data: S02_C040_T02_P0001_M2_X2_E2.quant

```
[instrument]
blockid	numofrow	numofcol	coversn	version	coverid	lamphours	blocksn	type	sn
21	8	12	*	1.3.2	*	*	*	ruo	272510497

[head]
version	name	operator	timestamp	expirytime	calibrationID
1.0.5	Quantitation	GUEST	*	*	*

[properties]
quantversion
0.2.5

[conditions]
BlkID	Run	ExcitationColor	EmissionColor	CameraBias	EmissionIndex	BlockTemperature	CameraGain	Point	SampleVolume	Step	ExposureIndex	CoverID	Time	SampleTemperature	CoverTemperature	ExcitationIndex	Stage	Exposure	Cycle
21	20190205smp17-28	x2	m2	*	2	59.9977,59.9933,59.9902,59.9962,59.9956,60.0017	*	1	10	2	2	-1	1549378039.814	59.9989,59.9985,59.9988,59.9989,59.9995,59.9984	104.966	2	2	430	40

[quant]
region	quant	count	saturation
IA1	4235680	1006	0
OA1	718096	240	0
IA2	4355664	1009	0
OA2	721792	239	0
IA3	4599296	1008	0
OA3	719872	238	0
IA4	10425712	1015	0
OA4	766224	239	0
IA5	10828016	1011	0
OA5	764960	237	0
IA6	11238208	1009	0
OA6	759664	235	0
IA7	9572576	1009	0
OA7	748416	235	0
IA8	5541840	1012	0
OA8	730800	239	0
IA9	5552992	1016	0
OA9	716528	235	0
IA10	12640288	1015	0
OA10	789872	236	0
IA11	12215808	1005	0
OA11	830752	245	0
IA12	12388304	1005	0
OA12	816864	241	0
IB1	9754416	1007	0
OB1	777888	241	0
IB2	10217744	1011	0
OB2	770912	239	0
IB3	11342288	1016	0
OB3	754864	234	0
IB4	11934112	1010	0
OB4	774496	236	0
IB5	12543312	1005	0
OB5	782656	237	0
IB6	12800848	1010	0
OB6	786704	238	0
IB7	14654496	1016	0
OB7	781920	234	0
IB8	14755328	1016	0
OB8	785664	234	0
IB9	14685696	1009	0
OB9	806960	239	0
IB10	14653968	1008	0
OB10	822112	238	0
IB11	13976384	1011	0
OB11	831632	240	0
IB12	13430176	1010	0
OB12	824880	241	0
IC1	10658944	1016	0
OC1	763568	236	0
IC2	11299984	1015	0
OC2	778272	239	0
IC3	6952624	1009	0
OC3	737360	236	0
IC4	13139872	1011	0
OC4	780144	238	0
IC5	13747040	1014	0
OC5	778880	237	0
IC6	14251472	1014	0
OC6	790752	237	0
IC7	16250064	1009	0
OC7	811280	238	0
IC8	16532944	1008	0
OC8	821984	239	0
IC9	16560128	1010	0
OC9	832576	241	0
IC10	15716608	1005	0
OC10	840896	244	0
IC11	15016336	1007	0
OC11	821152	235	0
IC12	14231600	1008	0
OC12	823408	237	0
ID1	11370096	1010	0
OD1	781744	239	0
ID2	12035184	1009	0
OD2	769344	235	0
ID3	13500624	1008	0
OD3	795456	240	0
ID4	14205312	1015	0
OD4	791616	239	0
ID5	15127168	1006	0
OD5	820064	244	0
ID6	15903328	1010	0
OD6	805856	236	0
ID7	17926592	1011	0
OD7	830912	240	0
ID8	17896784	1008	0
OD8	837024	238	0
ID9	17909552	1010	0
OD9	831568	236	0
ID10	16954256	1009	0
OD10	833536	236	0
ID11	16632912	1010	0
OD11	848912	237	0
ID12	15808256	1014	0
OD12	847872	240	0
IE1	11980528	1008	0
OE1	774304	237	0
IE2	12772656	1011	0
OE2	781168	237	0
IE3	14375776	1009	0
OE3	791680	238	0
IE4	15051712	1008	0
OE4	808576	242	0
IE5	16282944	1014	0
OE5	806656	239	0
IE6	16786768	1011	0
OE6	808368	236	0
IE7	18079104	1008	0
OE7	840288	239	0
IE8	17942080	1010	0
OE8	832496	236	0
IE9	18162448	1012	0
OE9	854016	239	0
IE10	17862848	1016	0
OE10	834560	234	0
IE11	17587120	1014	0
OE11	856048	238	0
IE12	16880384	1007	0
OE12	878864	244	0
IF1	12625152	1009	0
OF1	774144	236	0
IF2	13273520	1010	0
OF2	799424	242	0
IF3	15421584	1018	0
OF3	788080	236	0
IF4	16033552	1013	0
OF4	799200	239	0
IF5	16798592	1008	0
OF5	801808	237	0
IF6	16796560	1008	0
OF6	812304	238	0
IF7	18373488	1009	0
OF7	844288	241	0
IF8	19412864	1016	0
OF8	840048	237	0
IF9	18799968	1009	0
OF9	866000	239	0
IF10	18830928	1005	0
OF10	889504	245	0
IF11	18060944	1015	0
OF11	854144	236	0
IF12	17370128	1015	0
OF12	843376	235	0
IG1	12827168	1017	0
OG1	755648	231	0
IG2	13494880	1011	0
OG2	792096	238	0
IG3	14678032	1007	0
OG3	791056	238	0
IG4	15902144	1010	0
OG4	796704	237	0
IG5	16558688	1006	0
OG5	805664	239	0
IG6	16939056	1009	0
OG6	816272	239	0
IG7	18311584	1007	0
OG7	830096	237	0
IG8	18363216	1017	0
OG8	817520	232	0
IG9	18667152	1015	0
OG9	850976	238	0
IG10	18592560	1014	0
OG10	856176	238	0
IG11	17843344	1011	0
OG11	856736	236	0
IG12	17098608	1010	0
OG12	858208	236	0
IH1	13064512	1009	0
OH1	804816	242	0
IH2	13765312	1016	0
OH2	778272	234	0
IH3	15075104	1009	0
OH3	790688	237	0
IH4	15511152	1003	0
OH4	800112	239	0
IH5	16463648	1011	0
OH5	806096	238	0
IH6	16455136	1014	0
OH6	813088	240	0
IH7	17807552	1017	0
OH7	801808	232	0
IH8	17538336	1007	0
OH8	836832	238	0
IH9	17361360	1010	0
OH9	831184	237	0
IH10	17682288	1011	0
OH10	831248	237	0
IH11	17444192	1008	0
OH11	865184	241	0
IH12	17211088	1007	0
OH12	862096	235	0
```
