## Supplementary material for "A toolbox of Stable Integration Vectors (SIV) in the fission yeast *Schizosaccharomyces pombe*": Source data: S02_C040_T02_P0001_M3_X3_E1.quant

```
[instrument]
blockid	numofrow	numofcol	coversn	version	coverid	lamphours	blocksn	type	sn
21	8	12	*	1.3.2	*	*	*	ruo	272510497

[head]
version	name	operator	timestamp	expirytime	calibrationID
1.0.5	Quantitation	GUEST	*	*	*

[properties]
quantversion
0.2.5

[conditions]
BlkID	Run	ExcitationColor	EmissionColor	CameraBias	EmissionIndex	BlockTemperature	CameraGain	Point	SampleVolume	Step	ExposureIndex	CoverID	Time	SampleTemperature	CoverTemperature	ExcitationIndex	Stage	Exposure	Cycle
21	20190205smp17-28	x3	m3	*	3	59.9977,59.9933,59.9902,59.9962,59.9956,60.0017	*	1	10	2	1	-1	1549378035.056	59.9989,59.9985,59.9988,59.9989,59.9995,59.9984	104.966	3	2	125	40

[quant]
region	quant	count	saturation
IA1	2932800	1011	0
OA1	667248	238	0
IA2	2957680	1011	0
OA2	664960	237	0
IA3	2974432	1008	0
OA3	670448	239	0
IA4	2994496	1014	0
OA4	667264	239	0
IA5	2984336	1008	0
OA5	661088	237	0
IA6	2989888	1009	0
OA6	657312	236	0
IA7	3000912	1010	0
OA7	659440	237	0
IA8	3011136	1013	0
OA8	665408	240	0
IA9	2993248	1014	0
OA9	656672	238	0
IA10	2978224	1014	0
OA10	654992	237	0
IA11	2934240	1006	0
OA11	674112	244	0
IA12	2936784	1009	0
OA12	662656	239	0
IB1	2944336	1007	0
OB1	668112	238	0
IB2	2977200	1011	0
OB2	669264	238	0
IB3	3012672	1012	0
OB3	666800	237	0
IB4	3008592	1008	0
OB4	661808	236	0
IB5	3022336	1006	0
OB5	667792	239	0
IB6	3037424	1011	0
OB6	665696	238	0
IB7	3063456	1014	0
OB7	663168	238	0
IB8	3054128	1016	0
OB8	649664	233	0
IB9	3019328	1007	0
OB9	660400	239	0
IB10	3004944	1009	0
OB10	656064	237	0
IB11	2988816	1013	0
OB11	664064	239	0
IB12	2966128	1013	0
OB12	660192	238	0
IC1	2974800	1015	0
OC1	659696	236	0
IC2	2991776	1011	0
OC2	662032	236	0
IC3	2971328	1003	0
OC3	676912	241	0
IC4	3055216	1013	0
OC4	657904	235	0
IC5	3075840	1015	0
OC5	662576	237	0
IC6	3097104	1016	0
OC6	653328	234	0
IC7	3087392	1008	0
OC7	664032	238	0
IC8	3075632	1008	0
OC8	669136	240	0
IC9	3065136	1010	0
OC9	668688	241	0
IC10	3034784	1008	0
OC10	673104	243	0
IC11	2990592	1007	0
OC11	655200	236	0
IC12	2971760	1009	0
OC12	656608	237	0
ID1	2973616	1009	0
OD1	668240	238	0
ID2	2994224	1006	0
OD2	677952	241	0
ID3	3055072	1011	0
OD3	666016	237	0
ID4	3082304	1015	0
OD4	669808	238	0
ID5	3110336	1007	0
OD5	679744	242	0
ID6	3128544	1010	0
OD6	664656	237	0
ID7	3140112	1010	0
OD7	672016	239	0
ID8	3112992	1008	0
OD8	665312	238	0
ID9	3089424	1008	0
OD9	661040	238	0
ID10	3042272	1003	0
OD10	667056	241	0
ID11	3033680	1012	0
OD11	653360	236	0
ID12	2996240	1010	0
OD12	661952	239	0
IE1	2973744	1006	0
OE1	661184	236	0
IE2	3022128	1012	0
OE2	664112	237	0
IE3	3062896	1010	0
OE3	670384	239	0
IE4	3087968	1009	0
OE4	674144	240	0
IE5	3126992	1013	0
OE5	667680	239	0
IE6	3139856	1008	0
OE6	664480	237	0
IE7	3147072	1008	0
OE7	661808	236	0
IE8	3116928	1008	0
OE8	659696	236	0
IE9	3098960	1010	0
OE9	669968	241	0
IE10	3089648	1016	0
OE10	646672	233	0
IE11	3044976	1012	0
OE11	664448	240	0
IE12	3010672	1011	0
OE12	657056	237	0
IF1	2984000	1011	0
OF1	662784	237	0
IF2	3010592	1011	0
OF2	667136	238	0
IF3	3079568	1015	0
OF3	670960	239	0
IF4	3086048	1010	0
OF4	678304	242	0
IF5	3092240	1004	0
OF5	670784	240	0
IF6	3117760	1011	0
OF6	660928	237	0
IF7	3125872	1012	0
OF7	658480	236	0
IF8	3131712	1014	0
OF8	666528	239	0
IF9	3094896	1012	0
OF9	658016	237	0
IF10	3066304	1006	0
OF10	663376	240	0
IF11	3042432	1012	0
OF11	659648	239	0
IF12	3026112	1016	0
OF12	661680	240	0
IG1	2998000	1018	0
OG1	665296	237	0
IG2	3016032	1013	0
OG2	674400	240	0
IG3	3040192	1008	0
OG3	669504	238	0
IG4	3060672	1006	0
OG4	658336	236	0
IG5	3088320	1008	0
OG5	681056	244	0
IG6	3107248	1013	0
OG6	665392	239	0
IG7	3093792	1006	0
OG7	664544	239	0
IG8	3099968	1012	0
OG8	656160	236	0
IG9	3086624	1015	0
OG9	663888	239	0
IG10	3062864	1013	0
OG10	669056	241	0
IG11	3018816	1009	0
OG11	664464	240	0
IG12	2984512	1006	0
OG12	662240	239	0
IH1	2965712	1007	0
OH1	666592	238	0
IH2	3001600	1011	0
OH2	664576	237	0
IH3	3030512	1007	0
OH3	668288	238	0
IH4	3054672	1012	0
OH4	664848	237	0
IH5	3070352	1011	0
OH5	658128	236	0
IH6	3074112	1014	0
OH6	667520	239	0
IH7	3086048	1015	0
OH7	660976	237	0
IH8	3053504	1010	0
OH8	663680	239	0
IH9	3033440	1008	0
OH9	658528	238	0
IH10	3026800	1011	0
OH10	653920	236	0
IH11	2991584	1008	0
OH11	661648	239	0
IH12	2972064	1006	0
OH12	661520	239	0
```
