## Supplementary material for "A toolbox of Stable Integration Vectors (SIV) in the fission yeast *Schizosaccharomyces pombe*": Source data: S02_C040_T02_P0001_M3_X3_E2.quant

```
[instrument]
blockid	numofrow	numofcol	coversn	version	coverid	lamphours	blocksn	type	sn
21	8	12	*	1.3.2	*	*	*	ruo	272510497

[head]
version	name	operator	timestamp	expirytime	calibrationID
1.0.5	Quantitation	GUEST	*	*	*

[properties]
quantversion
0.2.5

[conditions]
BlkID	Run	ExcitationColor	EmissionColor	CameraBias	EmissionIndex	BlockTemperature	CameraGain	Point	SampleVolume	Step	ExposureIndex	CoverID	Time	SampleTemperature	CoverTemperature	ExcitationIndex	Stage	Exposure	Cycle
21	20190205smp17-28	x3	m3	*	3	59.9977,59.9933,59.9902,59.9962,59.9956,60.0017	*	1	10	2	2	-1	1549378035.761	59.9989,59.9985,59.9988,59.9989,59.9995,59.9984	104.966	3	2	560	40

[quant]
region	quant	count	saturation
IA1	3464368	1011	0
OA1	706688	238	0
IA2	3539376	1011	0
OA2	708976	237	0
IA3	3635440	1008	0
OA3	709728	239	0
IA4	3709376	1014	0
OA4	704784	239	0
IA5	3741856	1008	0
OA5	695872	237	0
IA6	3780816	1009	0
OA6	691488	236	0
IA7	3825056	1010	0
OA7	694800	237	0
IA8	3857584	1013	0
OA8	702928	240	0
IA9	3825616	1014	0
OA9	694864	238	0
IA10	3740528	1014	0
OA10	692912	237	0
IA11	3633264	1006	0
OA11	714176	244	0
IA12	3572544	1009	0
OA12	696752	239	0
IB1	3496816	1007	0
OB1	708448	238	0
IB2	3607664	1011	0
OB2	704544	238	0
IB3	3736368	1012	0
OB3	701168	237	0
IB4	3820160	1008	0
OB4	697216	236	0
IB5	3895520	1006	0
OB5	703600	239	0
IB6	3956912	1011	0
OB6	701216	238	0
IB7	4029216	1014	0
OB7	698112	238	0
IB8	4005152	1016	0
OB8	683136	233	0
IB9	3957360	1007	0
OB9	696544	239	0
IB10	3885280	1009	0
OB10	692960	237	0
IB11	3772704	1013	0
OB11	695840	239	0
IB12	3650688	1013	0
OB12	693312	238	0
IC1	3578048	1015	0
OC1	697056	236	0
IC2	3667440	1011	0
OC2	697792	236	0
IC3	3635600	1003	0
OC3	709040	241	0
IC4	3957280	1013	0
OC4	691744	235	0
IC5	4068080	1015	0
OC5	697680	237	0
IC6	4145952	1016	0
OC6	691088	234	0
IC7	4190736	1008	0
OC7	702896	238	0
IC8	4168960	1008	0
OC8	707776	240	0
IC9	4117344	1010	0
OC9	704352	241	0
IC10	4008720	1008	0
OC10	703712	243	0
IC11	3837888	1007	0
OC11	684704	236	0
IC12	3690688	1009	0
OC12	686560	237	0
ID1	3612864	1009	0
OD1	702256	238	0
ID2	3730608	1006	0
OD2	712672	241	0
ID3	3945248	1011	0
OD3	702336	237	0
ID4	4064800	1015	0
OD4	705168	238	0
ID5	4275552	1007	0
OD5	720976	242	0
ID6	4361760	1010	0
OD6	711504	237	0
ID7	4422016	1010	0
OD7	717792	239	0
ID8	4327472	1008	0
OD8	704496	238	0
ID9	4248960	1008	0
OD9	699808	238	0
ID10	4085824	1003	0
OD10	705136	241	0
ID11	3971024	1012	0
OD11	687776	236	0
ID12	3807936	1010	0
OD12	694592	239	0
IE1	3646432	1006	0
OE1	694128	236	0
IE2	3800960	1012	0
OE2	702816	237	0
IE3	4005584	1010	0
OE3	708320	239	0
IE4	4133952	1009	0
OE4	715248	240	0
IE5	4316240	1013	0
OE5	711824	239	0
IE6	4437200	1008	0
OE6	713648	237	0
IE7	4456720	1008	0
OE7	711776	236	0
IE8	4349536	1008	0
OE8	703184	236	0
IE9	4282720	1010	0
OE9	713552	241	0
IE10	4182608	1016	0
OE10	683760	233	0
IE11	4039600	1012	0
OE11	702864	240	0
IE12	3862800	1011	0
OE12	688464	237	0
IF1	3681120	1011	0
OF1	698512	237	0
IF2	3806048	1011	0
OF2	706080	238	0
IF3	4051232	1015	0
OF3	711296	239	0
IF4	4182976	1010	0
OF4	721088	242	0
IF5	4277472	1004	0
OF5	716000	240	0
IF6	4344512	1011	0
OF6	706144	237	0
IF7	4378768	1012	0
OF7	702816	236	0
IF8	4402912	1014	0
OF8	709792	239	0
IF9	4284176	1012	0
OF9	698656	237	0
IF10	4201328	1006	0
OF10	701968	240	0
IF11	4053024	1012	0
OF11	695984	239	0
IF12	3917888	1016	0
OF12	696064	240	0
IG1	3679872	1018	0
OG1	699408	237	0
IG2	3797728	1013	0
OG2	711984	240	0
IG3	3942592	1008	0
OG3	708368	238	0
IG4	4095712	1006	0
OG4	703696	236	0
IG5	4198400	1008	0
OG5	724912	244	0
IG6	4273488	1013	0
OG6	709680	239	0
IG7	4282784	1006	0
OG7	706800	239	0
IG8	4255456	1012	0
OG8	694112	236	0
IG9	4193968	1015	0
OG9	702368	239	0
IG10	4123376	1013	0
OG10	705232	241	0
IG11	3963424	1009	0
OG11	696304	240	0
IG12	3834416	1006	0
OG12	693152	239	0
IH1	3627552	1007	0
OH1	699088	238	0
IH2	3750400	1011	0
OH2	703904	237	0
IH3	3914896	1007	0
OH3	710176	238	0
IH4	4005712	1012	0
OH4	705648	237	0
IH5	4109232	1011	0
OH5	700896	236	0
IH6	4118864	1014	0
OH6	706816	239	0
IH7	4166480	1015	0
OH7	699408	237	0
IH8	4093952	1010	0
OH8	702416	239	0
IH9	4036624	1008	0
OH9	697392	238	0
IH10	3982704	1011	0
OH10	688560	236	0
IH11	3873824	1008	0
OH11	693200	239	0
IH12	3760464	1006	0
OH12	692384	239	0
```
