## Supplementary material for "A toolbox of Stable Integration Vectors (SIV) in the fission yeast *Schizosaccharomyces pombe*": Source data: S02_C040_T02_P0001_M4_X4_E1.quant

```
[instrument]
blockid	numofrow	numofcol	coversn	version	coverid	lamphours	blocksn	type	sn
21	8	12	*	1.3.2	*	*	*	ruo	272510497

[head]
version	name	operator	timestamp	expirytime	calibrationID
1.0.5	Quantitation	GUEST	*	*	*

[properties]
quantversion
0.2.5

[conditions]
BlkID	Run	ExcitationColor	EmissionColor	CameraBias	EmissionIndex	BlockTemperature	CameraGain	Point	SampleVolume	Step	ExposureIndex	CoverID	Time	SampleTemperature	CoverTemperature	ExcitationIndex	Stage	Exposure	Cycle
21	20190205smp17-28	x4	m4	*	4	59.9977,59.9933,59.9902,59.9962,59.9956,60.0017	*	1	10	2	1	-1	1549378037.072	59.9989,59.9985,59.9988,59.9989,59.9995,59.9984	104.966	4	2	150	40

[quant]
region	quant	count	saturation
IA1	3504592	1011	0
OA1	678256	239	0
IA2	3567168	1007	0
OA2	681808	239	0
IA3	3708048	1009	0
OA3	683008	240	0
IA4	3825872	1013	0
OA4	675616	238	0
IA5	3879520	1009	0
OA5	672672	237	0
IA6	3911616	1003	0
OA6	679504	239	0
IA7	3972624	1008	0
OA7	671504	236	0
IA8	3973984	1010	0
OA8	674064	238	0
IA9	3966912	1011	0
OA9	675936	239	0
IA10	3941904	1012	0
OA10	678064	239	0
IA11	3836128	1006	0
OA11	673888	238	0
IA12	3775856	1007	0
OA12	674128	239	0
IB1	3587360	1004	0
OB1	686128	241	0
IB2	3737312	1012	0
OB2	680496	239	0
IB3	3897392	1008	0
OB3	680880	239	0
IB4	4003184	1006	0
OB4	679200	238	0
IB5	4104912	1004	0
OB5	678240	238	0
IB6	4183312	1011	0
OB6	670768	236	0
IB7	4289360	1016	0
OB7	662064	233	0
IB8	4261520	1014	0
OB8	671424	236	0
IB9	4193312	1004	0
OB9	693488	244	0
IB10	4158304	1007	0
OB10	679760	239	0
IB11	4040768	1012	0
OB11	680272	239	0
IB12	3917840	1015	0
OB12	663856	234	0
IC1	3725344	1011	0
OC1	680272	239	0
IC2	3838048	1007	0
OC2	675440	237	0
IC3	3877472	1004	0
OC3	673488	237	0
IC4	4194320	1008	0
OC4	683152	239	0
IC5	4321920	1015	0
OC5	669120	235	0
IC6	4406704	1015	0
OC6	666368	234	0
IC7	4491568	1006	0
OC7	687776	241	0
IC8	4492112	1007	0
OC8	679568	238	0
IC9	4463328	1011	0
OC9	685664	241	0
IC10	4351104	1010	0
OC10	678272	238	0
IC11	4180256	1009	0
OC11	672016	236	0
IC12	4014704	1009	0
OC12	671264	236	0
ID1	3789152	1007	0
OD1	673136	237	0
ID2	3953232	1008	0
OD2	668096	235	0
ID3	4216032	1011	0
OD3	689168	242	0
ID4	4345808	1014	0
OD4	674048	237	0
ID5	4527904	1009	0
OD5	683920	240	0
ID6	4622576	1006	0
OD6	673840	236	0
ID7	4751744	1009	0
OD7	685184	240	0
ID8	4687360	1005	0
OD8	691632	242	0
ID9	4637616	1006	0
OD9	675872	238	0
ID10	4467440	1002	0
OD10	681200	239	0
ID11	4360848	1007	0
OD11	670128	236	0
ID12	4165984	1006	0
OD12	678176	238	0
IE1	3863424	1008	0
OE1	682960	241	0
IE2	4052544	1013	0
OE2	672672	236	0
IE3	4307376	1008	0
OE3	688416	241	0
IE4	4455328	1007	0
OE4	680160	238	0
IE5	4629904	1009	0
OE5	685888	240	0
IE6	4749248	1007	0
OE6	685456	239	0
IE7	4794080	1006	0
OE7	683168	238	0
IE8	4715952	1003	0
OE8	682864	238	0
IE9	4706400	1009	0
OE9	677952	237	0
IE10	4588912	1010	0
OE10	685200	240	0
IE11	4471392	1011	0
OE11	683984	240	0
IE12	4288080	1010	0
OE12	683584	240	0
IF1	3902352	1011	0
OF1	670640	237	0
IF2	4040240	1006	0
OF2	681328	239	0
IF3	4354640	1011	0
OF3	684448	240	0
IF4	4498704	1007	0
OF4	683072	239	0
IF5	4638736	1006	0
OF5	674048	236	0
IF6	4687424	1008	0
OF6	676800	237	0
IF7	4766480	1009	0
OF7	680240	238	0
IF8	4834224	1013	0
OF8	685616	238	0
IF9	4715792	1009	0
OF9	684560	239	0
IF10	4655280	1006	0
OF10	681744	239	0
IF11	4503216	1008	0
OF11	687584	241	0
IF12	4329616	1014	0
OF12	673232	236	0
IG1	3884304	1012	0
OG1	677344	239	0
IG2	4045856	1009	0
OG2	685648	241	0
IG3	4254704	1002	0
OG3	681568	239	0
IG4	4445424	1008	0
OG4	669904	235	0
IG5	4565008	1008	0
OG5	685136	241	0
IG6	4653760	1011	0
OG6	686496	241	0
IG7	4703600	1006	0
OG7	676768	238	0
IG8	4683776	1008	0
OG8	684208	240	0
IG9	4649360	1013	0
OG9	672544	236	0
IG10	4565696	1014	0
OG10	674480	237	0
IG11	4421744	1011	0
OG11	685424	240	0
IG12	4296432	1005	0
OG12	671088	235	0
IH1	3857040	1008	0
OH1	669120	236	0
IH2	3987920	1006	0
OH2	669296	235	0
IH3	4211600	1006	0
OH3	687040	240	0
IH4	4332160	1009	0
OH4	677904	238	0
IH5	4483648	1007	0
OH5	672160	236	0
IH6	4515616	1016	0
OH6	664880	233	0
IH7	4594704	1016	0
OH7	670608	235	0
IH8	4518176	1009	0
OH8	684736	240	0
IH9	4462912	1006	0
OH9	673840	236	0
IH10	4414608	1010	0
OH10	674640	237	0
IH11	4320288	1011	0
OH11	671344	237	0
IH12	4173152	1009	0
OH12	677776	238	0
```
