## Supplementary material for "A toolbox of Stable Integration Vectors (SIV) in the fission yeast *Schizosaccharomyces pombe*": Source data: S02_C040_T02_P0001_M4_X4_E2.quant

```
[instrument]
blockid	numofrow	numofcol	coversn	version	coverid	lamphours	blocksn	type	sn
21	8	12	*	1.3.2	*	*	*	ruo	272510497

[head]
version	name	operator	timestamp	expirytime	calibrationID
1.0.5	Quantitation	GUEST	*	*	*

[properties]
quantversion
0.2.5

[conditions]
BlkID	Run	ExcitationColor	EmissionColor	CameraBias	EmissionIndex	BlockTemperature	CameraGain	Point	SampleVolume	Step	ExposureIndex	CoverID	Time	SampleTemperature	CoverTemperature	ExcitationIndex	Stage	Exposure	Cycle
21	20190205smp17-28	x4	m4	*	4	59.9977,59.9933,59.9902,59.9962,59.9956,60.0017	*	1	10	2	2	-1	1549378037.776	59.9989,59.9985,59.9988,59.9989,59.9995,59.9984	104.966	4	2	800	40

[quant]
region	quant	count	saturation
IA1	6587520	1011	0
OA1	766784	239	0
IA2	6947536	1007	0
OA2	772480	239	0
IA3	7691248	1009	0
OA3	769728	240	0
IA4	8308608	1013	0
OA4	761008	238	0
IA5	8668544	1009	0
OA5	760128	237	0
IA6	8966640	1003	0
OA6	768080	239	0
IA7	9206272	1008	0
OA7	761488	236	0
IA8	9213168	1010	0
OA8	775392	238	0
IA9	9219264	1011	0
OA9	778368	239	0
IA10	9020256	1012	0
OA10	781536	239	0
IA11	8602720	1006	0
OA11	783232	238	0
IA12	8204176	1007	0
OA12	773248	239	0
IB1	7115488	1004	0
OB1	772688	241	0
IB2	7798912	1012	0
OB2	766432	239	0
IB3	8709872	1008	0
OB3	766976	239	0
IB4	9359152	1006	0
OB4	771664	238	0
IB5	9935232	1004	0
OB5	772256	238	0
IB6	10286656	1011	0
OB6	762864	236	0
IB7	10786096	1016	0
OB7	758944	233	0
IB8	10701600	1014	0
OB8	772400	236	0
IB9	10484720	1004	0
OB9	800368	244	0
IB10	10233488	1007	0
OB10	795056	239	0
IB11	9590992	1012	0
OB11	789296	239	0
IB12	8864064	1015	0
OB12	761360	234	0
IC1	7743648	1011	0
OC1	760176	239	0
IC2	8370704	1007	0
OC2	759376	237	0
IC3	8624560	1004	0
OC3	757392	237	0
IC4	10304608	1008	0
OC4	772176	239	0
IC5	10948032	1015	0
OC5	756656	235	0
IC6	11416144	1015	0
OC6	764656	234	0
IC7	11977024	1006	0
OC7	794656	241	0
IC8	11978368	1007	0
OC8	794096	238	0
IC9	11823504	1011	0
OC9	797328	241	0
IC10	11248880	1010	0
OC10	784640	238	0
IC11	10350288	1009	0
OC11	784480	236	0
IC12	9417520	1009	0
OC12	777200	236	0
ID1	8183056	1007	0
OD1	756176	237	0
ID2	9002528	1008	0
OD2	752176	235	0
ID3	10375200	1011	0
OD3	782160	242	0
ID4	11087264	1014	0
OD4	768848	237	0
ID5	12147776	1009	0
OD5	787248	240	0
ID6	12718528	1006	0
OD6	789376	236	0
ID7	13355840	1009	0
OD7	803072	240	0
ID8	13080192	1005	0
OD8	818464	242	0
ID9	12881152	1006	0
OD9	800064	238	0
ID10	11983920	1002	0
OD10	805600	239	0
ID11	11359008	1007	0
OD11	795536	236	0
ID12	10311600	1006	0
OD12	794496	238	0
IE1	8549536	1008	0
OE1	765168	241	0
IE2	9509056	1013	0
OE2	760688	236	0
IE3	10908656	1008	0
OE3	784000	241	0
IE4	11740512	1007	0
OE4	780048	238	0
IE5	12668144	1009	0
OE5	791344	240	0
IE6	13383120	1007	0
OE6	807088	239	0
IE7	13607952	1006	0
OE7	815648	238	0
IE8	13283936	1003	0
OE8	816384	238	0
IE9	13191120	1009	0
OE9	813984	237	0
IE10	12528256	1010	0
OE10	817968	240	0
IE11	11897760	1011	0
OE11	812944	240	0
IE12	10908688	1010	0
OE12	806752	240	0
IF1	8763680	1011	0
OF1	754112	237	0
IF2	9528992	1006	0
OF2	770464	239	0
IF3	11123312	1011	0
OF3	779920	240	0
IF4	12005184	1007	0
OF4	785120	239	0
IF5	12787248	1006	0
OF5	782080	236	0
IF6	13018608	1008	0
OF6	791264	237	0
IF7	13433792	1009	0
OF7	804992	238	0
IF8	13791424	1013	0
OF8	817840	238	0
IF9	13247280	1009	0
OF9	826064	239	0
IF10	12942672	1006	0
OF10	822272	239	0
IF11	12127488	1008	0
OF11	821136	241	0
IF12	11087936	1014	0
OF12	796560	236	0
IG1	8655392	1012	0
OG1	760528	239	0
IG2	9504848	1009	0
OG2	774688	241	0
IG3	10705824	1002	0
OG3	778800	239	0
IG4	11718560	1008	0
OG4	767376	235	0
IG5	12379056	1008	0
OG5	790896	241	0
IG6	12826304	1011	0
OG6	800448	241	0
IG7	13165440	1006	0
OG7	800624	238	0
IG8	13059296	1008	0
OG8	811840	240	0
IG9	12819472	1013	0
OG9	804944	236	0
IG10	12407184	1014	0
OG10	799552	237	0
IG11	11669216	1011	0
OG11	817392	240	0
IG12	11029792	1005	0
OG12	801552	235	0
IH1	8539760	1008	0
OH1	756624	236	0
IH2	9227936	1006	0
OH2	758624	235	0
IH3	10451184	1006	0
OH3	776832	240	0
IH4	11074048	1009	0
OH4	773264	238	0
IH5	11915408	1007	0
OH5	777280	236	0
IH6	12014736	1016	0
OH6	769584	233	0
IH7	12443568	1016	0
OH7	783280	235	0
IH8	12141760	1009	0
OH8	807072	240	0
IH9	11941696	1006	0
OH9	796016	236	0
IH10	11598368	1010	0
OH10	794592	237	0
IH11	11120240	1011	0
OH11	791072	237	0
IH12	10303376	1009	0
OH12	796704	238	0
```
