## Supplementary material for "A toolbox of Stable Integration Vectors (SIV) in the fission yeast *Schizosaccharomyces pombe*": Source data: S02_C040_T02_P0001_M5_X5_E1.quant

```
[instrument]
blockid	numofrow	numofcol	coversn	version	coverid	lamphours	blocksn	type	sn
21	8	12	*	1.3.2	*	*	*	ruo	272510497

[head]
version	name	operator	timestamp	expirytime	calibrationID
1.0.5	Quantitation	GUEST	*	*	*

[properties]
quantversion
0.2.5

[conditions]
BlkID	Run	ExcitationColor	EmissionColor	CameraBias	EmissionIndex	BlockTemperature	CameraGain	Point	SampleVolume	Step	ExposureIndex	CoverID	Time	SampleTemperature	CoverTemperature	ExcitationIndex	Stage	Exposure	Cycle
21	20190205smp17-28	x5	m5	*	5	59.9977,59.9933,59.9902,59.9962,59.9956,60.0017	*	1	10	2	1	-1	1549378032.910	59.9989,59.9985,59.9988,59.9989,59.9995,59.9984	104.966	5	2	200	40

[quant]
region	quant	count	saturation
IA1	2889008	1014	0
OA1	672640	237	0
IA2	2871104	1006	0
OA2	688192	241	0
IA3	2869488	1008	0
OA3	681744	240	0
IA4	2858000	1010	0
OA4	671696	238	0
IA5	2840608	1006	0
OA5	670912	238	0
IA6	2832416	1004	0
OA6	672768	239	0
IA7	2847840	1008	0
OA7	666064	237	0
IA8	2845184	1010	0
OA8	668144	238	0
IA9	2848944	1013	0
OA9	663440	237	0
IA10	2861088	1012	0
OA10	676000	241	0
IA11	2848960	1008	0
OA11	665936	237	0
IA12	2854288	1008	0
OA12	669280	238	0
IB1	2849392	1004	0
OB1	682176	241	0
IB2	2867136	1011	0
OB2	678368	239	0
IB3	2845232	1005	0
OB3	687776	243	0
IB4	2840800	1006	0
OB4	665856	237	0
IB5	2838336	1008	0
OB5	663648	236	0
IB6	2842080	1011	0
OB6	663376	237	0
IB7	2857216	1015	0
OB7	655888	234	0
IB8	2854080	1014	0
OB8	663616	237	0
IB9	2822512	1004	0
OB9	680736	244	0
IB10	2826112	1003	0
OB10	678128	242	0
IB11	2846928	1012	0
OB11	668224	238	0
IB12	2861536	1014	0
OB12	664176	237	0
IC1	2849808	1009	0
OC1	680384	241	0
IC2	2839616	1006	0
OC2	673536	239	0
IC3	2850784	1008	0
OC3	667088	237	0
IC4	2850592	1010	0
OC4	661984	235	0
IC5	2856224	1014	0
OC5	670624	238	0
IC6	2851008	1014	0
OC6	665664	237	0
IC7	2846208	1009	0
OC7	668192	238	0
IC8	2835296	1006	0
OC8	667040	238	0
IC9	2839552	1011	0
OC9	673792	241	0
IC10	2840896	1009	0
OC10	666624	239	0
IC11	2830816	1010	0
OC11	665664	238	0
IC12	2823648	1005	0
OC12	680112	243	0
ID1	2835808	1006	0
OD1	671472	238	0
ID2	2843856	1008	0
OD2	664784	236	0
ID3	2861888	1012	0
OD3	677600	240	0
ID4	2864240	1015	0
OD4	663856	236	0
ID5	2913456	1009	0
OD5	673248	239	0
ID6	2852976	1004	0
OD6	670144	236	0
ID7	2875120	1009	0
OD7	679344	241	0
ID8	2840800	1005	0
OD8	685568	244	0
ID9	2827984	1004	0
OD9	663504	237	0
ID10	2828416	1003	0
OD10	667920	239	0
ID11	2814400	1003	0
OD11	662400	238	0
ID12	2821952	1007	0
OD12	657584	235	0
IE1	2842512	1011	0
OE1	666880	237	0
IE2	2860800	1014	0
OE2	669936	238	0
IE3	2858016	1009	0
OE3	679104	240	0
IE4	2843248	1005	0
OE4	662384	235	0
IE5	2856208	1010	0
OE5	673232	239	0
IE6	2855952	1002	0
OE6	691200	243	0
IE7	2896176	1006	0
OE7	676560	238	0
IE8	2838320	1003	0
OE8	674832	239	0
IE9	2836192	1008	0
OE9	668944	239	0
IE10	2851456	1011	0
OE10	657984	235	0
IE11	2835952	1010	0
OE11	665504	238	0
IE12	2833712	1011	0
OE12	662912	237	0
IF1	2839136	1010	0
OF1	676768	240	0
IF2	2837024	1006	0
OF2	674688	239	0
IF3	2859248	1010	0
OF3	677856	240	0
IF4	2847456	1007	0
OF4	675008	239	0
IF5	2842128	1006	0
OF5	667824	237	0
IF6	2842080	1007	0
OF6	664976	236	0
IF7	2853120	1010	0
OF7	675584	240	0
IF8	2855504	1014	0
OF8	658096	234	0
IF9	2847824	1013	0
OF9	668080	239	0
IF10	2829360	1006	0
OF10	664304	238	0
IF11	2823616	1007	0
OF11	667088	239	0
IF12	2847408	1013	0
OF12	662064	237	0
IG1	2850000	1012	0
OG1	676832	240	0
IG2	2857216	1011	0
OG2	671760	237	0
IG3	2848544	1007	0
OG3	669504	237	0
IG4	2848752	1009	0
OG4	663744	236	0
IG5	2849312	1011	0
OG5	661664	236	0
IG6	2848336	1012	0
OG6	680208	242	0
IG7	2843600	1008	0
OG7	670592	239	0
IG8	2820240	1004	0
OG8	684016	244	0
IG9	2851744	1015	0
OG9	653744	234	0
IG10	2847312	1014	0
OG10	658128	236	0
IG11	2837008	1013	0
OG11	661056	237	0
IG12	2825184	1008	0
OG12	669248	240	0
IH1	2840384	1006	0
OH1	668144	237	0
IH2	2839632	1006	0
OH2	671216	238	0
IH3	2857584	1010	0
OH3	672432	238	0
IH4	2855648	1012	0
OH4	676656	240	0
IH5	2834080	1006	0
OH5	669088	238	0
IH6	2842544	1013	0
OH6	664224	237	0
IH7	2847696	1014	0
OH7	668080	238	0
IH8	2837376	1011	0
OH8	677600	242	0
IH9	2821136	1007	0
OH9	665152	238	0
IH10	2827328	1008	0
OH10	658016	236	0
IH11	2823696	1009	0
OH11	673104	241	0
IH12	2828096	1010	0
OH12	670896	240	0
```
