## Supplementary material for "A toolbox of Stable Integration Vectors (SIV) in the fission yeast *Schizosaccharomyces pombe*": Source data: S02_C040_T02_P0001_M5_X5_E2.quant

```
[instrument]
blockid	numofrow	numofcol	coversn	version	coverid	lamphours	blocksn	type	sn
21	8	12	*	1.3.2	*	*	*	ruo	272510497

[head]
version	name	operator	timestamp	expirytime	calibrationID
1.0.5	Quantitation	GUEST	*	*	*

[properties]
quantversion
0.2.5

[conditions]
BlkID	Run	ExcitationColor	EmissionColor	CameraBias	EmissionIndex	BlockTemperature	CameraGain	Point	SampleVolume	Step	ExposureIndex	CoverID	Time	SampleTemperature	CoverTemperature	ExcitationIndex	Stage	Exposure	Cycle
21	20190205smp17-28	x5	m5	*	5	59.9977,59.9933,59.9902,59.9962,59.9956,60.0017	*	1	10	2	2	-1	1549378033.624	59.9989,59.9985,59.9988,59.9989,59.9995,59.9984	104.966	5	2	920	40

[quant]
region	quant	count	saturation
IA1	3189408	1014	0
OA1	741808	237	0
IA2	3164384	1006	0
OA2	761248	241	0
IA3	3140416	1008	0
OA3	746608	240	0
IA4	3115152	1010	0
OA4	728992	238	0
IA5	3084192	1006	0
OA5	724544	238	0
IA6	3084240	1004	0
OA6	730352	239	0
IA7	3105776	1008	0
OA7	720992	237	0
IA8	3123552	1010	0
OA8	724352	238	0
IA9	3135968	1013	0
OA9	719904	237	0
IA10	3193600	1012	0
OA10	743296	241	0
IA11	3186224	1008	0
OA11	736576	237	0
IA12	3184160	1008	0
OA12	735840	238	0
IB1	3118512	1004	0
OB1	746032	241	0
IB2	3120880	1011	0
OB2	734352	239	0
IB3	3084672	1005	0
OB3	743120	243	0
IB4	3049600	1006	0
OB4	720000	237	0
IB5	3055616	1008	0
OB5	711376	236	0
IB6	3074784	1011	0
OB6	714016	237	0
IB7	3110400	1015	0
OB7	708544	234	0
IB8	3107504	1014	0
OB8	719520	237	0
IB9	3120096	1004	0
OB9	736336	244	0
IB10	3125344	1003	0
OB10	738912	242	0
IB11	3165360	1012	0
OB11	732448	238	0
IB12	3164336	1014	0
OB12	727760	237	0
IC1	3076336	1009	0
OC1	734144	241	0
IC2	3061632	1006	0
OC2	727120	239	0
IC3	3077824	1008	0
OC3	713136	237	0
IC4	3074496	1010	0
OC4	711792	235	0
IC5	3108736	1014	0
OC5	718784	238	0
IC6	3111568	1014	0
OC6	717504	237	0
IC7	3125504	1009	0
OC7	723120	238	0
IC8	3122064	1006	0
OC8	722496	238	0
IC9	3139376	1011	0
OC9	728928	241	0
IC10	3130816	1009	0
OC10	716304	239	0
IC11	3120000	1010	0
OC11	724224	238	0
IC12	3099520	1005	0
OC12	737936	243	0
ID1	3052784	1006	0
OD1	723728	238	0
ID2	3054720	1008	0
OD2	715472	236	0
ID3	3093648	1012	0
OD3	730080	240	0
ID4	3101952	1015	0
OD4	720256	236	0
ID5	3404928	1009	0
OD5	733824	239	0
ID6	3195536	1004	0
OD6	744336	236	0
ID7	3259744	1009	0
OD7	743904	241	0
ID8	3157872	1005	0
OD8	745264	244	0
ID9	3136816	1004	0
OD9	718192	237	0
ID10	3141952	1003	0
OD10	720304	239	0
ID11	3103520	1003	0
OD11	718736	238	0
ID12	3089040	1007	0
OD12	708544	235	0
IE1	3050368	1011	0
OE1	715504	237	0
IE2	3075184	1014	0
OE2	722192	238	0
IE3	3086192	1009	0
OE3	731872	240	0
IE4	3096944	1005	0
OE4	719056	235	0
IE5	3131568	1010	0
OE5	730528	239	0
IE6	3222320	1002	0
OE6	781872	243	0
IE7	3356288	1006	0
OE7	755680	238	0
IE8	3168128	1003	0
OE8	738016	239	0
IE9	3139392	1008	0
OE9	729104	239	0
IE10	3145024	1011	0
OE10	712816	235	0
IE11	3116704	1010	0
OE11	719536	238	0
IE12	3087328	1011	0
OE12	712208	237	0
IF1	3052288	1010	0
OF1	724384	240	0
IF2	3053920	1006	0
OF2	726736	239	0
IF3	3098064	1010	0
OF3	732064	240	0
IF4	3124528	1007	0
OF4	730176	239	0
IF5	3126880	1006	0
OF5	726064	237	0
IF6	3156560	1007	0
OF6	728688	236	0
IF7	3176608	1010	0
OF7	739456	240	0
IF8	3163824	1014	0
OF8	715120	234	0
IF9	3158400	1013	0
OF9	729552	239	0
IF10	3126768	1006	0
OF10	719872	238	0
IF11	3102896	1007	0
OF11	720688	239	0
IF12	3132304	1013	0
OF12	712672	237	0
IG1	3060624	1012	0
OG1	729584	240	0
IG2	3081440	1011	0
OG2	723488	237	0
IG3	3073808	1007	0
OG3	724096	237	0
IG4	3086080	1009	0
OG4	718560	236	0
IG5	3095184	1011	0
OG5	714640	236	0
IG6	3109136	1012	0
OG6	736816	242	0
IG7	3109216	1008	0
OG7	728256	239	0
IG8	3089664	1004	0
OG8	740240	244	0
IG9	3123760	1015	0
OG9	705632	234	0
IG10	3132672	1014	0
OG10	713536	236	0
IG11	3106896	1013	0
OG11	713888	237	0
IG12	3062656	1008	0
OG12	719024	240	0
IH1	3047456	1006	0
OH1	715168	237	0
IH2	3049328	1006	0
OH2	723568	238	0
IH3	3086688	1010	0
OH3	724528	238	0
IH4	3075152	1012	0
OH4	729856	240	0
IH5	3069728	1006	0
OH5	722992	238	0
IH6	3071264	1013	0
OH6	716992	237	0
IH7	3095904	1014	0
OH7	721600	238	0
IH8	3089408	1011	0
OH8	731712	242	0
IH9	3083456	1007	0
OH9	719552	238	0
IH10	3089968	1008	0
OH10	712944	236	0
IH11	3069264	1009	0
OH11	722208	241	0
IH12	3058624	1010	0
OH12	718752	240	0
```
