## Supplementary material for "A toolbox of Stable Integration Vectors (SIV) in the fission yeast *Schizosaccharomyces pombe*": Source data: S03_C001_T01_P0001_M1_X1_E1.quant

```
[instrument]
blockid	numofrow	numofcol	coversn	version	coverid	lamphours	blocksn	type	sn
21	8	12	*	1.3.2	*	*	*	ruo	272510497

[head]
version	name	operator	timestamp	expirytime	calibrationID
1.0.5	Quantitation	GUEST	*	*	*

[properties]
quantversion
0.2.5

[conditions]
BlkID	Run	ExcitationColor	EmissionColor	CameraBias	EmissionIndex	BlockTemperature	CameraGain	Point	SampleVolume	Step	ExposureIndex	CoverID	Time	SampleTemperature	CoverTemperature	ExcitationIndex	Stage	Exposure	Cycle
21	20190205smp17-28	x1	m1	*	1	95.998,95.951,95.9874,95.9244,95.9322,96.0259	*	1	10	1	1	-1	1549378083.350	94.4077,94.484,94.3274,94.3543,94.4229,94.3038	104.943	1	3	60	1

[quant]
region	quant	count	saturation
IA1	2861328	1013	0
OA1	658528	237	0
IA2	2864640	1008	0
OA2	660640	236	0
IA3	2876608	1008	0
OA3	653952	234	0
IA4	2903424	1016	0
OA4	654544	234	0
IA5	2909760	1017	0
OA5	653024	233	0
IA6	2886880	1010	0
OA6	669488	240	0
IA7	2881456	1006	0
OA7	668848	239	0
IA8	2900496	1013	0
OA8	660176	237	0
IA9	2891808	1016	0
OA9	660576	237	0
IA10	2885632	1017	0
OA10	656928	236	0
IA11	2867536	1017	0
OA11	651328	235	0
IA12	2846960	1011	0
OA12	655632	238	0
IB1	2859888	1009	0
OB1	659280	237	0
IB2	2889680	1010	0
OB2	674624	241	0
IB3	2917088	1016	0
OB3	673808	240	0
IB4	2917616	1014	0
OB4	671968	239	0
IB5	2903136	1009	0
OB5	667920	237	0
IB6	2913280	1011	0
OB6	660880	235	0
IB7	2937328	1016	0
OB7	666896	237	0
IB8	2934336	1018	0
OB8	665952	237	0
IB9	2923360	1015	0
OB9	658720	236	0
IB10	2883488	1007	0
OB10	668320	240	0
IB11	2875568	1013	0
OB11	655712	237	0
IB12	2852784	1009	0
OB12	661120	239	0
IC1	2884160	1015	0
OC1	667696	239	0
IC2	2905728	1016	0
OC2	675472	240	0
IC3	2889680	1011	0
OC3	668896	238	0
IC4	2910352	1007	0
OC4	678960	241	0
IC5	2936608	1013	0
OC5	676576	240	0
IC6	2946256	1016	0
OC6	676832	240	0
IC7	2942768	1011	0
OC7	676448	240	0
IC8	2929088	1008	0
OC8	665344	236	0
IC9	2925984	1011	0
OC9	665296	237	0
IC10	2900912	1006	0
OC10	667648	239	0
IC11	2867088	1006	0
OC11	666944	240	0
IC12	2871216	1011	0
OC12	655152	236	0
ID1	2885792	1012	0
OD1	666512	238	0
ID2	2907968	1012	0
OD2	667200	237	0
ID3	2910544	1007	0
OD3	665904	237	0
ID4	2948064	1016	0
OD4	667488	236	0
ID5	2962768	1010	0
OD5	679904	241	0
ID6	2941792	1007	0
OD6	674976	238	0
ID7	2962368	1012	0
OD7	678560	240	0
ID8	2942096	1008	0
OD8	683728	242	0
ID9	2923392	1006	0
OD9	673216	239	0
ID10	2926112	1012	0
OD10	664336	237	0
ID11	2895040	1010	0
OD11	663856	238	0
ID12	2886112	1013	0
OD12	670928	241	0
IE1	2883232	1012	0
OE1	674848	242	0
IE2	2885104	1006	0
OE2	673152	240	0
IE3	2924624	1011	0
OE3	664896	237	0
IE4	2922192	1007	0
OE4	686384	243	0
IE5	2958064	1015	0
OE5	678192	240	0
IE6	2958000	1012	0
OE6	670912	237	0
IE7	2960384	1010	0
OE7	667728	236	0
IE8	2941520	1010	0
OE8	666240	236	0
IE9	2934192	1011	0
OE9	677632	241	0
IE10	2936432	1016	0
OE10	660144	236	0
IE11	2909600	1016	0
OE11	662752	238	0
IE12	2881216	1012	0
OE12	662496	238	0
IF1	2877024	1007	0
OF1	672880	241	0
IF2	2900592	1010	0
OF2	668480	238	0
IF3	2948560	1018	0
OF3	673952	239	0
IF4	2951472	1015	0
OF4	673312	239	0
IF5	2941760	1010	0
OF5	667728	237	0
IF6	2938240	1010	0
OF6	665632	236	0
IF7	2956368	1012	0
OF7	669664	237	0
IF8	2958960	1016	0
OF8	674848	239	0
IF9	2926944	1012	0
OF9	672784	239	0
IF10	2904944	1006	0
OF10	671872	240	0
IF11	2897808	1013	0
OF11	664032	238	0
IF12	2901600	1015	0
OF12	657840	237	0
IG1	2871728	1009	0
OG1	677968	243	0
IG2	2898560	1012	0
OG2	665472	238	0
IG3	2904352	1007	0
OG3	668336	238	0
IG4	2925712	1010	0
OG4	680736	242	0
IG5	2913600	1006	0
OG5	675136	240	0
IG6	2928112	1010	0
OG6	668912	238	0
IG7	2926160	1008	0
OG7	660720	235	0
IG8	2940016	1015	0
OG8	662368	236	0
IG9	2920400	1016	0
OG9	668128	239	0
IG10	2913904	1016	0
OG10	661808	238	0
IG11	2879824	1011	0
OG11	662128	238	0
IG12	2865936	1010	0
OG12	653904	236	0
IH1	2875280	1011	0
OH1	667280	239	0
IH2	2910656	1018	0
OH2	661600	237	0
IH3	2919312	1013	0
OH3	672704	240	0
IH4	2894784	1005	0
OH4	664272	237	0
IH5	2912592	1011	0
OH5	666704	238	0
IH6	2928080	1016	0
OH6	655472	234	0
IH7	2936912	1017	0
OH7	656896	235	0
IH8	2905888	1009	0
OH8	666368	238	0
IH9	2891040	1010	0
OH9	665696	239	0
IH10	2888912	1011	0
OH10	664048	240	0
IH11	2862432	1009	0
OH11	665120	240	0
IH12	2855056	1007	0
OH12	651488	235	0
```
