## Supplementary material for "A toolbox of Stable Integration Vectors (SIV) in the fission yeast *Schizosaccharomyces pombe*": Source data: S03_C001_T01_P0001_M1_X1_E2.quant

```
[instrument]
blockid	numofrow	numofcol	coversn	version	coverid	lamphours	blocksn	type	sn
21	8	12	*	1.3.2	*	*	*	ruo	272510497

[head]
version	name	operator	timestamp	expirytime	calibrationID
1.0.5	Quantitation	GUEST	*	*	*

[properties]
quantversion
0.2.5

[conditions]
BlkID	Run	ExcitationColor	EmissionColor	CameraBias	EmissionIndex	BlockTemperature	CameraGain	Point	SampleVolume	Step	ExposureIndex	CoverID	Time	SampleTemperature	CoverTemperature	ExcitationIndex	Stage	Exposure	Cycle
21	20190205smp17-28	x1	m1	*	1	95.998,95.951,95.9874,95.9244,95.9322,96.0259	*	1	10	1	2	-1	1549378084.006	94.4077,94.484,94.3274,94.3543,94.4229,94.3038	104.943	1	3	175	1

[quant]
region	quant	count	saturation
IA1	3000288	1013	0
OA1	671680	237	0
IA2	3019296	1008	0
OA2	674928	236	0
IA3	3049296	1008	0
OA3	673216	234	0
IA4	3101776	1016	0
OA4	674352	234	0
IA5	3136816	1017	0
OA5	673120	233	0
IA6	3122368	1010	0
OA6	697136	240	0
IA7	3125152	1006	0
OA7	693744	239	0
IA8	3166848	1013	0
OA8	684848	237	0
IA9	3125440	1016	0
OA9	683600	237	0
IA10	3108736	1017	0
OA10	676752	236	0
IA11	3063520	1017	0
OA11	669776	235	0
IA12	3032416	1011	0
OA12	670816	238	0
IB1	3009696	1009	0
OB1	676080	237	0
IB2	3059792	1010	0
OB2	691616	241	0
IB3	3118688	1016	0
OB3	694896	240	0
IB4	3149776	1014	0
OB4	699504	239	0
IB5	3163456	1009	0
OB5	698176	237	0
IB6	3186480	1011	0
OB6	690784	235	0
IB7	3229504	1016	0
OB7	698624	237	0
IB8	3228160	1018	0
OB8	697504	237	0
IB9	3215488	1015	0
OB9	688864	236	0
IB10	3139712	1007	0
OB10	696816	240	0
IB11	3103152	1013	0
OB11	683280	237	0
IB12	3035088	1009	0
OB12	680512	239	0
IC1	3050032	1015	0
OC1	682592	239	0
IC2	3097824	1016	0
OC2	693488	240	0
IC3	3087312	1011	0
OC3	691872	238	0
IC4	3167648	1007	0
OC4	706144	241	0
IC5	3224832	1013	0
OC5	708992	240	0
IC6	3253824	1016	0
OC6	714496	240	0
IC7	3268304	1011	0
OC7	715968	240	0
IC8	3251536	1008	0
OC8	702480	236	0
IC9	3236576	1011	0
OC9	700320	237	0
IC10	3188784	1006	0
OC10	700544	239	0
IC11	3111360	1006	0
OC11	692800	240	0
IC12	3079552	1011	0
OC12	676096	236	0
ID1	3064368	1012	0
OD1	681680	238	0
ID2	3111152	1012	0
OD2	685632	237	0
ID3	3152336	1007	0
OD3	695056	237	0
ID4	3216736	1016	0
OD4	697248	236	0
ID5	3304368	1010	0
OD5	717888	241	0
ID6	3282832	1007	0
OD6	716368	238	0
ID7	3316672	1012	0
OD7	721360	240	0
ID8	3288192	1008	0
OD8	724224	242	0
ID9	3253792	1006	0
OD9	711328	239	0
ID10	3229040	1012	0
OD10	695328	237	0
ID11	3152992	1010	0
OD11	693312	238	0
ID12	3107216	1013	0
OD12	691696	241	0
IE1	3073008	1012	0
OE1	693328	242	0
IE2	3096544	1006	0
OE2	696208	240	0
IE3	3180272	1011	0
OE3	695408	237	0
IE4	3211952	1007	0
OE4	720496	243	0
IE5	3288240	1015	0
OE5	717024	240	0
IE6	3312352	1012	0
OE6	715392	237	0
IE7	3329392	1010	0
OE7	713456	236	0
IE8	3288768	1010	0
OE8	708592	236	0
IE9	3271376	1011	0
OE9	717424	241	0
IE10	3238480	1016	0
OE10	696784	236	0
IE11	3184528	1016	0
OE11	692720	238	0
IE12	3112656	1012	0
OE12	684400	238	0
IF1	3059664	1007	0
OF1	689872	241	0
IF2	3112336	1010	0
OF2	690368	238	0
IF3	3196352	1018	0
OF3	698384	239	0
IF4	3241664	1015	0
OF4	701616	239	0
IF5	3254432	1010	0
OF5	703504	237	0
IF6	3268096	1010	0
OF6	704160	236	0
IF7	3292112	1012	0
OF7	706976	237	0
IF8	3302192	1016	0
OF8	711136	239	0
IF9	3259200	1012	0
OF9	705760	239	0
IF10	3217712	1006	0
OF10	702464	240	0
IF11	3166432	1013	0
OF11	690608	238	0
IF12	3143952	1015	0
OF12	680192	237	0
IG1	3050112	1009	0
OG1	693264	243	0
IG2	3098992	1012	0
OG2	686112	238	0
IG3	3142064	1007	0
OG3	691888	238	0
IG4	3195680	1010	0
OG4	705312	242	0
IG5	3203376	1006	0
OG5	705104	240	0
IG6	3235040	1010	0
OG6	699568	238	0
IG7	3242752	1008	0
OG7	692192	235	0
IG8	3251360	1015	0
OG8	694048	236	0
IG9	3218416	1016	0
OG9	699200	239	0
IG10	3202528	1016	0
OG10	689664	238	0
IG11	3129872	1011	0
OG11	683184	238	0
IG12	3073520	1010	0
OG12	671616	236	0
IH1	3052288	1011	0
OH1	678416	239	0
IH2	3105424	1018	0
OH2	678144	237	0
IH3	3153488	1013	0
OH3	691488	240	0
IH4	3143888	1005	0
OH4	686272	237	0
IH5	3171808	1011	0
OH5	689456	238	0
IH6	3194464	1016	0
OH6	677584	234	0
IH7	3209376	1017	0
OH7	683680	235	0
IH8	3176096	1009	0
OH8	690256	238	0
IH9	3157824	1010	0
OH9	689024	239	0
IH10	3134016	1011	0
OH10	687120	240	0
IH11	3085680	1009	0
OH11	681648	240	0
IH12	3053104	1007	0
OH12	661376	235	0
```
