## Supplementary material for "A toolbox of Stable Integration Vectors (SIV) in the fission yeast *Schizosaccharomyces pombe*": Source data: S03_C001_T01_P0001_M1_X1_E3.quant

```
[instrument]
blockid	numofrow	numofcol	coversn	version	coverid	lamphours	blocksn	type	sn
21	8	12	*	1.3.2	*	*	*	ruo	272510497

[head]
version	name	operator	timestamp	expirytime	calibrationID
1.0.5	Quantitation	GUEST	*	*	*

[properties]
quantversion
0.2.5

[conditions]
BlkID	Run	ExcitationColor	EmissionColor	CameraBias	EmissionIndex	BlockTemperature	CameraGain	Point	SampleVolume	Step	ExposureIndex	CoverID	Time	SampleTemperature	CoverTemperature	ExcitationIndex	Stage	Exposure	Cycle
21	20190205smp17-28	x1	m1	*	1	95.998,95.951,95.9874,95.9244,95.9322,96.0259	*	1	10	1	3	-1	1549378084.734	94.4077,94.484,94.3274,94.3543,94.4229,94.3038	104.943	1	3	520	1

[quant]
region	quant	count	saturation
IA1	3392864	1013	0
OA1	708912	237	0
IA2	3474480	1008	0
OA2	719312	236	0
IA3	3559168	1008	0
OA3	725984	234	0
IA4	3686880	1016	0
OA4	735136	234	0
IA5	3800688	1017	0
OA5	743120	233	0
IA6	3808816	1010	0
OA6	774400	240	0
IA7	3828832	1006	0
OA7	772240	239	0
IA8	3921840	1013	0
OA8	762768	237	0
IA9	3822384	1016	0
OA9	756432	237	0
IA10	3760960	1017	0
OA10	744832	236	0
IA11	3628416	1017	0
OA11	727344	235	0
IA12	3547584	1011	0
OA12	718576	238	0
IB1	3462704	1009	0
OB1	716368	237	0
IB2	3598656	1010	0
OB2	743216	241	0
IB3	3736576	1016	0
OB3	760432	240	0
IB4	3848416	1014	0
OB4	776192	239	0
IB5	3928384	1009	0
OB5	787024	237	0
IB6	4004832	1011	0
OB6	779440	235	0
IB7	4108400	1016	0
OB7	798384	237	0
IB8	4091824	1018	0
OB8	798032	237	0
IB9	4102544	1015	0
OB9	780896	236	0
IB10	3914208	1007	0
OB10	782160	240	0
IB11	3767856	1013	0
OB11	752016	237	0
IB12	3593584	1009	0
OB12	738688	239	0
IC1	3531552	1015	0
OC1	728816	239	0
IC2	3668864	1016	0
OC2	753424	240	0
IC3	3658064	1011	0
OC3	763664	238	0
IC4	3951120	1007	0
OC4	794064	241	0
IC5	4087296	1013	0
OC5	806736	240	0
IC6	4168016	1016	0
OC6	820864	240	0
IC7	4249328	1011	0
OC7	831376	240	0
IC8	4223584	1008	0
OC8	813472	236	0
IC9	4175792	1011	0
OC9	804336	237	0
IC10	4062256	1006	0
OC10	791392	239	0
IC11	3844976	1006	0
OC11	775008	240	0
IC12	3696592	1011	0
OC12	737488	236	0
ID1	3593504	1012	0
OD1	729936	238	0
ID2	3721664	1012	0
OD2	747456	237	0
ID3	3883536	1007	0
OD3	769808	237	0
ID4	4045552	1016	0
OD4	786368	236	0
ID5	4342288	1010	0
OD5	824928	241	0
ID6	4312800	1007	0
OD6	842368	238	0
ID7	4381488	1012	0
OD7	847664	240	0
ID8	4335424	1008	0
OD8	847936	242	0
ID9	4258448	1006	0
OD9	823216	239	0
ID10	4157696	1012	0
OD10	797840	237	0
ID11	3940064	1010	0
OD11	774832	238	0
ID12	3781424	1013	0
OD12	762352	241	0
IE1	3618592	1012	0
OE1	743392	242	0
IE2	3721168	1006	0
OE2	758992	240	0
IE3	3931280	1011	0
OE3	769104	237	0
IE4	4062224	1007	0
OE4	814832	243	0
IE5	4269168	1015	0
OE5	822832	240	0
IE6	4374064	1012	0
OE6	840736	237	0
IE7	4412944	1010	0
OE7	841744	236	0
IE8	4315488	1010	0
OE8	825296	236	0
IE9	4257968	1011	0
OE9	829712	241	0
IE10	4155472	1016	0
OE10	795264	236	0
IE11	3990496	1016	0
OE11	776432	238	0
IE12	3788656	1012	0
OE12	751904	238	0
IF1	3589120	1007	0
OF1	737744	241	0
IF2	3728672	1010	0
OF2	747520	238	0
IF3	3945504	1018	0
OF3	770432	239	0
IF4	4094896	1015	0
OF4	787488	239	0
IF5	4160816	1010	0
OF5	798448	237	0
IF6	4231440	1010	0
OF6	808704	236	0
IF7	4296688	1012	0
OF7	815360	237	0
IF8	4303888	1016	0
OF8	821040	239	0
IF9	4211664	1012	0
OF9	810384	239	0
IF10	4120976	1006	0
OF10	794896	240	0
IF11	3941648	1013	0
OF11	766224	238	0
IF12	3849376	1015	0
OF12	742592	237	0
IG1	3575328	1009	0
OG1	736880	243	0
IG2	3705056	1012	0
OG2	738528	238	0
IG3	3849904	1007	0
OG3	756256	238	0
IG4	4021216	1010	0
OG4	781856	242	0
IG5	4063504	1006	0
OG5	790368	240	0
IG6	4143488	1010	0
OG6	795248	238	0
IG7	4171616	1008	0
OG7	782112	235	0
IG8	4178640	1015	0
OG8	783424	236	0
IG9	4094288	1016	0
OG9	784352	239	0
IG10	4047904	1016	0
OG10	768128	238	0
IG11	3856928	1011	0
OG11	751280	238	0
IG12	3685056	1010	0
OG12	726256	236	0
IH1	3563104	1011	0
OH1	720064	239	0
IH2	3684192	1018	0
OH2	726944	237	0
IH3	3847104	1013	0
OH3	747584	240	0
IH4	3891632	1005	0
OH4	748800	237	0
IH5	3958272	1011	0
OH5	761616	238	0
IH6	4000816	1016	0
OH6	755568	234	0
IH7	4051936	1017	0
OH7	761616	235	0
IH8	3993824	1009	0
OH8	767520	238	0
IH9	3953968	1010	0
OH9	762560	239	0
IH10	3880464	1011	0
OH10	752544	240	0
IH11	3737280	1009	0
OH11	738016	240	0
IH12	3650592	1007	0
OH12	707776	235	0
```
