## Supplementary material for "A toolbox of Stable Integration Vectors (SIV) in the fission yeast *Schizosaccharomyces pombe*": Source data: S03_C001_T01_P0001_M2_X2_E1.quant

```
[instrument]
blockid	numofrow	numofcol	coversn	version	coverid	lamphours	blocksn	type	sn
21	8	12	*	1.3.2	*	*	*	ruo	272510497

[head]
version	name	operator	timestamp	expirytime	calibrationID
1.0.5	Quantitation	GUEST	*	*	*

[properties]
quantversion
0.2.5

[conditions]
BlkID	Run	ExcitationColor	EmissionColor	CameraBias	EmissionIndex	BlockTemperature	CameraGain	Point	SampleVolume	Step	ExposureIndex	CoverID	Time	SampleTemperature	CoverTemperature	ExcitationIndex	Stage	Exposure	Cycle
21	20190205smp17-28	x2	m2	*	2	95.998,95.951,95.9874,95.9244,95.9322,96.0259	*	1	10	1	1	-1	1549378081.484	94.4077,94.484,94.3274,94.3543,94.4229,94.3038	104.943	2	3	100	1

[quant]
region	quant	count	saturation
IA1	2863088	1006	0
OA1	671632	240	0
IA2	2876048	1009	0
OA2	670224	239	0
IA3	2882160	1008	0
OA3	666224	238	0
IA4	2897984	1015	0
OA4	663072	239	0
IA5	2886544	1011	0
OA5	659936	237	0
IA6	2876176	1009	0
OA6	650720	235	0
IA7	2877408	1009	0
OA7	650144	235	0
IA8	2887552	1012	0
OA8	661408	239	0
IA9	2888368	1016	0
OA9	648864	235	0
IA10	2888000	1015	0
OA10	651392	236	0
IA11	2850160	1005	0
OA11	678432	245	0
IA12	2852848	1005	0
OA12	665904	241	0
IB1	2863584	1007	0
OB1	671920	241	0
IB2	2881152	1011	0
OB2	668400	239	0
IB3	2911696	1016	0
OB3	653952	234	0
IB4	2891808	1010	0
OB4	658592	236	0
IB5	2873856	1005	0
OB5	659472	237	0
IB6	2889856	1010	0
OB6	659472	238	0
IB7	2915664	1016	0
OB7	649856	234	0
IB8	2905232	1016	0
OB8	648672	234	0
IB9	2879984	1009	0
OB9	660560	239	0
IB10	2875056	1008	0
OB10	657968	238	0
IB11	2867120	1011	0
OB11	663552	240	0
IB12	2862816	1010	0
OB12	666704	241	0
IC1	2894912	1016	0
OC1	656928	236	0
IC2	2908000	1015	0
OC2	668560	239	0
IC3	2867680	1009	0
OC3	658016	236	0
IC4	2911888	1011	0
OC4	661152	238	0
IC5	2923584	1014	0
OC5	660736	237	0
IC6	2925296	1014	0
OC6	659152	237	0
IC7	2918576	1009	0
OC7	661008	238	0
IC8	2910336	1008	0
OC8	663568	239	0
IC9	2908128	1010	0
OC9	665984	241	0
IC10	2899456	1005	0
OC10	673360	244	0
IC11	2871520	1007	0
OC11	649696	235	0
IC12	2871408	1008	0
OC12	654272	237	0
ID1	2879264	1010	0
OD1	664256	239	0
ID2	2891552	1009	0
OD2	656224	235	0
ID3	2909296	1008	0
OD3	670288	240	0
ID4	2926608	1015	0
OD4	665232	239	0
ID5	2927408	1006	0
OD5	678768	244	0
ID6	2928560	1010	0
OD6	655952	236	0
ID7	2936336	1011	0
OD7	667408	240	0
ID8	2919152	1008	0
OD8	660448	238	0
ID9	2913616	1010	0
OD9	653040	236	0
ID10	2903200	1009	0
OD10	651600	236	0
ID11	2891376	1010	0
OD11	651664	237	0
ID12	2895616	1014	0
OD12	663520	240	0
IE1	2873136	1008	0
OE1	657392	237	0
IE2	2894656	1011	0
OE2	660448	237	0
IE3	2912656	1009	0
OE3	662592	238	0
IE4	2912384	1008	0
OE4	673696	242	0
IE5	2938768	1014	0
OE5	663536	239	0
IE6	2933136	1011	0
OE6	657568	236	0
IE7	2927792	1008	0
OE7	663504	239	0
IE8	2921600	1010	0
OE8	653584	236	0
IE9	2917424	1012	0
OE9	660240	239	0
IE10	2922208	1016	0
OE10	646256	234	0
IE11	2903488	1014	0
OE11	657488	238	0
IE12	2878832	1007	0
OE12	672336	244	0
IF1	2878976	1009	0
OF1	655568	236	0
IF2	2902240	1010	0
OF2	674688	242	0
IF3	2944368	1018	0
OF3	658752	236	0
IF4	2939392	1013	0
OF4	664416	239	0
IF5	2922144	1008	0
OF5	660208	237	0
IF6	2917760	1008	0
OF6	660256	238	0
IF7	2929232	1009	0
OF7	669680	241	0
IF8	2943856	1016	0
OF8	657664	237	0
IF9	2909136	1009	0
OF9	659840	239	0
IF10	2898192	1005	0
OF10	675920	245	0
IF11	2913568	1015	0
OF11	651488	236	0
IF12	2907520	1015	0
OF12	650400	235	0
IG1	2907536	1017	0
OG1	642848	231	0
IG2	2903136	1011	0
OG2	664064	238	0
IG3	2909472	1007	0
OG3	664848	238	0
IG4	2923600	1010	0
OG4	658416	237	0
IG5	2912432	1006	0
OG5	663920	239	0
IG6	2918656	1009	0
OG6	664304	239	0
IG7	2922624	1007	0
OG7	656720	237	0
IG8	2941440	1017	0
OG8	642528	232	0
IG9	2919632	1015	0
OG9	656368	238	0
IG10	2920512	1014	0
OG10	656080	238	0
IG11	2894128	1011	0
OG11	650576	236	0
IG12	2887952	1010	0
OG12	652976	236	0
IH1	2881312	1009	0
OH1	675760	242	0
IH2	2912784	1016	0
OH2	652288	234	0
IH3	2917552	1009	0
OH3	662432	237	0
IH4	2900880	1003	0
OH4	665952	239	0
IH5	2919024	1011	0
OH5	662448	238	0
IH6	2919792	1014	0
OH6	666384	240	0
IH7	2942000	1017	0
OH7	645376	232	0
IH8	2896672	1007	0
OH8	660608	238	0
IH9	2896864	1010	0
OH9	652768	237	0
IH10	2899664	1011	0
OH10	653232	237	0
IH11	2877008	1008	0
OH11	663984	241	0
IH12	2884144	1007	0
OH12	647248	235	0
```
