## Supplementary material for "A toolbox of Stable Integration Vectors (SIV) in the fission yeast *Schizosaccharomyces pombe*": Source data: S03_C001_T01_P0001_M2_X2_E2.quant

```
[instrument]
blockid	numofrow	numofcol	coversn	version	coverid	lamphours	blocksn	type	sn
21	8	12	*	1.3.2	*	*	*	ruo	272510497

[head]
version	name	operator	timestamp	expirytime	calibrationID
1.0.5	Quantitation	GUEST	*	*	*

[properties]
quantversion
0.2.5

[conditions]
BlkID	Run	ExcitationColor	EmissionColor	CameraBias	EmissionIndex	BlockTemperature	CameraGain	Point	SampleVolume	Step	ExposureIndex	CoverID	Time	SampleTemperature	CoverTemperature	ExcitationIndex	Stage	Exposure	Cycle
21	20190205smp17-28	x2	m2	*	2	95.998,95.951,95.9874,95.9244,95.9322,96.0259	*	1	10	1	2	-1	1549378082.144	94.4077,94.484,94.3274,94.3543,94.4229,94.3038	104.943	2	3	430	1

[quant]
region	quant	count	saturation
IA1	3141552	1006	0
OA1	699024	240	0
IA2	3158800	1009	0
OA2	698064	239	0
IA3	3179584	1008	0
OA3	691264	238	0
IA4	3216896	1015	0
OA4	689728	239	0
IA5	3221088	1011	0
OA5	681792	237	0
IA6	3214304	1009	0
OA6	675120	235	0
IA7	3230544	1009	0
OA7	673296	235	0
IA8	3254048	1012	0
OA8	684848	239	0
IA9	3247328	1016	0
OA9	672512	235	0
IA10	3250800	1015	0
OA10	679296	236	0
IA11	3193440	1005	0
OA11	703552	245	0
IA12	3193472	1005	0
OA12	692128	241	0
IB1	3145504	1007	0
OB1	698480	241	0
IB2	3182400	1011	0
OB2	691904	239	0
IB3	3238512	1016	0
OB3	675904	234	0
IB4	3248448	1010	0
OB4	681232	236	0
IB5	3254176	1005	0
OB5	684048	237	0
IB6	3284064	1010	0
OB6	684896	238	0
IB7	3338080	1016	0
OB7	671696	234	0
IB8	3328672	1016	0
OB8	671520	234	0
IB9	3320800	1009	0
OB9	685600	239	0
IB10	3281600	1008	0
OB10	683760	238	0
IB11	3250352	1011	0
OB11	688400	240	0
IB12	3216704	1010	0
OB12	691328	241	0
IC1	3176432	1016	0
OC1	679568	236	0
IC2	3203936	1015	0
OC2	688608	239	0
IC3	3098400	1009	0
OC3	677904	236	0
IC4	3294880	1011	0
OC4	684896	238	0
IC5	3328784	1014	0
OC5	682064	237	0
IC6	3355200	1014	0
OC6	683360	237	0
IC7	3384432	1009	0
OC7	686656	238	0
IC8	3372288	1008	0
OC8	688112	239	0
IC9	3370016	1010	0
OC9	690784	241	0
IC10	3368848	1005	0
OC10	697504	244	0
IC11	3258272	1007	0
OC11	672288	235	0
IC12	3223136	1008	0
OC12	676800	237	0
ID1	3184496	1010	0
OD1	687760	239	0
ID2	3216320	1009	0
OD2	679648	235	0
ID3	3293680	1008	0
OD3	693152	240	0
ID4	3351104	1015	0
OD4	688752	239	0
ID5	3425520	1006	0
OD5	705312	244	0
ID6	3439328	1010	0
OD6	686608	236	0
ID7	3457568	1011	0
OD7	698432	240	0
ID8	3435248	1008	0
OD8	687936	238	0
ID9	3419808	1010	0
OD9	678592	236	0
ID10	3375104	1009	0
OD10	677408	236	0
ID11	3319520	1010	0
OD11	677104	237	0
ID12	3290784	1014	0
OD12	685712	240	0
IE1	3185680	1008	0
OE1	678688	237	0
IE2	3232432	1011	0
OE2	681552	237	0
IE3	3314896	1009	0
OE3	685456	238	0
IE4	3354960	1008	0
OE4	697296	242	0
IE5	3434976	1014	0
OE5	690432	239	0
IE6	3453744	1011	0
OE6	685184	236	0
IE7	3466288	1008	0
OE7	697024	239	0
IE8	3438736	1010	0
OE8	681552	236	0
IE9	3432736	1012	0
OE9	688816	239	0
IE10	3405872	1016	0
OE10	671600	234	0
IE11	3357360	1014	0
OE11	681104	238	0
IE12	3285248	1007	0
OE12	696096	244	0
IF1	3201952	1009	0
OF1	676400	236	0
IF2	3248944	1010	0
OF2	695936	242	0
IF3	3370032	1018	0
OF3	681408	236	0
IF4	3407904	1013	0
OF4	687808	239	0
IF5	3408704	1008	0
OF5	684352	237	0
IF6	3420528	1008	0
OF6	688864	238	0
IF7	3454688	1009	0
OF7	696832	241	0
IF8	3490544	1016	0
OF8	683824	237	0
IF9	3433360	1009	0
OF9	689344	239	0
IF10	3423072	1005	0
OF10	702768	245	0
IF11	3375728	1015	0
OF11	674304	236	0
IF12	3339088	1015	0
OF12	669904	235	0
IG1	3220336	1017	0
OG1	660800	231	0
IG2	3252816	1011	0
OG2	686144	238	0
IG3	3312176	1007	0
OG3	686496	238	0
IG4	3391056	1010	0
OG4	680016	237	0
IG5	3386240	1006	0
OG5	687520	239	0
IG6	3413088	1009	0
OG6	686464	239	0
IG7	3447392	1007	0
OG7	682864	237	0
IG8	3466176	1017	0
OG8	665856	232	0
IG9	3411120	1015	0
OG9	681040	238	0
IG10	3414272	1014	0
OG10	680368	238	0
IG11	3333744	1011	0
OG11	672448	236	0
IG12	3295440	1010	0
OG12	673248	236	0
IH1	3217184	1009	0
OH1	693120	242	0
IH2	3262880	1016	0
OH2	671168	234	0
IH3	3329984	1009	0
OH3	680880	237	0
IH4	3333472	1003	0
OH4	687632	239	0
IH5	3377840	1011	0
OH5	683408	238	0
IH6	3377808	1014	0
OH6	687120	240	0
IH7	3413424	1017	0
OH7	664768	232	0
IH8	3364192	1007	0
OH8	680976	238	0
IH9	3364064	1010	0
OH9	676000	237	0
IH10	3361232	1011	0
OH10	675136	237	0
IH11	3308512	1008	0
OH11	683504	241	0
IH12	3311104	1007	0
OH12	669632	235	0
```
