## Supplementary material for "A toolbox of Stable Integration Vectors (SIV) in the fission yeast *Schizosaccharomyces pombe*": Source data: S03_C001_T01_P0001_M3_X3_E1.quant

```
[instrument]
blockid	numofrow	numofcol	coversn	version	coverid	lamphours	blocksn	type	sn
21	8	12	*	1.3.2	*	*	*	ruo	272510497

[head]
version	name	operator	timestamp	expirytime	calibrationID
1.0.5	Quantitation	GUEST	*	*	*

[properties]
quantversion
0.2.5

[conditions]
BlkID	Run	ExcitationColor	EmissionColor	CameraBias	EmissionIndex	BlockTemperature	CameraGain	Point	SampleVolume	Step	ExposureIndex	CoverID	Time	SampleTemperature	CoverTemperature	ExcitationIndex	Stage	Exposure	Cycle
21	20190205smp17-28	x3	m3	*	3	95.998,95.951,95.9874,95.9244,95.9322,96.0259	*	1	10	1	1	-1	1549378077.381	94.4077,94.484,94.3274,94.3543,94.4229,94.3038	104.943	3	3	125	1

[quant]
region	quant	count	saturation
IA1	2930528	1011	0
OA1	668208	238	0
IA2	2964480	1011	0
OA2	667104	237	0
IA3	2973856	1008	0
OA3	671488	239	0
IA4	3004672	1014	0
OA4	670160	239	0
IA5	2993744	1008	0
OA5	662784	237	0
IA6	3002144	1009	0
OA6	658400	236	0
IA7	3012144	1010	0
OA7	659248	237	0
IA8	3017472	1013	0
OA8	667696	240	0
IA9	2997648	1014	0
OA9	659616	238	0
IA10	2986720	1014	0
OA10	659056	237	0
IA11	2941808	1006	0
OA11	677488	244	0
IA12	2930304	1009	0
OA12	663312	239	0
IB1	2944720	1007	0
OB1	668592	238	0
IB2	2987552	1011	0
OB2	668176	238	0
IB3	3020384	1012	0
OB3	664784	237	0
IB4	3028928	1008	0
OB4	662128	236	0
IB5	3040528	1006	0
OB5	668016	239	0
IB6	3059360	1011	0
OB6	664880	238	0
IB7	3083040	1014	0
OB7	664320	238	0
IB8	3079552	1016	0
OB8	648320	233	0
IB9	3036688	1007	0
OB9	663376	239	0
IB10	3021008	1009	0
OB10	656992	237	0
IB11	2999920	1013	0
OB11	664400	239	0
IB12	2965056	1013	0
OB12	660288	238	0
IC1	2977360	1015	0
OC1	661648	236	0
IC2	2999184	1011	0
OC2	661376	236	0
IC3	2977360	1003	0
OC3	674976	241	0
IC4	3072720	1013	0
OC4	658128	235	0
IC5	3093984	1015	0
OC5	661104	237	0
IC6	3109456	1016	0
OC6	650608	234	0
IC7	3109360	1008	0
OC7	664080	238	0
IC8	3098208	1008	0
OC8	667008	240	0
IC9	3081776	1010	0
OC9	667712	241	0
IC10	3044928	1008	0
OC10	673408	243	0
IC11	2995344	1007	0
OC11	652624	236	0
IC12	2970896	1009	0
OC12	654624	237	0
ID1	2971296	1009	0
OD1	666656	238	0
ID2	2997232	1006	0
OD2	676224	241	0
ID3	3064112	1011	0
OD3	665872	237	0
ID4	3101296	1015	0
OD4	667888	238	0
ID5	3124256	1007	0
OD5	677904	242	0
ID6	3151120	1010	0
OD6	662976	237	0
ID7	3165792	1010	0
OD7	667424	239	0
ID8	3136400	1008	0
OD8	662416	238	0
ID9	3110272	1008	0
OD9	660416	238	0
ID10	3057584	1003	0
OD10	668544	241	0
ID11	3039968	1012	0
OD11	650944	236	0
ID12	3000096	1010	0
OD12	660528	239	0
IE1	2971968	1006	0
OE1	659840	236	0
IE2	3027488	1012	0
OE2	665648	237	0
IE3	3084208	1010	0
OE3	671808	239	0
IE4	3104736	1009	0
OE4	674224	240	0
IE5	3156224	1013	0
OE5	670480	239	0
IE6	3169088	1008	0
OE6	665424	237	0
IE7	3168304	1008	0
OE7	662016	236	0
IE8	3139856	1008	0
OE8	659824	236	0
IE9	3124032	1010	0
OE9	669728	241	0
IE10	3106656	1016	0
OE10	647424	233	0
IE11	3061248	1012	0
OE11	664768	240	0
IE12	3012480	1011	0
OE12	657152	237	0
IF1	2987216	1011	0
OF1	664496	237	0
IF2	3028464	1011	0
OF2	668912	238	0
IF3	3092096	1015	0
OF3	673088	239	0
IF4	3109424	1010	0
OF4	679680	242	0
IF5	3121040	1004	0
OF5	670368	240	0
IF6	3140112	1011	0
OF6	663392	237	0
IF7	3157584	1012	0
OF7	658784	236	0
IF8	3161568	1014	0
OF8	666320	239	0
IF9	3122608	1012	0
OF9	659312	237	0
IF10	3086096	1006	0
OF10	665136	240	0
IF11	3056624	1012	0
OF11	659984	239	0
IF12	3029536	1016	0
OF12	665088	240	0
IG1	3002160	1018	0
OG1	664512	237	0
IG2	3029520	1013	0
OG2	675888	240	0
IG3	3057184	1008	0
OG3	668624	238	0
IG4	3081392	1006	0
OG4	661696	236	0
IG5	3104976	1008	0
OG5	681760	244	0
IG6	3133152	1013	0
OG6	670144	239	0
IG7	3126912	1006	0
OG7	666192	239	0
IG8	3123200	1012	0
OG8	658000	236	0
IG9	3104912	1015	0
OG9	662752	239	0
IG10	3076080	1013	0
OG10	668592	241	0
IG11	3031168	1009	0
OG11	663392	240	0
IG12	2993104	1006	0
OG12	662576	239	0
IH1	2967696	1007	0
OH1	668688	238	0
IH2	3009392	1011	0
OH2	666352	237	0
IH3	3043328	1007	0
OH3	668640	238	0
IH4	3074256	1012	0
OH4	664944	237	0
IH5	3093712	1011	0
OH5	661664	236	0
IH6	3097360	1014	0
OH6	666928	239	0
IH7	3108496	1015	0
OH7	660784	237	0
IH8	3080048	1010	0
OH8	665296	239	0
IH9	3048064	1008	0
OH9	660640	238	0
IH10	3041408	1011	0
OH10	653232	236	0
IH11	3001632	1008	0
OH11	660560	239	0
IH12	2970496	1006	0
OH12	662480	239	0
```
