## Supplementary material for "A toolbox of Stable Integration Vectors (SIV) in the fission yeast *Schizosaccharomyces pombe*": Source data: S03_C001_T01_P0001_M3_X3_E2.quant

```
[instrument]
blockid	numofrow	numofcol	coversn	version	coverid	lamphours	blocksn	type	sn
21	8	12	*	1.3.2	*	*	*	ruo	272510497

[head]
version	name	operator	timestamp	expirytime	calibrationID
1.0.5	Quantitation	GUEST	*	*	*

[properties]
quantversion
0.2.5

[conditions]
BlkID	Run	ExcitationColor	EmissionColor	CameraBias	EmissionIndex	BlockTemperature	CameraGain	Point	SampleVolume	Step	ExposureIndex	CoverID	Time	SampleTemperature	CoverTemperature	ExcitationIndex	Stage	Exposure	Cycle
21	20190205smp17-28	x3	m3	*	3	95.998,95.951,95.9874,95.9244,95.9322,96.0259	*	1	10	1	2	-1	1549378078.058	94.4077,94.484,94.3274,94.3543,94.4229,94.3038	104.943	3	3	560	1

[quant]
region	quant	count	saturation
IA1	3448560	1011	0
OA1	708032	238	0
IA2	3533408	1011	0
OA2	707312	237	0
IA3	3647936	1008	0
OA3	707856	239	0
IA4	3754064	1014	0
OA4	704256	239	0
IA5	3795168	1008	0
OA5	699520	237	0
IA6	3842544	1009	0
OA6	693712	236	0
IA7	3872960	1010	0
OA7	694128	237	0
IA8	3887248	1013	0
OA8	702576	240	0
IA9	3836272	1014	0
OA9	691568	238	0
IA10	3775584	1014	0
OA10	690880	237	0
IA11	3655120	1006	0
OA11	713696	244	0
IA12	3564464	1009	0
OA12	693952	239	0
IB1	3494976	1007	0
OB1	709072	238	0
IB2	3632672	1011	0
OB2	704880	238	0
IB3	3784048	1012	0
OB3	700800	237	0
IB4	3884560	1008	0
OB4	696176	236	0
IB5	3969024	1006	0
OB5	702928	239	0
IB6	4046432	1011	0
OB6	697872	238	0
IB7	4125472	1014	0
OB7	700752	238	0
IB8	4089536	1016	0
OB8	682912	233	0
IB9	4023264	1007	0
OB9	697968	239	0
IB10	3928752	1009	0
OB10	695360	237	0
IB11	3798656	1013	0
OB11	699776	239	0
IB12	3648096	1013	0
OB12	691408	238	0
IC1	3595248	1015	0
OC1	695904	236	0
IC2	3704144	1011	0
OC2	696832	236	0
IC3	3690464	1003	0
OC3	707216	241	0
IC4	4049952	1013	0
OC4	692656	235	0
IC5	4165376	1015	0
OC5	697200	237	0
IC6	4262048	1016	0
OC6	691552	234	0
IC7	4324544	1008	0
OC7	703600	238	0
IC8	4284208	1008	0
OC8	704816	240	0
IC9	4215600	1010	0
OC9	704176	241	0
IC10	4081776	1008	0
OC10	708032	243	0
IC11	3890432	1007	0
OC11	685632	236	0
IC12	3710288	1009	0
OC12	685808	237	0
ID1	3626480	1009	0
OD1	699712	238	0
ID2	3775392	1006	0
OD2	710640	241	0
ID3	4010288	1011	0
OD3	700496	237	0
ID4	4165632	1015	0
OD4	703968	238	0
ID5	4354624	1007	0
OD5	720256	242	0
ID6	4482336	1010	0
OD6	709280	237	0
ID7	4546512	1010	0
OD7	712816	239	0
ID8	4455600	1008	0
OD8	704480	238	0
ID9	4360992	1008	0
OD9	698304	238	0
ID10	4170560	1003	0
OD10	702944	241	0
ID11	4030384	1012	0
OD11	685376	236	0
ID12	3825872	1010	0
OD12	691520	239	0
IE1	3662272	1006	0
OE1	694704	236	0
IE2	3847072	1012	0
OE2	701888	237	0
IE3	4078912	1010	0
OE3	709712	239	0
IE4	4234960	1009	0
OE4	714496	240	0
IE5	4431664	1013	0
OE5	712192	239	0
IE6	4572464	1008	0
OE6	713776	237	0
IE7	4585952	1008	0
OE7	712032	236	0
IE8	4474304	1008	0
OE8	702000	236	0
IE9	4405952	1010	0
OE9	711104	241	0
IE10	4264912	1016	0
OE10	682464	233	0
IE11	4093632	1012	0
OE11	701872	240	0
IE12	3883424	1011	0
OE12	686816	237	0
IF1	3690560	1011	0
OF1	694496	237	0
IF2	3836592	1011	0
OF2	705920	238	0
IF3	4106560	1015	0
OF3	710288	239	0
IF4	4265008	1010	0
OF4	718080	242	0
IF5	4381024	1004	0
OF5	712736	240	0
IF6	4459328	1011	0
OF6	706272	237	0
IF7	4506976	1012	0
OF7	700384	236	0
IF8	4525184	1014	0
OF8	708368	239	0
IF9	4382912	1012	0
OF9	700256	237	0
IF10	4274144	1006	0
OF10	702672	240	0
IF11	4090400	1012	0
OF11	695872	239	0
IF12	3915280	1016	0
OF12	693152	240	0
IG1	3683920	1018	0
OG1	700256	237	0
IG2	3825664	1013	0
OG2	712640	240	0
IG3	4002160	1008	0
OG3	710672	238	0
IG4	4174304	1006	0
OG4	702256	236	0
IG5	4281392	1008	0
OG5	726160	244	0
IG6	4376464	1013	0
OG6	711488	239	0
IG7	4393904	1006	0
OG7	709456	239	0
IG8	4357728	1012	0
OG8	697520	236	0
IG9	4280112	1015	0
OG9	702336	239	0
IG10	4178736	1013	0
OG10	705616	241	0
IG11	3996928	1009	0
OG11	697936	240	0
IG12	3825216	1006	0
OG12	692400	239	0
IH1	3597472	1007	0
OH1	702384	238	0
IH2	3748192	1011	0
OH2	703392	237	0
IH3	3930576	1007	0
OH3	709008	238	0
IH4	4044240	1012	0
OH4	701760	237	0
IH5	4166496	1011	0
OH5	696624	236	0
IH6	4185136	1014	0
OH6	705120	239	0
IH7	4235008	1015	0
OH7	699936	237	0
IH8	4155536	1010	0
OH8	702704	239	0
IH9	4091008	1008	0
OH9	694464	238	0
IH10	4006816	1011	0
OH10	686176	236	0
IH11	3866752	1008	0
OH11	688976	239	0
IH12	3716464	1006	0
OH12	687824	239	0
```
