## Supplementary material for "A toolbox of Stable Integration Vectors (SIV) in the fission yeast *Schizosaccharomyces pombe*": Source data: S03_C001_T01_P0001_M4_X4_E1.quant

```
[instrument]
blockid	numofrow	numofcol	coversn	version	coverid	lamphours	blocksn	type	sn
21	8	12	*	1.3.2	*	*	*	ruo	272510497

[head]
version	name	operator	timestamp	expirytime	calibrationID
1.0.5	Quantitation	GUEST	*	*	*

[properties]
quantversion
0.2.5

[conditions]
BlkID	Run	ExcitationColor	EmissionColor	CameraBias	EmissionIndex	BlockTemperature	CameraGain	Point	SampleVolume	Step	ExposureIndex	CoverID	Time	SampleTemperature	CoverTemperature	ExcitationIndex	Stage	Exposure	Cycle
21	20190205smp17-28	x4	m4	*	4	95.998,95.951,95.9874,95.9244,95.9322,96.0259	*	1	10	1	1	-1	1549378079.397	94.4077,94.484,94.3274,94.3543,94.4229,94.3038	104.943	4	3	150	1

[quant]
region	quant	count	saturation
IA1	3524432	1011	0
OA1	678464	239	0
IA2	3591648	1007	0
OA2	681392	239	0
IA3	3728896	1009	0
OA3	682976	240	0
IA4	3834688	1013	0
OA4	674320	238	0
IA5	3878240	1009	0
OA5	671776	237	0
IA6	3919472	1003	0
OA6	677024	239	0
IA7	3977792	1008	0
OA7	669936	236	0
IA8	3993232	1010	0
OA8	674688	238	0
IA9	3990880	1011	0
OA9	677200	239	0
IA10	3942192	1012	0
OA10	677232	239	0
IA11	3855168	1006	0
OA11	672384	238	0
IA12	3790944	1007	0
OA12	674768	239	0
IB1	3593808	1004	0
OB1	683648	241	0
IB2	3747872	1012	0
OB2	678992	239	0
IB3	3895024	1008	0
OB3	680496	239	0
IB4	4007248	1006	0
OB4	678336	238	0
IB5	4101280	1004	0
OB5	676864	238	0
IB6	4178112	1011	0
OB6	668080	236	0
IB7	4277984	1016	0
OB7	662304	233	0
IB8	4249568	1014	0
OB8	669984	236	0
IB9	4184304	1004	0
OB9	691072	244	0
IB10	4143504	1007	0
OB10	678592	239	0
IB11	4047232	1012	0
OB11	678896	239	0
IB12	3926032	1015	0
OB12	661568	234	0
IC1	3722208	1011	0
OC1	676832	239	0
IC2	3836688	1007	0
OC2	673184	237	0
IC3	3803728	1004	0
OC3	671952	237	0
IC4	4190448	1008	0
OC4	676448	239	0
IC5	4305024	1015	0
OC5	666208	235	0
IC6	4392176	1015	0
OC6	664832	234	0
IC7	4475440	1006	0
OC7	684800	241	0
IC8	4465392	1007	0
OC8	676944	238	0
IC9	4445152	1011	0
OC9	682848	241	0
IC10	4346064	1010	0
OC10	676912	238	0
IC11	4177152	1009	0
OC11	670816	236	0
IC12	4012800	1009	0
OC12	669696	236	0
ID1	3805600	1007	0
OD1	672848	237	0
ID2	3968128	1008	0
OD2	668304	235	0
ID3	4217792	1011	0
OD3	689424	242	0
ID4	4347856	1014	0
OD4	675232	237	0
ID5	4503728	1009	0
OD5	682928	240	0
ID6	4615728	1006	0
OD6	676528	236	0
ID7	4717040	1009	0
OD7	685968	240	0
ID8	4669648	1005	0
OD8	691776	242	0
ID9	4630880	1006	0
OD9	680016	238	0
ID10	4466304	1002	0
OD10	680912	239	0
ID11	4363664	1007	0
OD11	673328	236	0
ID12	4182896	1006	0
OD12	677792	238	0
IE1	3872656	1008	0
OE1	683328	241	0
IE2	4065264	1013	0
OE2	672704	236	0
IE3	4304016	1008	0
OE3	688848	241	0
IE4	4444304	1007	0
OE4	679312	238	0
IE5	4615024	1009	0
OE5	683168	240	0
IE6	4744912	1007	0
OE6	682464	239	0
IE7	4764816	1006	0
OE7	681280	238	0
IE8	4694928	1003	0
OE8	683248	238	0
IE9	4695200	1009	0
OE9	679312	237	0
IE10	4573280	1010	0
OE10	683184	240	0
IE11	4470864	1011	0
OE11	684208	240	0
IE12	4296480	1010	0
OE12	683328	240	0
IF1	3914048	1011	0
OF1	670608	237	0
IF2	4049040	1006	0
OF2	679856	239	0
IF3	4347904	1011	0
OF3	681344	240	0
IF4	4499776	1007	0
OF4	681936	239	0
IF5	4623488	1006	0
OF5	673168	236	0
IF6	4669264	1008	0
OF6	676432	237	0
IF7	4741088	1009	0
OF7	680320	238	0
IF8	4814816	1013	0
OF8	678208	238	0
IF9	4701888	1009	0
OF9	683504	239	0
IF10	4642576	1006	0
OF10	681504	239	0
IF11	4497824	1008	0
OF11	687168	241	0
IF12	4322544	1014	0
OF12	672400	236	0
IG1	3898912	1012	0
OG1	677408	239	0
IG2	4052320	1009	0
OG2	686400	241	0
IG3	4254384	1002	0
OG3	681040	239	0
IG4	4447632	1008	0
OG4	668256	235	0
IG5	4559920	1008	0
OG5	686112	241	0
IG6	4636272	1011	0
OG6	686352	241	0
IG7	4682800	1006	0
OG7	679280	238	0
IG8	4666944	1008	0
OG8	685824	240	0
IG9	4629648	1013	0
OG9	673488	236	0
IG10	4560736	1014	0
OG10	674704	237	0
IG11	4423408	1011	0
OG11	685376	240	0
IG12	4297808	1005	0
OG12	669952	235	0
IH1	3874688	1008	0
OH1	670864	236	0
IH2	3999584	1006	0
OH2	668160	235	0
IH3	4213056	1006	0
OH3	684832	240	0
IH4	4333488	1009	0
OH4	675472	238	0
IH5	4471200	1007	0
OH5	672848	236	0
IH6	4508032	1016	0
OH6	664448	233	0
IH7	4570672	1016	0
OH7	668336	235	0
IH8	4499536	1009	0
OH8	685280	240	0
IH9	4446240	1006	0
OH9	670768	236	0
IH10	4408576	1010	0
OH10	675808	237	0
IH11	4322416	1011	0
OH11	671040	237	0
IH12	4172880	1009	0
OH12	676000	238	0
```
