## Supplementary material for "A toolbox of Stable Integration Vectors (SIV) in the fission yeast *Schizosaccharomyces pombe*": Source data: S03_C001_T01_P0001_M4_X4_E2.quant

```
[instrument]
blockid	numofrow	numofcol	coversn	version	coverid	lamphours	blocksn	type	sn
21	8	12	*	1.3.2	*	*	*	ruo	272510497

[head]
version	name	operator	timestamp	expirytime	calibrationID
1.0.5	Quantitation	GUEST	*	*	*

[properties]
quantversion
0.2.5

[conditions]
BlkID	Run	ExcitationColor	EmissionColor	CameraBias	EmissionIndex	BlockTemperature	CameraGain	Point	SampleVolume	Step	ExposureIndex	CoverID	Time	SampleTemperature	CoverTemperature	ExcitationIndex	Stage	Exposure	Cycle
21	20190205smp17-28	x4	m4	*	4	95.998,95.951,95.9874,95.9244,95.9322,96.0259	*	1	10	1	2	-1	1549378080.116	94.4077,94.484,94.3274,94.3543,94.4229,94.3038	104.943	4	3	800	1

[quant]
region	quant	count	saturation
IA1	6697056	1011	0
OA1	765312	239	0
IA2	7080784	1007	0
OA2	772624	239	0
IA3	7793696	1009	0
OA3	769568	240	0
IA4	8356656	1013	0
OA4	759776	238	0
IA5	8660496	1009	0
OA5	757664	237	0
IA6	8982768	1003	0
OA6	767776	239	0
IA7	9222720	1008	0
OA7	761136	236	0
IA8	9323632	1010	0
OA8	774768	238	0
IA9	9311648	1011	0
OA9	774704	239	0
IA10	9052896	1012	0
OA10	779312	239	0
IA11	8673984	1006	0
OA11	780512	238	0
IA12	8291232	1007	0
OA12	773232	239	0
IB1	7163824	1004	0
OB1	769312	241	0
IB2	7838928	1012	0
OB2	762496	239	0
IB3	8697120	1008	0
OB3	762960	239	0
IB4	9367264	1006	0
OB4	769200	238	0
IB5	9895008	1004	0
OB5	769792	238	0
IB6	10261456	1011	0
OB6	763040	236	0
IB7	10749136	1016	0
OB7	756672	233	0
IB8	10663728	1014	0
OB8	772480	236	0
IB9	10440144	1004	0
OB9	798880	244	0
IB10	10226112	1007	0
OB10	791744	239	0
IB11	9636176	1012	0
OB11	790112	239	0
IB12	8915168	1015	0
OB12	761824	234	0
IC1	7783904	1011	0
OC1	757808	239	0
IC2	8412640	1007	0
OC2	758656	237	0
IC3	8278432	1004	0
OC3	754048	237	0
IC4	10312432	1008	0
OC4	769536	239	0
IC5	10897984	1015	0
OC5	754240	235	0
IC6	11383296	1015	0
OC6	760352	234	0
IC7	11925568	1006	0
OC7	790736	241	0
IC8	11903152	1007	0
OC8	788896	238	0
IC9	11759024	1011	0
OC9	796112	241	0
IC10	11226704	1010	0
OC10	780816	238	0
IC11	10368240	1009	0
OC11	781616	236	0
IC12	9458896	1009	0
OC12	773296	236	0
ID1	8214592	1007	0
OD1	754752	237	0
ID2	9045936	1008	0
OD2	752224	235	0
ID3	10362080	1011	0
OD3	781424	242	0
ID4	11069856	1014	0
OD4	764976	237	0
ID5	11970720	1009	0
OD5	785104	240	0
ID6	12645472	1006	0
OD6	787328	236	0
ID7	13157568	1009	0
OD7	800304	240	0
ID8	12974080	1005	0
OD8	815584	242	0
ID9	12772512	1006	0
OD9	797936	238	0
ID10	11949200	1002	0
OD10	800768	239	0
ID11	11354208	1007	0
OD11	792608	236	0
ID12	10362736	1006	0
OD12	797312	238	0
IE1	8588784	1008	0
OE1	763408	241	0
IE2	9554000	1013	0
OE2	757376	236	0
IE3	10884272	1008	0
OE3	781472	241	0
IE4	11696720	1007	0
OE4	775328	238	0
IE5	12594256	1009	0
OE5	789264	240	0
IE6	13318704	1007	0
OE6	803328	239	0
IE7	13457344	1006	0
OE7	808944	238	0
IE8	13149008	1003	0
OE8	810736	238	0
IE9	13122640	1009	0
OE9	809392	237	0
IE10	12460496	1010	0
OE10	812096	240	0
IE11	11891328	1011	0
OE11	807920	240	0
IE12	10930096	1010	0
OE12	804256	240	0
IF1	8812240	1011	0
OF1	750192	237	0
IF2	9559856	1006	0
OF2	765520	239	0
IF3	11088672	1011	0
OF3	778336	240	0
IF4	11990624	1007	0
OF4	778048	239	0
IF5	12677232	1006	0
OF5	778768	236	0
IF6	12939488	1008	0
OF6	788384	237	0
IF7	13318400	1009	0
OF7	800832	238	0
IF8	13681664	1013	0
OF8	809792	238	0
IF9	13165280	1009	0
OF9	819328	239	0
IF10	12861072	1006	0
OF10	817104	239	0
IF11	12091328	1008	0
OF11	818048	241	0
IF12	11081360	1014	0
OF12	791664	236	0
IG1	8713520	1012	0
OG1	759824	239	0
IG2	9555840	1009	0
OG2	776368	241	0
IG3	10689600	1002	0
OG3	777136	239	0
IG4	11714080	1008	0
OG4	767392	235	0
IG5	12315776	1008	0
OG5	790976	241	0
IG6	12737936	1011	0
OG6	799296	241	0
IG7	13046160	1006	0
OG7	797824	238	0
IG8	12959168	1008	0
OG8	810112	240	0
IG9	12733632	1013	0
OG9	801104	236	0
IG10	12324496	1014	0
OG10	797392	237	0
IG11	11660528	1011	0
OG11	814560	240	0
IG12	11014960	1005	0
OG12	798432	235	0
IH1	8612816	1008	0
OH1	749168	236	0
IH2	9306816	1006	0
OH2	754048	235	0
IH3	10445216	1006	0
OH3	778160	240	0
IH4	11082080	1009	0
OH4	770992	238	0
IH5	11859584	1007	0
OH5	774608	236	0
IH6	11977808	1016	0
OH6	764720	233	0
IH7	12345488	1016	0
OH7	776720	235	0
IH8	12073808	1009	0
OH8	803152	240	0
IH9	11859376	1006	0
OH9	790192	236	0
IH10	11571504	1010	0
OH10	788896	237	0
IH11	11113232	1011	0
OH11	785760	237	0
IH12	10296448	1009	0
OH12	794576	238	0
```
