## Supplementary material for "A toolbox of Stable Integration Vectors (SIV) in the fission yeast *Schizosaccharomyces pombe*": Source data: S03_C001_T01_P0001_M5_X5_E1.quant

```
[instrument]
blockid	numofrow	numofcol	coversn	version	coverid	lamphours	blocksn	type	sn
21	8	12	*	1.3.2	*	*	*	ruo	272510497

[head]
version	name	operator	timestamp	expirytime	calibrationID
1.0.5	Quantitation	GUEST	*	*	*

[properties]
quantversion
0.2.5

[conditions]
BlkID	Run	ExcitationColor	EmissionColor	CameraBias	EmissionIndex	BlockTemperature	CameraGain	Point	SampleVolume	Step	ExposureIndex	CoverID	Time	SampleTemperature	CoverTemperature	ExcitationIndex	Stage	Exposure	Cycle
21	20190205smp17-28	x5	m5	*	5	95.998,95.951,95.9874,95.9244,95.9322,96.0259	*	1	10	1	1	-1	1549378075.209	94.4077,94.484,94.3274,94.3543,94.4229,94.3038	104.943	5	3	200	1

[quant]
region	quant	count	saturation
IA1	2877616	1014	0
OA1	672240	237	0
IA2	2861616	1006	0
OA2	686512	241	0
IA3	2860480	1008	0
OA3	678816	240	0
IA4	2851808	1010	0
OA4	670224	238	0
IA5	2829024	1006	0
OA5	668128	238	0
IA6	2818208	1004	0
OA6	671984	239	0
IA7	2833984	1008	0
OA7	664480	237	0
IA8	2836592	1010	0
OA8	666336	238	0
IA9	2837904	1013	0
OA9	660624	237	0
IA10	2851856	1012	0
OA10	677264	241	0
IA11	2836544	1008	0
OA11	663184	237	0
IA12	2839184	1008	0
OA12	667936	238	0
IB1	2840720	1004	0
OB1	679904	241	0
IB2	2860640	1011	0
OB2	676560	239	0
IB3	2845552	1005	0
OB3	685984	243	0
IB4	2830256	1006	0
OB4	667360	237	0
IB5	2834208	1008	0
OB5	662464	236	0
IB6	2837936	1011	0
OB6	662560	237	0
IB7	2852128	1015	0
OB7	656112	234	0
IB8	2841200	1014	0
OB8	664224	237	0
IB9	2822912	1004	0
OB9	680288	244	0
IB10	2819904	1003	0
OB10	677792	242	0
IB11	2846112	1012	0
OB11	665360	238	0
IB12	2855808	1014	0
OB12	663936	237	0
IC1	2847200	1009	0
OC1	678960	241	0
IC2	2837968	1006	0
OC2	674208	239	0
IC3	2844624	1008	0
OC3	666768	237	0
IC4	2838880	1010	0
OC4	661056	235	0
IC5	2847824	1014	0
OC5	667680	238	0
IC6	2843584	1014	0
OC6	664576	237	0
IC7	2840656	1009	0
OC7	666736	238	0
IC8	2824384	1006	0
OC8	664960	238	0
IC9	2842448	1011	0
OC9	673616	241	0
IC10	2830864	1009	0
OC10	665040	239	0
IC11	2825968	1010	0
OC11	663264	238	0
IC12	2819920	1005	0
OC12	678848	243	0
ID1	2831520	1006	0
OD1	670928	238	0
ID2	2838928	1008	0
OD2	664736	236	0
ID3	2855232	1012	0
OD3	676624	240	0
ID4	2854384	1015	0
OD4	663488	236	0
ID5	2846576	1009	0
OD5	672624	239	0
ID6	2840160	1004	0
OD6	667920	236	0
ID7	2854208	1009	0
OD7	677904	241	0
ID8	2823200	1005	0
OD8	683088	244	0
ID9	2819696	1004	0
OD9	660096	237	0
ID10	2815440	1003	0
OD10	667200	239	0
ID11	2804320	1003	0
OD11	662000	238	0
ID12	2820160	1007	0
OD12	655056	235	0
IE1	2844528	1011	0
OE1	665840	237	0
IE2	2854384	1014	0
OE2	670848	238	0
IE3	2849520	1009	0
OE3	676256	240	0
IE4	2831744	1005	0
OE4	662336	235	0
IE5	2850368	1010	0
OE5	672496	239	0
IE6	2844432	1002	0
OE6	690880	243	0
IE7	2856608	1006	0
OE7	673232	238	0
IE8	2824496	1003	0
OE8	672048	239	0
IE9	2827648	1008	0
OE9	666160	239	0
IE10	2836416	1011	0
OE10	657168	235	0
IE11	2826912	1010	0
OE11	664144	238	0
IE12	2830448	1011	0
OE12	662256	237	0
IF1	2836256	1010	0
OF1	673968	240	0
IF2	2830368	1006	0
OF2	672576	239	0
IF3	2850384	1010	0
OF3	676560	240	0
IF4	2841984	1007	0
OF4	672192	239	0
IF5	2832304	1006	0
OF5	666736	237	0
IF6	2834912	1007	0
OF6	663888	236	0
IF7	2849056	1010	0
OF7	675104	240	0
IF8	2849568	1014	0
OF8	654848	234	0
IF9	2838016	1013	0
OF9	667840	239	0
IF10	2813792	1006	0
OF10	663792	238	0
IF11	2812192	1007	0
OF11	666880	239	0
IF12	2839984	1013	0
OF12	660368	237	0
IG1	2842592	1012	0
OG1	674000	240	0
IG2	2849056	1011	0
OG2	668144	237	0
IG3	2840144	1007	0
OG3	669248	237	0
IG4	2837472	1009	0
OG4	663488	236	0
IG5	2840768	1011	0
OG5	661936	236	0
IG6	2839744	1012	0
OG6	677568	242	0
IG7	2831008	1008	0
OG7	668496	239	0
IG8	2813792	1004	0
OG8	682192	244	0
IG9	2835296	1015	0
OG9	651152	234	0
IG10	2839168	1014	0
OG10	656560	236	0
IG11	2829248	1013	0
OG11	660992	237	0
IG12	2813600	1008	0
OG12	666384	240	0
IH1	2833952	1006	0
OH1	664720	237	0
IH2	2837408	1006	0
OH2	670192	238	0
IH3	2852368	1010	0
OH3	672480	238	0
IH4	2845440	1012	0
OH4	675184	240	0
IH5	2827008	1006	0
OH5	666752	238	0
IH6	2836768	1013	0
OH6	665168	237	0
IH7	2844256	1014	0
OH7	664192	238	0
IH8	2830272	1011	0
OH8	677472	242	0
IH9	2811888	1007	0
OH9	662928	238	0
IH10	2818240	1008	0
OH10	659024	236	0
IH11	2816928	1009	0
OH11	669408	241	0
IH12	2820160	1010	0
OH12	667936	240	0
```
