## Supplementary material for "A toolbox of Stable Integration Vectors (SIV) in the fission yeast *Schizosaccharomyces pombe*": Source data: S03_C001_T01_P0001_M5_X5_E2.quant

```
[instrument]
blockid	numofrow	numofcol	coversn	version	coverid	lamphours	blocksn	type	sn
21	8	12	*	1.3.2	*	*	*	ruo	272510497

[head]
version	name	operator	timestamp	expirytime	calibrationID
1.0.5	Quantitation	GUEST	*	*	*

[properties]
quantversion
0.2.5

[conditions]
BlkID	Run	ExcitationColor	EmissionColor	CameraBias	EmissionIndex	BlockTemperature	CameraGain	Point	SampleVolume	Step	ExposureIndex	CoverID	Time	SampleTemperature	CoverTemperature	ExcitationIndex	Stage	Exposure	Cycle
21	20190205smp17-28	x5	m5	*	5	95.998,95.951,95.9874,95.9244,95.9322,96.0259	*	1	10	1	2	-1	1549378075.954	94.4077,94.484,94.3274,94.3543,94.4229,94.3038	104.943	5	3	920	1

[quant]
region	quant	count	saturation
IA1	3179424	1014	0
OA1	741408	237	0
IA2	3154624	1006	0
OA2	757728	241	0
IA3	3133456	1008	0
OA3	744672	240	0
IA4	3109632	1010	0
OA4	728944	238	0
IA5	3074832	1006	0
OA5	725344	238	0
IA6	3076608	1004	0
OA6	727760	239	0
IA7	3096400	1008	0
OA7	718736	237	0
IA8	3111136	1010	0
OA8	720624	238	0
IA9	3122368	1013	0
OA9	718576	237	0
IA10	3179520	1012	0
OA10	740752	241	0
IA11	3171680	1008	0
OA11	734096	237	0
IA12	3164496	1008	0
OA12	731360	238	0
IB1	3118848	1004	0
OB1	747136	241	0
IB2	3112352	1011	0
OB2	734768	239	0
IB3	3073952	1005	0
OB3	742000	243	0
IB4	3044848	1006	0
OB4	720208	237	0
IB5	3048448	1008	0
OB5	711856	236	0
IB6	3065424	1011	0
OB6	712976	237	0
IB7	3100128	1015	0
OB7	704912	234	0
IB8	3098352	1014	0
OB8	716592	237	0
IB9	3104672	1004	0
OB9	734656	244	0
IB10	3113312	1003	0
OB10	735584	242	0
IB11	3152432	1012	0
OB11	727456	238	0
IB12	3161872	1014	0
OB12	724624	237	0
IC1	3069536	1009	0
OC1	732352	241	0
IC2	3048464	1006	0
OC2	728048	239	0
IC3	3046896	1008	0
OC3	711984	237	0
IC4	3047184	1010	0
OC4	706656	235	0
IC5	3075216	1014	0
OC5	715888	238	0
IC6	3084880	1014	0
OC6	713552	237	0
IC7	3097040	1009	0
OC7	719024	238	0
IC8	3086736	1006	0
OC8	715104	238	0
IC9	3109120	1011	0
OC9	723552	241	0
IC10	3097760	1009	0
OC10	712864	239	0
IC11	3094848	1010	0
OC11	717472	238	0
IC12	3079088	1005	0
OC12	731584	243	0
ID1	3039040	1006	0
OD1	721552	238	0
ID2	3036992	1008	0
OD2	713824	236	0
ID3	3071072	1012	0
OD3	724816	240	0
ID4	3084176	1015	0
OD4	718496	236	0
ID5	3123216	1009	0
OD5	729168	239	0
ID6	3152080	1004	0
OD6	741744	236	0
ID7	3163632	1009	0
OD7	740672	241	0
ID8	3105696	1005	0
OD8	740624	244	0
ID9	3101216	1004	0
OD9	713984	237	0
ID10	3101728	1003	0
OD10	717584	239	0
ID11	3072000	1003	0
OD11	714832	238	0
ID12	3072432	1007	0
OD12	704896	235	0
IE1	3033472	1011	0
OE1	711472	237	0
IE2	3050960	1014	0
OE2	721872	238	0
IE3	3060832	1009	0
OE3	727696	240	0
IE4	3062864	1005	0
OE4	718288	235	0
IE5	3104752	1010	0
OE5	726656	239	0
IE6	3182688	1002	0
OE6	775104	243	0
IE7	3197584	1006	0
OE7	748160	238	0
IE8	3109024	1003	0
OE8	731632	239	0
IE9	3104624	1008	0
OE9	722480	239	0
IE10	3112800	1011	0
OE10	705472	235	0
IE11	3085168	1010	0
OE11	714432	238	0
IE12	3063008	1011	0
OE12	705632	237	0
IF1	3052256	1010	0
OF1	722192	240	0
IF2	3047536	1006	0
OF2	724768	239	0
IF3	3079776	1010	0
OF3	728432	240	0
IF4	3103984	1007	0
OF4	725616	239	0
IF5	3096592	1006	0
OF5	724224	237	0
IF6	3131168	1007	0
OF6	726224	236	0
IF7	3145072	1010	0
OF7	736736	240	0
IF8	3141328	1014	0
OF8	712736	234	0
IF9	3131376	1013	0
OF9	724016	239	0
IF10	3108608	1006	0
OF10	719104	238	0
IF11	3090112	1007	0
OF11	717952	239	0
IF12	3116864	1013	0
OF12	707760	237	0
IG1	3046240	1012	0
OG1	724048	240	0
IG2	3066944	1011	0
OG2	720992	237	0
IG3	3052688	1007	0
OG3	721456	237	0
IG4	3066336	1009	0
OG4	714496	236	0
IG5	3075632	1011	0
OG5	711504	236	0
IG6	3084544	1012	0
OG6	733280	242	0
IG7	3084352	1008	0
OG7	723088	239	0
IG8	3067104	1004	0
OG8	736656	244	0
IG9	3095888	1015	0
OG9	703072	234	0
IG10	3105296	1014	0
OG10	706480	236	0
IG11	3077664	1013	0
OG11	709472	237	0
IG12	3041472	1008	0
OG12	712848	240	0
IH1	3044688	1006	0
OH1	712560	237	0
IH2	3050096	1006	0
OH2	721136	238	0
IH3	3076080	1010	0
OH3	722640	238	0
IH4	3073760	1012	0
OH4	726464	240	0
IH5	3056992	1006	0
OH5	720320	238	0
IH6	3067888	1013	0
OH6	715392	237	0
IH7	3084352	1014	0
OH7	718320	238	0
IH8	3073344	1011	0
OH8	728560	242	0
IH9	3061232	1007	0
OH9	716032	238	0
IH10	3070032	1008	0
OH10	708880	236	0
IH11	3052752	1009	0
OH11	717568	241	0
IH12	3044528	1010	0
OH12	712320	240	0
```
