## Supplementary material for "A toolbox of Stable Integration Vectors (SIV) in the fission yeast *Schizosaccharomyces pombe*": Source data: S03_C001_T02_P0001_M1_X1_E1.quant

```
[instrument]
blockid	numofrow	numofcol	coversn	version	coverid	lamphours	blocksn	type	sn
21	8	12	*	1.3.2	*	*	*	ruo	272510497

[head]
version	name	operator	timestamp	expirytime	calibrationID
1.0.5	Quantitation	GUEST	*	*	*

[properties]
quantversion
0.2.5

[conditions]
BlkID	Run	ExcitationColor	EmissionColor	CameraBias	EmissionIndex	BlockTemperature	CameraGain	Point	SampleVolume	Step	ExposureIndex	CoverID	Time	SampleTemperature	CoverTemperature	ExcitationIndex	Stage	Exposure	Cycle
21	20190205smp17-28	x1	m1	*	1	60.0004,59.9933,60,59.9939,60.0055,60.0017	*	1	10	2	1	-1	1549378159.933	59.9997,59.9994,59.999,59.9987,59.9994,59.9994	105.012	1	3	60	1

[quant]
region	quant	count	saturation
IA1	2980128	1013	0
OA1	664848	237	0
IA2	3004112	1008	0
OA2	666160	236	0
IA3	3061248	1008	0
OA3	663440	234	0
IA4	6203888	1016	0
OA4	684784	234	0
IA5	6544240	1017	0
OA5	685856	233	0
IA6	6780528	1010	0
OA6	709824	240	0
IA7	6159840	1006	0
OA7	702784	239	0
IA8	3429840	1013	0
OA8	675488	237	0
IA9	3403008	1016	0
OA9	672784	237	0
IA10	6956640	1017	0
OA10	698336	236	0
IA11	6396496	1017	0
OA11	691808	235	0
IA12	5974848	1011	0
OA12	692992	238	0
IB1	5239280	1009	0
OB1	688032	237	0
IB2	5739744	1010	0
OB2	706224	241	0
IB3	6489776	1016	0
OB3	707136	240	0
IB4	6964144	1014	0
OB4	711968	239	0
IB5	7366048	1009	0
OB5	712192	237	0
IB6	7537024	1011	0
OB6	705568	235	0
IB7	8586688	1016	0
OB7	718304	237	0
IB8	8542032	1018	0
OB8	717792	237	0
IB9	8271392	1015	0
OB9	713248	236	0
IB10	7925760	1007	0
OB10	726848	240	0
IB11	7240064	1013	0
OB11	709760	237	0
IB12	6526752	1009	0
OB12	707536	239	0
IC1	5667072	1015	0
OC1	698032	239	0
IC2	6268576	1016	0
OC2	710560	240	0
IC3	4610048	1011	0
OC3	696368	238	0
IC4	7486032	1007	0
OC4	724528	241	0
IC5	7914880	1013	0
OC5	725136	240	0
IC6	8192528	1016	0
OC6	727632	240	0
IC7	9320560	1011	0
OC7	737264	240	0
IC8	9322688	1008	0
OC8	728112	236	0
IC9	9096928	1011	0
OC9	729408	237	0
IC10	8340656	1006	0
OC10	731296	239	0
IC11	7709472	1006	0
OC11	727600	240	0
IC12	6941760	1011	0
OC12	706416	236	0
ID1	5945696	1012	0
OD1	698016	238	0
ID2	6532480	1012	0
OD2	703600	237	0
ID3	7363984	1007	0
OD3	712928	237	0
ID4	7900384	1016	0
OD4	713152	236	0
ID5	8443552	1010	0
OD5	735696	241	0
ID6	8868544	1007	0
OD6	736048	238	0
ID7	10021904	1012	0
OD7	745856	240	0
ID8	9857744	1008	0
OD8	755488	242	0
ID9	9570896	1006	0
OD9	743296	239	0
ID10	8867648	1012	0
OD10	730576	237	0
ID11	8317712	1010	0
OD11	731136	238	0
ID12	7515856	1013	0
OD12	728432	241	0
IE1	6106320	1012	0
OE1	711408	242	0
IE2	6709664	1006	0
OE2	715168	240	0
IE3	7633408	1011	0
OE3	712528	237	0
IE4	8113728	1007	0
OE4	737168	243	0
IE5	8842816	1015	0
OE5	732544	240	0
IE6	9134672	1012	0
OE6	729504	237	0
IE7	9968704	1010	0
OE7	733680	236	0
IE8	9700720	1010	0
OE8	735296	236	0
IE9	9514880	1011	0
OE9	750144	241	0
IE10	9086688	1016	0
OE10	730608	236	0
IE11	8543984	1016	0
OE11	730624	238	0
IE12	7778928	1012	0
OE12	721920	238	0
IF1	6215568	1007	0
OF1	707696	241	0
IF2	6817776	1010	0
OF2	707280	238	0
IF3	7931216	1018	0
OF3	718400	239	0
IF4	8392400	1015	0
OF4	723584	239	0
IF5	8895680	1010	0
OF5	722400	237	0
IF6	8984928	1010	0
OF6	723712	236	0
IF7	9890752	1012	0
OF7	735920	237	0
IF8	10184224	1016	0
OF8	746752	239	0
IF9	9588112	1012	0
OF9	745760	239	0
IF10	9251136	1006	0
OF10	743312	240	0
IF11	8517984	1013	0
OF11	728048	238	0
IF12	7772176	1015	0
OF12	716064	237	0
IG1	6123408	1009	0
OG1	713936	243	0
IG2	6721600	1012	0
OG2	705728	238	0
IG3	7434736	1007	0
OG3	711296	238	0
IG4	8126192	1010	0
OG4	730768	242	0
IG5	8554080	1006	0
OG5	726544	240	0
IG6	8783888	1010	0
OG6	726624	238	0
IG7	9556928	1008	0
OG7	728080	235	0
IG8	9443376	1015	0
OG8	729776	236	0
IG9	9334848	1016	0
OG9	739360	239	0
IG10	8950176	1016	0
OG10	728864	238	0
IG11	8211088	1011	0
OG11	727520	238	0
IG12	7413616	1010	0
OG12	713936	236	0
IH1	5982480	1011	0
OH1	700080	239	0
IH2	6611616	1018	0
OH2	701568	237	0
IH3	7387088	1013	0
OH3	712144	240	0
IH4	7783520	1005	0
OH4	710128	237	0
IH5	8292432	1011	0
OH5	716400	238	0
IH6	8379264	1016	0
OH6	704960	234	0
IH7	9112672	1017	0
OH7	714944	235	0
IH8	8875312	1009	0
OH8	728400	238	0
IH9	8546256	1010	0
OH9	725536	239	0
IH10	8308112	1011	0
OH10	724128	240	0
IH11	7754656	1009	0
OH11	722240	240	0
IH12	7163440	1007	0
OH12	706640	235	0
```
