## Supplementary material for "A toolbox of Stable Integration Vectors (SIV) in the fission yeast *Schizosaccharomyces pombe*": Source data: S03_C001_T02_P0001_M1_X1_E2.quant

```
[instrument]
blockid	numofrow	numofcol	coversn	version	coverid	lamphours	blocksn	type	sn
21	8	12	*	1.3.2	*	*	*	ruo	272510497

[head]
version	name	operator	timestamp	expirytime	calibrationID
1.0.5	Quantitation	GUEST	*	*	*

[properties]
quantversion
0.2.5

[conditions]
BlkID	Run	ExcitationColor	EmissionColor	CameraBias	EmissionIndex	BlockTemperature	CameraGain	Point	SampleVolume	Step	ExposureIndex	CoverID	Time	SampleTemperature	CoverTemperature	ExcitationIndex	Stage	Exposure	Cycle
21	20190205smp17-28	x1	m1	*	1	60.0004,59.9933,60,59.9939,60.0055,60.0017	*	1	10	2	2	-1	1549378160.594	59.9997,59.9994,59.999,59.9987,59.9994,59.9994	105.012	1	3	175	1

[quant]
region	quant	count	saturation
IA1	3343504	1013	0
OA1	686576	237	0
IA2	3440160	1008	0
OA2	694528	236	0
IA3	3609152	1008	0
OA3	697808	234	0
IA4	12769584	1016	0
OA4	763728	234	0
IA5	13751328	1017	0
OA5	778496	233	0
IA6	14488688	1010	0
OA6	809856	240	0
IA7	12736048	1006	0
OA7	797104	239	0
IA8	4713520	1013	0
OA8	732624	237	0
IA9	4634576	1016	0
OA9	725712	237	0
IA10	14984784	1017	0
OA10	801168	236	0
IA11	13373232	1017	0
OA11	791184	235	0
IA12	12171120	1011	0
OA12	779792	238	0
IB1	9954784	1009	0
OB1	749616	237	0
IB2	11415120	1010	0
OB2	782864	241	0
IB3	13553056	1016	0
OB3	790800	240	0
IB4	14979120	1014	0
OB4	814192	239	0
IB5	16191792	1009	0
OB5	828032	237	0
IB6	16705488	1011	0
OB6	828528	235	0
IB7	19746864	1016	0
OB7	852048	237	0
IB8	19578080	1018	0
OB8	848144	237	0
IB9	18840800	1015	0
OB9	842528	236	0
IB10	17892960	1007	0
OB10	863424	240	0
IB11	15849216	1013	0
OB11	831824	237	0
IB12	13768512	1009	0
OB12	808016	239	0
IC1	11176752	1015	0
OC1	774288	239	0
IC2	12909728	1016	0
OC2	800688	240	0
IC3	8111328	1011	0
OC3	769920	238	0
IC4	16551328	1007	0
OC4	838832	241	0
IC5	17751952	1013	0
OC5	851392	240	0
IC6	18591680	1016	0
OC6	863952	240	0
IC7	21904416	1011	0
OC7	890112	240	0
IC8	21927168	1008	0
OC8	886384	236	0
IC9	21278000	1011	0
OC9	884784	237	0
IC10	19078896	1006	0
OC10	877648	239	0
IC11	17260144	1006	0
OC11	870432	240	0
IC12	14979536	1011	0
OC12	825680	236	0
ID1	11993712	1012	0
OD1	775376	238	0
ID2	13706896	1012	0
OD2	795024	237	0
ID3	16139984	1007	0
OD3	820272	237	0
ID4	17693696	1016	0
OD4	828096	236	0
ID5	19287152	1010	0
OD5	870192	241	0
ID6	20574160	1007	0
OD6	888672	238	0
ID7	23938832	1012	0
OD7	911008	240	0
ID8	23477312	1008	0
OD8	931248	242	0
ID9	22670272	1006	0
OD9	909760	239	0
ID10	20599360	1012	0
OD10	890720	237	0
ID11	18976288	1010	0
OD11	883312	238	0
ID12	16611872	1013	0
OD12	861392	241	0
IE1	12490160	1012	0
OE1	788496	242	0
IE2	14235696	1006	0
OE2	813232	240	0
IE3	16920464	1011	0
OE3	820000	237	0
IE4	18366176	1007	0
OE4	861728	243	0
IE5	20486160	1015	0
OE5	874768	240	0
IE6	21379168	1012	0
OE6	886320	237	0
IE7	23792928	1010	0
OE7	903984	236	0
IE8	23030912	1010	0
OE8	905824	236	0
IE9	22511936	1011	0
OE9	925456	241	0
IE10	21220016	1016	0
OE10	895824	236	0
IE11	19632848	1016	0
OE11	883632	238	0
IE12	17394928	1012	0
OE12	860432	238	0
IF1	12801840	1007	0
OF1	791696	241	0
IF2	14524256	1010	0
OF2	802096	238	0
IF3	17717632	1018	0
OF3	829472	239	0
IF4	19117232	1015	0
OF4	846112	239	0
IF5	20614400	1010	0
OF5	860624	237	0
IF6	20908864	1010	0
OF6	868464	236	0
IF7	23515776	1012	0
OF7	897840	237	0
IF8	24365600	1016	0
OF8	920048	239	0
IF9	22714160	1012	0
OF9	923360	239	0
IF10	21732688	1006	0
OF10	918208	240	0
IF11	19541200	1013	0
OF11	880656	238	0
IF12	17331408	1015	0
OF12	845776	237	0
IG1	12521344	1009	0
OG1	792656	243	0
IG2	14250544	1012	0
OG2	799424	238	0
IG3	16350320	1007	0
OG3	813808	238	0
IG4	18382096	1010	0
OG4	847408	242	0
IG5	19657120	1006	0
OG5	856336	240	0
IG6	20315616	1010	0
OG6	866304	238	0
IG7	22572992	1008	0
OG7	879760	235	0
IG8	22238112	1015	0
OG8	888160	236	0
IG9	21932720	1016	0
OG9	901152	239	0
IG10	20811008	1016	0
OG10	886656	238	0
IG11	18654960	1011	0
OG11	874048	238	0
IG12	16317760	1010	0
OG12	840704	236	0
IH1	12112256	1011	0
OH1	774336	239	0
IH2	13911104	1018	0
OH2	781824	237	0
IH3	16191056	1013	0
OH3	806352	240	0
IH4	17407584	1005	0
OH4	814576	237	0
IH5	18887232	1011	0
OH5	836256	238	0
IH6	19121664	1016	0
OH6	826864	234	0
IH7	21246432	1017	0
OH7	850112	235	0
IH8	20642048	1009	0
OH8	873440	238	0
IH9	19659392	1010	0
OH9	865712	239	0
IH10	18955984	1011	0
OH10	856896	240	0
IH11	17359888	1009	0
OH11	854080	240	0
IH12	15618048	1007	0
OH12	828752	235	0
```
