## Supplementary material for "A toolbox of Stable Integration Vectors (SIV) in the fission yeast *Schizosaccharomyces pombe*": Source data: S03_C001_T02_P0001_M1_X1_E3.quant

```
[instrument]
blockid	numofrow	numofcol	coversn	version	coverid	lamphours	blocksn	type	sn
21	8	12	*	1.3.2	*	*	*	ruo	272510497

[head]
version	name	operator	timestamp	expirytime	calibrationID
1.0.5	Quantitation	GUEST	*	*	*

[properties]
quantversion
0.2.5

[conditions]
BlkID	Run	ExcitationColor	EmissionColor	CameraBias	EmissionIndex	BlockTemperature	CameraGain	Point	SampleVolume	Step	ExposureIndex	CoverID	Time	SampleTemperature	CoverTemperature	ExcitationIndex	Stage	Exposure	Cycle
21	20190205smp17-28	x1	m1	*	1	60.0004,59.9933,60,59.9939,60.0055,60.0017	*	1	10	2	3	-1	1549378161.303	59.9997,59.9994,59.999,59.9987,59.9994,59.9994	105.012	1	3	520	1

[quant]
region	quant	count	saturation
IA1	4442832	1013	0
OA1	751264	237	0
IA2	4740704	1008	0
OA2	774800	236	0
IA3	5220784	1008	0
OA3	798368	234	0
IA4	32419280	1016	0
OA4	997680	234	0
IA5	35378288	1017	0
OA5	1045280	233	0
IA6	37644720	1010	19
OA6	1103872	240	0
IA7	32426912	1006	0
OA7	1076992	239	0
IA8	8548448	1013	0
OA8	899392	237	0
IA9	8308720	1016	0
OA9	878496	237	0
IA10	39083488	1017	114
OA10	1111296	236	0
IA11	34301920	1017	0
OA11	1079216	235	0
IA12	30744240	1011	0
OA12	1030496	238	0
IB1	24121072	1009	0
OB1	942672	237	0
IB2	28464144	1010	0
OB2	1018208	241	0
IB3	34771264	1016	0
OB3	1046432	240	0
IB4	39040480	1014	39
OB4	1123360	239	0
IB5	42658592	1009	394
OB5	1175168	237	0
IB6	44189760	1011	506
OB6	1184880	235	0
IB7	50091104	1016	636
OB7	1253488	237	0
IB8	49728704	1018	627
OB8	1252688	237	0
IB9	48812352	1015	608
OB9	1242928	236	0
IB10	47330256	1007	567
OB10	1282896	240	0
IB11	41675952	1013	397
OB11	1195680	237	0
IB12	35522176	1009	0
OB12	1115840	239	0
IC1	27727024	1015	0
OC1	989200	239	0
IC2	32865664	1016	0
OC2	1066256	240	0
IC3	18598736	1011	0
OC3	988928	238	0
IC4	43721168	1007	438
OC4	1178288	241	0
IC5	47101024	1013	607
OC5	1222512	240	0
IC6	48971200	1016	627
OC6	1261120	240	0
IC7	51431696	1011	673
OC7	1351728	240	0
IC8	51415824	1008	674
OC8	1366432	236	0
IC9	50831088	1011	658
OC9	1352224	237	0
IC10	48936048	1006	603
OC10	1320688	239	0
IC11	45810480	1006	547
OC11	1290912	240	0
IC12	39095808	1011	122
OC12	1180256	236	0
ID1	30178880	1012	0
OD1	1016896	238	0
ID2	35248304	1012	0
OD2	1072032	237	0
ID3	42514576	1007	376
OD3	1144048	237	0
ID4	46897136	1016	602
OD4	1182352	236	0
ID5	49892384	1010	641
OD5	1284784	241	0
ID6	50934912	1007	667
OD6	1357664	238	0
ID7	52468144	1012	708
OD7	1423648	240	0
ID8	52408304	1008	693
OD8	1471296	242	0
ID9	51654576	1006	685
OD9	1428544	239	0
ID10	50497424	1012	639
OD10	1377024	237	0
ID11	48890192	1010	607
OD11	1349296	238	0
ID12	43963040	1013	523
OD12	1254096	241	0
IE1	31652176	1012	0
OE1	1030064	242	0
IE2	36889792	1006	16
OE2	1105968	240	0
IE3	44787360	1011	521
OE3	1150272	237	0
IE4	48502384	1007	626
OE4	1241632	243	0
IE5	50730016	1015	660
OE5	1305536	240	0
IE6	51226944	1012	671
OE6	1354720	237	0
IE7	52197856	1010	701
OE7	1434128	236	0
IE8	51955936	1010	684
OE8	1428416	236	0
IE9	51848976	1011	693
OE9	1464112	241	0
IE10	50762624	1016	653
OE10	1393328	236	0
IE11	49383440	1016	607
OE11	1348368	238	0
IE12	46212928	1012	557
OE12	1274976	238	0
IF1	32584848	1007	0
OF1	1036144	241	0
IF2	37704320	1010	67
OF2	1086848	238	0
IF3	46955824	1018	594
OF3	1158160	239	0
IF4	49507168	1015	641
OF4	1213616	239	0
IF5	50666752	1010	668
OF5	1277632	237	0
IF6	50854928	1010	663
OF6	1313296	236	0
IF7	52118768	1012	690
OF7	1404544	237	0
IF8	52526656	1016	688
OF8	1459392	239	0
IF9	51675488	1012	674
OF9	1464880	239	0
IF10	50872256	1006	654
OF10	1443648	240	0
IF11	49091744	1013	614
OF11	1340640	238	0
IF12	46027600	1015	545
OF12	1241520	237	0
IG1	31760224	1009	0
OG1	1031872	243	0
IG2	36892992	1012	23
OG2	1074864	238	0
IG3	43097696	1007	452
OG3	1120224	238	0
IG4	48343792	1010	627
OG4	1203504	242	0
IG5	49671936	1006	650
OG5	1253488	240	0
IG6	50317168	1010	656
OG6	1283888	238	0
IG7	51564000	1008	693
OG7	1355600	235	0
IG8	51214416	1015	673
OG8	1373792	236	0
IG9	50947584	1016	656
OG9	1405536	239	0
IG10	50119888	1016	639
OG10	1354368	238	0
IG11	48066128	1011	583
OG11	1318704	238	0
IG12	43055232	1010	509
OG12	1227248	236	0
IH1	30586320	1011	0
OH1	1001696	239	0
IH2	35851696	1018	0
OH2	1033952	237	0
IH3	42597536	1013	423
OH3	1096752	240	0
IH4	46187632	1005	603
OH4	1140720	237	0
IH5	49174512	1011	630
OH5	1194304	238	0
IH6	49302960	1016	628
OH6	1196928	234	0
IH7	50748320	1017	670
OH7	1272208	235	0
IH8	50272384	1009	653
OH8	1321664	238	0
IH9	49321504	1010	617
OH9	1288800	239	0
IH10	48442960	1011	599
OH10	1263296	240	0
IH11	46124208	1009	554
OH11	1246128	240	0
IH12	41023776	1007	475
OH12	1193536	235	0
```
