## Supplementary material for "A toolbox of Stable Integration Vectors (SIV) in the fission yeast *Schizosaccharomyces pombe*": Source data: S03_C001_T02_P0001_M2_X2_E1.quant

```
[instrument]
blockid	numofrow	numofcol	coversn	version	coverid	lamphours	blocksn	type	sn
21	8	12	*	1.3.2	*	*	*	ruo	272510497

[head]
version	name	operator	timestamp	expirytime	calibrationID
1.0.5	Quantitation	GUEST	*	*	*

[properties]
quantversion
0.2.5

[conditions]
BlkID	Run	ExcitationColor	EmissionColor	CameraBias	EmissionIndex	BlockTemperature	CameraGain	Point	SampleVolume	Step	ExposureIndex	CoverID	Time	SampleTemperature	CoverTemperature	ExcitationIndex	Stage	Exposure	Cycle
21	20190205smp17-28	x2	m2	*	2	60.0004,59.9933,60,59.9939,60.0055,60.0017	*	1	10	2	1	-1	1549378158.051	59.9997,59.9994,59.999,59.9987,59.9994,59.9994	105.012	2	3	100	1

[quant]
region	quant	count	saturation
IA1	3118560	1006	0
OA1	676960	240	0
IA2	3155984	1009	0
OA2	675840	239	0
IA3	3215072	1008	0
OA3	671712	238	0
IA4	4597264	1015	0
OA4	684800	239	0
IA5	4674176	1011	0
OA5	679680	237	0
IA6	4757936	1009	0
OA6	670608	235	0
IA7	4531104	1009	0
OA7	670768	235	0
IA8	3418928	1012	0
OA8	671808	239	0
IA9	3421088	1016	0
OA9	659264	235	0
IA10	5068400	1015	0
OA10	678864	236	0
IA11	4944896	1005	0
OA11	708064	245	0
IA12	4995248	1005	0
OA12	695472	241	0
IB1	4414384	1007	0
OB1	689696	241	0
IB2	4539632	1011	0
OB2	686336	239	0
IB3	4816944	1016	0
OB3	671488	234	0
IB4	4933968	1010	0
OB4	679216	236	0
IB5	5065936	1005	0
OB5	684096	237	0
IB6	5132960	1010	0
OB6	684816	238	0
IB7	5543984	1016	0
OB7	674848	234	0
IB8	5572416	1016	0
OB8	674496	234	0
IB9	5531760	1009	0
OB9	688976	239	0
IB10	5525984	1008	0
OB10	691280	238	0
IB11	5372192	1011	0
OB11	695952	240	0
IB12	5249584	1010	0
OB12	698000	241	0
IC1	4659616	1016	0
OC1	675488	236	0
IC2	4803200	1015	0
OC2	688384	239	0
IC3	3765568	1009	0
OC3	671824	236	0
IC4	5220496	1011	0
OC4	684880	238	0
IC5	5370800	1014	0
OC5	684400	237	0
IC6	5479504	1014	0
OC6	684352	237	0
IC7	5905136	1009	0
OC7	689456	238	0
IC8	5965424	1008	0
OC8	696560	239	0
IC9	5968432	1010	0
OC9	697680	241	0
IC10	5763568	1005	0
OC10	706640	244	0
IC11	5600448	1007	0
OC11	685504	235	0
IC12	5426768	1008	0
OC12	690976	237	0
ID1	4812064	1010	0
OD1	689888	239	0
ID2	4971520	1009	0
OD2	680560	235	0
ID3	5317776	1008	0
OD3	693232	240	0
ID4	5484208	1015	0
OD4	689744	239	0
ID5	5679296	1006	0
OD5	705984	244	0
ID6	5866960	1010	0
OD6	685168	236	0
ID7	6298560	1011	0
OD7	697152	240	0
ID8	6281136	1008	0
OD8	696480	238	0
ID9	6283024	1010	0
OD9	689696	236	0
ID10	6073712	1009	0
OD10	691632	236	0
ID11	5980432	1010	0
OD11	694224	237	0
ID12	5811232	1014	0
OD12	701312	240	0
IE1	4943312	1008	0
OE1	680960	237	0
IE2	5143424	1011	0
OE2	682256	237	0
IE3	5507376	1009	0
OE3	688016	238	0
IE4	5674896	1008	0
OE4	701216	242	0
IE5	5963680	1014	0
OE5	690752	239	0
IE6	6062080	1011	0
OE6	685616	236	0
IE7	6325600	1008	0
OE7	698688	239	0
IE8	6296768	1010	0
OE8	690720	236	0
IE9	6348960	1012	0
OE9	698736	239	0
IE10	6292784	1016	0
OE10	683984	234	0
IE11	6214736	1014	0
OE11	697664	238	0
IE12	6046736	1007	0
OE12	716496	244	0
IF1	5095472	1009	0
OF1	680656	236	0
IF2	5255920	1010	0
OF2	700016	242	0
IF3	5779344	1018	0
OF3	682784	236	0
IF4	5914896	1013	0
OF4	693616	239	0
IF5	6081296	1008	0
OF5	686576	237	0
IF6	6070112	1008	0
OF6	690992	238	0
IF7	6417424	1009	0
OF7	704000	241	0
IF8	6646752	1016	0
OF8	693440	237	0
IF9	6484608	1009	0
OF9	702144	239	0
IF10	6490256	1005	0
OF10	720656	245	0
IF11	6332016	1015	0
OF11	693280	236	0
IF12	6173152	1015	0
OF12	691232	235	0
IG1	5155920	1017	0
OG1	665072	231	0
IG2	5312688	1011	0
OG2	686352	238	0
IG3	5580720	1007	0
OG3	687872	238	0
IG4	5870080	1010	0
OG4	684528	237	0
IG5	6021712	1006	0
OG5	690752	239	0
IG6	6095600	1009	0
OG6	692992	239	0
IG7	6380208	1007	0
OG7	691616	237	0
IG8	6401504	1017	0
OG8	676208	232	0
IG9	6456608	1015	0
OG9	696384	238	0
IG10	6458496	1014	0
OG10	697392	238	0
IG11	6273440	1011	0
OG11	690832	236	0
IG12	6094912	1010	0
OG12	694000	236	0
IH1	5201200	1009	0
OH1	701008	242	0
IH2	5392880	1016	0
OH2	678976	234	0
IH3	5678976	1009	0
OH3	686368	237	0
IH4	5772848	1003	0
OH4	693232	239	0
IH5	6007984	1011	0
OH5	688944	238	0
IH6	5993696	1014	0
OH6	696144	240	0
IH7	6283056	1017	0
OH7	676368	232	0
IH8	6203920	1007	0
OH8	694352	238	0
IH9	6156800	1010	0
OH9	691216	237	0
IH10	6235856	1011	0
OH10	690624	237	0
IH11	6182768	1008	0
OH11	706928	241	0
IH12	6127472	1007	0
OH12	696096	235	0
```
