## Supplementary material for "A toolbox of Stable Integration Vectors (SIV) in the fission yeast *Schizosaccharomyces pombe*": Source data: S03_C001_T02_P0001_M2_X2_E2.quant

```
[instrument]
blockid	numofrow	numofcol	coversn	version	coverid	lamphours	blocksn	type	sn
21	8	12	*	1.3.2	*	*	*	ruo	272510497

[head]
version	name	operator	timestamp	expirytime	calibrationID
1.0.5	Quantitation	GUEST	*	*	*

[properties]
quantversion
0.2.5

[conditions]
BlkID	Run	ExcitationColor	EmissionColor	CameraBias	EmissionIndex	BlockTemperature	CameraGain	Point	SampleVolume	Step	ExposureIndex	CoverID	Time	SampleTemperature	CoverTemperature	ExcitationIndex	Stage	Exposure	Cycle
21	20190205smp17-28	x2	m2	*	2	60.0004,59.9933,60,59.9939,60.0055,60.0017	*	1	10	2	2	-1	1549378158.725	59.9997,59.9994,59.999,59.9987,59.9994,59.9994	105.012	2	3	430	1

[quant]
region	quant	count	saturation
IA1	4249120	1006	0
OA1	723408	240	0
IA2	4362112	1009	0
OA2	725616	239	0
IA3	4614976	1008	0
OA3	722016	238	0
IA4	10526752	1015	0
OA4	766464	239	0
IA5	10941504	1011	0
OA5	767664	237	0
IA6	11335168	1009	0
OA6	762800	235	0
IA7	10351664	1009	0
OA7	756608	235	0
IA8	5549984	1012	0
OA8	730800	239	0
IA9	5571952	1016	0
OA9	720448	235	0
IA10	12673024	1015	0
OA10	792224	236	0
IA11	12252464	1005	0
OA11	830240	245	0
IA12	12418128	1005	0
OA12	817392	241	0
IB1	9836432	1007	0
OB1	777248	241	0
IB2	10323792	1011	0
OB2	772384	239	0
IB3	11447072	1016	0
OB3	756800	234	0
IB4	12069664	1010	0
OB4	776256	236	0
IB5	12693024	1005	0
OB5	786096	237	0
IB6	12944240	1010	0
OB6	787200	238	0
IB7	14675056	1016	0
OB7	781136	234	0
IB8	14785328	1016	0
OB8	787264	234	0
IB9	14709536	1009	0
OB9	807584	239	0
IB10	14692480	1008	0
OB10	823984	238	0
IB11	14018896	1011	0
OB11	832544	240	0
IB12	13478240	1010	0
OB12	827760	241	0
IC1	10764352	1016	0
OC1	766048	236	0
IC2	11412416	1015	0
OC2	781552	239	0
IC3	6977680	1009	0
OC3	738576	236	0
IC4	13270400	1011	0
OC4	783712	238	0
IC5	13891600	1014	0
OC5	783216	237	0
IC6	14371680	1014	0
OC6	791328	237	0
IC7	16233104	1009	0
OC7	811936	238	0
IC8	16533904	1008	0
OC8	823232	239	0
IC9	16548576	1010	0
OC9	831408	241	0
IC10	15713696	1005	0
OC10	844400	244	0
IC11	15018608	1007	0
OC11	825456	235	0
IC12	14227104	1008	0
OC12	825376	237	0
ID1	11484176	1010	0
OD1	781520	239	0
ID2	12176448	1009	0
OD2	773584	235	0
ID3	13640480	1008	0
OD3	794432	240	0
ID4	14370960	1015	0
OD4	791392	239	0
ID5	15297312	1006	0
OD5	823264	244	0
ID6	16079680	1010	0
OD6	808208	236	0
ID7	17910464	1011	0
OD7	833120	240	0
ID8	17891152	1008	0
OD8	838560	238	0
ID9	17899552	1010	0
OD9	831424	236	0
ID10	17020832	1009	0
OD10	837776	236	0
ID11	16646000	1010	0
OD11	849968	237	0
ID12	15855824	1014	0
OD12	851728	240	0
IE1	12102912	1008	0
OE1	776048	237	0
IE2	12906944	1011	0
OE2	784128	237	0
IE3	14502496	1009	0
OE3	792992	238	0
IE4	15230832	1008	0
OE4	811856	242	0
IE5	16458224	1014	0
OE5	812048	239	0
IE6	16921984	1011	0
OE6	809056	236	0
IE7	18085888	1008	0
OE7	840016	239	0
IE8	17960272	1010	0
OE8	833328	236	0
IE9	18204272	1012	0
OE9	853936	239	0
IE10	17922256	1016	0
OE10	835200	234	0
IE11	17631488	1014	0
OE11	859040	238	0
IE12	16948016	1007	0
OE12	882112	244	0
IF1	12737920	1009	0
OF1	775408	236	0
IF2	13405632	1010	0
OF2	802656	242	0
IF3	15572160	1018	0
OF3	791936	236	0
IF4	16209904	1013	0
OF4	801056	239	0
IF5	16986896	1008	0
OF5	803872	237	0
IF6	16994432	1008	0
OF6	816176	238	0
IF7	18415984	1009	0
OF7	843616	241	0
IF8	19438608	1016	0
OF8	842624	237	0
IF9	18812672	1009	0
OF9	866448	239	0
IF10	18871168	1005	0
OF10	891456	245	0
IF11	18111008	1015	0
OF11	853648	236	0
IF12	17415696	1015	0
OF12	846240	235	0
IG1	12961424	1017	0
OG1	756896	231	0
IG2	13629936	1011	0
OG2	791600	238	0
IG3	14822832	1007	0
OG3	794704	238	0
IG4	16089872	1010	0
OG4	797392	237	0
IG5	16777648	1006	0
OG5	808496	239	0
IG6	17114960	1009	0
OG6	816768	239	0
IG7	18342080	1007	0
OG7	828800	237	0
IG8	18373168	1017	0
OG8	815520	232	0
IG9	18680000	1015	0
OG9	854256	238	0
IG10	18652800	1014	0
OG10	856672	238	0
IG11	17881424	1011	0
OG11	857840	236	0
IG12	17125008	1010	0
OG12	856688	236	0
IH1	13183552	1009	0
OH1	804992	242	0
IH2	13900944	1016	0
OH2	779008	234	0
IH3	15219504	1009	0
OH3	791168	237	0
IH4	15685696	1003	0
OH4	803968	239	0
IH5	16649456	1011	0
OH5	806176	238	0
IH6	16607760	1014	0
OH6	812288	240	0
IH7	17823152	1017	0
OH7	803584	232	0
IH8	17541152	1007	0
OH8	834064	238	0
IH9	17368512	1010	0
OH9	831776	237	0
IH10	17683984	1011	0
OH10	833968	237	0
IH11	17493744	1008	0
OH11	865504	241	0
IH12	17258112	1007	0
OH12	861952	235	0
```
