## Supplementary material for "A toolbox of Stable Integration Vectors (SIV) in the fission yeast *Schizosaccharomyces pombe*": Source data: S03_C001_T02_P0001_M3_X3_E1.quant

```
[instrument]
blockid	numofrow	numofcol	coversn	version	coverid	lamphours	blocksn	type	sn
21	8	12	*	1.3.2	*	*	*	ruo	272510497

[head]
version	name	operator	timestamp	expirytime	calibrationID
1.0.5	Quantitation	GUEST	*	*	*

[properties]
quantversion
0.2.5

[conditions]
BlkID	Run	ExcitationColor	EmissionColor	CameraBias	EmissionIndex	BlockTemperature	CameraGain	Point	SampleVolume	Step	ExposureIndex	CoverID	Time	SampleTemperature	CoverTemperature	ExcitationIndex	Stage	Exposure	Cycle
21	20190205smp17-28	x3	m3	*	3	60.0004,59.9933,60,59.9939,60.0055,60.0017	*	1	10	2	1	-1	1549378153.994	59.9997,59.9994,59.999,59.9987,59.9994,59.9994	105.012	3	3	125	1

[quant]
region	quant	count	saturation
IA1	2941984	1011	0
OA1	668272	238	0
IA2	2964880	1011	0
OA2	667216	237	0
IA3	2982576	1008	0
OA3	671568	239	0
IA4	3003184	1014	0
OA4	669760	239	0
IA5	2989968	1008	0
OA5	664016	237	0
IA6	2996400	1009	0
OA6	659472	236	0
IA7	3009280	1010	0
OA7	661152	237	0
IA8	3019728	1013	0
OA8	667728	240	0
IA9	3003904	1014	0
OA9	660640	238	0
IA10	2988208	1014	0
OA10	659520	237	0
IA11	2944720	1006	0
OA11	677136	244	0
IA12	2945584	1009	0
OA12	661920	239	0
IB1	2943184	1007	0
OB1	667968	238	0
IB2	2979008	1011	0
OB2	667456	238	0
IB3	3012880	1012	0
OB3	665952	237	0
IB4	3013808	1008	0
OB4	660080	236	0
IB5	3015040	1006	0
OB5	668464	239	0
IB6	3042176	1011	0
OB6	663152	238	0
IB7	3059200	1014	0
OB7	663136	238	0
IB8	3053504	1016	0
OB8	647344	233	0
IB9	3020864	1007	0
OB9	662384	239	0
IB10	3010144	1009	0
OB10	658000	237	0
IB11	2992448	1013	0
OB11	663872	239	0
IB12	2965856	1013	0
OB12	658208	238	0
IC1	2972768	1015	0
OC1	660704	236	0
IC2	2985392	1011	0
OC2	661840	236	0
IC3	2961504	1003	0
OC3	675648	241	0
IC4	3045504	1013	0
OC4	657456	235	0
IC5	3069568	1015	0
OC5	661152	237	0
IC6	3087296	1016	0
OC6	653280	234	0
IC7	3083008	1008	0
OC7	664512	238	0
IC8	3071392	1008	0
OC8	668864	240	0
IC9	3057968	1010	0
OC9	668544	241	0
IC10	3030048	1008	0
OC10	671184	243	0
IC11	2989104	1007	0
OC11	652288	236	0
IC12	2960896	1009	0
OC12	654752	237	0
ID1	2970208	1009	0
OD1	665728	238	0
ID2	2988080	1006	0
OD2	676016	241	0
ID3	3047264	1011	0
OD3	664848	237	0
ID4	3074320	1015	0
OD4	667856	238	0
ID5	3101200	1007	0
OD5	679264	242	0
ID6	3125760	1010	0
OD6	664080	237	0
ID7	3136176	1010	0
OD7	667136	239	0
ID8	3109184	1008	0
OD8	662992	238	0
ID9	3085072	1008	0
OD9	662128	238	0
ID10	3038640	1003	0
OD10	668736	241	0
ID11	3031344	1012	0
OD11	653536	236	0
ID12	2991232	1010	0
OD12	665264	239	0
IE1	2966320	1006	0
OE1	660736	236	0
IE2	3016256	1012	0
OE2	664304	237	0
IE3	3060288	1010	0
OE3	671392	239	0
IE4	3080672	1009	0
OE4	672848	240	0
IE5	3121056	1013	0
OE5	671296	239	0
IE6	3130288	1008	0
OE6	663936	237	0
IE7	3136480	1008	0
OE7	661792	236	0
IE8	3110240	1008	0
OE8	658704	236	0
IE9	3090016	1010	0
OE9	668800	241	0
IE10	3083184	1016	0
OE10	646208	233	0
IE11	3042464	1012	0
OE11	666448	240	0
IE12	3007600	1011	0
OE12	654720	237	0
IF1	2991728	1011	0
OF1	663152	237	0
IF2	3021232	1011	0
OF2	669104	238	0
IF3	3081264	1015	0
OF3	673040	239	0
IF4	3095872	1010	0
OF4	679760	242	0
IF5	3096784	1004	0
OF5	673104	240	0
IF6	3122320	1011	0
OF6	662160	237	0
IF7	3133264	1012	0
OF7	659024	236	0
IF8	3138528	1014	0
OF8	666688	239	0
IF9	3099712	1012	0
OF9	658144	237	0
IF10	3074544	1006	0
OF10	667520	240	0
IF11	3050272	1012	0
OF11	661568	239	0
IF12	3031712	1016	0
OF12	666112	240	0
IG1	3005456	1018	0
OG1	662736	237	0
IG2	3021392	1013	0
OG2	674832	240	0
IG3	3052400	1008	0
OG3	670944	238	0
IG4	3067904	1006	0
OG4	662928	236	0
IG5	3092160	1008	0
OG5	682864	244	0
IG6	3110576	1013	0
OG6	667984	239	0
IG7	3099600	1006	0
OG7	667616	239	0
IG8	3099728	1012	0
OG8	657696	236	0
IG9	3089040	1015	0
OG9	663360	239	0
IG10	3070336	1013	0
OG10	668432	241	0
IG11	3019104	1009	0
OG11	661088	240	0
IG12	2990544	1006	0
OG12	662416	239	0
IH1	2966336	1007	0
OH1	666400	238	0
IH2	3002928	1011	0
OH2	664992	237	0
IH3	3035632	1007	0
OH3	668496	238	0
IH4	3056032	1012	0
OH4	664624	237	0
IH5	3072928	1011	0
OH5	659248	236	0
IH6	3076400	1014	0
OH6	665840	239	0
IH7	3088800	1015	0
OH7	660608	237	0
IH8	3061056	1010	0
OH8	666000	239	0
IH9	3033792	1008	0
OH9	659344	238	0
IH10	3030080	1011	0
OH10	652208	236	0
IH11	2998656	1008	0
OH11	660448	239	0
IH12	2975888	1006	0
OH12	661904	239	0
```
