## Supplementary material for "A toolbox of Stable Integration Vectors (SIV) in the fission yeast *Schizosaccharomyces pombe*": Source data: S03_C001_T02_P0001_M3_X3_E2.quant

```
[instrument]
blockid	numofrow	numofcol	coversn	version	coverid	lamphours	blocksn	type	sn
21	8	12	*	1.3.2	*	*	*	ruo	272510497

[head]
version	name	operator	timestamp	expirytime	calibrationID
1.0.5	Quantitation	GUEST	*	*	*

[properties]
quantversion
0.2.5

[conditions]
BlkID	Run	ExcitationColor	EmissionColor	CameraBias	EmissionIndex	BlockTemperature	CameraGain	Point	SampleVolume	Step	ExposureIndex	CoverID	Time	SampleTemperature	CoverTemperature	ExcitationIndex	Stage	Exposure	Cycle
21	20190205smp17-28	x3	m3	*	3	60.0004,59.9933,60,59.9939,60.0055,60.0017	*	1	10	2	2	-1	1549378154.686	59.9997,59.9994,59.999,59.9987,59.9994,59.9994	105.012	3	3	560	1

[quant]
region	quant	count	saturation
IA1	3463952	1011	0
OA1	707760	238	0
IA2	3540592	1011	0
OA2	707776	237	0
IA3	3637888	1008	0
OA3	709584	239	0
IA4	3704544	1014	0
OA4	704256	239	0
IA5	3743328	1008	0
OA5	696752	237	0
IA6	3778320	1009	0
OA6	690512	236	0
IA7	3822464	1010	0
OA7	693264	237	0
IA8	3849856	1013	0
OA8	700320	240	0
IA9	3822112	1014	0
OA9	690928	238	0
IA10	3743408	1014	0
OA10	689648	237	0
IA11	3633264	1006	0
OA11	712160	244	0
IA12	3578896	1009	0
OA12	692864	239	0
IB1	3497184	1007	0
OB1	707536	238	0
IB2	3610976	1011	0
OB2	706176	238	0
IB3	3738000	1012	0
OB3	701360	237	0
IB4	3821296	1008	0
OB4	698816	236	0
IB5	3893328	1006	0
OB5	702416	239	0
IB6	3960736	1011	0
OB6	699440	238	0
IB7	4030592	1014	0
OB7	698736	238	0
IB8	4009968	1016	0
OB8	683696	233	0
IB9	3956688	1007	0
OB9	696672	239	0
IB10	3879680	1009	0
OB10	693168	237	0
IB11	3775744	1013	0
OB11	697936	239	0
IB12	3648464	1013	0
OB12	691776	238	0
IC1	3577968	1015	0
OC1	696592	236	0
IC2	3663696	1011	0
OC2	696704	236	0
IC3	3634608	1003	0
OC3	709328	241	0
IC4	3960608	1013	0
OC4	689968	235	0
IC5	4070048	1015	0
OC5	699536	237	0
IC6	4140912	1016	0
OC6	692944	234	0
IC7	4196384	1008	0
OC7	703872	238	0
IC8	4170208	1008	0
OC8	705968	240	0
IC9	4111728	1010	0
OC9	705216	241	0
IC10	4004976	1008	0
OC10	706512	243	0
IC11	3838528	1007	0
OC11	687520	236	0
IC12	3695616	1009	0
OC12	688800	237	0
ID1	3617616	1009	0
OD1	705040	238	0
ID2	3731088	1006	0
OD2	714624	241	0
ID3	3948176	1011	0
OD3	703200	237	0
ID4	4074272	1015	0
OD4	706944	238	0
ID5	4279360	1007	0
OD5	720272	242	0
ID6	4364144	1010	0
OD6	710912	237	0
ID7	4427376	1010	0
OD7	718944	239	0
ID8	4333888	1008	0
OD8	703552	238	0
ID9	4252896	1008	0
OD9	699168	238	0
ID10	4093456	1003	0
OD10	707232	241	0
ID11	3974848	1012	0
OD11	689312	236	0
ID12	3812336	1010	0
OD12	694256	239	0
IE1	3649552	1006	0
OE1	696800	236	0
IE2	3801776	1012	0
OE2	701472	237	0
IE3	4001824	1010	0
OE3	710912	239	0
IE4	4137024	1009	0
OE4	715936	240	0
IE5	4315600	1013	0
OE5	712432	239	0
IE6	4434880	1008	0
OE6	713232	237	0
IE7	4460832	1008	0
OE7	711216	236	0
IE8	4345280	1008	0
OE8	704496	236	0
IE9	4283984	1010	0
OE9	712576	241	0
IE10	4178096	1016	0
OE10	683648	233	0
IE11	4041072	1012	0
OE11	702096	240	0
IE12	3871280	1011	0
OE12	686624	237	0
IF1	3681552	1011	0
OF1	699184	237	0
IF2	3797664	1011	0
OF2	709312	238	0
IF3	4043856	1015	0
OF3	713696	239	0
IF4	4178256	1010	0
OF4	721760	242	0
IF5	4276128	1004	0
OF5	715040	240	0
IF6	4336880	1011	0
OF6	709056	237	0
IF7	4377456	1012	0
OF7	703456	236	0
IF8	4407424	1014	0
OF8	709552	239	0
IF9	4277520	1012	0
OF9	700176	237	0
IF10	4200864	1006	0
OF10	705616	240	0
IF11	4051680	1012	0
OF11	699744	239	0
IF12	3919216	1016	0
OF12	695536	240	0
IG1	3679376	1018	0
OG1	701744	237	0
IG2	3799328	1013	0
OG2	713104	240	0
IG3	3954816	1008	0
OG3	710048	238	0
IG4	4095744	1006	0
OG4	702384	236	0
IG5	4196304	1008	0
OG5	724816	244	0
IG6	4276000	1013	0
OG6	710128	239	0
IG7	4284768	1006	0
OG7	710304	239	0
IG8	4261296	1012	0
OG8	693904	236	0
IG9	4196384	1015	0
OG9	701392	239	0
IG10	4127680	1013	0
OG10	705792	241	0
IG11	3969152	1009	0
OG11	699344	240	0
IG12	3840128	1006	0
OG12	695584	239	0
IH1	3628592	1007	0
OH1	703120	238	0
IH2	3746064	1011	0
OH2	705792	237	0
IH3	3912368	1007	0
OH3	707936	238	0
IH4	4008656	1012	0
OH4	705568	237	0
IH5	4112992	1011	0
OH5	701776	236	0
IH6	4115328	1014	0
OH6	707728	239	0
IH7	4163344	1015	0
OH7	699600	237	0
IH8	4095232	1010	0
OH8	704144	239	0
IH9	4035648	1008	0
OH9	697424	238	0
IH10	3990048	1011	0
OH10	689232	236	0
IH11	3874784	1008	0
OH11	692576	239	0
IH12	3765456	1006	0
OH12	692944	239	0
```
