## Supplementary material for "A toolbox of Stable Integration Vectors (SIV) in the fission yeast *Schizosaccharomyces pombe*": Source data: S03_C001_T02_P0001_M4_X4_E1.quant

```
[instrument]
blockid	numofrow	numofcol	coversn	version	coverid	lamphours	blocksn	type	sn
21	8	12	*	1.3.2	*	*	*	ruo	272510497

[head]
version	name	operator	timestamp	expirytime	calibrationID
1.0.5	Quantitation	GUEST	*	*	*

[properties]
quantversion
0.2.5

[conditions]
BlkID	Run	ExcitationColor	EmissionColor	CameraBias	EmissionIndex	BlockTemperature	CameraGain	Point	SampleVolume	Step	ExposureIndex	CoverID	Time	SampleTemperature	CoverTemperature	ExcitationIndex	Stage	Exposure	Cycle
21	20190205smp17-28	x4	m4	*	4	60.0004,59.9933,60,59.9939,60.0055,60.0017	*	1	10	2	1	-1	1549378156.014	59.9997,59.9994,59.999,59.9987,59.9994,59.9994	105.012	4	3	150	1

[quant]
region	quant	count	saturation
IA1	3501248	1011	0
OA1	678560	239	0
IA2	3560832	1007	0
OA2	681472	239	0
IA3	3709200	1009	0
OA3	683584	240	0
IA4	3830416	1013	0
OA4	675536	238	0
IA5	3877616	1009	0
OA5	672528	237	0
IA6	3914368	1003	0
OA6	676320	239	0
IA7	3969680	1008	0
OA7	668688	236	0
IA8	3973696	1010	0
OA8	675376	238	0
IA9	3971760	1011	0
OA9	675984	239	0
IA10	3931232	1012	0
OA10	676176	239	0
IA11	3839040	1006	0
OA11	671824	238	0
IA12	3770960	1007	0
OA12	675184	239	0
IB1	3581216	1004	0
OB1	683472	241	0
IB2	3729536	1012	0
OB2	679008	239	0
IB3	3896064	1008	0
OB3	679504	239	0
IB4	3998992	1006	0
OB4	676176	238	0
IB5	4098656	1004	0
OB5	676368	238	0
IB6	4184560	1011	0
OB6	670224	236	0
IB7	4285872	1016	0
OB7	662016	233	0
IB8	4260992	1014	0
OB8	669184	236	0
IB9	4185104	1004	0
OB9	692384	244	0
IB10	4148032	1007	0
OB10	677216	239	0
IB11	4029024	1012	0
OB11	678336	239	0
IB12	3909936	1015	0
OB12	662624	234	0
IC1	3717104	1011	0
OC1	677504	239	0
IC2	3832768	1007	0
OC2	673008	237	0
IC3	3871664	1004	0
OC3	673872	237	0
IC4	4183600	1008	0
OC4	678480	239	0
IC5	4317760	1015	0
OC5	667200	235	0
IC6	4403120	1015	0
OC6	664544	234	0
IC7	4483328	1006	0
OC7	683296	241	0
IC8	4476688	1007	0
OC8	677952	238	0
IC9	4461744	1011	0
OC9	683712	241	0
IC10	4345136	1010	0
OC10	674592	238	0
IC11	4172192	1009	0
OC11	669440	236	0
IC12	4001232	1009	0
OC12	669520	236	0
ID1	3788048	1007	0
OD1	672352	237	0
ID2	3949744	1008	0
OD2	667120	235	0
ID3	4212320	1011	0
OD3	687616	242	0
ID4	4342832	1014	0
OD4	674352	237	0
ID5	4524320	1009	0
OD5	683728	240	0
ID6	4617248	1006	0
OD6	675040	236	0
ID7	4748048	1009	0
OD7	684768	240	0
ID8	4678288	1005	0
OD8	691824	242	0
ID9	4637600	1006	0
OD9	678432	238	0
ID10	4464432	1002	0
OD10	680256	239	0
ID11	4353680	1007	0
OD11	670384	236	0
ID12	4166352	1006	0
OD12	675648	238	0
IE1	3863856	1008	0
OE1	682784	241	0
IE2	4056528	1013	0
OE2	671360	236	0
IE3	4304992	1008	0
OE3	689504	241	0
IE4	4450816	1007	0
OE4	678640	238	0
IE5	4624864	1009	0
OE5	685200	240	0
IE6	4746592	1007	0
OE6	685232	239	0
IE7	4790464	1006	0
OE7	685136	238	0
IE8	4712960	1003	0
OE8	682512	238	0
IE9	4704592	1009	0
OE9	680160	237	0
IE10	4587888	1010	0
OE10	686896	240	0
IE11	4469808	1011	0
OE11	685664	240	0
IE12	4288960	1010	0
OE12	685376	240	0
IF1	3908960	1011	0
OF1	673472	237	0
IF2	4040720	1006	0
OF2	680096	239	0
IF3	4350832	1011	0
OF3	686976	240	0
IF4	4503536	1007	0
OF4	681728	239	0
IF5	4640624	1006	0
OF5	672688	236	0
IF6	4679888	1008	0
OF6	675040	237	0
IF7	4768480	1009	0
OF7	680544	238	0
IF8	4829456	1013	0
OF8	679952	238	0
IF9	4714672	1009	0
OF9	683152	239	0
IF10	4655792	1006	0
OF10	682656	239	0
IF11	4505552	1008	0
OF11	689152	241	0
IF12	4324656	1014	0
OF12	673744	236	0
IG1	3887920	1012	0
OG1	677920	239	0
IG2	4048576	1009	0
OG2	685200	241	0
IG3	4254240	1002	0
OG3	681264	239	0
IG4	4451168	1008	0
OG4	669200	235	0
IG5	4569040	1008	0
OG5	685456	241	0
IG6	4655744	1011	0
OG6	687056	241	0
IG7	4706864	1006	0
OG7	680064	238	0
IG8	4683920	1008	0
OG8	687184	240	0
IG9	4642896	1013	0
OG9	673088	236	0
IG10	4566176	1014	0
OG10	677248	237	0
IG11	4425168	1011	0
OG11	685696	240	0
IG12	4291168	1005	0
OG12	672992	235	0
IH1	3846272	1008	0
OH1	667888	236	0
IH2	3978240	1006	0
OH2	667008	235	0
IH3	4211296	1006	0
OH3	682384	240	0
IH4	4323504	1009	0
OH4	674768	238	0
IH5	4469376	1007	0
OH5	670336	236	0
IH6	4502912	1016	0
OH6	661680	233	0
IH7	4588096	1016	0
OH7	667072	235	0
IH8	4515648	1009	0
OH8	681984	240	0
IH9	4461152	1006	0
OH9	670368	236	0
IH10	4407088	1010	0
OH10	671184	237	0
IH11	4317008	1011	0
OH11	669424	237	0
IH12	4156896	1009	0
OH12	675696	238	0
```
