## Supplementary material for "A toolbox of Stable Integration Vectors (SIV) in the fission yeast *Schizosaccharomyces pombe*": Source data: S03_C001_T02_P0001_M4_X4_E2.quant

```
[instrument]
blockid	numofrow	numofcol	coversn	version	coverid	lamphours	blocksn	type	sn
21	8	12	*	1.3.2	*	*	*	ruo	272510497

[head]
version	name	operator	timestamp	expirytime	calibrationID
1.0.5	Quantitation	GUEST	*	*	*

[properties]
quantversion
0.2.5

[conditions]
BlkID	Run	ExcitationColor	EmissionColor	CameraBias	EmissionIndex	BlockTemperature	CameraGain	Point	SampleVolume	Step	ExposureIndex	CoverID	Time	SampleTemperature	CoverTemperature	ExcitationIndex	Stage	Exposure	Cycle
21	20190205smp17-28	x4	m4	*	4	60.0004,59.9933,60,59.9939,60.0055,60.0017	*	1	10	2	2	-1	1549378156.704	59.9997,59.9994,59.999,59.9987,59.9994,59.9994	105.012	4	3	800	1

[quant]
region	quant	count	saturation
IA1	6577360	1011	0
OA1	766864	239	0
IA2	6945072	1007	0
OA2	772368	239	0
IA3	7691440	1009	0
OA3	771472	240	0
IA4	8309344	1013	0
OA4	763904	238	0
IA5	8669296	1009	0
OA5	758928	237	0
IA6	8974256	1003	0
OA6	768528	239	0
IA7	9220896	1008	0
OA7	762288	236	0
IA8	9216032	1010	0
OA8	775456	238	0
IA9	9212352	1011	0
OA9	778688	239	0
IA10	9007136	1012	0
OA10	781968	239	0
IA11	8587216	1006	0
OA11	782320	238	0
IA12	8203600	1007	0
OA12	772848	239	0
IB1	7116928	1004	0
OB1	772752	241	0
IB2	7803920	1012	0
OB2	766160	239	0
IB3	8712272	1008	0
OB3	767728	239	0
IB4	9364304	1006	0
OB4	769744	238	0
IB5	9924352	1004	0
OB5	770976	238	0
IB6	10293232	1011	0
OB6	764640	236	0
IB7	10790944	1016	0
OB7	759840	233	0
IB8	10716720	1014	0
OB8	775376	236	0
IB9	10484464	1004	0
OB9	799728	244	0
IB10	10238224	1007	0
OB10	795152	239	0
IB11	9595376	1012	0
OB11	794368	239	0
IB12	8874256	1015	0
OB12	762528	234	0
IC1	7749648	1011	0
OC1	761744	239	0
IC2	8370592	1007	0
OC2	761040	237	0
IC3	8619744	1004	0
OC3	760944	237	0
IC4	10315120	1008	0
OC4	770320	239	0
IC5	10950672	1015	0
OC5	758608	235	0
IC6	11421184	1015	0
OC6	763696	234	0
IC7	11981440	1006	0
OC7	794256	241	0
IC8	11972048	1007	0
OC8	791216	238	0
IC9	11827568	1011	0
OC9	797680	241	0
IC10	11240720	1010	0
OC10	786832	238	0
IC11	10358800	1009	0
OC11	786880	236	0
IC12	9414160	1009	0
OC12	777776	236	0
ID1	8183856	1007	0
OD1	753680	237	0
ID2	9005888	1008	0
OD2	752032	235	0
ID3	10383776	1011	0
OD3	783216	242	0
ID4	11096320	1014	0
OD4	767984	237	0
ID5	12146864	1009	0
OD5	787664	240	0
ID6	12719840	1006	0
OD6	791328	236	0
ID7	13359536	1009	0
OD7	804288	240	0
ID8	13083888	1005	0
OD8	817552	242	0
ID9	12893168	1006	0
OD9	798960	238	0
ID10	11987440	1002	0
OD10	803904	239	0
ID11	11358240	1007	0
OD11	793328	236	0
ID12	10307920	1006	0
OD12	795168	238	0
IE1	8556400	1008	0
OE1	765920	241	0
IE2	9520784	1013	0
OE2	759856	236	0
IE3	10899968	1008	0
OE3	785200	241	0
IE4	11736128	1007	0
OE4	781936	238	0
IE5	12672576	1009	0
OE5	793648	240	0
IE6	13390256	1007	0
OE6	809568	239	0
IE7	13611088	1006	0
OE7	819392	238	0
IE8	13278656	1003	0
OE8	817696	238	0
IE9	13189888	1009	0
OE9	813440	237	0
IE10	12539184	1010	0
OE10	817632	240	0
IE11	11906816	1011	0
OE11	813456	240	0
IE12	10907472	1010	0
OE12	807264	240	0
IF1	8762432	1011	0
OF1	752480	237	0
IF2	9532496	1006	0
OF2	768848	239	0
IF3	11141888	1011	0
OF3	780624	240	0
IF4	12011200	1007	0
OF4	780544	239	0
IF5	12787584	1006	0
OF5	779728	236	0
IF6	13018992	1008	0
OF6	790976	237	0
IF7	13442288	1009	0
OF7	804544	238	0
IF8	13789856	1013	0
OF8	814336	238	0
IF9	13243744	1009	0
OF9	823616	239	0
IF10	12933104	1006	0
OF10	818896	239	0
IF11	12116160	1008	0
OF11	823440	241	0
IF12	11079520	1014	0
OF12	794544	236	0
IG1	8662832	1012	0
OG1	762416	239	0
IG2	9519504	1009	0
OG2	775024	241	0
IG3	10715296	1002	0
OG3	779024	239	0
IG4	11728816	1008	0
OG4	771968	235	0
IG5	12389760	1008	0
OG5	790544	241	0
IG6	12836848	1011	0
OG6	800816	241	0
IG7	13160880	1006	0
OG7	800336	238	0
IG8	13053408	1008	0
OG8	815520	240	0
IG9	12829648	1013	0
OG9	804240	236	0
IG10	12400784	1014	0
OG10	802432	237	0
IG11	11690096	1011	0
OG11	819536	240	0
IG12	11029872	1005	0
OG12	801344	235	0
IH1	8521824	1008	0
OH1	752976	236	0
IH2	9233936	1006	0
OH2	755136	235	0
IH3	10441568	1006	0
OH3	777648	240	0
IH4	11059392	1009	0
OH4	772944	238	0
IH5	11917120	1007	0
OH5	778432	236	0
IH6	12004048	1016	0
OH6	769536	233	0
IH7	12429136	1016	0
OH7	779424	235	0
IH8	12140912	1009	0
OH8	808160	240	0
IH9	11927424	1006	0
OH9	795712	236	0
IH10	11593408	1010	0
OH10	792736	237	0
IH11	11112432	1011	0
OH11	791584	237	0
IH12	10284720	1009	0
OH12	796672	238	0
```
