## Supplementary material for "A toolbox of Stable Integration Vectors (SIV) in the fission yeast *Schizosaccharomyces pombe*": Source data: S03_C001_T02_P0001_M5_X5_E1.quant

```
[instrument]
blockid	numofrow	numofcol	coversn	version	coverid	lamphours	blocksn	type	sn
21	8	12	*	1.3.2	*	*	*	ruo	272510497

[head]
version	name	operator	timestamp	expirytime	calibrationID
1.0.5	Quantitation	GUEST	*	*	*

[properties]
quantversion
0.2.5

[conditions]
BlkID	Run	ExcitationColor	EmissionColor	CameraBias	EmissionIndex	BlockTemperature	CameraGain	Point	SampleVolume	Step	ExposureIndex	CoverID	Time	SampleTemperature	CoverTemperature	ExcitationIndex	Stage	Exposure	Cycle
21	20190205smp17-28	x5	m5	*	5	60.0004,59.9933,60,59.9939,60.0055,60.0017	*	1	10	2	1	-1	1549378151.836	59.9997,59.9994,59.999,59.9987,59.9994,59.9994	105.012	5	3	200	1

[quant]
region	quant	count	saturation
IA1	2885856	1014	0
OA1	672288	237	0
IA2	2865616	1006	0
OA2	685824	241	0
IA3	2871632	1008	0
OA3	681072	240	0
IA4	2859728	1010	0
OA4	671440	238	0
IA5	2834672	1006	0
OA5	669168	238	0
IA6	2828048	1004	0
OA6	671200	239	0
IA7	2841120	1008	0
OA7	665168	237	0
IA8	2844464	1010	0
OA8	668368	238	0
IA9	2848464	1013	0
OA9	663984	237	0
IA10	2860320	1012	0
OA10	676784	241	0
IA11	2844304	1008	0
OA11	666128	237	0
IA12	2847296	1008	0
OA12	667568	238	0
IB1	2847888	1004	0
OB1	681920	241	0
IB2	2864880	1011	0
OB2	677296	239	0
IB3	2844944	1005	0
OB3	689072	243	0
IB4	2832240	1006	0
OB4	666640	237	0
IB5	2838176	1008	0
OB5	662768	236	0
IB6	2840688	1011	0
OB6	664288	237	0
IB7	2856064	1015	0
OB7	656048	234	0
IB8	2849664	1014	0
OB8	663744	237	0
IB9	2823408	1004	0
OB9	680672	244	0
IB10	2820624	1003	0
OB10	676864	242	0
IB11	2849456	1012	0
OB11	667216	238	0
IB12	2857296	1014	0
OB12	666192	237	0
IC1	2853360	1009	0
OC1	680224	241	0
IC2	2841680	1006	0
OC2	673760	239	0
IC3	2852656	1008	0
OC3	668816	237	0
IC4	2848848	1010	0
OC4	661296	235	0
IC5	2861152	1014	0
OC5	667872	238	0
IC6	2855264	1014	0
OC6	665408	237	0
IC7	2848304	1009	0
OC7	667872	238	0
IC8	2832320	1006	0
OC8	666112	238	0
IC9	2843200	1011	0
OC9	671920	241	0
IC10	2839360	1009	0
OC10	666048	239	0
IC11	2835440	1010	0
OC11	664976	238	0
IC12	2826000	1005	0
OC12	679376	243	0
ID1	2834992	1006	0
OD1	668352	238	0
ID2	2845568	1008	0
OD2	666112	236	0
ID3	2864784	1012	0
OD3	675632	240	0
ID4	2865344	1015	0
OD4	662848	236	0
ID5	2918032	1009	0
OD5	672784	239	0
ID6	2847968	1004	0
OD6	667552	236	0
ID7	2873504	1009	0
OD7	680016	241	0
ID8	2839584	1005	0
OD8	687536	244	0
ID9	2824624	1004	0
OD9	662528	237	0
ID10	2823792	1003	0
OD10	667088	239	0
ID11	2812592	1003	0
OD11	665232	238	0
ID12	2828272	1007	0
OD12	656320	235	0
IE1	2846144	1011	0
OE1	666160	237	0
IE2	2860160	1014	0
OE2	671376	238	0
IE3	2854592	1009	0
OE3	679216	240	0
IE4	2836960	1005	0
OE4	663488	235	0
IE5	2850288	1010	0
OE5	673904	239	0
IE6	2856960	1002	0
OE6	692352	243	0
IE7	2887968	1006	0
OE7	675872	238	0
IE8	2837744	1003	0
OE8	674240	239	0
IE9	2838496	1008	0
OE9	670624	239	0
IE10	2843056	1011	0
OE10	656512	235	0
IE11	2834352	1010	0
OE11	665024	238	0
IE12	2830144	1011	0
OE12	661984	237	0
IF1	2841280	1010	0
OF1	676640	240	0
IF2	2839696	1006	0
OF2	673952	239	0
IF3	2860016	1010	0
OF3	679760	240	0
IF4	2854096	1007	0
OF4	675824	239	0
IF5	2845488	1006	0
OF5	668592	237	0
IF6	2843184	1007	0
OF6	665248	236	0
IF7	2861184	1010	0
OF7	677952	240	0
IF8	2857328	1014	0
OF8	656800	234	0
IF9	2847920	1013	0
OF9	669152	239	0
IF10	2829664	1006	0
OF10	665712	238	0
IF11	2822224	1007	0
OF11	669808	239	0
IF12	2846288	1013	0
OF12	663200	237	0
IG1	2844944	1012	0
OG1	674336	240	0
IG2	2854416	1011	0
OG2	669376	237	0
IG3	2842704	1007	0
OG3	668848	237	0
IG4	2845552	1009	0
OG4	665824	236	0
IG5	2840352	1011	0
OG5	664720	236	0
IG6	2841776	1012	0
OG6	679536	242	0
IG7	2836144	1008	0
OG7	669424	239	0
IG8	2818224	1004	0
OG8	684512	244	0
IG9	2842960	1015	0
OG9	653744	234	0
IG10	2841296	1014	0
OG10	659344	236	0
IG11	2833376	1013	0
OG11	661248	237	0
IG12	2818640	1008	0
OG12	669840	240	0
IH1	2827280	1006	0
OH1	664784	237	0
IH2	2831808	1006	0
OH2	669360	238	0
IH3	2847680	1010	0
OH3	669120	238	0
IH4	2845472	1012	0
OH4	673824	240	0
IH5	2827408	1006	0
OH5	665376	238	0
IH6	2832448	1013	0
OH6	663184	237	0
IH7	2843008	1014	0
OH7	663136	238	0
IH8	2830112	1011	0
OH8	677488	242	0
IH9	2810160	1007	0
OH9	662144	238	0
IH10	2817872	1008	0
OH10	656448	236	0
IH11	2810640	1009	0
OH11	670960	241	0
IH12	2815408	1010	0
OH12	666688	240	0
```
