## Supplementary material for "A toolbox of Stable Integration Vectors (SIV) in the fission yeast *Schizosaccharomyces pombe*": Source data: S03_C001_T02_P0001_M5_X5_E2.quant

```
[instrument]
blockid	numofrow	numofcol	coversn	version	coverid	lamphours	blocksn	type	sn
21	8	12	*	1.3.2	*	*	*	ruo	272510497

[head]
version	name	operator	timestamp	expirytime	calibrationID
1.0.5	Quantitation	GUEST	*	*	*

[properties]
quantversion
0.2.5

[conditions]
BlkID	Run	ExcitationColor	EmissionColor	CameraBias	EmissionIndex	BlockTemperature	CameraGain	Point	SampleVolume	Step	ExposureIndex	CoverID	Time	SampleTemperature	CoverTemperature	ExcitationIndex	Stage	Exposure	Cycle
21	20190205smp17-28	x5	m5	*	5	60.0004,59.9933,60,59.9939,60.0055,60.0017	*	1	10	2	2	-1	1549378152.553	59.9997,59.9994,59.999,59.9987,59.9994,59.9994	105.012	5	3	920	1

[quant]
region	quant	count	saturation
IA1	3184704	1014	0
OA1	742656	237	0
IA2	3161888	1006	0
OA2	759808	241	0
IA3	3138336	1008	0
OA3	744880	240	0
IA4	3118976	1010	0
OA4	730576	238	0
IA5	3086048	1006	0
OA5	725280	238	0
IA6	3086224	1004	0
OA6	727280	239	0
IA7	3109584	1008	0
OA7	723072	237	0
IA8	3128752	1010	0
OA8	722928	238	0
IA9	3136480	1013	0
OA9	718896	237	0
IA10	3190432	1012	0
OA10	744512	241	0
IA11	3178528	1008	0
OA11	737216	237	0
IA12	3184240	1008	0
OA12	733328	238	0
IB1	3129776	1004	0
OB1	749936	241	0
IB2	3126304	1011	0
OB2	735088	239	0
IB3	3087872	1005	0
OB3	745328	243	0
IB4	3055520	1006	0
OB4	720048	237	0
IB5	3063888	1008	0
OB5	714064	236	0
IB6	3077920	1011	0
OB6	713216	237	0
IB7	3116736	1015	0
OB7	709248	234	0
IB8	3115904	1014	0
OB8	717744	237	0
IB9	3128400	1004	0
OB9	735344	244	0
IB10	3129696	1003	0
OB10	739856	242	0
IB11	3169008	1012	0
OB11	730496	238	0
IB12	3174848	1014	0
OB12	726064	237	0
IC1	3077280	1009	0
OC1	735344	241	0
IC2	3056960	1006	0
OC2	727392	239	0
IC3	3075136	1008	0
OC3	712592	237	0
IC4	3067776	1010	0
OC4	710800	235	0
IC5	3103936	1014	0
OC5	718528	238	0
IC6	3111440	1014	0
OC6	716128	237	0
IC7	3124736	1009	0
OC7	719776	238	0
IC8	3115712	1006	0
OC8	721488	238	0
IC9	3136816	1011	0
OC9	725360	241	0
IC10	3121552	1009	0
OC10	716992	239	0
IC11	3116880	1010	0
OC11	719968	238	0
IC12	3096976	1005	0
OC12	735504	243	0
ID1	3047008	1006	0
OD1	722016	238	0
ID2	3051840	1008	0
OD2	716672	236	0
ID3	3087344	1012	0
OD3	730080	240	0
ID4	3097232	1015	0
OD4	718976	236	0
ID5	3397456	1009	0
OD5	729888	239	0
ID6	3189872	1004	0
OD6	748880	236	0
ID7	3255440	1009	0
OD7	744272	241	0
ID8	3155856	1005	0
OD8	745056	244	0
ID9	3126880	1004	0
OD9	717344	237	0
ID10	3135952	1003	0
OD10	720192	239	0
ID11	3088672	1003	0
OD11	718656	238	0
ID12	3078960	1007	0
OD12	708240	235	0
IE1	3042608	1011	0
OE1	715536	237	0
IE2	3071536	1014	0
OE2	722144	238	0
IE3	3074272	1009	0
OE3	730928	240	0
IE4	3086608	1005	0
OE4	720160	235	0
IE5	3126240	1010	0
OE5	727920	239	0
IE6	3217744	1002	0
OE6	778464	243	0
IE7	3359616	1006	0
OE7	754800	238	0
IE8	3167504	1003	0
OE8	738400	239	0
IE9	3135584	1008	0
OE9	725616	239	0
IE10	3141280	1011	0
OE10	711552	235	0
IE11	3109952	1010	0
OE11	720336	238	0
IE12	3084288	1011	0
OE12	710224	237	0
IF1	3055296	1010	0
OF1	724752	240	0
IF2	3056384	1006	0
OF2	728768	239	0
IF3	3098816	1010	0
OF3	734992	240	0
IF4	3127488	1007	0
OF4	729696	239	0
IF5	3123808	1006	0
OF5	726144	237	0
IF6	3157776	1007	0
OF6	728608	236	0
IF7	3177296	1010	0
OF7	741872	240	0
IF8	3164752	1014	0
OF8	714832	234	0
IF9	3159952	1013	0
OF9	729984	239	0
IF10	3128624	1006	0
OF10	717840	238	0
IF11	3102848	1007	0
OF11	720512	239	0
IF12	3135824	1013	0
OF12	711744	237	0
IG1	3061808	1012	0
OG1	730288	240	0
IG2	3080112	1011	0
OG2	726256	237	0
IG3	3074656	1007	0
OG3	724352	237	0
IG4	3084000	1009	0
OG4	720656	236	0
IG5	3097408	1011	0
OG5	716432	236	0
IG6	3108032	1012	0
OG6	738992	242	0
IG7	3105936	1008	0
OG7	726544	239	0
IG8	3095056	1004	0
OG8	742064	244	0
IG9	3122832	1015	0
OG9	708768	234	0
IG10	3132848	1014	0
OG10	713152	236	0
IG11	3107664	1013	0
OG11	714256	237	0
IG12	3066144	1008	0
OG12	719232	240	0
IH1	3049520	1006	0
OH1	717584	237	0
IH2	3056224	1006	0
OH2	724352	238	0
IH3	3084096	1010	0
OH3	728208	238	0
IH4	3084832	1012	0
OH4	729936	240	0
IH5	3068784	1006	0
OH5	722336	238	0
IH6	3076576	1013	0
OH6	717984	237	0
IH7	3097136	1014	0
OH7	721728	238	0
IH8	3088272	1011	0
OH8	735072	242	0
IH9	3081616	1007	0
OH9	721376	238	0
IH10	3086480	1008	0
OH10	713664	236	0
IH11	3071728	1009	0
OH11	722064	241	0
IH12	3067936	1010	0
OH12	718800	240	0
```
