## Supplementary material for "A toolbox of Stable Integration Vectors (SIV) in the fission yeast *Schizosaccharomyces pombe*": Source data: S03_C001_T03_P0001_M1_X1_E1.quant

```
[instrument]
blockid	numofrow	numofcol	coversn	version	coverid	lamphours	blocksn	type	sn
21	8	12	*	1.3.2	*	*	*	ruo	272510497

[head]
version	name	operator	timestamp	expirytime	calibrationID
1.0.5	Quantitation	GUEST	*	*	*

[properties]
quantversion
0.2.5

[conditions]
BlkID	Run	ExcitationColor	EmissionColor	CameraBias	EmissionIndex	BlockTemperature	CameraGain	Point	SampleVolume	Step	ExposureIndex	CoverID	Time	SampleTemperature	CoverTemperature	ExcitationIndex	Stage	Exposure	Cycle
21	20190205smp17-28	x1	m1	*	1	60.0078,59.9735,59.9927,59.9914,59.9956,59.999	*	1	10	3	1	-1	1549378172.474	59.9999,60.0011,60.001,60.0007,60.0007,60.0008	105.012	1	3	60	1

[quant]
region	quant	count	saturation
IA1	2984880	1013	0
OA1	666016	237	0
IA2	3007168	1008	0
OA2	666368	236	0
IA3	3072016	1008	0
OA3	666528	234	0
IA4	6199376	1016	0
OA4	686976	234	0
IA5	6535504	1017	0
OA5	689632	233	0
IA6	6773552	1010	0
OA6	711168	240	0
IA7	6171216	1006	0
OA7	704176	239	0
IA8	3438288	1013	0
OA8	678848	237	0
IA9	3411152	1016	0
OA9	673952	237	0
IA10	6939104	1017	0
OA10	700800	236	0
IA11	6388960	1017	0
OA11	693872	235	0
IA12	5968416	1011	0
OA12	694592	238	0
IB1	5260688	1009	0
OB1	687696	237	0
IB2	5758704	1010	0
OB2	708336	241	0
IB3	6508688	1016	0
OB3	708128	240	0
IB4	6988272	1014	0
OB4	712704	239	0
IB5	7389536	1009	0
OB5	713776	237	0
IB6	7567696	1011	0
OB6	709264	235	0
IB7	8604736	1016	0
OB7	720384	237	0
IB8	8542432	1018	0
OB8	720160	237	0
IB9	8276560	1015	0
OB9	713600	236	0
IB10	7947152	1007	0
OB10	728864	240	0
IB11	7247824	1013	0
OB11	710928	237	0
IB12	6533376	1009	0
OB12	706960	239	0
IC1	5681456	1015	0
OC1	697344	239	0
IC2	6280944	1016	0
OC2	709696	240	0
IC3	4616000	1011	0
OC3	696880	238	0
IC4	7514736	1007	0
OC4	723744	241	0
IC5	7935104	1013	0
OC5	724816	240	0
IC6	8211680	1016	0
OC6	728064	240	0
IC7	9322208	1011	0
OC7	738672	240	0
IC8	9320448	1008	0
OC8	727488	236	0
IC9	9097664	1011	0
OC9	727472	237	0
IC10	8349392	1006	0
OC10	730960	239	0
IC11	7716784	1006	0
OC11	728720	240	0
IC12	6953664	1011	0
OC12	706688	236	0
ID1	5954672	1012	0
OD1	699056	238	0
ID2	6542960	1012	0
OD2	705200	237	0
ID3	7380480	1007	0
OD3	712256	237	0
ID4	7916336	1016	0
OD4	712800	236	0
ID5	8466048	1010	0
OD5	735936	241	0
ID6	8884720	1007	0
OD6	736160	238	0
ID7	10030272	1012	0
OD7	745584	240	0
ID8	9851632	1008	0
OD8	753504	242	0
ID9	9568960	1006	0
OD9	743056	239	0
ID10	8876000	1012	0
OD10	731856	237	0
ID11	8322624	1010	0
OD11	731056	238	0
ID12	7521264	1013	0
OD12	731952	241	0
IE1	6120192	1012	0
OE1	709520	242	0
IE2	6723936	1006	0
OE2	714096	240	0
IE3	7642240	1011	0
OE3	714288	237	0
IE4	8133328	1007	0
OE4	735088	243	0
IE5	8868128	1015	0
OE5	736032	240	0
IE6	9161584	1012	0
OE6	731872	237	0
IE7	9974080	1010	0
OE7	735520	236	0
IE8	9706208	1010	0
OE8	736240	236	0
IE9	9522368	1011	0
OE9	749584	241	0
IE10	9095200	1016	0
OE10	730112	236	0
IE11	8550304	1016	0
OE11	731088	238	0
IE12	7784944	1012	0
OE12	723488	238	0
IF1	6221408	1007	0
OF1	705840	241	0
IF2	6827728	1010	0
OF2	708864	238	0
IF3	7939008	1018	0
OF3	720128	239	0
IF4	8407248	1015	0
OF4	723824	239	0
IF5	8905408	1010	0
OF5	722944	237	0
IF6	9010672	1010	0
OF6	725040	236	0
IF7	9885344	1012	0
OF7	736896	237	0
IF8	10172928	1016	0
OF8	747984	239	0
IF9	9595392	1012	0
OF9	746320	239	0
IF10	9259008	1006	0
OF10	747920	240	0
IF11	8509984	1013	0
OF11	729152	238	0
IF12	7766096	1015	0
OF12	715104	237	0
IG1	6133472	1009	0
OG1	710624	243	0
IG2	6732320	1012	0
OG2	707472	238	0
IG3	7445520	1007	0
OG3	714080	238	0
IG4	8146624	1010	0
OG4	729104	242	0
IG5	8574160	1006	0
OG5	727808	240	0
IG6	8802736	1010	0
OG6	723792	238	0
IG7	9554784	1008	0
OG7	726304	235	0
IG8	9442000	1015	0
OG8	730720	236	0
IG9	9348224	1016	0
OG9	735488	239	0
IG10	8962960	1016	0
OG10	733008	238	0
IG11	8207744	1011	0
OG11	726592	238	0
IG12	7404512	1010	0
OG12	712336	236	0
IH1	6000272	1011	0
OH1	699664	239	0
IH2	6619504	1018	0
OH2	697072	237	0
IH3	7403472	1013	0
OH3	711872	240	0
IH4	7795088	1005	0
OH4	708816	237	0
IH5	8311888	1011	0
OH5	717072	238	0
IH6	8411872	1016	0
OH6	708256	234	0
IH7	9114864	1017	0
OH7	714608	235	0
IH8	8880496	1009	0
OH8	727168	238	0
IH9	8545152	1010	0
OH9	727312	239	0
IH10	8306992	1011	0
OH10	726592	240	0
IH11	7746032	1009	0
OH11	722608	240	0
IH12	7166224	1007	0
OH12	705456	235	0
```
