## Supplementary material for "A toolbox of Stable Integration Vectors (SIV) in the fission yeast *Schizosaccharomyces pombe*": Source data: S03_C001_T03_P0001_M1_X1_E2.quant

```
[instrument]
blockid	numofrow	numofcol	coversn	version	coverid	lamphours	blocksn	type	sn
21	8	12	*	1.3.2	*	*	*	ruo	272510497

[head]
version	name	operator	timestamp	expirytime	calibrationID
1.0.5	Quantitation	GUEST	*	*	*

[properties]
quantversion
0.2.5

[conditions]
BlkID	Run	ExcitationColor	EmissionColor	CameraBias	EmissionIndex	BlockTemperature	CameraGain	Point	SampleVolume	Step	ExposureIndex	CoverID	Time	SampleTemperature	CoverTemperature	ExcitationIndex	Stage	Exposure	Cycle
21	20190205smp17-28	x1	m1	*	1	60.0078,59.9735,59.9927,59.9914,59.9956,59.999	*	1	10	3	2	-1	1549378173.111	59.9999,60.0011,60.001,60.0007,60.0007,60.0008	105.012	1	3	175	1

[quant]
region	quant	count	saturation
IA1	3341712	1013	0
OA1	686896	237	0
IA2	3438800	1008	0
OA2	694832	236	0
IA3	3607440	1008	0
OA3	696912	234	0
IA4	12716992	1016	0
OA4	764512	234	0
IA5	13710608	1017	0
OA5	776880	233	0
IA6	14452880	1010	0
OA6	809376	240	0
IA7	12724032	1006	0
OA7	798336	239	0
IA8	4702128	1013	0
OA8	732816	237	0
IA9	4623552	1016	0
OA9	724880	237	0
IA10	14917904	1017	0
OA10	801680	236	0
IA11	13311872	1017	0
OA11	791568	235	0
IA12	12117456	1011	0
OA12	778384	238	0
IB1	9999808	1009	0
OB1	753008	237	0
IB2	11453536	1010	0
OB2	783920	241	0
IB3	13602992	1016	0
OB3	793808	240	0
IB4	15041120	1014	0
OB4	816560	239	0
IB5	16250592	1009	0
OB5	832048	237	0
IB6	16757904	1011	0
OB6	827872	235	0
IB7	19756960	1016	0
OB7	854352	237	0
IB8	19579632	1018	0
OB8	852688	237	0
IB9	18832640	1015	0
OB9	846608	236	0
IB10	17913552	1007	0
OB10	866944	240	0
IB11	15854432	1013	0
OB11	832560	237	0
IB12	13779824	1009	0
OB12	811056	239	0
IC1	11203504	1015	0
OC1	772144	239	0
IC2	12950848	1016	0
OC2	800656	240	0
IC3	8104688	1011	0
OC3	769040	238	0
IC4	16597088	1007	0
OC4	835856	241	0
IC5	17821584	1013	0
OC5	850496	240	0
IC6	18626320	1016	0
OC6	862224	240	0
IC7	21901376	1011	0
OC7	887408	240	0
IC8	21907472	1008	0
OC8	887552	236	0
IC9	21277696	1011	0
OC9	885072	237	0
IC10	19095728	1006	0
OC10	876928	239	0
IC11	17251088	1006	0
OC11	870288	240	0
IC12	14983680	1011	0
OC12	824736	236	0
ID1	12021776	1012	0
OD1	778544	238	0
ID2	13749744	1012	0
OD2	794928	237	0
ID3	16199200	1007	0
OD3	822352	237	0
ID4	17734896	1016	0
OD4	830288	236	0
ID5	19356864	1010	0
OD5	872480	241	0
ID6	20632656	1007	0
OD6	886000	238	0
ID7	23946608	1012	0
OD7	912368	240	0
ID8	23464880	1008	0
OD8	932256	242	0
ID9	22671888	1006	0
OD9	911088	239	0
ID10	20592736	1012	0
OD10	892656	237	0
ID11	18979104	1010	0
OD11	886336	238	0
ID12	16627888	1013	0
OD12	859232	241	0
IE1	12516464	1012	0
OE1	787952	242	0
IE2	14279920	1006	0
OE2	811376	240	0
IE3	16972032	1011	0
OE3	825280	237	0
IE4	18414112	1007	0
OE4	862576	243	0
IE5	20546656	1015	0
OE5	875728	240	0
IE6	21433392	1012	0
OE6	885520	237	0
IE7	23801648	1010	0
OE7	906944	236	0
IE8	23037984	1010	0
OE8	904832	236	0
IE9	22519104	1011	0
OE9	927168	241	0
IE10	21238704	1016	0
OE10	893952	236	0
IE11	19617232	1016	0
OE11	882432	238	0
IE12	17406880	1012	0
OE12	860032	238	0
IF1	12842784	1007	0
OF1	793120	241	0
IF2	14572784	1010	0
OF2	805952	238	0
IF3	17766912	1018	0
OF3	831328	239	0
IF4	19172672	1015	0
OF4	843232	239	0
IF5	20668704	1010	0
OF5	861616	237	0
IF6	20988960	1010	0
OF6	871584	236	0
IF7	23551584	1012	0
OF7	899408	237	0
IF8	24384208	1016	0
OF8	924240	239	0
IF9	22725040	1012	0
OF9	926544	239	0
IF10	21758432	1006	0
OF10	920512	240	0
IF11	19557952	1013	0
OF11	881328	238	0
IF12	17360192	1015	0
OF12	847104	237	0
IG1	12572176	1009	0
OG1	793968	243	0
IG2	14294848	1012	0
OG2	798992	238	0
IG3	16382352	1007	0
OG3	815632	238	0
IG4	18430640	1010	0
OG4	848496	242	0
IG5	19703904	1006	0
OG5	860544	240	0
IG6	20380464	1010	0
OG6	865824	238	0
IG7	22592912	1008	0
OG7	883904	235	0
IG8	22218464	1015	0
OG8	888944	236	0
IG9	21940032	1016	0
OG9	906736	239	0
IG10	20820480	1016	0
OG10	886976	238	0
IG11	18659168	1011	0
OG11	873616	238	0
IG12	16314784	1010	0
OG12	841920	236	0
IH1	12161184	1011	0
OH1	777296	239	0
IH2	13943408	1018	0
OH2	783488	237	0
IH3	16230832	1013	0
OH3	809040	240	0
IH4	17454480	1005	0
OH4	818640	237	0
IH5	18945840	1011	0
OH5	834320	238	0
IH6	19178320	1016	0
OH6	828688	234	0
IH7	21255808	1017	0
OH7	851600	235	0
IH8	20646704	1009	0
OH8	876800	238	0
IH9	19664304	1010	0
OH9	865968	239	0
IH10	18978976	1011	0
OH10	861024	240	0
IH11	17354336	1009	0
OH11	855232	240	0
IH12	15638656	1007	0
OH12	829136	235	0
```
