## Supplementary material for "A toolbox of Stable Integration Vectors (SIV) in the fission yeast *Schizosaccharomyces pombe*": Source data: S03_C001_T03_P0001_M1_X1_E3.quant

```
[instrument]
blockid	numofrow	numofcol	coversn	version	coverid	lamphours	blocksn	type	sn
21	8	12	*	1.3.2	*	*	*	ruo	272510497

[head]
version	name	operator	timestamp	expirytime	calibrationID
1.0.5	Quantitation	GUEST	*	*	*

[properties]
quantversion
0.2.5

[conditions]
BlkID	Run	ExcitationColor	EmissionColor	CameraBias	EmissionIndex	BlockTemperature	CameraGain	Point	SampleVolume	Step	ExposureIndex	CoverID	Time	SampleTemperature	CoverTemperature	ExcitationIndex	Stage	Exposure	Cycle
21	20190205smp17-28	x1	m1	*	1	60.0078,59.9735,59.9927,59.9914,59.9956,59.999	*	1	10	3	3	-1	1549378173.854	59.9999,60.0011,60.001,60.0007,60.0007,60.0008	105.012	1	3	520	1

[quant]
region	quant	count	saturation
IA1	4429552	1013	0
OA1	752624	237	0
IA2	4727648	1008	0
OA2	778016	236	0
IA3	5228176	1008	0
OA3	802400	234	0
IA4	32307696	1016	0
OA4	995760	234	0
IA5	35277328	1017	0
OA5	1045744	233	0
IA6	37496640	1010	16
OA6	1103072	240	0
IA7	32392640	1006	0
OA7	1082512	239	0
IA8	8530032	1013	0
OA8	899376	237	0
IA9	8291680	1016	0
OA9	883392	237	0
IA10	38867968	1017	94
OA10	1112464	236	0
IA11	34116192	1017	0
OA11	1086384	235	0
IA12	30601280	1011	0
OA12	1032592	238	0
IB1	24233120	1009	0
OB1	945328	237	0
IB2	28581456	1010	0
OB2	1015984	241	0
IB3	34918944	1016	0
OB3	1048128	240	0
IB4	39204928	1014	50
OB4	1127248	239	0
IB5	42831744	1009	404
OB5	1178496	237	0
IB6	44349408	1011	512
OB6	1184400	235	0
IB7	50107392	1016	637
OB7	1253952	237	0
IB8	49720816	1018	625
OB8	1253520	237	0
IB9	48815552	1015	610
OB9	1245712	236	0
IB10	47380384	1007	569
OB10	1285344	240	0
IB11	41724208	1013	399
OB11	1199728	237	0
IB12	35540368	1009	0
OB12	1118976	239	0
IC1	27833616	1015	0
OC1	990352	239	0
IC2	32964112	1016	0
OC2	1067200	240	0
IC3	18601744	1011	0
OC3	989712	238	0
IC4	43858304	1007	444
OC4	1175856	241	0
IC5	47232928	1013	609
OC5	1223808	240	0
IC6	49053920	1016	627
OC6	1262080	240	0
IC7	51435664	1011	673
OC7	1355696	240	0
IC8	51405936	1008	674
OC8	1367328	236	0
IC9	50830912	1011	658
OC9	1353280	237	0
IC10	48935568	1006	603
OC10	1325840	239	0
IC11	45809248	1006	549
OC11	1295920	240	0
IC12	39109696	1011	123
OC12	1179152	236	0
ID1	30268880	1012	0
OD1	1016080	238	0
ID2	35348128	1012	0
OD2	1073168	237	0
ID3	42627696	1007	384
OD3	1148032	237	0
ID4	47011584	1016	605
OD4	1183472	236	0
ID5	49967792	1010	641
OD5	1285232	241	0
ID6	50974352	1007	667
OD6	1360816	238	0
ID7	52462944	1012	708
OD7	1426000	240	0
ID8	52400352	1008	692
OD8	1474864	242	0
ID9	51661056	1006	688
OD9	1426528	239	0
ID10	50493680	1012	640
OD10	1377136	237	0
ID11	48893056	1010	607
OD11	1347520	238	0
ID12	43998864	1013	523
OD12	1259920	241	0
IE1	31737856	1012	0
OE1	1032928	242	0
IE2	37006000	1006	22
OE2	1105488	240	0
IE3	44943296	1011	530
OE3	1153360	237	0
IE4	48591376	1007	628
OE4	1245008	243	0
IE5	50765664	1015	661
OE5	1311488	240	0
IE6	51258880	1012	672
OE6	1361824	237	0
IE7	52200496	1010	704
OE7	1427856	236	0
IE8	51953760	1010	686
OE8	1430608	236	0
IE9	51843024	1011	693
OE9	1470160	241	0
IE10	50759504	1016	654
OE10	1394016	236	0
IE11	49380368	1016	606
OE11	1351472	238	0
IE12	46238272	1012	556
OE12	1279040	238	0
IF1	32684016	1007	0
OF1	1040608	241	0
IF2	37797360	1010	72
OF2	1084816	238	0
IF3	47067696	1018	594
OF3	1162160	239	0
IF4	49574592	1015	640
OF4	1213040	239	0
IF5	50713248	1010	671
OF5	1276176	237	0
IF6	50880896	1010	664
OF6	1311408	236	0
IF7	52130016	1012	691
OF7	1405584	237	0
IF8	52553136	1016	688
OF8	1456272	239	0
IF9	51664192	1012	672
OF9	1465472	239	0
IF10	50882880	1006	654
OF10	1449984	240	0
IF11	49094960	1013	611
OF11	1342768	238	0
IF12	46067024	1015	545
OF12	1242288	237	0
IG1	31865056	1009	0
OG1	1029536	243	0
IG2	36970864	1012	30
OG2	1077920	238	0
IG3	43246928	1007	466
OG3	1123136	238	0
IG4	48446480	1010	627
OG4	1204624	242	0
IG5	49707968	1006	652
OG5	1252608	240	0
IG6	50367552	1010	655
OG6	1284928	238	0
IG7	51565904	1008	692
OG7	1359712	235	0
IG8	51208784	1015	667
OG8	1373760	236	0
IG9	50945296	1016	654
OG9	1406656	239	0
IG10	50127424	1016	639
OG10	1356176	238	0
IG11	48072704	1011	580
OG11	1322224	238	0
IG12	43089136	1010	509
OG12	1228064	236	0
IH1	30693856	1011	0
OH1	1007264	239	0
IH2	35933568	1018	0
OH2	1035456	237	0
IH3	42736144	1013	439
OH3	1098352	240	0
IH4	46298320	1005	605
OH4	1141232	237	0
IH5	49248256	1011	631
OH5	1196032	238	0
IH6	49356800	1016	629
OH6	1199392	234	0
IH7	50760128	1017	668
OH7	1268496	235	0
IH8	50274736	1009	652
OH8	1324496	238	0
IH9	49324800	1010	617
OH9	1292384	239	0
IH10	48459504	1011	601
OH10	1263584	240	0
IH11	46131552	1009	555
OH11	1251056	240	0
IH12	41063152	1007	476
OH12	1192576	235	0
```
