## Supplementary material for "A toolbox of Stable Integration Vectors (SIV) in the fission yeast *Schizosaccharomyces pombe*": Source data: S03_C001_T03_P0002_M1_X1_E1.quant

```
[instrument]
blockid	numofrow	numofcol	coversn	version	coverid	lamphours	blocksn	type	sn
21	8	12	*	1.3.2	*	*	*	ruo	272510497

[head]
version	name	operator	timestamp	expirytime	calibrationID
1.0.5	Quantitation	GUEST	*	*	*

[properties]
quantversion
0.2.5

[conditions]
BlkID	Run	ExcitationColor	EmissionColor	CameraBias	EmissionIndex	BlockTemperature	CameraGain	Point	SampleVolume	Step	ExposureIndex	CoverID	Time	SampleTemperature	CoverTemperature	ExcitationIndex	Stage	Exposure	Cycle
21	20190205smp17-28	x1	m1	*	1	60.3385,60.3432,60.3277,60.3212,60.3482,60.333	*	2	10	3	1	-1	1549378180.361	60.2172,60.2162,60.216,60.2158,60.2157,60.2169	104.989	1	3	60	1

[quant]
region	quant	count	saturation
IA1	2982144	1013	0
OA1	665200	237	0
IA2	3010448	1008	0
OA2	666736	236	0
IA3	3065904	1008	0
OA3	662800	234	0
IA4	6181648	1016	0
OA4	686144	234	0
IA5	6524016	1017	0
OA5	688288	233	0
IA6	6749840	1010	0
OA6	711264	240	0
IA7	6150064	1006	0
OA7	704672	239	0
IA8	3424848	1013	0
OA8	678176	237	0
IA9	3398848	1016	0
OA9	675136	237	0
IA10	6914976	1017	0
OA10	699504	236	0
IA11	6362480	1017	0
OA11	694192	235	0
IA12	5950512	1011	0
OA12	695392	238	0
IB1	5247216	1009	0
OB1	687184	237	0
IB2	5744032	1010	0
OB2	707056	241	0
IB3	6487344	1016	0
OB3	708112	240	0
IB4	6965520	1014	0
OB4	713680	239	0
IB5	7365488	1009	0
OB5	712112	237	0
IB6	7543872	1011	0
OB6	708512	235	0
IB7	8557456	1016	0
OB7	720512	237	0
IB8	8498240	1018	0
OB8	718384	237	0
IB9	8223536	1015	0
OB9	712496	236	0
IB10	7906288	1007	0
OB10	726976	240	0
IB11	7211760	1013	0
OB11	710832	237	0
IB12	6507104	1009	0
OB12	706624	239	0
IC1	5662112	1015	0
OC1	698880	239	0
IC2	6257456	1016	0
OC2	709392	240	0
IC3	4605376	1011	0
OC3	694080	238	0
IC4	7477680	1007	0
OC4	725744	241	0
IC5	7906640	1013	0
OC5	725280	240	0
IC6	8172848	1016	0
OC6	730576	240	0
IC7	9265200	1011	0
OC7	737872	240	0
IC8	9258544	1008	0
OC8	727664	236	0
IC9	9048656	1011	0
OC9	728160	237	0
IC10	8295312	1006	0
OC10	727872	239	0
IC11	7677088	1006	0
OC11	727088	240	0
IC12	6910336	1011	0
OC12	706832	236	0
ID1	5938752	1012	0
OD1	695616	238	0
ID2	6524912	1012	0
OD2	703632	237	0
ID3	7353456	1007	0
OD3	711424	237	0
ID4	7890544	1016	0
OD4	710656	236	0
ID5	8409216	1010	0
OD5	733696	241	0
ID6	8832048	1007	0
OD6	733024	238	0
ID7	9964976	1012	0
OD7	743872	240	0
ID8	9782208	1008	0
OD8	754208	242	0
ID9	9508400	1006	0
OD9	741680	239	0
ID10	8820368	1012	0
OD10	732544	237	0
ID11	8267664	1010	0
OD11	731344	238	0
ID12	7480944	1013	0
OD12	728064	241	0
IE1	6098416	1012	0
OE1	710736	242	0
IE2	6690944	1006	0
OE2	715200	240	0
IE3	7619552	1011	0
OE3	713888	237	0
IE4	8090880	1007	0
OE4	737472	243	0
IE5	8821008	1015	0
OE5	733472	240	0
IE6	9113184	1012	0
OE6	732080	237	0
IE7	9903920	1010	0
OE7	737824	236	0
IE8	9646816	1010	0
OE8	736800	236	0
IE9	9451680	1011	0
OE9	750800	241	0
IE10	9032528	1016	0
OE10	730624	236	0
IE11	8497856	1016	0
OE11	729408	238	0
IE12	7743088	1012	0
OE12	722688	238	0
IF1	6200144	1007	0
OF1	706736	241	0
IF2	6783696	1010	0
OF2	704480	238	0
IF3	7891296	1018	0
OF3	718384	239	0
IF4	8358016	1015	0
OF4	721248	239	0
IF5	8845952	1010	0
OF5	720560	237	0
IF6	8947056	1010	0
OF6	723072	236	0
IF7	9801520	1012	0
OF7	733760	237	0
IF8	10082608	1016	0
OF8	744464	239	0
IF9	9509344	1012	0
OF9	743840	239	0
IF10	9184960	1006	0
OF10	745760	240	0
IF11	8453056	1013	0
OF11	728144	238	0
IF12	7717424	1015	0
OF12	716992	237	0
IG1	6113280	1009	0
OG1	713776	243	0
IG2	6714000	1012	0
OG2	706064	238	0
IG3	7412544	1007	0
OG3	711984	238	0
IG4	8104416	1010	0
OG4	731360	242	0
IG5	8516640	1006	0
OG5	727952	240	0
IG6	8748928	1010	0
OG6	726848	238	0
IG7	9491472	1008	0
OG7	724848	235	0
IG8	9372992	1015	0
OG8	730816	236	0
IG9	9269136	1016	0
OG9	739504	239	0
IG10	8899280	1016	0
OG10	731344	238	0
IG11	8157792	1011	0
OG11	727584	238	0
IG12	7372656	1010	0
OG12	713664	236	0
IH1	5976976	1011	0
OH1	698576	239	0
IH2	6600448	1018	0
OH2	699520	237	0
IH3	7367664	1013	0
OH3	712208	240	0
IH4	7758144	1005	0
OH4	709952	237	0
IH5	8277776	1011	0
OH5	716544	238	0
IH6	8365536	1016	0
OH6	705408	234	0
IH7	9057808	1017	0
OH7	714960	235	0
IH8	8831152	1009	0
OH8	726944	238	0
IH9	8492832	1010	0
OH9	726048	239	0
IH10	8266848	1011	0
OH10	726176	240	0
IH11	7715264	1009	0
OH11	722464	240	0
IH12	7137648	1007	0
OH12	705840	235	0
```
