## Supplementary material for "A toolbox of Stable Integration Vectors (SIV) in the fission yeast *Schizosaccharomyces pombe*": Source data: S03_C001_T03_P0002_M1_X1_E2.quant

```
[instrument]
blockid	numofrow	numofcol	coversn	version	coverid	lamphours	blocksn	type	sn
21	8	12	*	1.3.2	*	*	*	ruo	272510497

[head]
version	name	operator	timestamp	expirytime	calibrationID
1.0.5	Quantitation	GUEST	*	*	*

[properties]
quantversion
0.2.5

[conditions]
BlkID	Run	ExcitationColor	EmissionColor	CameraBias	EmissionIndex	BlockTemperature	CameraGain	Point	SampleVolume	Step	ExposureIndex	CoverID	Time	SampleTemperature	CoverTemperature	ExcitationIndex	Stage	Exposure	Cycle
21	20190205smp17-28	x1	m1	*	1	60.3385,60.3432,60.3277,60.3212,60.3482,60.333	*	2	10	3	2	-1	1549378181.003	60.2172,60.2162,60.216,60.2158,60.2157,60.2169	104.989	1	3	175	1

[quant]
region	quant	count	saturation
IA1	3339216	1013	0
OA1	686576	237	0
IA2	3433728	1008	0
OA2	692560	236	0
IA3	3597536	1008	0
OA3	696336	234	0
IA4	12658688	1016	0
OA4	764544	234	0
IA5	13660768	1017	0
OA5	776720	233	0
IA6	14380592	1010	0
OA6	807088	240	0
IA7	12640272	1006	0
OA7	797328	239	0
IA8	4674064	1013	0
OA8	733184	237	0
IA9	4603968	1016	0
OA9	725824	237	0
IA10	14832960	1017	0
OA10	799840	236	0
IA11	13236928	1017	0
OA11	787984	235	0
IA12	12068192	1011	0
OA12	777088	238	0
IB1	9960704	1009	0
OB1	750288	237	0
IB2	11395136	1010	0
OB2	784016	241	0
IB3	13534768	1016	0
OB3	790672	240	0
IB4	14953616	1014	0
OB4	813616	239	0
IB5	16161488	1009	0
OB5	826944	237	0
IB6	16669744	1011	0
OB6	826224	235	0
IB7	19597680	1016	0
OB7	851248	237	0
IB8	19445744	1018	0
OB8	849648	237	0
IB9	18693984	1015	0
OB9	842768	236	0
IB10	17793056	1007	0
OB10	863360	240	0
IB11	15760624	1013	0
OB11	829920	237	0
IB12	13702512	1009	0
OB12	805264	239	0
IC1	11154880	1015	0
OC1	770512	239	0
IC2	12886352	1016	0
OC2	798400	240	0
IC3	8061776	1011	0
OC3	766832	238	0
IC4	16494624	1007	0
OC4	835408	241	0
IC5	17709632	1013	0
OC5	846640	240	0
IC6	18511152	1016	0
OC6	861424	240	0
IC7	21722960	1011	0
OC7	888352	240	0
IC8	21730464	1008	0
OC8	884832	236	0
IC9	21097584	1011	0
OC9	882304	237	0
IC10	18937312	1006	0
OC10	876752	239	0
IC11	17114784	1006	0
OC11	868016	240	0
IC12	14901920	1011	0
OC12	822592	236	0
ID1	11952384	1012	0
OD1	775920	238	0
ID2	13661344	1012	0
OD2	794048	237	0
ID3	16079040	1007	0
OD3	818192	237	0
ID4	17621040	1016	0
OD4	826464	236	0
ID5	19213376	1010	0
OD5	868768	241	0
ID6	20487984	1007	0
OD6	885072	238	0
ID7	23710864	1012	0
OD7	908896	240	0
ID8	23243200	1008	0
OD8	931856	242	0
ID9	22475920	1006	0
OD9	906816	239	0
ID10	20421056	1012	0
OD10	890192	237	0
ID11	18833056	1010	0
OD11	883216	238	0
ID12	16505824	1013	0
OD12	857312	241	0
IE1	12452352	1012	0
OE1	791888	242	0
IE2	14201648	1006	0
OE2	812080	240	0
IE3	16871776	1011	0
OE3	821872	237	0
IE4	18289904	1007	0
OE4	861568	243	0
IE5	20378704	1015	0
OE5	872976	240	0
IE6	21270784	1012	0
OE6	885424	237	0
IE7	23577808	1010	0
OE7	903376	236	0
IE8	22830832	1010	0
OE8	904400	236	0
IE9	22305200	1011	0
OE9	922288	241	0
IE10	21058464	1016	0
OE10	892672	236	0
IE11	19467632	1016	0
OE11	883360	238	0
IE12	17271856	1012	0
OE12	860576	238	0
IF1	12758272	1007	0
OF1	789744	241	0
IF2	14450512	1010	0
OF2	801200	238	0
IF3	17643888	1018	0
OF3	828832	239	0
IF4	19033248	1015	0
OF4	844592	239	0
IF5	20484896	1010	0
OF5	857776	237	0
IF6	20805184	1010	0
OF6	866896	236	0
IF7	23297008	1012	0
OF7	897760	237	0
IF8	24128656	1016	0
OF8	916848	239	0
IF9	22492352	1012	0
OF9	921136	239	0
IF10	21544128	1006	0
OF10	916096	240	0
IF11	19392608	1013	0
OF11	880416	238	0
IF12	17206720	1015	0
OF12	846656	237	0
IG1	12501600	1009	0
OG1	788976	243	0
IG2	14204144	1012	0
OG2	797744	238	0
IG3	16263776	1007	0
OG3	814112	238	0
IG4	18305376	1010	0
OG4	846912	242	0
IG5	19541504	1006	0
OG5	857232	240	0
IG6	20218288	1010	0
OG6	862496	238	0
IG7	22386304	1008	0
OG7	881200	235	0
IG8	22019552	1015	0
OG8	886928	236	0
IG9	21727120	1016	0
OG9	902000	239	0
IG10	20646464	1016	0
OG10	882720	238	0
IG11	18494848	1011	0
OG11	875360	238	0
IG12	16194176	1010	0
OG12	840944	236	0
IH1	12109360	1011	0
OH1	774368	239	0
IH2	13868048	1018	0
OH2	782528	237	0
IH3	16130704	1013	0
OH3	806640	240	0
IH4	17328704	1005	0
OH4	818032	237	0
IH5	18820112	1011	0
OH5	834192	238	0
IH6	19050928	1016	0
OH6	828352	234	0
IH7	21077296	1017	0
OH7	849872	235	0
IH8	20473824	1009	0
OH8	875280	238	0
IH9	19493744	1010	0
OH9	866416	239	0
IH10	18826784	1011	0
OH10	859824	240	0
IH11	17218720	1009	0
OH11	853024	240	0
IH12	15520656	1007	0
OH12	825600	235	0
```
