## Supplementary material for "A toolbox of Stable Integration Vectors (SIV) in the fission yeast *Schizosaccharomyces pombe*": Source data: S03_C001_T03_P0002_M1_X1_E3.quant

```
[instrument]
blockid	numofrow	numofcol	coversn	version	coverid	lamphours	blocksn	type	sn
21	8	12	*	1.3.2	*	*	*	ruo	272510497

[head]
version	name	operator	timestamp	expirytime	calibrationID
1.0.5	Quantitation	GUEST	*	*	*

[properties]
quantversion
0.2.5

[conditions]
BlkID	Run	ExcitationColor	EmissionColor	CameraBias	EmissionIndex	BlockTemperature	CameraGain	Point	SampleVolume	Step	ExposureIndex	CoverID	Time	SampleTemperature	CoverTemperature	ExcitationIndex	Stage	Exposure	Cycle
21	20190205smp17-28	x1	m1	*	1	60.3385,60.3432,60.3277,60.3212,60.3482,60.333	*	2	10	3	3	-1	1549378181.733	60.2172,60.2162,60.216,60.2158,60.2157,60.2169	104.989	1	3	520	1

[quant]
region	quant	count	saturation
IA1	4420560	1013	0
OA1	751040	237	0
IA2	4715808	1008	0
OA2	777632	236	0
IA3	5198976	1008	0
OA3	798176	234	0
IA4	32120928	1016	0
OA4	995392	234	0
IA5	35073264	1017	0
OA5	1045072	233	0
IA6	37285632	1010	7
OA6	1102208	240	0
IA7	32152416	1006	0
OA7	1078688	239	0
IA8	8436704	1013	0
OA8	897824	237	0
IA9	8200544	1016	0
OA9	880768	237	0
IA10	38580320	1017	74
OA10	1111744	236	0
IA11	33872752	1017	0
OA11	1082016	235	0
IA12	30428176	1011	0
OA12	1030000	238	0
IB1	24102448	1009	0
OB1	942112	237	0
IB2	28391744	1010	0
OB2	1018864	241	0
IB3	34703856	1016	0
OB3	1043440	240	0
IB4	38927152	1014	31
OB4	1120656	239	0
IB5	42525424	1009	378
OB5	1176960	237	0
IB6	44058624	1011	502
OB6	1184672	235	0
IB7	49979568	1016	635
OB7	1249872	237	0
IB8	49611984	1018	623
OB8	1246464	237	0
IB9	48655536	1015	603
OB9	1235344	236	0
IB10	47105328	1007	567
OB10	1276352	240	0
IB11	41396896	1013	370
OB11	1194320	237	0
IB12	35281280	1009	0
OB12	1113408	239	0
IC1	27660560	1015	0
OC1	988976	239	0
IC2	32725776	1016	0
OC2	1063888	240	0
IC3	18478224	1011	0
OC3	986704	238	0
IC4	43523984	1007	427
OC4	1173024	241	0
IC5	46960224	1013	604
OC5	1218624	240	0
IC6	48818608	1016	627
OC6	1253440	240	0
IC7	51348464	1011	672
OC7	1348656	240	0
IC8	51315056	1008	673
OC8	1362240	236	0
IC9	50737968	1011	657
OC9	1346992	237	0
IC10	48783376	1006	598
OC10	1319408	239	0
IC11	45457216	1006	544
OC11	1289088	240	0
IC12	38817728	1011	98
OC12	1176688	236	0
ID1	30046752	1012	0
OD1	1014752	238	0
ID2	35087856	1012	0
OD2	1068688	237	0
ID3	42312224	1007	360
OD3	1144416	237	0
ID4	46670560	1016	598
OD4	1178048	236	0
ID5	49812624	1010	640
OD5	1280768	241	0
ID6	50885584	1007	666
OD6	1355584	238	0
ID7	52390080	1012	708
OD7	1418592	240	0
ID8	52293760	1008	690
OD8	1467968	242	0
ID9	51551232	1006	685
OD9	1428368	239	0
ID10	50371968	1012	637
OD10	1369152	237	0
ID11	48738688	1010	601
OD11	1343040	238	0
ID12	43620064	1013	513
OD12	1256032	241	0
IE1	31498032	1012	0
OE1	1027904	242	0
IE2	36730912	1006	11
OE2	1102384	240	0
IE3	44582864	1011	513
OE3	1148320	237	0
IE4	48320080	1007	623
OE4	1241104	243	0
IE5	50664768	1015	660
OE5	1301456	240	0
IE6	51168048	1012	669
OE6	1356752	237	0
IE7	52119808	1010	699
OE7	1421216	236	0
IE8	51849536	1010	681
OE8	1423840	236	0
IE9	51727264	1011	692
OE9	1460176	241	0
IE10	50657232	1016	652
OE10	1388240	236	0
IE11	49243872	1016	604
OE11	1346016	238	0
IE12	45883040	1012	552
OE12	1274032	238	0
IF1	32464016	1007	0
OF1	1035808	241	0
IF2	37489216	1010	61
OF2	1081392	238	0
IF3	46721648	1018	592
OF3	1155072	239	0
IF4	49391600	1015	637
OF4	1209104	239	0
IF5	50593888	1010	669
OF5	1268528	237	0
IF6	50797168	1010	661
OF6	1307184	236	0
IF7	52031104	1012	689
OF7	1398784	237	0
IF8	52468512	1016	688
OF8	1453744	239	0
IF9	51568864	1012	671
OF9	1457136	239	0
IF10	50769008	1006	653
OF10	1445040	240	0
IF11	48959776	1013	606
OF11	1336912	238	0
IF12	45684208	1015	542
OF12	1236608	237	0
IG1	31670816	1009	0
OG1	1030272	243	0
IG2	36711264	1012	15
OG2	1072608	238	0
IG3	42893792	1007	427
OG3	1120928	238	0
IG4	48229808	1010	625
OG4	1202960	242	0
IG5	49592864	1006	644
OG5	1250240	240	0
IG6	50256128	1010	655
OG6	1282544	238	0
IG7	51474288	1008	691
OG7	1357216	235	0
IG8	51113712	1015	667
OG8	1369520	236	0
IG9	50828144	1016	653
OG9	1400656	239	0
IG10	50008560	1016	636
OG10	1353600	238	0
IG11	47924912	1011	575
OG11	1315408	238	0
IG12	42734176	1010	505
OG12	1223152	236	0
IH1	30494208	1011	0
OH1	1001232	239	0
IH2	35667648	1018	0
OH2	1033312	237	0
IH3	42409168	1013	413
OH3	1092816	240	0
IH4	45972320	1005	602
OH4	1136464	237	0
IH5	49089056	1011	629
OH5	1192816	238	0
IH6	49222880	1016	627
OH6	1194448	234	0
IH7	50663440	1017	664
OH7	1266016	235	0
IH8	50164432	1009	650
OH8	1315488	238	0
IH9	49198896	1010	612
OH9	1288608	239	0
IH10	48327520	1011	596
OH10	1262992	240	0
IH11	45739904	1009	550
OH11	1243824	240	0
IH12	40720016	1007	461
OH12	1194592	235	0
```
