## Supplementary material for "A toolbox of Stable Integration Vectors (SIV) in the fission yeast *Schizosaccharomyces pombe*": Source data: S03_C001_T03_P0003_M1_X1_E1.quant

```
[instrument]
blockid	numofrow	numofcol	coversn	version	coverid	lamphours	blocksn	type	sn
21	8	12	*	1.3.2	*	*	*	ruo	272510497

[head]
version	name	operator	timestamp	expirytime	calibrationID
1.0.5	Quantitation	GUEST	*	*	*

[properties]
quantversion
0.2.5

[conditions]
BlkID	Run	ExcitationColor	EmissionColor	CameraBias	EmissionIndex	BlockTemperature	CameraGain	Point	SampleVolume	Step	ExposureIndex	CoverID	Time	SampleTemperature	CoverTemperature	ExcitationIndex	Stage	Exposure	Cycle
21	20190205smp17-28	x1	m1	*	1	60.6403,60.6298,60.6193,60.6125,60.6085,60.6332	*	3	10	3	1	-1	1549378188.362	60.5136,60.514,60.5126,60.5129,60.514,60.5144	105.012	1	3	60	1

[quant]
region	quant	count	saturation
IA1	2984224	1013	0
OA1	665104	237	0
IA2	3010496	1008	0
OA2	666560	236	0
IA3	3065984	1008	0
OA3	664192	234	0
IA4	6154560	1016	0
OA4	686432	234	0
IA5	6491616	1017	0
OA5	689168	233	0
IA6	6719888	1010	0
OA6	710176	240	0
IA7	6118528	1006	0
OA7	703360	239	0
IA8	3413104	1013	0
OA8	679328	237	0
IA9	3389440	1016	0
OA9	674336	237	0
IA10	6871856	1017	0
OA10	699392	236	0
IA11	6330160	1017	0
OA11	690912	235	0
IA12	5927024	1011	0
OA12	693328	238	0
IB1	5225936	1009	0
OB1	687648	237	0
IB2	5720656	1010	0
OB2	706528	241	0
IB3	6456240	1016	0
OB3	708176	240	0
IB4	6920320	1014	0
OB4	712752	239	0
IB5	7321008	1009	0
OB5	712416	237	0
IB6	7498288	1011	0
OB6	706800	235	0
IB7	8489312	1016	0
OB7	719120	237	0
IB8	8432432	1018	0
OB8	716784	237	0
IB9	8164176	1015	0
OB9	711632	236	0
IB10	7859456	1007	0
OB10	727664	240	0
IB11	7175952	1013	0
OB11	712304	237	0
IB12	6476624	1009	0
OB12	704848	239	0
IC1	5646000	1015	0
OC1	697744	239	0
IC2	6234080	1016	0
OC2	711344	240	0
IC3	4592096	1011	0
OC3	697488	238	0
IC4	7435392	1007	0
OC4	724736	241	0
IC5	7861200	1013	0
OC5	724768	240	0
IC6	8134720	1016	0
OC6	728816	240	0
IC7	9201648	1011	0
OC7	736256	240	0
IC8	9190208	1008	0
OC8	729392	236	0
IC9	8978592	1011	0
OC9	727376	237	0
IC10	8241232	1006	0
OC10	733360	239	0
IC11	7623904	1006	0
OC11	729008	240	0
IC12	6882224	1011	0
OC12	706080	236	0
ID1	5903360	1012	0
OD1	697120	238	0
ID2	6486992	1012	0
OD2	704112	237	0
ID3	7303712	1007	0
OD3	710256	237	0
ID4	7833744	1016	0
OD4	710144	236	0
ID5	8359760	1010	0
OD5	733424	241	0
ID6	8771056	1007	0
OD6	732048	238	0
ID7	9864816	1012	0
OD7	744528	240	0
ID8	9707072	1008	0
OD8	755264	242	0
ID9	9422960	1006	0
OD9	740000	239	0
ID10	8746384	1012	0
OD10	732560	237	0
ID11	8209440	1010	0
OD11	729760	238	0
ID12	7428384	1013	0
OD12	727904	241	0
IE1	6071232	1012	0
OE1	709552	242	0
IE2	6652864	1006	0
OE2	715648	240	0
IE3	7564240	1011	0
OE3	713024	237	0
IE4	8041584	1007	0
OE4	737280	243	0
IE5	8764016	1015	0
OE5	733616	240	0
IE6	9047360	1012	0
OE6	733024	237	0
IE7	9820368	1010	0
OE7	735184	236	0
IE8	9565168	1010	0
OE8	733808	236	0
IE9	9383488	1011	0
OE9	751216	241	0
IE10	8963216	1016	0
OE10	730544	236	0
IE11	8428032	1016	0
OE11	732080	238	0
IE12	7686128	1012	0
OE12	722736	238	0
IF1	6171696	1007	0
OF1	705936	241	0
IF2	6751248	1010	0
OF2	705120	238	0
IF3	7845840	1018	0
OF3	719040	239	0
IF4	8303824	1015	0
OF4	722000	239	0
IF5	8786896	1010	0
OF5	722576	237	0
IF6	8882352	1010	0
OF6	724416	236	0
IF7	9732608	1012	0
OF7	733824	237	0
IF8	10003792	1016	0
OF8	744688	239	0
IF9	9447920	1012	0
OF9	744912	239	0
IF10	9123984	1006	0
OF10	745984	240	0
IF11	8405216	1013	0
OF11	730032	238	0
IF12	7676800	1015	0
OF12	715408	237	0
IG1	6089840	1009	0
OG1	711248	243	0
IG2	6675392	1012	0
OG2	705152	238	0
IG3	7360432	1007	0
OG3	710928	238	0
IG4	8059520	1010	0
OG4	729488	242	0
IG5	8455280	1006	0
OG5	727728	240	0
IG6	8695056	1010	0
OG6	724976	238	0
IG7	9410864	1008	0
OG7	724256	235	0
IG8	9307648	1015	0
OG8	726368	236	0
IG9	9202656	1016	0
OG9	736336	239	0
IG10	8833648	1016	0
OG10	731920	238	0
IG11	8098992	1011	0
OG11	724896	238	0
IG12	7323920	1010	0
OG12	713664	236	0
IH1	5951168	1011	0
OH1	699200	239	0
IH2	6563024	1018	0
OH2	697104	237	0
IH3	7321824	1013	0
OH3	710944	240	0
IH4	7705616	1005	0
OH4	708320	237	0
IH5	8212848	1011	0
OH5	715568	238	0
IH6	8304272	1016	0
OH6	706688	234	0
IH7	8984688	1017	0
OH7	712656	235	0
IH8	8773808	1009	0
OH8	726656	238	0
IH9	8424064	1010	0
OH9	725008	239	0
IH10	8209584	1011	0
OH10	725376	240	0
IH11	7657856	1009	0
OH11	722432	240	0
IH12	7092624	1007	0
OH12	705424	235	0
```
