## Supplementary material for "A toolbox of Stable Integration Vectors (SIV) in the fission yeast *Schizosaccharomyces pombe*": Source data: S03_C001_T03_P0003_M1_X1_E2.quant

```
[instrument]
blockid	numofrow	numofcol	coversn	version	coverid	lamphours	blocksn	type	sn
21	8	12	*	1.3.2	*	*	*	ruo	272510497

[head]
version	name	operator	timestamp	expirytime	calibrationID
1.0.5	Quantitation	GUEST	*	*	*

[properties]
quantversion
0.2.5

[conditions]
BlkID	Run	ExcitationColor	EmissionColor	CameraBias	EmissionIndex	BlockTemperature	CameraGain	Point	SampleVolume	Step	ExposureIndex	CoverID	Time	SampleTemperature	CoverTemperature	ExcitationIndex	Stage	Exposure	Cycle
21	20190205smp17-28	x1	m1	*	1	60.6403,60.6298,60.6193,60.6125,60.6085,60.6332	*	3	10	3	2	-1	1549378189.031	60.5136,60.514,60.5126,60.5129,60.514,60.5144	105.012	1	3	175	1

[quant]
region	quant	count	saturation
IA1	3330928	1013	0
OA1	686032	237	0
IA2	3426672	1008	0
OA2	691424	236	0
IA3	3585616	1008	0
OA3	695280	234	0
IA4	12593728	1016	0
OA4	759952	234	0
IA5	13577040	1017	0
OA5	774688	233	0
IA6	14288144	1010	0
OA6	803360	240	0
IA7	12549376	1006	0
OA7	795952	239	0
IA8	4637072	1013	0
OA8	731968	237	0
IA9	4563360	1016	0
OA9	723328	237	0
IA10	14708480	1017	0
OA10	800672	236	0
IA11	13138448	1017	0
OA11	786736	235	0
IA12	11989152	1011	0
OA12	775392	238	0
IB1	9906720	1009	0
OB1	749904	237	0
IB2	11341088	1010	0
OB2	782672	241	0
IB3	13442064	1016	0
OB3	790912	240	0
IB4	14858448	1014	0
OB4	815040	239	0
IB5	16034976	1009	0
OB5	828672	237	0
IB6	16549248	1011	0
OB6	825856	235	0
IB7	19436960	1016	0
OB7	850464	237	0
IB8	19285136	1018	0
OB8	850160	237	0
IB9	18526912	1015	0
OB9	843472	236	0
IB10	17649200	1007	0
OB10	864272	240	0
IB11	15637312	1013	0
OB11	830912	237	0
IB12	13600848	1009	0
OB12	807856	239	0
IC1	11094416	1015	0
OC1	770944	239	0
IC2	12788288	1016	0
OC2	797776	240	0
IC3	8044528	1011	0
OC3	770624	238	0
IC4	16353584	1007	0
OC4	838448	241	0
IC5	17574640	1013	0
OC5	847776	240	0
IC6	18363296	1016	0
OC6	861408	240	0
IC7	21516944	1011	0
OC7	886096	240	0
IC8	21522288	1008	0
OC8	882784	236	0
IC9	20905248	1011	0
OC9	880416	237	0
IC10	18754432	1006	0
OC10	874416	239	0
IC11	16993344	1006	0
OC11	868576	240	0
IC12	14780464	1011	0
OC12	823248	236	0
ID1	11887456	1012	0
OD1	775808	238	0
ID2	13563872	1012	0
OD2	791888	237	0
ID3	15965280	1007	0
OD3	818176	237	0
ID4	17483488	1016	0
OD4	829520	236	0
ID5	19067808	1010	0
OD5	868864	241	0
ID6	20290880	1007	0
OD6	886304	238	0
ID7	23459760	1012	0
OD7	908448	240	0
ID8	23016848	1008	0
OD8	929328	242	0
ID9	22239200	1006	0
OD9	908192	239	0
ID10	20237248	1012	0
OD10	889200	237	0
ID11	18667232	1010	0
OD11	881088	238	0
ID12	16378544	1013	0
OD12	855984	241	0
IE1	12375024	1012	0
OE1	788560	242	0
IE2	14103440	1006	0
OE2	813520	240	0
IE3	16738576	1011	0
OE3	821168	237	0
IE4	18131232	1007	0
OE4	862368	243	0
IE5	20200608	1015	0
OE5	873536	240	0
IE6	21111264	1012	0
OE6	884816	237	0
IE7	23354272	1010	0
OE7	902080	236	0
IE8	22609248	1010	0
OE8	904240	236	0
IE9	22087632	1011	0
OE9	924144	241	0
IE10	20837008	1016	0
OE10	892448	236	0
IE11	19300320	1016	0
OE11	879840	238	0
IE12	17139584	1012	0
OE12	857456	238	0
IF1	12682336	1007	0
OF1	787232	241	0
IF2	14341184	1010	0
OF2	801024	238	0
IF3	17494848	1018	0
OF3	827936	239	0
IF4	18864880	1015	0
OF4	842672	239	0
IF5	20332320	1010	0
OF5	856128	237	0
IF6	20628912	1010	0
OF6	866784	236	0
IF7	23062592	1012	0
OF7	894192	237	0
IF8	23886304	1016	0
OF8	918736	239	0
IF9	22268896	1012	0
OF9	920176	239	0
IF10	21364048	1006	0
OF10	916384	240	0
IF11	19219664	1013	0
OF11	876336	238	0
IF12	17081072	1015	0
OF12	843056	237	0
IG1	12414592	1009	0
OG1	788448	243	0
IG2	14102032	1012	0
OG2	795872	238	0
IG3	16136208	1007	0
OG3	813456	238	0
IG4	18152208	1010	0
OG4	844464	242	0
IG5	19371600	1006	0
OG5	855856	240	0
IG6	20029328	1010	0
OG6	860464	238	0
IG7	22153696	1008	0
OG7	877872	235	0
IG8	21800128	1015	0
OG8	882144	236	0
IG9	21519088	1016	0
OG9	898880	239	0
IG10	20439728	1016	0
OG10	883024	238	0
IG11	18329808	1011	0
OG11	870528	238	0
IG12	16071744	1010	0
OG12	838496	236	0
IH1	12035520	1011	0
OH1	774640	239	0
IH2	13764560	1018	0
OH2	784512	237	0
IH3	16008832	1013	0
OH3	809472	240	0
IH4	17202784	1005	0
OH4	816288	237	0
IH5	18658768	1011	0
OH5	834384	238	0
IH6	18887424	1016	0
OH6	828704	234	0
IH7	20884448	1017	0
OH7	851024	235	0
IH8	20289568	1009	0
OH8	869344	238	0
IH9	19304640	1010	0
OH9	863840	239	0
IH10	18665056	1011	0
OH10	855040	240	0
IH11	17069952	1009	0
OH11	853008	240	0
IH12	15406656	1007	0
OH12	825216	235	0
```
