## Supplementary material for "A toolbox of Stable Integration Vectors (SIV) in the fission yeast *Schizosaccharomyces pombe*": Source data: S03_C001_T03_P0003_M1_X1_E3.quant

```
[instrument]
blockid	numofrow	numofcol	coversn	version	coverid	lamphours	blocksn	type	sn
21	8	12	*	1.3.2	*	*	*	ruo	272510497

[head]
version	name	operator	timestamp	expirytime	calibrationID
1.0.5	Quantitation	GUEST	*	*	*

[properties]
quantversion
0.2.5

[conditions]
BlkID	Run	ExcitationColor	EmissionColor	CameraBias	EmissionIndex	BlockTemperature	CameraGain	Point	SampleVolume	Step	ExposureIndex	CoverID	Time	SampleTemperature	CoverTemperature	ExcitationIndex	Stage	Exposure	Cycle
21	20190205smp17-28	x1	m1	*	1	60.6403,60.6298,60.6193,60.6125,60.6085,60.6332	*	3	10	3	3	-1	1549378189.772	60.5136,60.514,60.5126,60.5129,60.514,60.5144	105.012	1	3	520	1

[quant]
region	quant	count	saturation
IA1	4403088	1013	0
OA1	751424	237	0
IA2	4695360	1008	0
OA2	776576	236	0
IA3	5178912	1008	0
OA3	800256	234	0
IA4	31891680	1016	0
OA4	992992	234	0
IA5	34811552	1017	0
OA5	1042272	233	0
IA6	37016304	1010	6
OA6	1097216	240	0
IA7	31840464	1006	0
OA7	1073872	239	0
IA8	8308256	1013	0
OA8	897056	237	0
IA9	8085504	1016	0
OA9	878352	237	0
IA10	38264128	1017	58
OA10	1109344	236	0
IA11	33589072	1017	0
OA11	1080448	235	0
IA12	30196816	1011	0
OA12	1028224	238	0
IB1	23963776	1009	0
OB1	940064	237	0
IB2	28193472	1010	0
OB2	1011536	241	0
IB3	34451120	1016	0
OB3	1042592	240	0
IB4	38645040	1014	23
OB4	1120256	239	0
IB5	42218048	1009	347
OB5	1170288	237	0
IB6	43705920	1011	484
OB6	1180288	235	0
IB7	49848848	1016	631
OB7	1245104	237	0
IB8	49467888	1018	615
OB8	1243632	237	0
IB9	48442192	1015	601
OB9	1231776	236	0
IB10	46792048	1007	563
OB10	1273408	240	0
IB11	41035456	1013	339
OB11	1191680	237	0
IB12	34983104	1009	0
OB12	1110048	239	0
IC1	27440640	1015	0
OC1	988384	239	0
IC2	32455600	1016	0
OC2	1061776	240	0
IC3	18385072	1011	0
OC3	985568	238	0
IC4	43154928	1007	407
OC4	1170832	241	0
IC5	46619552	1013	603
OC5	1215536	240	0
IC6	48545712	1016	623
OC6	1253856	240	0
IC7	51242048	1011	670
OC7	1340784	240	0
IC8	51207088	1008	672
OC8	1353136	236	0
IC9	50611536	1011	653
OC9	1344416	237	0
IC10	48631056	1006	593
OC10	1314448	239	0
IC11	45047072	1006	541
OC11	1284848	240	0
IC12	38492816	1011	73
OC12	1174800	236	0
ID1	29834656	1012	0
OD1	1012688	238	0
ID2	34804656	1012	0
OD2	1068368	237	0
ID3	41921744	1007	312
OD3	1138192	237	0
ID4	46327968	1016	586
OD4	1174416	236	0
ID5	49641584	1010	636
OD5	1274672	241	0
ID6	50770208	1007	660
OD6	1349856	238	0
ID7	52286608	1012	707
OD7	1410208	240	0
ID8	52189360	1008	688
OD8	1459952	242	0
ID9	51453168	1006	683
OD9	1416352	239	0
ID10	50233648	1012	635
OD10	1370384	237	0
ID11	48571168	1010	599
OD11	1340400	238	0
ID12	43246656	1013	492
OD12	1253280	241	0
IE1	31247600	1012	0
OE1	1026624	242	0
IE2	36407984	1006	1
OE2	1099376	240	0
IE3	44190048	1011	486
OE3	1148512	237	0
IE4	48002272	1007	620
OE4	1234080	243	0
IE5	50546080	1015	657
OE5	1293696	240	0
IE6	51093536	1012	665
OE6	1351168	237	0
IE7	52022928	1010	697
OE7	1417248	236	0
IE8	51745952	1010	679
OE8	1416336	236	0
IE9	51605888	1011	690
OE9	1457760	241	0
IE10	50525424	1016	650
OE10	1381424	236	0
IE11	49087184	1016	600
OE11	1342224	238	0
IE12	45473440	1012	550
OE12	1269104	238	0
IF1	32210912	1007	0
OF1	1034448	241	0
IF2	37113296	1010	39
OF2	1080960	238	0
IF3	46341760	1018	580
OF3	1155200	239	0
IF4	49165312	1015	635
OF4	1204912	239	0
IF5	50483472	1010	666
OF5	1266976	237	0
IF6	50689504	1010	661
OF6	1304976	236	0
IF7	51933472	1012	688
OF7	1392144	237	0
IF8	52350624	1016	686
OF8	1444032	239	0
IF9	51465824	1012	671
OF9	1449280	239	0
IF10	50657824	1006	648
OF10	1434176	240	0
IF11	48815168	1013	604
OF11	1333312	238	0
IF12	45270928	1015	539
OF12	1234064	237	0
IG1	31435168	1009	0
OG1	1025440	243	0
IG2	36388256	1012	3
OG2	1067504	238	0
IG3	42506816	1007	402
OG3	1115008	238	0
IG4	47927040	1010	624
OG4	1200304	242	0
IG5	49464384	1006	640
OG5	1246480	240	0
IG6	50139312	1010	651
OG6	1275568	238	0
IG7	51350144	1008	687
OG7	1348928	235	0
IG8	50977584	1015	663
OG8	1361328	236	0
IG9	50711040	1016	653
OG9	1392736	239	0
IG10	49868464	1016	631
OG10	1349776	238	0
IG11	47747104	1011	571
OG11	1312432	238	0
IG12	42334528	1010	499
OG12	1221696	236	0
IH1	30259840	1011	0
OH1	999664	239	0
IH2	35360224	1018	0
OH2	1029472	237	0
IH3	42011744	1013	382
OH3	1090272	240	0
IH4	45550720	1005	595
OH4	1134416	237	0
IH5	48891632	1011	623
OH5	1187648	238	0
IH6	49060816	1016	621
OH6	1189840	234	0
IH7	50535184	1017	663
OH7	1259632	235	0
IH8	50035056	1009	649
OH8	1308896	238	0
IH9	49043136	1010	605
OH9	1280656	239	0
IH10	48162928	1011	593
OH10	1256160	240	0
IH11	45299408	1009	544
OH11	1237808	240	0
IH12	40356288	1007	450
OH12	1186784	235	0
```
