## Supplementary material for "A toolbox of Stable Integration Vectors (SIV) in the fission yeast *Schizosaccharomyces pombe*": Source data: S03_C001_T03_P0004_M1_X1_E1.quant

```
[instrument]
blockid	numofrow	numofcol	coversn	version	coverid	lamphours	blocksn	type	sn
21	8	12	*	1.3.2	*	*	*	ruo	272510497

[head]
version	name	operator	timestamp	expirytime	calibrationID
1.0.5	Quantitation	GUEST	*	*	*

[properties]
quantversion
0.2.5

[conditions]
BlkID	Run	ExcitationColor	EmissionColor	CameraBias	EmissionIndex	BlockTemperature	CameraGain	Point	SampleVolume	Step	ExposureIndex	CoverID	Time	SampleTemperature	CoverTemperature	ExcitationIndex	Stage	Exposure	Cycle
21	20190205smp17-28	x1	m1	*	1	60.9227,60.9238,60.9281,60.9327,60.9299,60.9139	*	4	10	3	1	-1	1549378196.460	60.8122,60.8138,60.8129,60.8122,60.8126,60.8127	104.921	1	3	60	1

[quant]
region	quant	count	saturation
IA1	2977824	1013	0
OA1	663728	237	0
IA2	3005216	1008	0
OA2	666528	236	0
IA3	3061952	1008	0
OA3	663168	234	0
IA4	6126960	1016	0
OA4	685376	234	0
IA5	6462560	1017	0
OA5	689072	233	0
IA6	6682736	1010	0
OA6	710016	240	0
IA7	6073952	1006	0
OA7	705696	239	0
IA8	3400960	1013	0
OA8	677936	237	0
IA9	3372672	1016	0
OA9	674544	237	0
IA10	6833872	1017	0
OA10	698864	236	0
IA11	6294432	1017	0
OA11	691568	235	0
IA12	5902240	1011	0
OA12	693264	238	0
IB1	5203248	1009	0
OB1	687360	237	0
IB2	5699296	1010	0
OB2	706976	241	0
IB3	6422688	1016	0
OB3	706544	240	0
IB4	6892864	1014	0
OB4	710736	239	0
IB5	7285616	1009	0
OB5	712480	237	0
IB6	7450576	1011	0
OB6	706944	235	0
IB7	8435792	1016	0
OB7	717696	237	0
IB8	8384032	1018	0
OB8	717584	237	0
IB9	8120816	1015	0
OB9	714272	236	0
IB10	7808464	1007	0
OB10	727936	240	0
IB11	7136096	1013	0
OB11	711808	237	0
IB12	6447072	1009	0
OB12	705776	239	0
IC1	5618288	1015	0
OC1	697152	239	0
IC2	6195824	1016	0
OC2	708720	240	0
IC3	4588256	1011	0
OC3	694480	238	0
IC4	7389728	1007	0
OC4	722720	241	0
IC5	7812320	1013	0
OC5	723200	240	0
IC6	8075920	1016	0
OC6	725424	240	0
IC7	9123824	1011	0
OC7	736544	240	0
IC8	9121824	1008	0
OC8	727376	236	0
IC9	8915136	1011	0
OC9	727936	237	0
IC10	8176064	1006	0
OC10	727488	239	0
IC11	7579136	1006	0
OC11	727968	240	0
IC12	6843344	1011	0
OC12	705072	236	0
ID1	5891792	1012	0
OD1	698256	238	0
ID2	6458112	1012	0
OD2	703984	237	0
ID3	7265360	1007	0
OD3	709616	237	0
ID4	7788560	1016	0
OD4	710848	236	0
ID5	8310304	1010	0
OD5	733088	241	0
ID6	8717904	1007	0
OD6	732496	238	0
ID7	9783584	1012	0
OD7	743776	240	0
ID8	9622976	1008	0
OD8	752336	242	0
ID9	9360240	1006	0
OD9	740288	239	0
ID10	8696128	1012	0
OD10	729888	237	0
ID11	8155680	1010	0
OD11	729968	238	0
ID12	7398528	1013	0
OD12	729904	241	0
IE1	6043472	1012	0
OE1	709648	242	0
IE2	6614240	1006	0
OE2	711968	240	0
IE3	7522496	1011	0
OE3	711392	237	0
IE4	7983568	1007	0
OE4	735072	243	0
IE5	8691520	1015	0
OE5	732096	240	0
IE6	8993952	1012	0
OE6	730512	237	0
IE7	9737424	1010	0
OE7	734752	236	0
IE8	9484144	1010	0
OE8	736016	236	0
IE9	9310288	1011	0
OE9	749408	241	0
IE10	8894272	1016	0
OE10	727728	236	0
IE11	8370544	1016	0
OE11	727776	238	0
IE12	7641520	1012	0
OE12	722416	238	0
IF1	6143264	1007	0
OF1	707760	241	0
IF2	6722816	1010	0
OF2	705648	238	0
IF3	7798944	1018	0
OF3	717424	239	0
IF4	8257328	1015	0
OF4	720784	239	0
IF5	8741856	1010	0
OF5	721648	237	0
IF6	8831200	1010	0
OF6	722848	236	0
IF7	9644880	1012	0
OF7	734928	237	0
IF8	9926240	1016	0
OF8	743680	239	0
IF9	9374256	1012	0
OF9	747168	239	0
IF10	9060176	1006	0
OF10	745360	240	0
IF11	8352672	1013	0
OF11	729680	238	0
IF12	7632816	1015	0
OF12	717760	237	0
IG1	6052176	1009	0
OG1	711680	243	0
IG2	6635632	1012	0
OG2	707536	238	0
IG3	7322848	1007	0
OG3	712800	238	0
IG4	8004240	1010	0
OG4	729136	242	0
IG5	8394688	1006	0
OG5	726464	240	0
IG6	8635280	1010	0
OG6	724224	238	0
IG7	9338240	1008	0
OG7	727168	235	0
IG8	9218816	1015	0
OG8	727920	236	0
IG9	9124352	1016	0
OG9	738656	239	0
IG10	8767552	1016	0
OG10	733408	238	0
IG11	8044976	1011	0
OG11	726096	238	0
IG12	7283440	1010	0
OG12	713504	236	0
IH1	5925824	1011	0
OH1	697104	239	0
IH2	6525376	1018	0
OH2	695296	237	0
IH3	7278768	1013	0
OH3	711360	240	0
IH4	7659984	1005	0
OH4	708064	237	0
IH5	8156448	1011	0
OH5	715216	238	0
IH6	8244176	1016	0
OH6	703424	234	0
IH7	8923120	1017	0
OH7	714064	235	0
IH8	8698752	1009	0
OH8	725152	238	0
IH9	8354848	1010	0
OH9	723200	239	0
IH10	8149920	1011	0
OH10	721488	240	0
IH11	7606272	1009	0
OH11	721232	240	0
IH12	7040080	1007	0
OH12	704416	235	0
```
