## Supplementary material for "A toolbox of Stable Integration Vectors (SIV) in the fission yeast *Schizosaccharomyces pombe*": Source data: S03_C001_T03_P0004_M1_X1_E2.quant

```
[instrument]
blockid	numofrow	numofcol	coversn	version	coverid	lamphours	blocksn	type	sn
21	8	12	*	1.3.2	*	*	*	ruo	272510497

[head]
version	name	operator	timestamp	expirytime	calibrationID
1.0.5	Quantitation	GUEST	*	*	*

[properties]
quantversion
0.2.5

[conditions]
BlkID	Run	ExcitationColor	EmissionColor	CameraBias	EmissionIndex	BlockTemperature	CameraGain	Point	SampleVolume	Step	ExposureIndex	CoverID	Time	SampleTemperature	CoverTemperature	ExcitationIndex	Stage	Exposure	Cycle
21	20190205smp17-28	x1	m1	*	1	60.9227,60.9238,60.9281,60.9327,60.9299,60.9139	*	4	10	3	2	-1	1549378197.116	60.8122,60.8138,60.8129,60.8122,60.8126,60.8127	104.921	1	3	175	1

[quant]
region	quant	count	saturation
IA1	3329024	1013	0
OA1	684288	237	0
IA2	3418672	1008	0
OA2	693696	236	0
IA3	3578688	1008	0
OA3	696464	234	0
IA4	12518448	1016	0
OA4	761648	234	0
IA5	13487792	1017	0
OA5	775168	233	0
IA6	14188976	1010	0
OA6	806944	240	0
IA7	12442144	1006	0
OA7	796208	239	0
IA8	4592656	1013	0
OA8	730032	237	0
IA9	4517280	1016	0
OA9	724304	237	0
IA10	14604032	1017	0
OA10	797232	236	0
IA11	13044288	1017	0
OA11	785472	235	0
IA12	11908416	1011	0
OA12	774240	238	0
IB1	9858592	1009	0
OB1	749616	237	0
IB2	11268704	1010	0
OB2	780384	241	0
IB3	13359744	1016	0
OB3	787648	240	0
IB4	14757376	1014	0
OB4	812784	239	0
IB5	15934656	1009	0
OB5	824544	237	0
IB6	16425120	1011	0
OB6	823024	235	0
IB7	19258048	1016	0
OB7	846496	237	0
IB8	19120320	1018	0
OB8	845168	237	0
IB9	18367472	1015	0
OB9	840384	236	0
IB10	17498032	1007	0
OB10	860800	240	0
IB11	15530160	1013	0
OB11	828896	237	0
IB12	13508176	1009	0
OB12	806480	239	0
IC1	11020592	1015	0
OC1	769584	239	0
IC2	12693488	1016	0
OC2	795920	240	0
IC3	8026992	1011	0
OC3	768576	238	0
IC4	16235840	1007	0
OC4	835680	241	0
IC5	17448080	1013	0
OC5	844640	240	0
IC6	18213888	1016	0
OC6	858256	240	0
IC7	21296768	1011	0
OC7	880864	240	0
IC8	21302480	1008	0
OC8	882192	236	0
IC9	20709632	1011	0
OC9	879152	237	0
IC10	18593344	1006	0
OC10	876848	239	0
IC11	16844080	1006	0
OC11	866720	240	0
IC12	14668560	1011	0
OC12	821776	236	0
ID1	11793920	1012	0
OD1	777344	238	0
ID2	13456800	1012	0
OD2	793120	237	0
ID3	15836352	1007	0
OD3	818720	237	0
ID4	17335456	1016	0
OD4	825104	236	0
ID5	18905840	1010	0
OD5	867792	241	0
ID6	20126832	1007	0
OD6	885024	238	0
ID7	23213920	1012	0
OD7	906896	240	0
ID8	22772640	1008	0
OD8	924240	242	0
ID9	22032512	1006	0
OD9	905632	239	0
ID10	20047040	1012	0
OD10	884832	237	0
ID11	18503504	1010	0
OD11	880864	238	0
ID12	16253072	1013	0
OD12	857440	241	0
IE1	12275568	1012	0
OE1	788096	242	0
IE2	13975376	1006	0
OE2	808016	240	0
IE3	16598768	1011	0
OE3	818992	237	0
IE4	17980688	1007	0
OE4	860624	243	0
IE5	19999664	1015	0
OE5	869104	240	0
IE6	20914096	1012	0
OE6	882224	237	0
IE7	23125072	1010	0
OE7	898304	236	0
IE8	22388560	1010	0
OE8	899776	236	0
IE9	21881104	1011	0
OE9	920256	241	0
IE10	20648192	1016	0
OE10	888688	236	0
IE11	19128400	1016	0
OE11	878976	238	0
IE12	16983088	1012	0
OE12	856672	238	0
IF1	12576528	1007	0
OF1	788864	241	0
IF2	14230672	1010	0
OF2	800944	238	0
IF3	17336736	1018	0
OF3	824880	239	0
IF4	18693312	1015	0
OF4	842512	239	0
IF5	20132528	1010	0
OF5	856112	237	0
IF6	20433056	1010	0
OF6	864384	236	0
IF7	22796624	1012	0
OF7	894048	237	0
IF8	23622064	1016	0
OF8	914528	239	0
IF9	22066624	1012	0
OF9	918160	239	0
IF10	21149872	1006	0
OF10	913776	240	0
IF11	19031392	1013	0
OF11	877264	238	0
IF12	16925104	1015	0
OF12	844208	237	0
IG1	12346000	1009	0
OG1	788832	243	0
IG2	13991520	1012	0
OG2	794944	238	0
IG3	16022768	1007	0
OG3	813120	238	0
IG4	18007328	1010	0
OG4	843888	242	0
IG5	19184880	1006	0
OG5	855472	240	0
IG6	19856048	1010	0
OG6	859728	238	0
IG7	21926208	1008	0
OG7	874816	235	0
IG8	21566368	1015	0
OG8	882176	236	0
IG9	21296384	1016	0
OG9	898288	239	0
IG10	20247728	1016	0
OG10	881856	238	0
IG11	18156432	1011	0
OG11	868864	238	0
IG12	15929216	1010	0
OG12	835936	236	0
IH1	11946784	1011	0
OH1	773216	239	0
IH2	13659840	1018	0
OH2	779792	237	0
IH3	15876752	1013	0
OH3	805952	240	0
IH4	17048608	1005	0
OH4	813952	237	0
IH5	18516416	1011	0
OH5	832384	238	0
IH6	18728352	1016	0
OH6	824896	234	0
IH7	20685728	1017	0
OH7	847776	235	0
IH8	20106768	1009	0
OH8	868736	238	0
IH9	19119648	1010	0
OH9	860656	239	0
IH10	18487440	1011	0
OH10	854096	240	0
IH11	16917824	1009	0
OH11	847632	240	0
IH12	15282192	1007	0
OH12	823744	235	0
```
