## Supplementary material for "A toolbox of Stable Integration Vectors (SIV) in the fission yeast *Schizosaccharomyces pombe*": Source data: S03_C001_T03_P0004_M1_X1_E3.quant

```
[instrument]
blockid	numofrow	numofcol	coversn	version	coverid	lamphours	blocksn	type	sn
21	8	12	*	1.3.2	*	*	*	ruo	272510497

[head]
version	name	operator	timestamp	expirytime	calibrationID
1.0.5	Quantitation	GUEST	*	*	*

[properties]
quantversion
0.2.5

[conditions]
BlkID	Run	ExcitationColor	EmissionColor	CameraBias	EmissionIndex	BlockTemperature	CameraGain	Point	SampleVolume	Step	ExposureIndex	CoverID	Time	SampleTemperature	CoverTemperature	ExcitationIndex	Stage	Exposure	Cycle
21	20190205smp17-28	x1	m1	*	1	60.9227,60.9238,60.9281,60.9327,60.9299,60.9139	*	4	10	3	3	-1	1549378197.844	60.8122,60.8138,60.8129,60.8122,60.8126,60.8127	104.921	1	3	520	1

[quant]
region	quant	count	saturation
IA1	4389696	1013	0
OA1	751056	237	0
IA2	4675936	1008	0
OA2	776592	236	0
IA3	5146320	1008	0
OA3	799280	234	0
IA4	31680720	1016	0
OA4	993664	234	0
IA5	34576016	1017	0
OA5	1042832	233	0
IA6	36732608	1010	2
OA6	1098208	240	0
IA7	31526976	1006	0
OA7	1073472	239	0
IA8	8189328	1013	0
OA8	897136	237	0
IA9	7968576	1016	0
OA9	878624	237	0
IA10	37950240	1017	38
OA10	1103504	236	0
IA11	33308592	1017	0
OA11	1074912	235	0
IA12	29966352	1011	0
OA12	1026784	238	0
IB1	23803376	1009	0
OB1	940352	237	0
IB2	27989504	1010	0
OB2	1011440	241	0
IB3	34158752	1016	0
OB3	1039520	240	0
IB4	38358688	1014	12
OB4	1113424	239	0
IB5	41849504	1009	317
OB5	1164704	237	0
IB6	43340976	1011	460
OB6	1174480	235	0
IB7	49681232	1016	629
OB7	1239664	237	0
IB8	49299888	1018	614
OB8	1236608	237	0
IB9	48216048	1015	596
OB9	1228432	236	0
IB10	46442208	1007	559
OB10	1267616	240	0
IB11	40696448	1013	298
OB11	1187008	237	0
IB12	34726784	1009	0
OB12	1107632	239	0
IC1	27234176	1015	0
OC1	986112	239	0
IC2	32196112	1016	0
OC2	1061744	240	0
IC3	18360112	1011	0
OC3	984672	238	0
IC4	42770720	1007	386
OC4	1168336	241	0
IC5	46254464	1013	596
OC5	1212576	240	0
IC6	48231232	1016	617
OC6	1246832	240	0
IC7	51128144	1011	667
OC7	1330688	240	0
IC8	51085008	1008	670
OC8	1348624	236	0
IC9	50498992	1011	648
OC9	1336288	237	0
IC10	48429168	1006	589
OC10	1309712	239	0
IC11	44620064	1006	535
OC11	1279472	240	0
IC12	38155472	1011	47
OC12	1172144	236	0
ID1	29596144	1012	0
OD1	1009872	238	0
ID2	34508848	1012	0
OD2	1063472	237	0
ID3	41562336	1007	272
OD3	1136576	237	0
ID4	45950128	1016	569
OD4	1170160	236	0
ID5	49433920	1010	632
OD5	1273760	241	0
ID6	50662896	1007	657
OD6	1344176	238	0
ID7	52193856	1012	706
OD7	1399600	240	0
ID8	52077648	1008	686
OD8	1451200	242	0
ID9	51320944	1006	679
OD9	1410960	239	0
ID10	50119552	1012	632
OD10	1362912	237	0
ID11	48386128	1010	595
OD11	1333104	238	0
ID12	42863008	1013	470
OD12	1246736	241	0
IE1	30978624	1012	0
OE1	1024656	242	0
IE2	36066560	1006	1
OE2	1095680	240	0
IE3	43761536	1011	467
OE3	1141952	237	0
IE4	47660784	1007	617
OE4	1230848	243	0
IE5	50437232	1015	654
OE5	1288768	240	0
IE6	50990544	1012	665
OE6	1345360	237	0
IE7	51919248	1010	693
OE7	1410064	236	0
IE8	51630176	1010	673
OE8	1411504	236	0
IE9	51488400	1011	686
OE9	1446640	241	0
IE10	50400432	1016	648
OE10	1375840	236	0
IE11	48935632	1016	597
OE11	1333984	238	0
IE12	45054928	1012	547
OE12	1264480	238	0
IF1	31961696	1007	0
OF1	1032736	241	0
IF2	36820528	1010	31
OF2	1077760	238	0
IF3	45931840	1018	571
OF3	1151232	239	0
IF4	48922752	1015	632
OF4	1202496	239	0
IF5	50383776	1010	664
OF5	1264784	237	0
IF6	50592880	1010	657
OF6	1300176	236	0
IF7	51820864	1012	685
OF7	1386912	237	0
IF8	52253552	1016	684
OF8	1436064	239	0
IF9	51362016	1012	669
OF9	1444672	239	0
IF10	50548592	1006	646
OF10	1429696	240	0
IF11	48663152	1013	600
OF11	1326928	238	0
IF12	44850048	1015	531
OF12	1229744	237	0
IG1	31187072	1009	0
OG1	1022528	243	0
IG2	36070544	1012	0
OG2	1064800	238	0
IG3	42122880	1007	368
OG3	1113856	238	0
IG4	47610992	1010	620
OG4	1193744	242	0
IG5	49330016	1006	634
OG5	1241568	240	0
IG6	50028656	1010	649
OG6	1270688	238	0
IG7	51232720	1008	683
OG7	1342192	235	0
IG8	50865104	1015	662
OG8	1355728	236	0
IG9	50566512	1016	649
OG9	1388544	239	0
IG10	49740736	1016	630
OG10	1339280	238	0
IG11	47571712	1011	570
OG11	1306608	238	0
IG12	41933776	1010	489
OG12	1215376	236	0
IH1	30008160	1011	0
OH1	997280	239	0
IH2	35042416	1018	0
OH2	1028528	237	0
IH3	41653616	1013	357
OH3	1087664	240	0
IH4	45154880	1005	586
OH4	1131264	237	0
IH5	48639744	1011	617
OH5	1185024	238	0
IH6	48902944	1016	621
OH6	1187584	234	0
IH7	50406128	1017	662
OH7	1258544	235	0
IH8	49904224	1009	642
OH8	1303472	238	0
IH9	48884304	1010	600
OH9	1275792	239	0
IH10	48002512	1011	587
OH10	1249760	240	0
IH11	44844704	1009	536
OH11	1235568	240	0
IH12	39995408	1007	425
OH12	1183200	235	0
```
