## Supplementary material for "A toolbox of Stable Integration Vectors (SIV) in the fission yeast *Schizosaccharomyces pombe*": Source data: S03_C001_T03_P0005_M1_X1_E1.quant

```
[instrument]
blockid	numofrow	numofcol	coversn	version	coverid	lamphours	blocksn	type	sn
21	8	12	*	1.3.2	*	*	*	ruo	272510497

[head]
version	name	operator	timestamp	expirytime	calibrationID
1.0.5	Quantitation	GUEST	*	*	*

[properties]
quantversion
0.2.5

[conditions]
BlkID	Run	ExcitationColor	EmissionColor	CameraBias	EmissionIndex	BlockTemperature	CameraGain	Point	SampleVolume	Step	ExposureIndex	CoverID	Time	SampleTemperature	CoverTemperature	ExcitationIndex	Stage	Exposure	Cycle
21	20190205smp17-28	x1	m1	*	1	61.2317,61.2179,61.2249,61.2243,61.2389,61.2312	*	5	10	3	1	-1	1549378204.563	61.1135,61.1149,61.111,61.1139,61.1157,61.1108	104.989	1	3	60	1

[quant]
region	quant	count	saturation
IA1	2977440	1013	0
OA1	665488	237	0
IA2	3010608	1008	0
OA2	666016	236	0
IA3	3058048	1008	0
OA3	664048	234	0
IA4	6104592	1016	0
OA4	685792	234	0
IA5	6435328	1017	0
OA5	687408	233	0
IA6	6664864	1010	0
OA6	708656	240	0
IA7	6041056	1006	0
OA7	703088	239	0
IA8	3390400	1013	0
OA8	677056	237	0
IA9	3362064	1016	0
OA9	673536	237	0
IA10	6804608	1017	0
OA10	699472	236	0
IA11	6264064	1017	0
OA11	691200	235	0
IA12	5871360	1011	0
OA12	692160	238	0
IB1	5186048	1009	0
OB1	685456	237	0
IB2	5667648	1010	0
OB2	706448	241	0
IB3	6392368	1016	0
OB3	708800	240	0
IB4	6861376	1014	0
OB4	712032	239	0
IB5	7241184	1009	0
OB5	712672	237	0
IB6	7412304	1011	0
OB6	704800	235	0
IB7	8370896	1016	0
OB7	718176	237	0
IB8	8325808	1018	0
OB8	717392	237	0
IB9	8059280	1015	0
OB9	710400	236	0
IB10	7752560	1007	0
OB10	725392	240	0
IB11	7092576	1013	0
OB11	710528	237	0
IB12	6415056	1009	0
OB12	704000	239	0
IC1	5598080	1015	0
OC1	697152	239	0
IC2	6165488	1016	0
OC2	709856	240	0
IC3	4589472	1011	0
OC3	693440	238	0
IC4	7346960	1007	0
OC4	721904	241	0
IC5	7780896	1013	0
OC5	724256	240	0
IC6	8035216	1016	0
OC6	726448	240	0
IC7	9058528	1011	0
OC7	735856	240	0
IC8	9046096	1008	0
OC8	727056	236	0
IC9	8842816	1011	0
OC9	725968	237	0
IC10	8114320	1006	0
OC10	728176	239	0
IC11	7534576	1006	0
OC11	728656	240	0
IC12	6814672	1011	0
OC12	706688	236	0
ID1	5855456	1012	0
OD1	697456	238	0
ID2	6420736	1012	0
OD2	704320	237	0
ID3	7218048	1007	0
OD3	711168	237	0
ID4	7740608	1016	0
OD4	711504	236	0
ID5	8250848	1010	0
OD5	733920	241	0
ID6	8665808	1007	0
OD6	733648	238	0
ID7	9697008	1012	0
OD7	742848	240	0
ID8	9543056	1008	0
OD8	754976	242	0
ID9	9283088	1006	0
OD9	738352	239	0
ID10	8630480	1012	0
OD10	731216	237	0
ID11	8099328	1010	0
OD11	726656	238	0
ID12	7348304	1013	0
OD12	726624	241	0
IE1	6005872	1012	0
OE1	707296	242	0
IE2	6573680	1006	0
OE2	712192	240	0
IE3	7475056	1011	0
OE3	710384	237	0
IE4	7933808	1007	0
OE4	734352	243	0
IE5	8629664	1015	0
OE5	732960	240	0
IE6	8915264	1012	0
OE6	729088	237	0
IE7	9660224	1010	0
OE7	733424	236	0
IE8	9407952	1010	0
OE8	731472	236	0
IE9	9243904	1011	0
OE9	747056	241	0
IE10	8831968	1016	0
OE10	728256	236	0
IE11	8308704	1016	0
OE11	727616	238	0
IE12	7595264	1012	0
OE12	718576	238	0
IF1	6121632	1007	0
OF1	709872	241	0
IF2	6681568	1010	0
OF2	705456	238	0
IF3	7749808	1018	0
OF3	716704	239	0
IF4	8188480	1015	0
OF4	723392	239	0
IF5	8670112	1010	0
OF5	721344	237	0
IF6	8757360	1010	0
OF6	721648	236	0
IF7	9553392	1012	0
OF7	732432	237	0
IF8	9830864	1016	0
OF8	744432	239	0
IF9	9303664	1012	0
OF9	742912	239	0
IF10	8992224	1006	0
OF10	742528	240	0
IF11	8290944	1013	0
OF11	727104	238	0
IF12	7580016	1015	0
OF12	716160	237	0
IG1	6028912	1009	0
OG1	711696	243	0
IG2	6600816	1012	0
OG2	703168	238	0
IG3	7287632	1007	0
OG3	711168	238	0
IG4	7949904	1010	0
OG4	728048	242	0
IG5	8344416	1006	0
OG5	728736	240	0
IG6	8573552	1010	0
OG6	725536	238	0
IG7	9257216	1008	0
OG7	724720	235	0
IG8	9145456	1015	0
OG8	727104	236	0
IG9	9058688	1016	0
OG9	737296	239	0
IG10	8707360	1016	0
OG10	729296	238	0
IG11	7984736	1011	0
OG11	723616	238	0
IG12	7241072	1010	0
OG12	711488	236	0
IH1	5901088	1011	0
OH1	696736	239	0
IH2	6501232	1018	0
OH2	696272	237	0
IH3	7237920	1013	0
OH3	711072	240	0
IH4	7615424	1005	0
OH4	710096	237	0
IH5	8119344	1011	0
OH5	716240	238	0
IH6	8195072	1016	0
OH6	705584	234	0
IH7	8853712	1017	0
OH7	714032	235	0
IH8	8641456	1009	0
OH8	728128	238	0
IH9	8306624	1010	0
OH9	724400	239	0
IH10	8093456	1011	0
OH10	723840	240	0
IH11	7553680	1009	0
OH11	723344	240	0
IH12	7007952	1007	0
OH12	704784	235	0
```
