## Supplementary material for "A toolbox of Stable Integration Vectors (SIV) in the fission yeast *Schizosaccharomyces pombe*": Source data: S03_C001_T03_P0005_M1_X1_E2.quant

```
[instrument]
blockid	numofrow	numofcol	coversn	version	coverid	lamphours	blocksn	type	sn
21	8	12	*	1.3.2	*	*	*	ruo	272510497

[head]
version	name	operator	timestamp	expirytime	calibrationID
1.0.5	Quantitation	GUEST	*	*	*

[properties]
quantversion
0.2.5

[conditions]
BlkID	Run	ExcitationColor	EmissionColor	CameraBias	EmissionIndex	BlockTemperature	CameraGain	Point	SampleVolume	Step	ExposureIndex	CoverID	Time	SampleTemperature	CoverTemperature	ExcitationIndex	Stage	Exposure	Cycle
21	20190205smp17-28	x1	m1	*	1	61.2317,61.2179,61.2249,61.2243,61.2389,61.2312	*	5	10	3	2	-1	1549378205.204	61.1135,61.1149,61.111,61.1139,61.1157,61.1108	104.989	1	3	175	1

[quant]
region	quant	count	saturation
IA1	3327264	1013	0
OA1	686240	237	0
IA2	3421408	1008	0
OA2	693936	236	0
IA3	3575488	1008	0
OA3	697920	234	0
IA4	12439600	1016	0
OA4	762912	234	0
IA5	13409152	1017	0
OA5	774768	233	0
IA6	14114064	1010	0
OA6	805968	240	0
IA7	12336048	1006	0
OA7	793200	239	0
IA8	4553856	1013	0
OA8	731472	237	0
IA9	4490736	1016	0
OA9	726320	237	0
IA10	14517088	1017	0
OA10	797280	236	0
IA11	12966944	1017	0
OA11	787072	235	0
IA12	11840080	1011	0
OA12	776304	238	0
IB1	9799536	1009	0
OB1	746320	237	0
IB2	11192992	1010	0
OB2	781152	241	0
IB3	13259936	1016	0
OB3	789136	240	0
IB4	14659056	1014	0
OB4	814320	239	0
IB5	15808192	1009	0
OB5	826288	237	0
IB6	16298208	1011	0
OB6	823328	235	0
IB7	19090304	1016	0
OB7	847104	237	0
IB8	18951168	1018	0
OB8	846352	237	0
IB9	18215904	1015	0
OB9	838112	236	0
IB10	17359920	1007	0
OB10	862864	240	0
IB11	15400752	1013	0
OB11	827184	237	0
IB12	13407632	1009	0
OB12	805488	239	0
IC1	10963408	1015	0
OC1	770560	239	0
IC2	12607088	1016	0
OC2	795040	240	0
IC3	8024304	1011	0
OC3	766720	238	0
IC4	16110352	1007	0
OC4	832656	241	0
IC5	17320688	1013	0
OC5	844000	240	0
IC6	18063344	1016	0
OC6	855536	240	0
IC7	21092224	1011	0
OC7	881632	240	0
IC8	21115920	1008	0
OC8	876912	236	0
IC9	20510672	1011	0
OC9	875296	237	0
IC10	18419008	1006	0
OC10	870608	239	0
IC11	16699360	1006	0
OC11	861872	240	0
IC12	14551536	1011	0
OC12	819808	236	0
ID1	11725264	1012	0
OD1	774160	238	0
ID2	13361632	1012	0
OD2	793824	237	0
ID3	15718000	1007	0
OD3	815584	237	0
ID4	17194800	1016	0
OD4	822960	236	0
ID5	18739296	1010	0
OD5	866208	241	0
ID6	19962944	1007	0
OD6	881696	238	0
ID7	22968320	1012	0
OD7	902912	240	0
ID8	22544832	1008	0
OD8	922928	242	0
ID9	21810400	1006	0
OD9	905168	239	0
ID10	19866768	1012	0
OD10	883344	237	0
ID11	18325888	1010	0
OD11	876960	238	0
ID12	16127904	1013	0
OD12	854272	241	0
IE1	12193808	1012	0
OE1	785152	242	0
IE2	13867216	1006	0
OE2	807184	240	0
IE3	16453888	1011	0
OE3	819744	237	0
IE4	17830832	1007	0
OE4	858528	243	0
IE5	19818624	1015	0
OE5	868416	240	0
IE6	20714976	1012	0
OE6	880400	237	0
IE7	22882720	1010	0
OE7	895488	236	0
IE8	22158944	1010	0
OE8	898608	236	0
IE9	21673312	1011	0
OE9	919840	241	0
IE10	20446096	1016	0
OE10	887088	236	0
IE11	18948960	1016	0
OE11	876640	238	0
IE12	16842752	1012	0
OE12	855696	238	0
IF1	12518576	1007	0
OF1	790704	241	0
IF2	14134640	1010	0
OF2	799824	238	0
IF3	17212176	1018	0
OF3	825136	239	0
IF4	18534432	1015	0
OF4	838976	239	0
IF5	19978656	1010	0
OF5	854448	237	0
IF6	20251856	1010	0
OF6	864208	236	0
IF7	22576896	1012	0
OF7	892368	237	0
IF8	23392864	1016	0
OF8	914192	239	0
IF9	21847200	1012	0
OF9	915280	239	0
IF10	20962544	1006	0
OF10	912336	240	0
IF11	18879200	1013	0
OF11	875664	238	0
IF12	16796608	1015	0
OF12	841600	237	0
IG1	12266880	1009	0
OG1	789312	243	0
IG2	13899504	1012	0
OG2	794752	238	0
IG3	15907920	1007	0
OG3	811232	238	0
IG4	17875968	1010	0
OG4	845536	242	0
IG5	19041744	1006	0
OG5	855760	240	0
IG6	19698128	1010	0
OG6	858048	238	0
IG7	21714128	1008	0
OG7	875456	235	0
IG8	21376976	1015	0
OG8	882320	236	0
IG9	21104192	1016	0
OG9	897072	239	0
IG10	20070352	1016	0
OG10	878128	238	0
IG11	18028992	1011	0
OG11	871024	238	0
IG12	15812976	1010	0
OG12	835456	236	0
IH1	11882880	1011	0
OH1	773008	239	0
IH2	13572928	1018	0
OH2	781760	237	0
IH3	15764832	1013	0
OH3	805504	240	0
IH4	16913056	1005	0
OH4	814272	237	0
IH5	18369328	1011	0
OH5	832144	238	0
IH6	18583200	1016	0
OH6	825600	234	0
IH7	20493456	1017	0
OH7	846704	235	0
IH8	19909136	1009	0
OH8	869120	238	0
IH9	18953664	1010	0
OH9	858624	239	0
IH10	18331008	1011	0
OH10	853312	240	0
IH11	16785600	1009	0
OH11	846944	240	0
IH12	15171152	1007	0
OH12	821952	235	0
```
