## Supplementary material for "A toolbox of Stable Integration Vectors (SIV) in the fission yeast *Schizosaccharomyces pombe*": Source data: S03_C001_T03_P0005_M1_X1_E3.quant

```
[instrument]
blockid	numofrow	numofcol	coversn	version	coverid	lamphours	blocksn	type	sn
21	8	12	*	1.3.2	*	*	*	ruo	272510497

[head]
version	name	operator	timestamp	expirytime	calibrationID
1.0.5	Quantitation	GUEST	*	*	*

[properties]
quantversion
0.2.5

[conditions]
BlkID	Run	ExcitationColor	EmissionColor	CameraBias	EmissionIndex	BlockTemperature	CameraGain	Point	SampleVolume	Step	ExposureIndex	CoverID	Time	SampleTemperature	CoverTemperature	ExcitationIndex	Stage	Exposure	Cycle
21	20190205smp17-28	x1	m1	*	1	61.2317,61.2179,61.2249,61.2243,61.2389,61.2312	*	5	10	3	3	-1	1549378205.934	61.1135,61.1149,61.111,61.1139,61.1157,61.1108	104.989	1	3	520	1

[quant]
region	quant	count	saturation
IA1	4371568	1013	0
OA1	751440	237	0
IA2	4660304	1008	0
OA2	778544	236	0
IA3	5125920	1008	0
OA3	798848	234	0
IA4	31462752	1016	0
OA4	990048	234	0
IA5	34339840	1017	0
OA5	1037456	233	0
IA6	36467968	1010	1
OA6	1094000	240	0
IA7	31193712	1006	0
OA7	1067680	239	0
IA8	8065328	1013	0
OA8	893040	237	0
IA9	7851360	1016	0
OA9	876608	237	0
IA10	37631552	1017	20
OA10	1098544	236	0
IA11	33036000	1017	0
OA11	1073840	235	0
IA12	29752032	1011	0
OA12	1024992	238	0
IB1	23648000	1009	0
OB1	938416	237	0
IB2	27779488	1010	0
OB2	1009280	241	0
IB3	33889296	1016	0
OB3	1037072	240	0
IB4	38045152	1014	6
OB4	1112496	239	0
IB5	41523120	1009	287
OB5	1162672	237	0
IB6	42975184	1011	436
OB6	1170928	235	0
IB7	49496352	1016	626
OB7	1234512	237	0
IB8	49115264	1018	603
OB8	1233552	237	0
IB9	47959360	1015	593
OB9	1222448	236	0
IB10	46063712	1007	554
OB10	1267712	240	0
IB11	40334736	1013	272
OB11	1184096	237	0
IB12	34413824	1009	0
OB12	1104480	239	0
IC1	27043840	1015	0
OC1	986608	239	0
IC2	31948592	1016	0
OC2	1058320	240	0
IC3	18340288	1011	0
OC3	984224	238	0
IC4	42424512	1007	358
OC4	1164256	241	0
IC5	45912784	1013	593
OC5	1209088	240	0
IC6	47916816	1016	611
OC6	1244304	240	0
IC7	51010864	1011	664
OC7	1328928	240	0
IC8	50981520	1008	667
OC8	1342400	236	0
IC9	50391616	1011	648
OC9	1330560	237	0
IC10	48244896	1006	584
OC10	1302576	239	0
IC11	44238480	1006	532
OC11	1275600	240	0
IC12	37821648	1011	26
OC12	1164160	236	0
ID1	29359408	1012	0
OD1	1006544	238	0
ID2	34212576	1012	0
OD2	1062816	237	0
ID3	41198496	1007	234
OD3	1132656	237	0
ID4	45552064	1016	557
OD4	1166096	236	0
ID5	49199504	1010	630
OD5	1267264	241	0
ID6	50549792	1007	654
OD6	1337200	238	0
ID7	52099440	1012	704
OD7	1397760	240	0
ID8	51967952	1008	683
OD8	1446032	242	0
ID9	51199040	1006	679
OD9	1403936	239	0
ID10	49980272	1012	628
OD10	1353264	237	0
ID11	48158432	1010	592
OD11	1330640	238	0
ID12	42480592	1013	454
OD12	1242928	241	0
IE1	30751536	1012	0
OE1	1024688	242	0
IE2	35757584	1006	0
OE2	1096048	240	0
IE3	43399456	1011	432
OE3	1140848	237	0
IE4	47318880	1007	616
OE4	1230112	243	0
IE5	50316016	1015	649
OE5	1285520	240	0
IE6	50879632	1012	660
OE6	1341664	237	0
IE7	51825712	1010	688
OE7	1400688	236	0
IE8	51523376	1010	674
OE8	1402528	236	0
IE9	51366896	1011	683
OE9	1443888	241	0
IE10	50260832	1016	643
OE10	1370960	236	0
IE11	48785040	1016	593
OE11	1331968	238	0
IE12	44642512	1012	537
OE12	1259248	238	0
IF1	31701648	1007	0
OF1	1028560	241	0
IF2	36489152	1010	13
OF2	1074320	238	0
IF3	45554752	1018	560
OF3	1143680	239	0
IF4	48684592	1015	629
OF4	1194800	239	0
IF5	50251648	1010	663
OF5	1254592	237	0
IF6	50485760	1010	653
OF6	1292784	236	0
IF7	51710576	1012	685
OF7	1375792	237	0
IF8	52150384	1016	682
OF8	1432704	239	0
IF9	51247728	1012	663
OF9	1439936	239	0
IF10	50418544	1006	643
OF10	1423520	240	0
IF11	48500848	1013	597
OF11	1322336	238	0
IF12	44439072	1015	528
OF12	1223888	237	0
IG1	30958480	1009	0
OG1	1022256	243	0
IG2	35794480	1012	0
OG2	1061472	238	0
IG3	41794080	1007	335
OG3	1113184	238	0
IG4	47290160	1010	618
OG4	1194576	242	0
IG5	49205312	1006	629
OG5	1237712	240	0
IG6	49918880	1010	648
OG6	1265280	238	0
IG7	51113744	1008	678
OG7	1338416	235	0
IG8	50757360	1015	658
OG8	1350176	236	0
IG9	50439472	1016	646
OG9	1383248	239	0
IG10	49605824	1016	629
OG10	1331296	238	0
IG11	47381840	1011	564
OG11	1300816	238	0
IG12	41554672	1010	479
OG12	1212544	236	0
IH1	29780176	1011	0
OH1	996640	239	0
IH2	34770080	1018	0
OH2	1024000	237	0
IH3	41290480	1013	319
OH3	1086368	240	0
IH4	44766896	1005	566
OH4	1129312	237	0
IH5	48382384	1011	616
OH5	1179264	238	0
IH6	48712096	1016	620
OH6	1182256	234	0
IH7	50291840	1017	659
OH7	1250128	235	0
IH8	49774016	1009	637
OH8	1298016	238	0
IH9	48738432	1010	595
OH9	1273632	239	0
IH10	47824960	1011	583
OH10	1247696	240	0
IH11	44440032	1009	532
OH11	1230768	240	0
IH12	39628496	1007	386
OH12	1177984	235	0
```
