## Supplementary material for "A toolbox of Stable Integration Vectors (SIV) in the fission yeast *Schizosaccharomyces pombe*": Source data: S03_C001_T03_P0006_M1_X1_E1.quant

```
[instrument]
blockid	numofrow	numofcol	coversn	version	coverid	lamphours	blocksn	type	sn
21	8	12	*	1.3.2	*	*	*	ruo	272510497

[head]
version	name	operator	timestamp	expirytime	calibrationID
1.0.5	Quantitation	GUEST	*	*	*

[properties]
quantversion
0.2.5

[conditions]
BlkID	Run	ExcitationColor	EmissionColor	CameraBias	EmissionIndex	BlockTemperature	CameraGain	Point	SampleVolume	Step	ExposureIndex	CoverID	Time	SampleTemperature	CoverTemperature	ExcitationIndex	Stage	Exposure	Cycle
21	20190205smp17-28	x1	m1	*	1	61.5462,61.5341,61.5291,61.5329,61.5242,61.5316	*	6	10	3	1	-1	1549378212.667	61.4161,61.4141,61.4136,61.4144,61.4145,61.4143	104.966	1	3	60	1

[quant]
region	quant	count	saturation
IA1	2975664	1013	0
OA1	666320	237	0
IA2	2995808	1008	0
OA2	666928	236	0
IA3	3049904	1008	0
OA3	663792	234	0
IA4	6072656	1016	0
OA4	684944	234	0
IA5	6399376	1017	0
OA5	685696	233	0
IA6	6620608	1010	0
OA6	709040	240	0
IA7	5996608	1006	0
OA7	702208	239	0
IA8	3367328	1013	0
OA8	676752	237	0
IA9	3347408	1016	0
OA9	672368	237	0
IA10	6759344	1017	0
OA10	695808	236	0
IA11	6225936	1017	0
OA11	691712	235	0
IA12	5846128	1011	0
OA12	692944	238	0
IB1	5175680	1009	0
OB1	689664	237	0
IB2	5650944	1010	0
OB2	705888	241	0
IB3	6361712	1016	0
OB3	706960	240	0
IB4	6819488	1014	0
OB4	712976	239	0
IB5	7197280	1009	0
OB5	713264	237	0
IB6	7369280	1011	0
OB6	706160	235	0
IB7	8310640	1016	0
OB7	717968	237	0
IB8	8270656	1018	0
OB8	716224	237	0
IB9	8014912	1015	0
OB9	711648	236	0
IB10	7707088	1007	0
OB10	724992	240	0
IB11	7057984	1013	0
OB11	711392	237	0
IB12	6374896	1009	0
OB12	705232	239	0
IC1	5580608	1015	0
OC1	697552	239	0
IC2	6131600	1016	0
OC2	711216	240	0
IC3	4583680	1011	0
OC3	696240	238	0
IC4	7294640	1007	0
OC4	721856	241	0
IC5	7716816	1013	0
OC5	725104	240	0
IC6	7967536	1016	0
OC6	726864	240	0
IC7	8983728	1011	0
OC7	735648	240	0
IC8	8974912	1008	0
OC8	726224	236	0
IC9	8777888	1011	0
OC9	726048	237	0
IC10	8054432	1006	0
OC10	727648	239	0
IC11	7472848	1006	0
OC11	727440	240	0
IC12	6767760	1011	0
OC12	705936	236	0
ID1	5822720	1012	0
OD1	698112	238	0
ID2	6379296	1012	0
OD2	701536	237	0
ID3	7173056	1007	0
OD3	708896	237	0
ID4	7686512	1016	0
OD4	709936	236	0
ID5	8195856	1010	0
OD5	732672	241	0
ID6	8596016	1007	0
OD6	731968	238	0
ID7	9614016	1012	0
OD7	741184	240	0
ID8	9468416	1008	0
OD8	751904	242	0
ID9	9205152	1006	0
OD9	737872	239	0
ID10	8577040	1012	0
OD10	730688	237	0
ID11	8039072	1010	0
OD11	727280	238	0
ID12	7303520	1013	0
OD12	728160	241	0
IE1	5988736	1012	0
OE1	710096	242	0
IE2	6546976	1006	0
OE2	713472	240	0
IE3	7432368	1011	0
OE3	711904	237	0
IE4	7884192	1007	0
OE4	734432	243	0
IE5	8572176	1015	0
OE5	733856	240	0
IE6	8861328	1012	0
OE6	728384	237	0
IE7	9580976	1010	0
OE7	732768	236	0
IE8	9330592	1010	0
OE8	733040	236	0
IE9	9175824	1011	0
OE9	747344	241	0
IE10	8769024	1016	0
OE10	727248	236	0
IE11	8270272	1016	0
OE11	727552	238	0
IE12	7544112	1012	0
OE12	721440	238	0
IF1	6090400	1007	0
OF1	708720	241	0
IF2	6641872	1010	0
OF2	707776	238	0
IF3	7702464	1018	0
OF3	716576	239	0
IF4	8133184	1015	0
OF4	719120	239	0
IF5	8618720	1010	0
OF5	721776	237	0
IF6	8701536	1010	0
OF6	721072	236	0
IF7	9473536	1012	0
OF7	734736	237	0
IF8	9768848	1016	0
OF8	740448	239	0
IF9	9225360	1012	0
OF9	742688	239	0
IF10	8927376	1006	0
OF10	743328	240	0
IF11	8234992	1013	0
OF11	725440	238	0
IF12	7530768	1015	0
OF12	712704	237	0
IG1	6000512	1009	0
OG1	711248	243	0
IG2	6563536	1012	0
OG2	704352	238	0
IG3	7240112	1007	0
OG3	710640	238	0
IG4	7900864	1010	0
OG4	726816	242	0
IG5	8285552	1006	0
OG5	724624	240	0
IG6	8510592	1010	0
OG6	723216	238	0
IG7	9181456	1008	0
OG7	723616	235	0
IG8	9064272	1015	0
OG8	726528	236	0
IG9	8981552	1016	0
OG9	735072	239	0
IG10	8643552	1016	0
OG10	727360	238	0
IG11	7927968	1011	0
OG11	722736	238	0
IG12	7185024	1010	0
OG12	711648	236	0
IH1	5870848	1011	0
OH1	695664	239	0
IH2	6457824	1018	0
OH2	696288	237	0
IH3	7196720	1013	0
OH3	710912	240	0
IH4	7568256	1005	0
OH4	707424	237	0
IH5	8062656	1011	0
OH5	712576	238	0
IH6	8142800	1016	0
OH6	704576	234	0
IH7	8786720	1017	0
OH7	713040	235	0
IH8	8570496	1009	0
OH8	726096	238	0
IH9	8239808	1010	0
OH9	722928	239	0
IH10	8042320	1011	0
OH10	721888	240	0
IH11	7506960	1009	0
OH11	720688	240	0
IH12	6964576	1007	0
OH12	705184	235	0
```
