## Supplementary material for "A toolbox of Stable Integration Vectors (SIV) in the fission yeast *Schizosaccharomyces pombe*": Source data: S03_C001_T03_P0006_M1_X1_E2.quant

```
[instrument]
blockid	numofrow	numofcol	coversn	version	coverid	lamphours	blocksn	type	sn
21	8	12	*	1.3.2	*	*	*	ruo	272510497

[head]
version	name	operator	timestamp	expirytime	calibrationID
1.0.5	Quantitation	GUEST	*	*	*

[properties]
quantversion
0.2.5

[conditions]
BlkID	Run	ExcitationColor	EmissionColor	CameraBias	EmissionIndex	BlockTemperature	CameraGain	Point	SampleVolume	Step	ExposureIndex	CoverID	Time	SampleTemperature	CoverTemperature	ExcitationIndex	Stage	Exposure	Cycle
21	20190205smp17-28	x1	m1	*	1	61.5462,61.5341,61.5291,61.5329,61.5242,61.5316	*	6	10	3	2	-1	1549378213.303	61.4161,61.4141,61.4136,61.4144,61.4145,61.4143	104.966	1	3	175	1

[quant]
region	quant	count	saturation
IA1	3322432	1013	0
OA1	685600	237	0
IA2	3415168	1008	0
OA2	692736	236	0
IA3	3568864	1008	0
OA3	699168	234	0
IA4	12363440	1016	0
OA4	760544	234	0
IA5	13335856	1017	0
OA5	774832	233	0
IA6	14023472	1010	0
OA6	804224	240	0
IA7	12215392	1006	0
OA7	795376	239	0
IA8	4522496	1013	0
OA8	731232	237	0
IA9	4453728	1016	0
OA9	723824	237	0
IA10	14394896	1017	0
OA10	797216	236	0
IA11	12869312	1017	0
OA11	786272	235	0
IA12	11774416	1011	0
OA12	773936	238	0
IB1	9742000	1009	0
OB1	748096	237	0
IB2	11117808	1010	0
OB2	779856	241	0
IB3	13172896	1016	0
OB3	788464	240	0
IB4	14548032	1014	0
OB4	811072	239	0
IB5	15695376	1009	0
OB5	824176	237	0
IB6	16189632	1011	0
OB6	823312	235	0
IB7	18930672	1016	0
OB7	845328	237	0
IB8	18768736	1018	0
OB8	842016	237	0
IB9	18054416	1015	0
OB9	836800	236	0
IB10	17208064	1007	0
OB10	860192	240	0
IB11	15287184	1013	0
OB11	824960	237	0
IB12	13318912	1009	0
OB12	803856	239	0
IC1	10890272	1015	0
OC1	768528	239	0
IC2	12519984	1016	0
OC2	795808	240	0
IC3	8028032	1011	0
OC3	765920	238	0
IC4	15985072	1007	0
OC4	832016	241	0
IC5	17180960	1013	0
OC5	842048	240	0
IC6	17921392	1016	0
OC6	854816	240	0
IC7	20899744	1011	0
OC7	881488	240	0
IC8	20913200	1008	0
OC8	876720	236	0
IC9	20321968	1011	0
OC9	876112	237	0
IC10	18245616	1006	0
OC10	866352	239	0
IC11	16564672	1006	0
OC11	861744	240	0
IC12	14455104	1011	0
OC12	819760	236	0
ID1	11647680	1012	0
OD1	774528	238	0
ID2	13266336	1012	0
OD2	789600	237	0
ID3	15585232	1007	0
OD3	815408	237	0
ID4	17060624	1016	0
OD4	823904	236	0
ID5	18574800	1010	0
OD5	864896	241	0
ID6	19786224	1007	0
OD6	881648	238	0
ID7	22716176	1012	0
OD7	902080	240	0
ID8	22323376	1008	0
OD8	923216	242	0
ID9	21588736	1006	0
OD9	899776	239	0
ID10	19696304	1012	0
OD10	882896	237	0
ID11	18158128	1010	0
OD11	873472	238	0
ID12	15987616	1013	0
OD12	853680	241	0
IE1	12113680	1012	0
OE1	787216	242	0
IE2	13770544	1006	0
OE2	809584	240	0
IE3	16316784	1011	0
OE3	819376	237	0
IE4	17682704	1007	0
OE4	855168	243	0
IE5	19658320	1015	0
OE5	868720	240	0
IE6	20530592	1012	0
OE6	877648	237	0
IE7	22650080	1010	0
OE7	894816	236	0
IE8	21938624	1010	0
OE8	897392	236	0
IE9	21464640	1011	0
OE9	914960	241	0
IE10	20257312	1016	0
OE10	886944	236	0
IE11	18787792	1016	0
OE11	875120	238	0
IE12	16722544	1012	0
OE12	853232	238	0
IF1	12421872	1007	0
OF1	786080	241	0
IF2	14029808	1010	0
OF2	796240	238	0
IF3	17069136	1018	0
OF3	823104	239	0
IF4	18385456	1015	0
OF4	838832	239	0
IF5	19786832	1010	0
OF5	855568	237	0
IF6	20060224	1010	0
OF6	862416	236	0
IF7	22339360	1012	0
OF7	889360	237	0
IF8	23148320	1016	0
OF8	912272	239	0
IF9	21654176	1012	0
OF9	911360	239	0
IF10	20753792	1006	0
OF10	911104	240	0
IF11	18719168	1013	0
OF11	871360	238	0
IF12	16644592	1015	0
OF12	837904	237	0
IG1	12172560	1009	0
OG1	786416	243	0
IG2	13797216	1012	0
OG2	792272	238	0
IG3	15789088	1007	0
OG3	807552	238	0
IG4	17714160	1010	0
OG4	839296	242	0
IG5	18882272	1006	0
OG5	850736	240	0
IG6	19515856	1010	0
OG6	854384	238	0
IG7	21482752	1008	0
OG7	871472	235	0
IG8	21135056	1015	0
OG8	879360	236	0
IG9	20886256	1016	0
OG9	893136	239	0
IG10	19877376	1016	0
OG10	876224	238	0
IG11	17854976	1011	0
OG11	864080	238	0
IG12	15678896	1010	0
OG12	834768	236	0
IH1	11793376	1011	0
OH1	771088	239	0
IH2	13462432	1018	0
OH2	780256	237	0
IH3	15633824	1013	0
OH3	804048	240	0
IH4	16770624	1005	0
OH4	811728	237	0
IH5	18201024	1011	0
OH5	830000	238	0
IH6	18434336	1016	0
OH6	820576	234	0
IH7	20284688	1017	0
OH7	844320	235	0
IH8	19718240	1009	0
OH8	864976	238	0
IH9	18767056	1010	0
OH9	859184	239	0
IH10	18150624	1011	0
OH10	853744	240	0
IH11	16633328	1009	0
OH11	846960	240	0
IH12	15046080	1007	0
OH12	819984	235	0
```
