## Supplementary material for "A toolbox of Stable Integration Vectors (SIV) in the fission yeast *Schizosaccharomyces pombe*": Source data: S03_C001_T03_P0006_M1_X1_E3.quant

```
[instrument]
blockid	numofrow	numofcol	coversn	version	coverid	lamphours	blocksn	type	sn
21	8	12	*	1.3.2	*	*	*	ruo	272510497

[head]
version	name	operator	timestamp	expirytime	calibrationID
1.0.5	Quantitation	GUEST	*	*	*

[properties]
quantversion
0.2.5

[conditions]
BlkID	Run	ExcitationColor	EmissionColor	CameraBias	EmissionIndex	BlockTemperature	CameraGain	Point	SampleVolume	Step	ExposureIndex	CoverID	Time	SampleTemperature	CoverTemperature	ExcitationIndex	Stage	Exposure	Cycle
21	20190205smp17-28	x1	m1	*	1	61.5462,61.5341,61.5291,61.5329,61.5242,61.5316	*	6	10	3	3	-1	1549378214.015	61.4161,61.4141,61.4136,61.4144,61.4145,61.4143	104.966	1	3	520	1

[quant]
region	quant	count	saturation
IA1	4362752	1013	0
OA1	750192	237	0
IA2	4638416	1008	0
OA2	776064	236	0
IA3	5098464	1008	0
OA3	798912	234	0
IA4	31230672	1016	0
OA4	991488	234	0
IA5	34082000	1017	0
OA5	1034448	233	0
IA6	36196880	1010	1
OA6	1090112	240	0
IA7	30851104	1006	0
OA7	1068448	239	0
IA8	7945168	1013	0
OA8	892288	237	0
IA9	7739376	1016	0
OA9	875088	237	0
IA10	37330560	1017	9
OA10	1098880	236	0
IA11	32742672	1017	0
OA11	1068480	235	0
IA12	29501440	1011	0
OA12	1021888	238	0
IB1	23500560	1009	0
OB1	931232	237	0
IB2	27575264	1010	0
OB2	1007040	241	0
IB3	33594800	1016	0
OB3	1034304	240	0
IB4	37742496	1014	0
OB4	1108560	239	0
IB5	41158288	1009	245
OB5	1162736	237	0
IB6	42624944	1011	416
OB6	1171024	235	0
IB7	49301760	1016	623
OB7	1231920	237	0
IB8	48917520	1018	598
OB8	1227952	237	0
IB9	47682128	1015	590
OB9	1221536	236	0
IB10	45679232	1007	550
OB10	1260112	240	0
IB11	39981360	1013	223
OB11	1180912	237	0
IB12	34143968	1009	0
OB12	1101728	239	0
IC1	26860096	1015	0
OC1	981376	239	0
IC2	31682848	1016	0
OC2	1055488	240	0
IC3	18337488	1011	0
OC3	979456	238	0
IC4	42037856	1007	314
OC4	1159328	241	0
IC5	45524656	1013	590
OC5	1205136	240	0
IC6	47570112	1016	612
OC6	1242048	240	0
IC7	50907680	1011	660
OC7	1321248	240	0
IC8	50859312	1008	664
OC8	1337728	236	0
IC9	50258480	1011	641
OC9	1327136	237	0
IC10	48004016	1006	581
OC10	1298672	239	0
IC11	43810784	1006	522
OC11	1270832	240	0
IC12	37500896	1011	12
OC12	1163744	236	0
ID1	29121456	1012	0
OD1	1004192	238	0
ID2	33921824	1012	0
OD2	1059376	237	0
ID3	40825504	1007	195
OD3	1129232	237	0
ID4	45147008	1016	531
OD4	1164128	236	0
ID5	48968240	1010	625
OD5	1262448	241	0
ID6	50426544	1007	650
OD6	1331888	238	0
ID7	51992480	1012	701
OD7	1391888	240	0
ID8	51836752	1008	676
OD8	1438288	242	0
ID9	51079968	1006	675
OD9	1394656	239	0
ID10	49824496	1012	625
OD10	1351696	237	0
ID11	47905696	1010	588
OD11	1325632	238	0
ID12	42096128	1013	433
OD12	1241008	241	0
IE1	30507440	1012	0
OE1	1018672	242	0
IE2	35448240	1006	0
OE2	1089744	240	0
IE3	43006704	1011	405
OE3	1135040	237	0
IE4	46939920	1007	614
OE4	1224480	243	0
IE5	50186368	1015	647
OE5	1280800	240	0
IE6	50758384	1012	658
OE6	1334336	237	0
IE7	51740560	1010	686
OE7	1392736	236	0
IE8	51406032	1010	670
OE8	1393872	236	0
IE9	51245072	1011	679
OE9	1438448	241	0
IE10	50125792	1016	634
OE10	1363440	236	0
IE11	48630832	1016	588
OE11	1324912	238	0
IE12	44229632	1012	531
OE12	1253808	238	0
IF1	31460912	1007	0
OF1	1025216	241	0
IF2	36174320	1010	4
OF2	1072352	238	0
IF3	45135888	1018	543
OF3	1141984	239	0
IF4	48402736	1015	626
OF4	1194176	239	0
IF5	50132784	1010	661
OF5	1249424	237	0
IF6	50356608	1010	653
OF6	1287536	236	0
IF7	51618000	1012	682
OF7	1371744	237	0
IF8	52057760	1016	678
OF8	1423088	239	0
IF9	51130016	1012	662
OF9	1432528	239	0
IF10	50299568	1006	640
OF10	1416976	240	0
IF11	48345248	1013	594
OF11	1313520	238	0
IF12	44019344	1015	523
OF12	1218416	237	0
IG1	30708128	1009	0
OG1	1020912	243	0
IG2	35485184	1012	0
OG2	1061472	238	0
IG3	41445456	1007	300
OG3	1106528	238	0
IG4	46980096	1010	615
OG4	1184688	242	0
IG5	49041888	1006	627
OG5	1230880	240	0
IG6	49796384	1010	641
OG6	1260864	238	0
IG7	50990704	1008	676
OG7	1328240	235	0
IG8	50633680	1015	657
OG8	1340688	236	0
IG9	50319440	1016	644
OG9	1374944	239	0
IG10	49459472	1016	626
OG10	1329328	238	0
IG11	47172160	1011	560
OG11	1297264	238	0
IG12	41163600	1010	465
OG12	1207008	236	0
IH1	29570560	1011	0
OH1	996048	239	0
IH2	34488256	1018	0
OH2	1025696	237	0
IH3	40929712	1013	281
OH3	1082656	240	0
IH4	44370544	1005	549
OH4	1123712	237	0
IH5	48101712	1011	613
OH5	1178144	238	0
IH6	48480352	1016	615
OH6	1179728	234	0
IH7	50158128	1017	654
OH7	1246080	235	0
IH8	49634848	1009	635
OH8	1298688	238	0
IH9	48572112	1010	589
OH9	1266160	239	0
IH10	47649488	1011	579
OH10	1243952	240	0
IH11	44026576	1009	527
OH11	1226128	240	0
IH12	39306064	1007	341
OH12	1174608	235	0
```
