## Supplementary material for "A toolbox of Stable Integration Vectors (SIV) in the fission yeast *Schizosaccharomyces pombe*": Source data: S03_C001_T03_P0007_M1_X1_E1.quant

```
[instrument]
blockid	numofrow	numofcol	coversn	version	coverid	lamphours	blocksn	type	sn
21	8	12	*	1.3.2	*	*	*	ruo	272510497

[head]
version	name	operator	timestamp	expirytime	calibrationID
1.0.5	Quantitation	GUEST	*	*	*

[properties]
quantversion
0.2.5

[conditions]
BlkID	Run	ExcitationColor	EmissionColor	CameraBias	EmissionIndex	BlockTemperature	CameraGain	Point	SampleVolume	Step	ExposureIndex	CoverID	Time	SampleTemperature	CoverTemperature	ExcitationIndex	Stage	Exposure	Cycle
21	20190205smp17-28	x1	m1	*	1	61.8364,61.8336,61.8091,61.8173,61.8264,61.83	*	7	10	3	1	-1	1549378220.752	61.7159,61.7139,61.7114,61.7141,61.7146,61.7151	104.989	1	3	60	1

[quant]
region	quant	count	saturation
IA1	2974192	1013	0
OA1	661456	237	0
IA2	2997088	1008	0
OA2	664592	236	0
IA3	3049264	1008	0
OA3	663392	234	0
IA4	6055520	1016	0
OA4	681792	234	0
IA5	6373760	1017	0
OA5	684640	233	0
IA6	6592000	1010	0
OA6	707200	240	0
IA7	5958752	1006	0
OA7	702736	239	0
IA8	3355584	1013	0
OA8	675648	237	0
IA9	3328400	1016	0
OA9	670208	237	0
IA10	6723472	1017	0
OA10	695216	236	0
IA11	6196576	1017	0
OA11	689952	235	0
IA12	5817984	1011	0
OA12	693392	238	0
IB1	5151744	1009	0
OB1	684944	237	0
IB2	5622704	1010	0
OB2	706368	241	0
IB3	6324768	1016	0
OB3	705600	240	0
IB4	6784880	1014	0
OB4	709312	239	0
IB5	7159536	1009	0
OB5	710240	237	0
IB6	7319408	1011	0
OB6	705472	235	0
IB7	8263632	1016	0
OB7	716624	237	0
IB8	8216272	1018	0
OB8	716448	237	0
IB9	7942512	1015	0
OB9	709968	236	0
IB10	7653248	1007	0
OB10	723712	240	0
IB11	7009024	1013	0
OB11	706704	237	0
IB12	6344416	1009	0
OB12	706064	239	0
IC1	5553920	1015	0
OC1	696368	239	0
IC2	6107408	1016	0
OC2	708160	240	0
IC3	4585152	1011	0
OC3	694544	238	0
IC4	7251696	1007	0
OC4	720608	241	0
IC5	7675248	1013	0
OC5	722416	240	0
IC6	7928976	1016	0
OC6	727152	240	0
IC7	8917568	1011	0
OC7	733072	240	0
IC8	8916784	1008	0
OC8	724880	236	0
IC9	8712432	1011	0
OC9	724016	237	0
IC10	8005552	1006	0
OC10	725600	239	0
IC11	7434176	1006	0
OC11	725312	240	0
IC12	6731328	1011	0
OC12	704112	236	0
ID1	5806608	1012	0
OD1	697088	238	0
ID2	6351488	1012	0
OD2	701120	237	0
ID3	7134064	1007	0
OD3	708288	237	0
ID4	7637424	1016	0
OD4	708480	236	0
ID5	8143840	1010	0
OD5	730208	241	0
ID6	8535040	1007	0
OD6	730880	238	0
ID7	9538992	1012	0
OD7	741760	240	0
ID8	9385456	1008	0
OD8	750496	242	0
ID9	9124592	1006	0
OD9	735552	239	0
ID10	8512896	1012	0
OD10	728080	237	0
ID11	7982320	1010	0
OD11	727360	238	0
ID12	7255600	1013	0
OD12	724864	241	0
IE1	5960736	1012	0
OE1	707472	242	0
IE2	6517520	1006	0
OE2	711040	240	0
IE3	7388384	1011	0
OE3	710256	237	0
IE4	7839040	1007	0
OE4	734112	243	0
IE5	8516288	1015	0
OE5	732624	240	0
IE6	8798896	1012	0
OE6	727632	237	0
IE7	9509856	1010	0
OE7	733088	236	0
IE8	9266256	1010	0
OE8	732000	236	0
IE9	9108400	1011	0
OE9	748208	241	0
IE10	8698576	1016	0
OE10	725824	236	0
IE11	8211072	1016	0
OE11	726016	238	0
IE12	7496704	1012	0
OE12	719760	238	0
IF1	6061984	1007	0
OF1	707888	241	0
IF2	6609456	1010	0
OF2	706096	238	0
IF3	7649760	1018	0
OF3	717616	239	0
IF4	8090656	1015	0
OF4	720944	239	0
IF5	8544736	1010	0
OF5	719312	237	0
IF6	8640768	1010	0
OF6	720640	236	0
IF7	9403424	1012	0
OF7	731216	237	0
IF8	9679984	1016	0
OF8	743024	239	0
IF9	9163232	1012	0
OF9	742704	239	0
IF10	8858912	1006	0
OF10	742832	240	0
IF11	8177904	1013	0
OF11	725392	238	0
IF12	7493760	1015	0
OF12	714560	237	0
IG1	5976944	1009	0
OG1	707840	243	0
IG2	6528816	1012	0
OG2	702272	238	0
IG3	7204096	1007	0
OG3	709360	238	0
IG4	7850960	1010	0
OG4	725856	242	0
IG5	8241600	1006	0
OG5	725360	240	0
IG6	8459040	1010	0
OG6	723584	238	0
IG7	9098816	1008	0
OG7	722992	235	0
IG8	9009504	1015	0
OG8	723952	236	0
IG9	8915088	1016	0
OG9	735904	239	0
IG10	8577008	1016	0
OG10	729392	238	0
IG11	7875056	1011	0
OG11	721440	238	0
IG12	7153888	1010	0
OG12	709200	236	0
IH1	5845248	1011	0
OH1	698928	239	0
IH2	6426544	1018	0
OH2	696288	237	0
IH3	7153536	1013	0
OH3	712416	240	0
IH4	7525504	1005	0
OH4	707152	237	0
IH5	8008928	1011	0
OH5	713232	238	0
IH6	8089440	1016	0
OH6	706064	234	0
IH7	8717408	1017	0
OH7	711712	235	0
IH8	8499600	1009	0
OH8	726272	238	0
IH9	8181104	1010	0
OH9	723424	239	0
IH10	7982656	1011	0
OH10	721968	240	0
IH11	7463760	1009	0
OH11	720192	240	0
IH12	6923280	1007	0
OH12	702816	235	0
```
