## Supplementary material for "A toolbox of Stable Integration Vectors (SIV) in the fission yeast *Schizosaccharomyces pombe*": Source data: S03_C001_T03_P0007_M1_X1_E2.quant

```
[instrument]
blockid	numofrow	numofcol	coversn	version	coverid	lamphours	blocksn	type	sn
21	8	12	*	1.3.2	*	*	*	ruo	272510497

[head]
version	name	operator	timestamp	expirytime	calibrationID
1.0.5	Quantitation	GUEST	*	*	*

[properties]
quantversion
0.2.5

[conditions]
BlkID	Run	ExcitationColor	EmissionColor	CameraBias	EmissionIndex	BlockTemperature	CameraGain	Point	SampleVolume	Step	ExposureIndex	CoverID	Time	SampleTemperature	CoverTemperature	ExcitationIndex	Stage	Exposure	Cycle
21	20190205smp17-28	x1	m1	*	1	61.8364,61.8336,61.8091,61.8173,61.8264,61.83	*	7	10	3	2	-1	1549378221.384	61.7159,61.7139,61.7114,61.7141,61.7146,61.7151	104.989	1	3	175	1

[quant]
region	quant	count	saturation
IA1	3310064	1013	0
OA1	686112	237	0
IA2	3401392	1008	0
OA2	691760	236	0
IA3	3552128	1008	0
OA3	697824	234	0
IA4	12281920	1016	0
OA4	758144	234	0
IA5	13243984	1017	0
OA5	772848	233	0
IA6	13921712	1010	0
OA6	804192	240	0
IA7	12114992	1006	0
OA7	793472	239	0
IA8	4475872	1013	0
OA8	729424	237	0
IA9	4407008	1016	0
OA9	723536	237	0
IA10	14285920	1017	0
OA10	795024	236	0
IA11	12766384	1017	0
OA11	785744	235	0
IA12	11683552	1011	0
OA12	774896	238	0
IB1	9692800	1009	0
OB1	749504	237	0
IB2	11050256	1010	0
OB2	777600	241	0
IB3	13072912	1016	0
OB3	787920	240	0
IB4	14436496	1014	0
OB4	808928	239	0
IB5	15579408	1009	0
OB5	821216	237	0
IB6	16065136	1011	0
OB6	819872	235	0
IB7	18761792	1016	0
OB7	841952	237	0
IB8	18604912	1018	0
OB8	841232	237	0
IB9	17897264	1015	0
OB9	836000	236	0
IB10	17065424	1007	0
OB10	856720	240	0
IB11	15169296	1013	0
OB11	821920	237	0
IB12	13212096	1009	0
OB12	803104	239	0
IC1	10825152	1015	0
OC1	767952	239	0
IC2	12430896	1016	0
OC2	794720	240	0
IC3	8015776	1011	0
OC3	767008	238	0
IC4	15857216	1007	0
OC4	829520	241	0
IC5	17038384	1013	0
OC5	842736	240	0
IC6	17777248	1016	0
OC6	853312	240	0
IC7	20664816	1011	0
OC7	878800	240	0
IC8	20716576	1008	0
OC8	877200	236	0
IC9	20109696	1011	0
OC9	873200	237	0
IC10	18083216	1006	0
OC10	869472	239	0
IC11	16426016	1006	0
OC11	860112	240	0
IC12	14334928	1011	0
OC12	816304	236	0
ID1	11572000	1012	0
OD1	773824	238	0
ID2	13170960	1012	0
OD2	792400	237	0
ID3	15458032	1007	0
OD3	813968	237	0
ID4	16918688	1016	0
OD4	820080	236	0
ID5	18429456	1010	0
OD5	864656	241	0
ID6	19620816	1007	0
OD6	879488	238	0
ID7	22487376	1012	0
OD7	902192	240	0
ID8	22092336	1008	0
OD8	919984	242	0
ID9	21383344	1006	0
OD9	897728	239	0
ID10	19516096	1012	0
OD10	880448	237	0
ID11	18013696	1010	0
OD11	875088	238	0
ID12	15868448	1013	0
OD12	853808	241	0
IE1	12041312	1012	0
OE1	786192	242	0
IE2	13672576	1006	0
OE2	806000	240	0
IE3	16194048	1011	0
OE3	815536	237	0
IE4	17556336	1007	0
OE4	855504	243	0
IE5	19477728	1015	0
OE5	866928	240	0
IE6	20344128	1012	0
OE6	877504	237	0
IE7	22408560	1010	0
OE7	893760	236	0
IE8	21731008	1010	0
OE8	894800	236	0
IE9	21272192	1011	0
OE9	914816	241	0
IE10	20063408	1016	0
OE10	881264	236	0
IE11	18633408	1016	0
OE11	872000	238	0
IE12	16577248	1012	0
OE12	851136	238	0
IF1	12338944	1007	0
OF1	784752	241	0
IF2	13922400	1010	0
OF2	796112	238	0
IF3	16922160	1018	0
OF3	822128	239	0
IF4	18221792	1015	0
OF4	837264	239	0
IF5	19617712	1010	0
OF5	853152	237	0
IF6	19893536	1010	0
OF6	861536	236	0
IF7	22110736	1012	0
OF7	888624	237	0
IF8	22899072	1016	0
OF8	908544	239	0
IF9	21430560	1012	0
OF9	911312	239	0
IF10	20564464	1006	0
OF10	905440	240	0
IF11	18553808	1013	0
OF11	872144	238	0
IF12	16511504	1015	0
OF12	838400	237	0
IG1	12113312	1009	0
OG1	784880	243	0
IG2	13688752	1012	0
OG2	794752	238	0
IG3	15686416	1007	0
OG3	809600	238	0
IG4	17572176	1010	0
OG4	840848	242	0
IG5	18734880	1006	0
OG5	847728	240	0
IG6	19356464	1010	0
OG6	853296	238	0
IG7	21276688	1008	0
OG7	871136	235	0
IG8	20942976	1015	0
OG8	874336	236	0
IG9	20688656	1016	0
OG9	890640	239	0
IG10	19701264	1016	0
OG10	873264	238	0
IG11	17688256	1011	0
OG11	863840	238	0
IG12	15575568	1010	0
OG12	831856	236	0
IH1	11727856	1011	0
OH1	769792	239	0
IH2	13379024	1018	0
OH2	778768	237	0
IH3	15526160	1013	0
OH3	802384	240	0
IH4	16638672	1005	0
OH4	811968	237	0
IH5	18043664	1011	0
OH5	828576	238	0
IH6	18280864	1016	0
OH6	820784	234	0
IH7	20107232	1017	0
OH7	840928	235	0
IH8	19531696	1009	0
OH8	863856	238	0
IH9	18596144	1010	0
OH9	857280	239	0
IH10	17994480	1011	0
OH10	848672	240	0
IH11	16493776	1009	0
OH11	845408	240	0
IH12	14929968	1007	0
OH12	821344	235	0
```
