## Supplementary material for "A toolbox of Stable Integration Vectors (SIV) in the fission yeast *Schizosaccharomyces pombe*": Source data: S03_C001_T03_P0007_M1_X1_E3.quant

```
[instrument]
blockid	numofrow	numofcol	coversn	version	coverid	lamphours	blocksn	type	sn
21	8	12	*	1.3.2	*	*	*	ruo	272510497

[head]
version	name	operator	timestamp	expirytime	calibrationID
1.0.5	Quantitation	GUEST	*	*	*

[properties]
quantversion
0.2.5

[conditions]
BlkID	Run	ExcitationColor	EmissionColor	CameraBias	EmissionIndex	BlockTemperature	CameraGain	Point	SampleVolume	Step	ExposureIndex	CoverID	Time	SampleTemperature	CoverTemperature	ExcitationIndex	Stage	Exposure	Cycle
21	20190205smp17-28	x1	m1	*	1	61.8364,61.8336,61.8091,61.8173,61.8264,61.83	*	7	10	3	3	-1	1549378222.115	61.7159,61.7139,61.7114,61.7141,61.7146,61.7151	104.989	1	3	520	1

[quant]
region	quant	count	saturation
IA1	4338640	1013	0
OA1	750608	237	0
IA2	4613760	1008	0
OA2	774304	236	0
IA3	5069072	1008	0
OA3	797280	234	0
IA4	31013424	1016	0
OA4	985504	234	0
IA5	33855056	1017	0
OA5	1031136	233	0
IA6	35921760	1010	0
OA6	1089552	240	0
IA7	30527664	1006	0
OA7	1062272	239	0
IA8	7837056	1013	0
OA8	888944	237	0
IA9	7624560	1016	0
OA9	872128	237	0
IA10	36988736	1017	1
OA10	1093616	236	0
IA11	32487136	1017	0
OA11	1062176	235	0
IA12	29275024	1011	0
OA12	1020256	238	0
IB1	23337840	1009	0
OB1	932496	237	0
IB2	27383072	1010	0
OB2	1002560	241	0
IB3	33337184	1016	0
OB3	1033968	240	0
IB4	37438160	1014	0
OB4	1107296	239	0
IB5	40832640	1009	216
OB5	1161504	237	0
IB6	42293136	1011	377
OB6	1166464	235	0
IB7	49082032	1016	618
OB7	1225776	237	0
IB8	48697840	1018	592
OB8	1225552	237	0
IB9	47421952	1015	584
OB9	1214064	236	0
IB10	45271904	1007	546
OB10	1257952	240	0
IB11	39626576	1013	174
OB11	1176304	237	0
IB12	33863584	1009	0
OB12	1100960	239	0
IC1	26658384	1015	0
OC1	982000	239	0
IC2	31417216	1016	0
OC2	1052720	240	0
IC3	18324048	1011	0
OC3	981504	238	0
IC4	41662480	1007	266
OC4	1157136	241	0
IC5	45146528	1013	579
OC5	1199472	240	0
IC6	47229456	1016	608
OC6	1237456	240	0
IC7	50797824	1011	660
OC7	1315152	240	0
IC8	50742688	1008	661
OC8	1333152	236	0
IC9	50146816	1011	638
OC9	1319104	237	0
IC10	47738512	1006	576
OC10	1295456	239	0
IC11	43411472	1006	516
OC11	1266160	240	0
IC12	37175216	1011	6
OC12	1161968	236	0
ID1	28900752	1012	0
OD1	1002560	238	0
ID2	33646800	1012	0
OD2	1055168	237	0
ID3	40476560	1007	164
OD3	1124288	237	0
ID4	44748768	1016	500
OD4	1161872	236	0
ID5	48685984	1010	622
OD5	1257232	241	0
ID6	50300896	1007	648
OD6	1324224	238	0
ID7	51883568	1012	699
OD7	1386976	240	0
ID8	51721552	1008	675
OD8	1431472	242	0
ID9	50967472	1006	673
OD9	1395232	239	0
ID10	49684288	1012	622
OD10	1345856	237	0
ID11	47647664	1010	586
OD11	1318896	238	0
ID12	41735632	1013	404
OD12	1233168	241	0
IE1	30277168	1012	0
OE1	1015760	242	0
IE2	35153728	1006	0
OE2	1088368	240	0
IE3	42613456	1011	369
OE3	1132848	237	0
IE4	46581792	1007	609
OE4	1218048	243	0
IE5	50046016	1015	645
OE5	1274128	240	0
IE6	50668080	1012	657
OE6	1328400	237	0
IE7	51627568	1010	682
OE7	1389536	236	0
IE8	51295872	1010	667
OE8	1390208	236	0
IE9	51119536	1011	675
OE9	1430496	241	0
IE10	49992448	1016	631
OE10	1359824	236	0
IE11	48470752	1016	583
OE11	1322336	238	0
IE12	43833872	1012	526
OE12	1252960	238	0
IF1	31212096	1007	0
OF1	1024224	241	0
IF2	35877904	1010	0
OF2	1067232	238	0
IF3	44724416	1018	528
OF3	1140720	239	0
IF4	48114896	1015	627
OF4	1191200	239	0
IF5	49998160	1010	659
OF5	1244672	237	0
IF6	50255056	1010	651
OF6	1282176	236	0
IF7	51525280	1012	679
OF7	1365296	237	0
IF8	51957616	1016	676
OF8	1414640	239	0
IF9	51007456	1012	657
OF9	1427792	239	0
IF10	50182512	1006	636
OF10	1411424	240	0
IF11	48179408	1013	587
OF11	1312496	238	0
IF12	43614160	1015	514
OF12	1216064	237	0
IG1	30496432	1009	0
OG1	1018368	243	0
IG2	35224576	1012	0
OG2	1057376	238	0
IG3	41100080	1007	274
OG3	1104816	238	0
IG4	46607536	1010	608
OG4	1185968	242	0
IG5	48882976	1006	621
OG5	1225968	240	0
IG6	49661936	1010	636
OG6	1253312	238	0
IG7	50854656	1008	671
OG7	1323824	235	0
IG8	50522368	1015	651
OG8	1337216	236	0
IG9	50187648	1016	641
OG9	1366944	239	0
IG10	49325200	1016	625
OG10	1324560	238	0
IG11	46945216	1011	552
OG11	1291152	238	0
IG12	40800384	1010	451
OG12	1206320	236	0
IH1	29344464	1011	0
OH1	990496	239	0
IH2	34230480	1018	0
OH2	1021280	237	0
IH3	40593472	1013	235
OH3	1079024	240	0
IH4	43986928	1005	523
OH4	1123520	237	0
IH5	47814976	1011	607
OH5	1173072	238	0
IH6	48269936	1016	611
OH6	1174944	234	0
IH7	50026624	1017	651
OH7	1237536	235	0
IH8	49486032	1009	629
OH8	1287168	238	0
IH9	48417280	1010	585
OH9	1260864	239	0
IH10	47470336	1011	575
OH10	1237504	240	0
IH11	43603248	1009	521
OH11	1218816	240	0
IH12	38945248	1007	274
OH12	1170208	235	0
```
