## Supplementary material for "A toolbox of Stable Integration Vectors (SIV) in the fission yeast *Schizosaccharomyces pombe*": Source data: S03_C001_T03_P0008_M1_X1_E1.quant

```
[instrument]
blockid	numofrow	numofcol	coversn	version	coverid	lamphours	blocksn	type	sn
21	8	12	*	1.3.2	*	*	*	ruo	272510497

[head]
version	name	operator	timestamp	expirytime	calibrationID
1.0.5	Quantitation	GUEST	*	*	*

[properties]
quantversion
0.2.5

[conditions]
BlkID	Run	ExcitationColor	EmissionColor	CameraBias	EmissionIndex	BlockTemperature	CameraGain	Point	SampleVolume	Step	ExposureIndex	CoverID	Time	SampleTemperature	CoverTemperature	ExcitationIndex	Stage	Exposure	Cycle
21	20190205smp17-28	x1	m1	*	1	62.1118,62.1233,62.1377,62.1162,62.1142,62.1256	*	8	10	3	1	-1	1549378228.851	62.0154,62.0133,62.0132,62.0122,62.0127,62.0129	104.875	1	3	60	1

[quant]
region	quant	count	saturation
IA1	2969456	1013	0
OA1	663328	237	0
IA2	2993456	1008	0
OA2	665424	236	0
IA3	3050016	1008	0
OA3	663280	234	0
IA4	6033616	1016	0
OA4	682976	234	0
IA5	6351808	1017	0
OA5	688224	233	0
IA6	6560976	1010	0
OA6	708672	240	0
IA7	5928928	1006	0
OA7	699792	239	0
IA8	3344416	1013	0
OA8	676576	237	0
IA9	3321104	1016	0
OA9	672976	237	0
IA10	6695776	1017	0
OA10	693776	236	0
IA11	6169488	1017	0
OA11	688160	235	0
IA12	5793904	1011	0
OA12	694320	238	0
IB1	5139792	1009	0
OB1	686096	237	0
IB2	5604336	1010	0
OB2	706976	241	0
IB3	6295584	1016	0
OB3	708464	240	0
IB4	6746672	1014	0
OB4	710912	239	0
IB5	7123536	1009	0
OB5	711008	237	0
IB6	7288304	1011	0
OB6	706016	235	0
IB7	8198480	1016	0
OB7	717104	237	0
IB8	8159008	1018	0
OB8	714304	237	0
IB9	7911600	1015	0
OB9	709072	236	0
IB10	7608672	1007	0
OB10	724880	240	0
IB11	6980624	1013	0
OB11	709456	237	0
IB12	6318288	1009	0
OB12	705024	239	0
IC1	5527872	1015	0
OC1	699600	239	0
IC2	6082144	1016	0
OC2	707536	240	0
IC3	4581552	1011	0
OC3	695504	238	0
IC4	7219120	1007	0
OC4	722064	241	0
IC5	7627968	1013	0
OC5	722096	240	0
IC6	7879936	1016	0
OC6	724512	240	0
IC7	8839056	1011	0
OC7	735312	240	0
IC8	8842272	1008	0
OC8	724224	236	0
IC9	8648048	1011	0
OC9	725088	237	0
IC10	7955248	1006	0
OC10	728256	239	0
IC11	7383008	1006	0
OC11	724416	240	0
IC12	6692896	1011	0
OC12	702544	236	0
ID1	5773856	1012	0
OD1	695232	238	0
ID2	6325376	1012	0
OD2	702320	237	0
ID3	7085344	1007	0
OD3	711008	237	0
ID4	7593248	1016	0
OD4	708784	236	0
ID5	8091664	1010	0
OD5	730848	241	0
ID6	8482752	1007	0
OD6	729984	238	0
ID7	9454896	1012	0
OD7	741568	240	0
ID8	9304640	1008	0
OD8	749760	242	0
ID9	9057248	1006	0
OD9	736672	239	0
ID10	8436880	1012	0
OD10	724960	237	0
ID11	7928272	1010	0
OD11	727504	238	0
ID12	7220528	1013	0
OD12	723408	241	0
IE1	5932432	1012	0
OE1	706352	242	0
IE2	6483712	1006	0
OE2	708496	240	0
IE3	7341552	1011	0
OE3	710192	237	0
IE4	7794480	1007	0
OE4	732688	243	0
IE5	8449840	1015	0
OE5	730016	240	0
IE6	8731152	1012	0
OE6	726416	237	0
IE7	9423504	1010	0
OE7	728816	236	0
IE8	9177360	1010	0
OE8	729760	236	0
IE9	9026240	1011	0
OE9	746832	241	0
IE10	8633040	1016	0
OE10	725472	236	0
IE11	8158912	1016	0
OE11	726304	238	0
IE12	7454976	1012	0
OE12	718704	238	0
IF1	6025184	1007	0
OF1	706016	241	0
IF2	6573536	1010	0
OF2	704384	238	0
IF3	7602800	1018	0
OF3	713648	239	0
IF4	8017408	1015	0
OF4	717312	239	0
IF5	8486160	1010	0
OF5	719232	237	0
IF6	8571248	1010	0
OF6	720784	236	0
IF7	9317456	1012	0
OF7	728528	237	0
IF8	9604320	1016	0
OF8	740128	239	0
IF9	9093728	1012	0
OF9	739968	239	0
IF10	8787856	1006	0
OF10	737984	240	0
IF11	8125920	1013	0
OF11	724448	238	0
IF12	7440816	1015	0
OF12	710832	237	0
IG1	5954304	1009	0
OG1	710608	243	0
IG2	6503360	1012	0
OG2	702944	238	0
IG3	7170624	1007	0
OG3	709968	238	0
IG4	7807856	1010	0
OG4	727328	242	0
IG5	8183504	1006	0
OG5	724976	240	0
IG6	8399584	1010	0
OG6	725648	238	0
IG7	9039024	1008	0
OG7	722176	235	0
IG8	8934304	1015	0
OG8	726080	236	0
IG9	8849152	1016	0
OG9	735632	239	0
IG10	8520848	1016	0
OG10	728096	238	0
IG11	7823872	1011	0
OG11	723840	238	0
IG12	7107680	1010	0
OG12	709408	236	0
IH1	5823504	1011	0
OH1	698608	239	0
IH2	6406512	1018	0
OH2	697168	237	0
IH3	7127824	1013	0
OH3	709744	240	0
IH4	7470432	1005	0
OH4	707040	237	0
IH5	7957296	1011	0
OH5	713744	238	0
IH6	8045776	1016	0
OH6	702880	234	0
IH7	8645600	1017	0
OH7	713904	235	0
IH8	8446304	1009	0
OH8	724752	238	0
IH9	8128160	1010	0
OH9	720112	239	0
IH10	7927248	1011	0
OH10	722160	240	0
IH11	7412976	1009	0
OH11	718512	240	0
IH12	6885648	1007	0
OH12	702208	235	0
```
