## Supplementary material for "A toolbox of Stable Integration Vectors (SIV) in the fission yeast *Schizosaccharomyces pombe*": Source data: S03_C001_T03_P0008_M1_X1_E2.quant

```
[instrument]
blockid	numofrow	numofcol	coversn	version	coverid	lamphours	blocksn	type	sn
21	8	12	*	1.3.2	*	*	*	ruo	272510497

[head]
version	name	operator	timestamp	expirytime	calibrationID
1.0.5	Quantitation	GUEST	*	*	*

[properties]
quantversion
0.2.5

[conditions]
BlkID	Run	ExcitationColor	EmissionColor	CameraBias	EmissionIndex	BlockTemperature	CameraGain	Point	SampleVolume	Step	ExposureIndex	CoverID	Time	SampleTemperature	CoverTemperature	ExcitationIndex	Stage	Exposure	Cycle
21	20190205smp17-28	x1	m1	*	1	62.1118,62.1233,62.1377,62.1162,62.1142,62.1256	*	8	10	3	2	-1	1549378229.483	62.0154,62.0133,62.0132,62.0122,62.0127,62.0129	104.875	1	3	175	1

[quant]
region	quant	count	saturation
IA1	3312064	1013	0
OA1	684592	237	0
IA2	3393616	1008	0
OA2	692368	236	0
IA3	3547696	1008	0
OA3	694736	234	0
IA4	12216208	1016	0
OA4	759040	234	0
IA5	13162768	1017	0
OA5	772704	233	0
IA6	13820912	1010	0
OA6	803008	240	0
IA7	11991680	1006	0
OA7	790576	239	0
IA8	4440960	1013	0
OA8	727888	237	0
IA9	4367088	1016	0
OA9	722896	237	0
IA10	14180400	1017	0
OA10	795152	236	0
IA11	12673872	1017	0
OA11	782528	235	0
IA12	11610368	1011	0
OA12	774208	238	0
IB1	9631296	1009	0
OB1	746944	237	0
IB2	10990240	1010	0
OB2	780352	241	0
IB3	12975872	1016	0
OB3	786288	240	0
IB4	14342672	1014	0
OB4	809728	239	0
IB5	15452976	1009	0
OB5	822160	237	0
IB6	15945440	1011	0
OB6	820096	235	0
IB7	18598576	1016	0
OB7	842960	237	0
IB8	18461696	1018	0
OB8	838880	237	0
IB9	17761296	1015	0
OB9	836176	236	0
IB10	16924256	1007	0
OB10	855616	240	0
IB11	15055136	1013	0
OB11	821664	237	0
IB12	13129248	1009	0
OB12	804160	239	0
IC1	10749328	1015	0
OC1	767552	239	0
IC2	12353056	1016	0
OC2	794224	240	0
IC3	8015824	1011	0
OC3	766160	238	0
IC4	15738336	1007	0
OC4	831584	241	0
IC5	16893088	1013	0
OC5	842240	240	0
IC6	17633520	1016	0
OC6	854672	240	0
IC7	20476240	1011	0
OC7	873712	240	0
IC8	20511344	1008	0
OC8	871216	236	0
IC9	19938656	1011	0
OC9	869360	237	0
IC10	17927680	1006	0
OC10	866272	239	0
IC11	16285808	1006	0
OC11	859008	240	0
IC12	14224464	1011	0
OC12	815424	236	0
ID1	11494512	1012	0
OD1	772400	238	0
ID2	13070640	1012	0
OD2	788368	237	0
ID3	15342128	1007	0
OD3	812512	237	0
ID4	16782128	1016	0
OD4	821376	236	0
ID5	18261440	1010	0
OD5	861232	241	0
ID6	19441760	1007	0
OD6	878208	238	0
ID7	22263952	1012	0
OD7	897904	240	0
ID8	21872288	1008	0
OD8	918624	242	0
ID9	21162880	1006	0
OD9	898080	239	0
ID10	19333520	1012	0
OD10	880288	237	0
ID11	17855920	1010	0
OD11	872272	238	0
ID12	15741184	1013	0
OD12	848624	241	0
IE1	11955680	1012	0
OE1	784448	242	0
IE2	13570192	1006	0
OE2	803552	240	0
IE3	16059600	1011	0
OE3	814992	237	0
IE4	17400736	1007	0
OE4	855216	243	0
IE5	19304704	1015	0
OE5	864576	240	0
IE6	20171440	1012	0
OE6	872720	237	0
IE7	22186688	1010	0
OE7	893200	236	0
IE8	21509408	1010	0
OE8	890640	236	0
IE9	21065136	1011	0
OE9	912368	241	0
IE10	19872064	1016	0
OE10	880304	236	0
IE11	18468144	1016	0
OE11	871296	238	0
IE12	16440016	1012	0
OE12	849872	238	0
IF1	12250928	1007	0
OF1	784240	241	0
IF2	13823152	1010	0
OF2	795312	238	0
IF3	16781168	1018	0
OF3	821536	239	0
IF4	18061920	1015	0
OF4	837232	239	0
IF5	19429840	1010	0
OF5	850736	237	0
IF6	19696704	1010	0
OF6	857632	236	0
IF7	21867088	1012	0
OF7	882736	237	0
IF8	22673072	1016	0
OF8	904352	239	0
IF9	21236320	1012	0
OF9	908224	239	0
IF10	20383808	1006	0
OF10	903712	240	0
IF11	18390928	1013	0
OF11	868288	238	0
IF12	16363920	1015	0
OF12	834464	237	0
IG1	12017776	1009	0
OG1	786672	243	0
IG2	13604192	1012	0
OG2	791264	238	0
IG3	15553728	1007	0
OG3	809632	238	0
IG4	17424704	1010	0
OG4	839264	242	0
IG5	18555280	1006	0
OG5	846800	240	0
IG6	19207024	1010	0
OG6	852544	238	0
IG7	21067120	1008	0
OG7	866976	235	0
IG8	20729392	1015	0
OG8	875248	236	0
IG9	20486352	1016	0
OG9	888880	239	0
IG10	19526352	1016	0
OG10	873536	238	0
IG11	17543760	1011	0
OG11	861872	238	0
IG12	15438560	1010	0
OG12	829840	236	0
IH1	11647344	1011	0
OH1	771056	239	0
IH2	13292880	1018	0
OH2	775472	237	0
IH3	15408928	1013	0
OH3	800784	240	0
IH4	16510512	1005	0
OH4	810688	237	0
IH5	17892768	1011	0
OH5	826080	238	0
IH6	18120384	1016	0
OH6	822224	234	0
IH7	19891072	1017	0
OH7	840576	235	0
IH8	19326944	1009	0
OH8	861840	238	0
IH9	18404480	1010	0
OH9	854672	239	0
IH10	17829568	1011	0
OH10	848256	240	0
IH11	16366320	1009	0
OH11	843408	240	0
IH12	14819072	1007	0
OH12	820608	235	0
```
