## Supplementary material for "A toolbox of Stable Integration Vectors (SIV) in the fission yeast *Schizosaccharomyces pombe*": Source data: S03_C001_T03_P0008_M1_X1_E3.quant

```
[instrument]
blockid	numofrow	numofcol	coversn	version	coverid	lamphours	blocksn	type	sn
21	8	12	*	1.3.2	*	*	*	ruo	272510497

[head]
version	name	operator	timestamp	expirytime	calibrationID
1.0.5	Quantitation	GUEST	*	*	*

[properties]
quantversion
0.2.5

[conditions]
BlkID	Run	ExcitationColor	EmissionColor	CameraBias	EmissionIndex	BlockTemperature	CameraGain	Point	SampleVolume	Step	ExposureIndex	CoverID	Time	SampleTemperature	CoverTemperature	ExcitationIndex	Stage	Exposure	Cycle
21	20190205smp17-28	x1	m1	*	1	62.1118,62.1233,62.1377,62.1162,62.1142,62.1256	*	8	10	3	3	-1	1549378230.198	62.0154,62.0133,62.0132,62.0122,62.0127,62.0129	104.875	1	3	520	1

[quant]
region	quant	count	saturation
IA1	4315328	1013	0
OA1	749904	237	0
IA2	4589968	1008	0
OA2	772496	236	0
IA3	5038960	1008	0
OA3	796704	234	0
IA4	30790144	1016	0
OA4	980096	234	0
IA5	33594960	1017	0
OA5	1027600	233	0
IA6	35637968	1010	0
OA6	1084416	240	0
IA7	30203760	1006	0
OA7	1060752	239	0
IA8	7723280	1013	0
OA8	888816	237	0
IA9	7509456	1016	0
OA9	871168	237	0
IA10	36668032	1017	1
OA10	1091344	236	0
IA11	32200992	1017	0
OA11	1065936	235	0
IA12	29049312	1011	0
OA12	1016048	238	0
IB1	23183232	1009	0
OB1	930784	237	0
IB2	27171184	1010	0
OB2	1005376	241	0
IB3	33070880	1016	0
OB3	1031216	240	0
IB4	37151024	1014	0
OB4	1103024	239	0
IB5	40469200	1009	178
OB5	1153376	237	0
IB6	41905328	1011	338
OB6	1162176	235	0
IB7	48840176	1016	611
OB7	1218064	237	0
IB8	48443696	1018	584
OB8	1220272	237	0
IB9	47063984	1015	573
OB9	1210336	236	0
IB10	44860208	1007	536
OB10	1251264	240	0
IB11	39280080	1013	144
OB11	1171584	237	0
IB12	33578944	1009	0
OB12	1094160	239	0
IC1	26464384	1015	0
OC1	977664	239	0
IC2	31177984	1016	0
OC2	1049904	240	0
IC3	18296960	1011	0
OC3	980288	238	0
IC4	41294080	1007	241
OC4	1153552	241	0
IC5	44740480	1013	559
OC5	1194208	240	0
IC6	46838160	1016	603
OC6	1232672	240	0
IC7	50654032	1011	656
OC7	1312080	240	0
IC8	50630752	1008	655
OC8	1328464	236	0
IC9	50024512	1011	635
OC9	1314224	237	0
IC10	47455056	1006	575
OC10	1289744	239	0
IC11	43021696	1006	496
OC11	1259280	240	0
IC12	36853824	1011	3
OC12	1154080	236	0
ID1	28678832	1012	0
OD1	997152	238	0
ID2	33358720	1012	0
OD2	1052048	237	0
ID3	40099296	1007	141
OD3	1120352	237	0
ID4	44336256	1016	479
OD4	1156048	236	0
ID5	48384464	1010	615
OD5	1253584	241	0
ID6	50170704	1007	645
OD6	1320768	238	0
ID7	51764816	1012	696
OD7	1381152	240	0
ID8	51618096	1008	672
OD8	1427664	242	0
ID9	50845104	1006	669
OD9	1387968	239	0
ID10	49540560	1012	622
OD10	1335936	237	0
ID11	47331664	1010	582
OD11	1309744	238	0
ID12	41354448	1013	373
OD12	1235616	241	0
IE1	30028928	1012	0
OE1	1016528	242	0
IE2	34865552	1006	0
OE2	1087008	240	0
IE3	42199536	1011	330
OE3	1130112	237	0
IE4	46194608	1007	605
OE4	1215664	243	0
IE5	49900560	1015	643
OE5	1271424	240	0
IE6	50561168	1012	655
OE6	1324272	237	0
IE7	51528688	1010	681
OE7	1383984	236	0
IE8	51194672	1010	666
OE8	1383824	236	0
IE9	50993424	1011	671
OE9	1426192	241	0
IE10	49853504	1016	625
OE10	1352560	236	0
IE11	48316160	1016	582
OE11	1316448	238	0
IE12	43410368	1012	519
OE12	1243808	238	0
IF1	30963616	1007	0
OF1	1019440	241	0
IF2	35568016	1010	0
OF2	1063968	238	0
IF3	44343008	1018	508
OF3	1133440	239	0
IF4	47803584	1015	623
OF4	1182656	239	0
IF5	49858976	1010	653
OF5	1241216	237	0
IF6	50147872	1010	647
OF6	1274672	236	0
IF7	51418880	1012	675
OF7	1361200	237	0
IF8	51849376	1016	675
OF8	1408176	239	0
IF9	50903072	1012	657
OF9	1418048	239	0
IF10	50073488	1006	635
OF10	1401952	240	0
IF11	48014992	1013	582
OF11	1304896	238	0
IF12	43209344	1015	507
OF12	1208480	237	0
IG1	30260112	1009	0
OG1	1014608	243	0
IG2	34919376	1012	0
OG2	1055984	238	0
IG3	40763744	1007	237
OG3	1102352	238	0
IG4	46238400	1010	602
OG4	1179408	242	0
IG5	48695824	1006	615
OG5	1221840	240	0
IG6	49545280	1010	634
OG6	1249568	238	0
IG7	50750784	1008	668
OG7	1314592	235	0
IG8	50387248	1015	649
OG8	1325376	236	0
IG9	50047024	1016	639
OG9	1360848	239	0
IG10	49191712	1016	623
OG10	1315568	238	0
IG11	46614624	1011	551
OG11	1286288	238	0
IG12	40417152	1010	425
OG12	1199472	236	0
IH1	29109328	1011	0
OH1	989712	239	0
IH2	33949936	1018	0
OH2	1020672	237	0
IH3	40237072	1013	204
OH3	1077360	240	0
IH4	43574080	1005	489
OH4	1118976	237	0
IH5	47485584	1011	603
OH5	1170576	238	0
IH6	47985120	1016	608
OH6	1170656	234	0
IH7	49872016	1017	647
OH7	1233056	235	0
IH8	49325408	1009	623
OH8	1283200	238	0
IH9	48228016	1010	581
OH9	1253760	239	0
IH10	47224624	1011	569
OH10	1231760	240	0
IH11	43205936	1009	511
OH11	1216128	240	0
IH12	38610032	1007	162
OH12	1166496	235	0
```
