## Supplementary material for "A toolbox of Stable Integration Vectors (SIV) in the fission yeast *Schizosaccharomyces pombe*": Source data: S03_C001_T03_P0009_M1_X1_E1.quant

```
[instrument]
blockid	numofrow	numofcol	coversn	version	coverid	lamphours	blocksn	type	sn
21	8	12	*	1.3.2	*	*	*	ruo	272510497

[head]
version	name	operator	timestamp	expirytime	calibrationID
1.0.5	Quantitation	GUEST	*	*	*

[properties]
quantversion
0.2.5

[conditions]
BlkID	Run	ExcitationColor	EmissionColor	CameraBias	EmissionIndex	BlockTemperature	CameraGain	Point	SampleVolume	Step	ExposureIndex	CoverID	Time	SampleTemperature	CoverTemperature	ExcitationIndex	Stage	Exposure	Cycle
21	20190205smp17-28	x1	m1	*	1	62.4244,62.4449,62.4326,62.4302,62.441,62.4413	*	9	10	3	1	-1	1549378236.954	62.315,62.3135,62.3136,62.3135,62.3146,62.3115	104.943	1	3	60	1

[quant]
region	quant	count	saturation
IA1	2973232	1013	0
OA1	663840	237	0
IA2	2992080	1008	0
OA2	666960	236	0
IA3	3046080	1008	0
OA3	662592	234	0
IA4	5998672	1016	0
OA4	683104	234	0
IA5	6320688	1017	0
OA5	685168	233	0
IA6	6528528	1010	0
OA6	708592	240	0
IA7	5886960	1006	0
OA7	702080	239	0
IA8	3340832	1013	0
OA8	676912	237	0
IA9	3306032	1016	0
OA9	670512	237	0
IA10	6649504	1017	0
OA10	696640	236	0
IA11	6135280	1017	0
OA11	689136	235	0
IA12	5771040	1011	0
OA12	693168	238	0
IB1	5121808	1009	0
OB1	685584	237	0
IB2	5583600	1010	0
OB2	706464	241	0
IB3	6269888	1016	0
OB3	704752	240	0
IB4	6720464	1014	0
OB4	712784	239	0
IB5	7082096	1009	0
OB5	710928	237	0
IB6	7252464	1011	0
OB6	704960	235	0
IB7	8152448	1016	0
OB7	716592	237	0
IB8	8102752	1018	0
OB8	715152	237	0
IB9	7855744	1015	0
OB9	709680	236	0
IB10	7568768	1007	0
OB10	724656	240	0
IB11	6937920	1013	0
OB11	708448	237	0
IB12	6285968	1009	0
OB12	705136	239	0
IC1	5505136	1015	0
OC1	694704	239	0
IC2	6050976	1016	0
OC2	707760	240	0
IC3	4576192	1011	0
OC3	694672	238	0
IC4	7175568	1007	0
OC4	722080	241	0
IC5	7581920	1013	0
OC5	722144	240	0
IC6	7827456	1016	0
OC6	726592	240	0
IC7	8764304	1011	0
OC7	731616	240	0
IC8	8775568	1008	0
OC8	724560	236	0
IC9	8584448	1011	0
OC9	725072	237	0
IC10	7893264	1006	0
OC10	725904	239	0
IC11	7337520	1006	0
OC11	725712	240	0
IC12	6662704	1011	0
OC12	703776	236	0
ID1	5750880	1012	0
OD1	696480	238	0
ID2	6289872	1012	0
OD2	702128	237	0
ID3	7042096	1007	0
OD3	710608	237	0
ID4	7545584	1016	0
OD4	711056	236	0
ID5	8031392	1010	0
OD5	732160	241	0
ID6	8416000	1007	0
OD6	732480	238	0
ID7	9368000	1012	0
OD7	742128	240	0
ID8	9237424	1008	0
OD8	748256	242	0
ID9	8981136	1006	0
OD9	740416	239	0
ID10	8383168	1012	0
OD10	725648	237	0
ID11	7877312	1010	0
OD11	726528	238	0
ID12	7179792	1013	0
OD12	725888	241	0
IE1	5899360	1012	0
OE1	708384	242	0
IE2	6444640	1006	0
OE2	710672	240	0
IE3	7296192	1011	0
OE3	707536	237	0
IE4	7747408	1007	0
OE4	733504	243	0
IE5	8391840	1015	0
OE5	729168	240	0
IE6	8685712	1012	0
OE6	728048	237	0
IE7	9352384	1010	0
OE7	730656	236	0
IE8	9116640	1010	0
OE8	729264	236	0
IE9	8967376	1011	0
OE9	745440	241	0
IE10	8573056	1016	0
OE10	725952	236	0
IE11	8106832	1016	0
OE11	724880	238	0
IE12	7414704	1012	0
OE12	716896	238	0
IF1	6004256	1007	0
OF1	704704	241	0
IF2	6534688	1010	0
OF2	704288	238	0
IF3	7560016	1018	0
OF3	714560	239	0
IF4	7980528	1015	0
OF4	719776	239	0
IF5	8437584	1010	0
OF5	719568	237	0
IF6	8516800	1010	0
OF6	719232	236	0
IF7	9250496	1012	0
OF7	729664	237	0
IF8	9516192	1016	0
OF8	737936	239	0
IF9	9018768	1012	0
OF9	740464	239	0
IF10	8722832	1006	0
OF10	739440	240	0
IF11	8060304	1013	0
OF11	723344	238	0
IF12	7397808	1015	0
OF12	711200	237	0
IG1	5920816	1009	0
OG1	708144	243	0
IG2	6463216	1012	0
OG2	702880	238	0
IG3	7123952	1007	0
OG3	709872	238	0
IG4	7755312	1010	0
OG4	724480	242	0
IG5	8132768	1006	0
OG5	724368	240	0
IG6	8329712	1010	0
OG6	721280	238	0
IG7	8964224	1008	0
OG7	719216	235	0
IG8	8855920	1015	0
OG8	723248	236	0
IG9	8771280	1016	0
OG9	733280	239	0
IG10	8454320	1016	0
OG10	725344	238	0
IG11	7769184	1011	0
OG11	721424	238	0
IG12	7061888	1010	0
OG12	707808	236	0
IH1	5796976	1011	0
OH1	696176	239	0
IH2	6373984	1018	0
OH2	696736	237	0
IH3	7084096	1013	0
OH3	709632	240	0
IH4	7432048	1005	0
OH4	705440	237	0
IH5	7913344	1011	0
OH5	712592	238	0
IH6	8001536	1016	0
OH6	704448	234	0
IH7	8581312	1017	0
OH7	712464	235	0
IH8	8374224	1009	0
OH8	722768	238	0
IH9	8064672	1010	0
OH9	722080	239	0
IH10	7880752	1011	0
OH10	722160	240	0
IH11	7369552	1009	0
OH11	719808	240	0
IH12	6852384	1007	0
OH12	703792	235	0
```
