## Supplementary material for "A toolbox of Stable Integration Vectors (SIV) in the fission yeast *Schizosaccharomyces pombe*": Source data: S03_C001_T03_P0009_M1_X1_E2.quant

```
[instrument]
blockid	numofrow	numofcol	coversn	version	coverid	lamphours	blocksn	type	sn
21	8	12	*	1.3.2	*	*	*	ruo	272510497

[head]
version	name	operator	timestamp	expirytime	calibrationID
1.0.5	Quantitation	GUEST	*	*	*

[properties]
quantversion
0.2.5

[conditions]
BlkID	Run	ExcitationColor	EmissionColor	CameraBias	EmissionIndex	BlockTemperature	CameraGain	Point	SampleVolume	Step	ExposureIndex	CoverID	Time	SampleTemperature	CoverTemperature	ExcitationIndex	Stage	Exposure	Cycle
21	20190205smp17-28	x1	m1	*	1	62.4244,62.4449,62.4326,62.4302,62.441,62.4413	*	9	10	3	2	-1	1549378237.593	62.315,62.3135,62.3136,62.3135,62.3146,62.3115	104.943	1	3	175	1

[quant]
region	quant	count	saturation
IA1	3298496	1013	0
OA1	685104	237	0
IA2	3387264	1008	0
OA2	690976	236	0
IA3	3535408	1008	0
OA3	696512	234	0
IA4	12128944	1016	0
OA4	756192	234	0
IA5	13067680	1017	0
OA5	768480	233	0
IA6	13728304	1010	0
OA6	800368	240	0
IA7	11879936	1006	0
OA7	787472	239	0
IA8	4399168	1013	0
OA8	726800	237	0
IA9	4335424	1016	0
OA9	720048	237	0
IA10	14083440	1017	0
OA10	792912	236	0
IA11	12593120	1017	0
OA11	780288	235	0
IA12	11522928	1011	0
OA12	771824	238	0
IB1	9586448	1009	0
OB1	745888	237	0
IB2	10911936	1010	0
OB2	779248	241	0
IB3	12885456	1016	0
OB3	787728	240	0
IB4	14246032	1014	0
OB4	808240	239	0
IB5	15333376	1009	0
OB5	820064	237	0
IB6	15819328	1011	0
OB6	819680	235	0
IB7	18418224	1016	0
OB7	839728	237	0
IB8	18287456	1018	0
OB8	837904	237	0
IB9	17598944	1015	0
OB9	831488	236	0
IB10	16786352	1007	0
OB10	853248	240	0
IB11	14930176	1013	0
OB11	821392	237	0
IB12	13039808	1009	0
OB12	802544	239	0
IC1	10690848	1015	0
OC1	766960	239	0
IC2	12257520	1016	0
OC2	791888	240	0
IC3	8005152	1011	0
OC3	765008	238	0
IC4	15607696	1007	0
OC4	830032	241	0
IC5	16772816	1013	0
OC5	840864	240	0
IC6	17495504	1016	0
OC6	853168	240	0
IC7	20269456	1011	0
OC7	874656	240	0
IC8	20316240	1008	0
OC8	870080	236	0
IC9	19751792	1011	0
OC9	869424	237	0
IC10	17757184	1006	0
OC10	866528	239	0
IC11	16150944	1006	0
OC11	856848	240	0
IC12	14120448	1011	0
OC12	814496	236	0
ID1	11427168	1012	0
OD1	772592	238	0
ID2	12985632	1012	0
OD2	789568	237	0
ID3	15217920	1007	0
OD3	812112	237	0
ID4	16654624	1016	0
OD4	820528	236	0
ID5	18109760	1010	0
OD5	858896	241	0
ID6	19281664	1007	0
OD6	877424	238	0
ID7	22032960	1012	0
OD7	895872	240	0
ID8	21659760	1008	0
OD8	911728	242	0
ID9	20935136	1006	0
OD9	897504	239	0
ID10	19166176	1012	0
OD10	875504	237	0
ID11	17701616	1010	0
OD11	869968	238	0
ID12	15631264	1013	0
OD12	850160	241	0
IE1	11875696	1012	0
OE1	781984	242	0
IE2	13467728	1006	0
OE2	806208	240	0
IE3	15936016	1011	0
OE3	812704	237	0
IE4	17265104	1007	0
OE4	854016	243	0
IE5	19141728	1015	0
OE5	863904	240	0
IE6	19994192	1012	0
OE6	872864	237	0
IE7	21964784	1010	0
OE7	888912	236	0
IE8	21305824	1010	0
OE8	888528	236	0
IE9	20866944	1011	0
OE9	911888	241	0
IE10	19699840	1016	0
OE10	881424	236	0
IE11	18316992	1016	0
OE11	869888	238	0
IE12	16306656	1012	0
OE12	846704	238	0
IF1	12172352	1007	0
OF1	781136	241	0
IF2	13715024	1010	0
OF2	794928	238	0
IF3	16651312	1018	0
OF3	820160	239	0
IF4	17916672	1015	0
OF4	836016	239	0
IF5	19267936	1010	0
OF5	846704	237	0
IF6	19534320	1010	0
OF6	855088	236	0
IF7	21644048	1012	0
OF7	881488	237	0
IF8	22436096	1016	0
OF8	903840	239	0
IF9	21025200	1012	0
OF9	907536	239	0
IF10	20189744	1006	0
OF10	903456	240	0
IF11	18221328	1013	0
OF11	867968	238	0
IF12	16247296	1015	0
OF12	836448	237	0
IG1	11949728	1009	0
OG1	786768	243	0
IG2	13503600	1012	0
OG2	791008	238	0
IG3	15443936	1007	0
OG3	804240	238	0
IG4	17289664	1010	0
OG4	837824	242	0
IG5	18412400	1006	0
OG5	848784	240	0
IG6	19015664	1010	0
OG6	851920	238	0
IG7	20859632	1008	0
OG7	868416	235	0
IG8	20505808	1015	0
OG8	871776	236	0
IG9	20277280	1016	0
OG9	886496	239	0
IG10	19325504	1016	0
OG10	873120	238	0
IG11	17379968	1011	0
OG11	860448	238	0
IG12	15306832	1010	0
OG12	828704	236	0
IH1	11563856	1011	0
OH1	769024	239	0
IH2	13197344	1018	0
OH2	774720	237	0
IH3	15282960	1013	0
OH3	801728	240	0
IH4	16374336	1005	0
OH4	806960	237	0
IH5	17752000	1011	0
OH5	827728	238	0
IH6	17972736	1016	0
OH6	817296	234	0
IH7	19683264	1017	0
OH7	840144	235	0
IH8	19144864	1009	0
OH8	863136	238	0
IH9	18252368	1010	0
OH9	851552	239	0
IH10	17664352	1011	0
OH10	845840	240	0
IH11	16222320	1009	0
OH11	841456	240	0
IH12	14694144	1007	0
OH12	818192	235	0
```
