## Supplementary material for "A toolbox of Stable Integration Vectors (SIV) in the fission yeast *Schizosaccharomyces pombe*": Source data: S03_C001_T03_P0009_M1_X1_E3.quant

```
[instrument]
blockid	numofrow	numofcol	coversn	version	coverid	lamphours	blocksn	type	sn
21	8	12	*	1.3.2	*	*	*	ruo	272510497

[head]
version	name	operator	timestamp	expirytime	calibrationID
1.0.5	Quantitation	GUEST	*	*	*

[properties]
quantversion
0.2.5

[conditions]
BlkID	Run	ExcitationColor	EmissionColor	CameraBias	EmissionIndex	BlockTemperature	CameraGain	Point	SampleVolume	Step	ExposureIndex	CoverID	Time	SampleTemperature	CoverTemperature	ExcitationIndex	Stage	Exposure	Cycle
21	20190205smp17-28	x1	m1	*	1	62.4244,62.4449,62.4326,62.4302,62.441,62.4413	*	9	10	3	3	-1	1549378238.305	62.315,62.3135,62.3136,62.3135,62.3146,62.3115	104.943	1	3	520	1

[quant]
region	quant	count	saturation
IA1	4294464	1013	0
OA1	748208	237	0
IA2	4561648	1008	0
OA2	771104	236	0
IA3	5010896	1008	0
OA3	794224	234	0
IA4	30556896	1016	0
OA4	980160	234	0
IA5	33319728	1017	0
OA5	1028112	233	0
IA6	35343072	1010	0
OA6	1081824	240	0
IA7	29851616	1006	0
OA7	1054912	239	0
IA8	7592688	1013	0
OA8	883120	237	0
IA9	7394880	1016	0
OA9	868576	237	0
IA10	36354848	1017	0
OA10	1084352	236	0
IA11	31926912	1017	0
OA11	1058176	235	0
IA12	28805344	1011	0
OA12	1012624	238	0
IB1	23005680	1009	0
OB1	928224	237	0
IB2	26970624	1010	0
OB2	998416	241	0
IB3	32793072	1016	0
OB3	1028352	240	0
IB4	36823072	1014	0
OB4	1096688	239	0
IB5	40118848	1009	155
OB5	1150384	237	0
IB6	41549216	1011	303
OB6	1157088	235	0
IB7	48552448	1016	609
OB7	1214224	237	0
IB8	48188720	1018	581
OB8	1212384	237	0
IB9	46683168	1015	572
OB9	1200320	236	0
IB10	44435264	1007	526
OB10	1244304	240	0
IB11	38921104	1013	101
OB11	1169360	237	0
IB12	33275936	1009	0
OB12	1090192	239	0
IC1	26268704	1015	0
OC1	976912	239	0
IC2	30913056	1016	0
OC2	1047136	240	0
IC3	18294144	1011	0
OC3	977056	238	0
IC4	40900288	1007	199
OC4	1151120	241	0
IC5	44339504	1013	536
OC5	1194496	240	0
IC6	46429072	1016	598
OC6	1228912	240	0
IC7	50547808	1011	654
OC7	1305232	240	0
IC8	50521344	1008	652
OC8	1320704	236	0
IC9	49889712	1011	633
OC9	1309648	237	0
IC10	47112096	1006	567
OC10	1284240	239	0
IC11	42623152	1006	474
OC11	1257056	240	0
IC12	36552112	1011	0
OC12	1150096	236	0
ID1	28444112	1012	0
OD1	997888	238	0
ID2	33097280	1012	0
OD2	1048064	237	0
ID3	39753536	1007	124
OD3	1118976	237	0
ID4	43947168	1016	453
OD4	1150304	236	0
ID5	48016432	1010	613
OD5	1248528	241	0
ID6	50026048	1007	643
OD6	1312672	238	0
ID7	51650512	1012	692
OD7	1374368	240	0
ID8	51509072	1008	671
OD8	1422256	242	0
ID9	50724496	1006	666
OD9	1379072	239	0
ID10	49386432	1012	618
OD10	1331616	237	0
ID11	46994672	1010	576
OD11	1304848	238	0
ID12	40985280	1013	342
OD12	1226000	241	0
IE1	29778256	1012	0
OE1	1011520	242	0
IE2	34561392	1006	0
OE2	1080976	240	0
IE3	41832816	1011	281
OE3	1127520	237	0
IE4	45773664	1007	597
OE4	1214128	243	0
IE5	49713936	1015	639
OE5	1266768	240	0
IE6	50439856	1012	653
OE6	1316768	237	0
IE7	51418368	1010	678
OE7	1378784	236	0
IE8	51085472	1010	663
OE8	1377248	236	0
IE9	50871136	1011	669
OE9	1417840	241	0
IE10	49709696	1016	624
OE10	1349104	236	0
IE11	48102528	1016	578
OE11	1311872	238	0
IE12	43021056	1012	509
OE12	1239376	238	0
IF1	30734368	1007	0
OF1	1019616	241	0
IF2	35271312	1010	0
OF2	1062288	238	0
IF3	43921696	1018	491
OF3	1133184	239	0
IF4	47438704	1015	616
OF4	1181792	239	0
IF5	49704272	1010	647
OF5	1235248	237	0
IF6	50015968	1010	645
OF6	1269888	236	0
IF7	51304048	1012	674
OF7	1351712	237	0
IF8	51726320	1016	674
OF8	1404336	239	0
IF9	50782928	1012	655
OF9	1415904	239	0
IF10	49937712	1006	630
OF10	1395424	240	0
IF11	47845632	1013	580
OF11	1302064	238	0
IF12	42826464	1015	506
OF12	1208224	237	0
IG1	30026304	1009	0
OG1	1010672	243	0
IG2	34625488	1012	0
OG2	1054208	238	0
IG3	40433856	1007	204
OG3	1096048	238	0
IG4	45848688	1010	595
OG4	1176576	242	0
IG5	48498672	1006	612
OG5	1216288	240	0
IG6	49395616	1010	628
OG6	1243248	238	0
IG7	50622880	1008	666
OG7	1310512	235	0
IG8	50280720	1015	646
OG8	1323168	236	0
IG9	49919440	1016	634
OG9	1355968	239	0
IG10	49025104	1016	623
OG10	1311680	238	0
IG11	46241424	1011	544
OG11	1277408	238	0
IG12	40069648	1010	382
OG12	1192704	236	0
IH1	28897536	1011	0
OH1	985760	239	0
IH2	33690864	1018	0
OH2	1018224	237	0
IH3	39881488	1013	174
OH3	1071712	240	0
IH4	43201600	1005	460
OH4	1116784	237	0
IH5	47149568	1011	599
OH5	1164144	238	0
IH6	47683648	1016	606
OH6	1169232	234	0
IH7	49720688	1017	639
OH7	1229296	235	0
IH8	49167504	1009	617
OH8	1277600	238	0
IH9	48031664	1010	577
OH9	1249568	239	0
IH10	46933472	1011	563
OH10	1225264	240	0
IH11	42785040	1009	504
OH11	1211472	240	0
IH12	38239472	1007	80
OH12	1162384	235	0
```
