## Supplementary material for "A toolbox of Stable Integration Vectors (SIV) in the fission yeast *Schizosaccharomyces pombe*": Source data: S03_C001_T03_P0010_M1_X1_E1.quant

```
[instrument]
blockid	numofrow	numofcol	coversn	version	coverid	lamphours	blocksn	type	sn
21	8	12	*	1.3.2	*	*	*	ruo	272510497

[head]
version	name	operator	timestamp	expirytime	calibrationID
1.0.5	Quantitation	GUEST	*	*	*

[properties]
quantversion
0.2.5

[conditions]
BlkID	Run	ExcitationColor	EmissionColor	CameraBias	EmissionIndex	BlockTemperature	CameraGain	Point	SampleVolume	Step	ExposureIndex	CoverID	Time	SampleTemperature	CoverTemperature	ExcitationIndex	Stage	Exposure	Cycle
21	20190205smp17-28	x1	m1	*	1	62.7269,62.7272,62.7348,62.7223,62.7315,62.7177	*	10	10	3	1	-1	1549378245.080	62.612,62.6122,62.613,62.6122,62.6151,62.6115	104.989	1	3	60	1

[quant]
region	quant	count	saturation
IA1	2969152	1013	0
OA1	663456	237	0
IA2	2990688	1008	0
OA2	665792	236	0
IA3	3042272	1008	0
OA3	661968	234	0
IA4	5974064	1016	0
OA4	682416	234	0
IA5	6291296	1017	0
OA5	685920	233	0
IA6	6495152	1010	0
OA6	707568	240	0
IA7	5855056	1006	0
OA7	700400	239	0
IA8	3322032	1013	0
OA8	676960	237	0
IA9	3298880	1016	0
OA9	673136	237	0
IA10	6610688	1017	0
OA10	695200	236	0
IA11	6109104	1017	0
OA11	690464	235	0
IA12	5740912	1011	0
OA12	693456	238	0
IB1	5102160	1009	0
OB1	687616	237	0
IB2	5554400	1010	0
OB2	705776	241	0
IB3	6234000	1016	0
OB3	705344	240	0
IB4	6683216	1014	0
OB4	709120	239	0
IB5	7037776	1009	0
OB5	708784	237	0
IB6	7211328	1011	0
OB6	704672	235	0
IB7	8097280	1016	0
OB7	716000	237	0
IB8	8041984	1018	0
OB8	714256	237	0
IB9	7802656	1015	0
OB9	709520	236	0
IB10	7518208	1007	0
OB10	724320	240	0
IB11	6898192	1013	0
OB11	709904	237	0
IB12	6253472	1009	0
OB12	705520	239	0
IC1	5482048	1015	0
OC1	693504	239	0
IC2	6021568	1016	0
OC2	706320	240	0
IC3	4574432	1011	0
OC3	693824	238	0
IC4	7129808	1007	0
OC4	720000	241	0
IC5	7532784	1013	0
OC5	721232	240	0
IC6	7774800	1016	0
OC6	724368	240	0
IC7	8702384	1011	0
OC7	731328	240	0
IC8	8712976	1008	0
OC8	724752	236	0
IC9	8519856	1011	0
OC9	722784	237	0
IC10	7838304	1006	0
OC10	724544	239	0
IC11	7297872	1006	0
OC11	723968	240	0
IC12	6625568	1011	0
OC12	702048	236	0
ID1	5722880	1012	0
OD1	694160	238	0
ID2	6249456	1012	0
OD2	701824	237	0
ID3	7000336	1007	0
OD3	707792	237	0
ID4	7494816	1016	0
OD4	708864	236	0
ID5	7982176	1010	0
OD5	730752	241	0
ID6	8351424	1007	0
OD6	729728	238	0
ID7	9293456	1012	0
OD7	738864	240	0
ID8	9154064	1008	0
OD8	749504	242	0
ID9	8916384	1006	0
OD9	733984	239	0
ID10	8332768	1012	0
OD10	727200	237	0
ID11	7821600	1010	0
OD11	725968	238	0
ID12	7132080	1013	0
OD12	722752	241	0
IE1	5889296	1012	0
OE1	709168	242	0
IE2	6412624	1006	0
OE2	712000	240	0
IE3	7259840	1011	0
OE3	711088	237	0
IE4	7691648	1007	0
OE4	734288	243	0
IE5	8340544	1015	0
OE5	729536	240	0
IE6	8614800	1012	0
OE6	727216	237	0
IE7	9271296	1010	0
OE7	730240	236	0
IE8	9044000	1010	0
OE8	730064	236	0
IE9	8902656	1011	0
OE9	745408	241	0
IE10	8510944	1016	0
OE10	725120	236	0
IE11	8049120	1016	0
OE11	727696	238	0
IE12	7364224	1012	0
OE12	718688	238	0
IF1	5976800	1007	0
OF1	706080	241	0
IF2	6511856	1010	0
OF2	703360	238	0
IF3	7506352	1018	0
OF3	715136	239	0
IF4	7927376	1015	0
OF4	719248	239	0
IF5	8374736	1010	0
OF5	718608	237	0
IF6	8456560	1010	0
OF6	721696	236	0
IF7	9174064	1012	0
OF7	727984	237	0
IF8	9436096	1016	0
OF8	739696	239	0
IF9	8951248	1012	0
OF9	739600	239	0
IF10	8662672	1006	0
OF10	740096	240	0
IF11	8010976	1013	0
OF11	725072	238	0
IF12	7349840	1015	0
OF12	711872	237	0
IG1	5896048	1009	0
OG1	709888	243	0
IG2	6430320	1012	0
OG2	702592	238	0
IG3	7088800	1007	0
OG3	708608	238	0
IG4	7698368	1010	0
OG4	725488	242	0
IG5	8077664	1006	0
OG5	723968	240	0
IG6	8282128	1010	0
OG6	722016	238	0
IG7	8895008	1008	0
OG7	722432	235	0
IG8	8788016	1015	0
OG8	724464	236	0
IG9	8702848	1016	0
OG9	733552	239	0
IG10	8395984	1016	0
OG10	725024	238	0
IG11	7723360	1011	0
OG11	721600	238	0
IG12	7032032	1010	0
OG12	707488	236	0
IH1	5770272	1011	0
OH1	695856	239	0
IH2	6337824	1018	0
OH2	695168	237	0
IH3	7035344	1013	0
OH3	707456	240	0
IH4	7389120	1005	0
OH4	707312	237	0
IH5	7858864	1011	0
OH5	712896	238	0
IH6	7940640	1016	0
OH6	699168	234	0
IH7	8502944	1017	0
OH7	711952	235	0
IH8	8309184	1009	0
OH8	721392	238	0
IH9	8004896	1010	0
OH9	720608	239	0
IH10	7815904	1011	0
OH10	719840	240	0
IH11	7328272	1009	0
OH11	718592	240	0
IH12	6805280	1007	0
OH12	701040	235	0
```
