## Supplementary material for "A toolbox of Stable Integration Vectors (SIV) in the fission yeast *Schizosaccharomyces pombe*": Source data: S03_C001_T03_P0010_M1_X1_E2.quant

```
[instrument]
blockid	numofrow	numofcol	coversn	version	coverid	lamphours	blocksn	type	sn
21	8	12	*	1.3.2	*	*	*	ruo	272510497

[head]
version	name	operator	timestamp	expirytime	calibrationID
1.0.5	Quantitation	GUEST	*	*	*

[properties]
quantversion
0.2.5

[conditions]
BlkID	Run	ExcitationColor	EmissionColor	CameraBias	EmissionIndex	BlockTemperature	CameraGain	Point	SampleVolume	Step	ExposureIndex	CoverID	Time	SampleTemperature	CoverTemperature	ExcitationIndex	Stage	Exposure	Cycle
21	20190205smp17-28	x1	m1	*	1	62.7269,62.7272,62.7348,62.7223,62.7315,62.7177	*	10	10	3	2	-1	1549378245.724	62.612,62.6122,62.613,62.6122,62.6151,62.6115	104.989	1	3	175	1

[quant]
region	quant	count	saturation
IA1	3298384	1013	0
OA1	687776	237	0
IA2	3383200	1008	0
OA2	693312	236	0
IA3	3525248	1008	0
OA3	697392	234	0
IA4	12067440	1016	0
OA4	756464	234	0
IA5	12974800	1017	0
OA5	773232	233	0
IA6	13626336	1010	0
OA6	798560	240	0
IA7	11771504	1006	0
OA7	788304	239	0
IA8	4369504	1013	0
OA8	729056	237	0
IA9	4299584	1016	0
OA9	720432	237	0
IA10	13977728	1017	0
OA10	792928	236	0
IA11	12493808	1017	0
OA11	781232	235	0
IA12	11451536	1011	0
OA12	770608	238	0
IB1	9527360	1009	0
OB1	744896	237	0
IB2	10852480	1010	0
OB2	776304	241	0
IB3	12806080	1016	0
OB3	784688	240	0
IB4	14136496	1014	0
OB4	808160	239	0
IB5	15223312	1009	0
OB5	818992	237	0
IB6	15710848	1011	0
OB6	816752	235	0
IB7	18250912	1016	0
OB7	838240	237	0
IB8	18131104	1018	0
OB8	839104	237	0
IB9	17447952	1015	0
OB9	832032	236	0
IB10	16632736	1007	0
OB10	855552	240	0
IB11	14808096	1013	0
OB11	822192	237	0
IB12	12943056	1009	0
OB12	799728	239	0
IC1	10627824	1015	0
OC1	766640	239	0
IC2	12177344	1016	0
OC2	790672	240	0
IC3	7987936	1011	0
OC3	765552	238	0
IC4	15491760	1007	0
OC4	828096	241	0
IC5	16633584	1013	0
OC5	836640	240	0
IC6	17349680	1016	0
OC6	850336	240	0
IC7	20068576	1011	0
OC7	875104	240	0
IC8	20125776	1008	0
OC8	870688	236	0
IC9	19570768	1011	0
OC9	869472	237	0
IC10	17613008	1006	0
OC10	864384	239	0
IC11	16016032	1006	0
OC11	857200	240	0
IC12	14019920	1011	0
OC12	812848	236	0
ID1	11345968	1012	0
OD1	769808	238	0
ID2	12891104	1012	0
OD2	786864	237	0
ID3	15103136	1007	0
OD3	810176	237	0
ID4	16511440	1016	0
OD4	817840	236	0
ID5	17961728	1010	0
OD5	860048	241	0
ID6	19101152	1007	0
OD6	874384	238	0
ID7	21807216	1012	0
OD7	894704	240	0
ID8	21424496	1008	0
OD8	912176	242	0
ID9	20737168	1006	0
OD9	891888	239	0
ID10	19002608	1012	0
OD10	875264	237	0
ID11	17545728	1010	0
OD11	870928	238	0
ID12	15504656	1013	0
OD12	846320	241	0
IE1	11793920	1012	0
OE1	782192	242	0
IE2	13376160	1006	0
OE2	803632	240	0
IE3	15790848	1011	0
OE3	811472	237	0
IE4	17127072	1007	0
OE4	851104	243	0
IE5	18978160	1015	0
OE5	860576	240	0
IE6	19804784	1012	0
OE6	871904	237	0
IE7	21751472	1010	0
OE7	886544	236	0
IE8	21091024	1010	0
OE8	886688	236	0
IE9	20670144	1011	0
OE9	911056	241	0
IE10	19517152	1016	0
OE10	878560	236	0
IE11	18160768	1016	0
OE11	869776	238	0
IE12	16179728	1012	0
OE12	848416	238	0
IF1	12094320	1007	0
OF1	781376	241	0
IF2	13621184	1010	0
OF2	794800	238	0
IF3	16523760	1018	0
OF3	820320	239	0
IF4	17756944	1015	0
OF4	833072	239	0
IF5	19096688	1010	0
OF5	846080	237	0
IF6	19360576	1010	0
OF6	857488	236	0
IF7	21441792	1012	0
OF7	881040	237	0
IF8	22213136	1016	0
OF8	904048	239	0
IF9	20829072	1012	0
OF9	905952	239	0
IF10	20007392	1006	0
OF10	901456	240	0
IF11	18063488	1013	0
OF11	866160	238	0
IF12	16110864	1015	0
OF12	835104	237	0
IG1	11865024	1009	0
OG1	786080	243	0
IG2	13407280	1012	0
OG2	790048	238	0
IG3	15330192	1007	0
OG3	805392	238	0
IG4	17139744	1010	0
OG4	837360	242	0
IG5	18245424	1006	0
OG5	847232	240	0
IG6	18880336	1010	0
OG6	851936	238	0
IG7	20647440	1008	0
OG7	863552	235	0
IG8	20315648	1015	0
OG8	869280	236	0
IG9	20091520	1016	0
OG9	884192	239	0
IG10	19162976	1016	0
OG10	871888	238	0
IG11	17244080	1011	0
OG11	859248	238	0
IG12	15190064	1010	0
OG12	827504	236	0
IH1	11493680	1011	0
OH1	767104	239	0
IH2	13107952	1018	0
OH2	777776	237	0
IH3	15155648	1013	0
OH3	802240	240	0
IH4	16257584	1005	0
OH4	808448	237	0
IH5	17595520	1011	0
OH5	824672	238	0
IH6	17827472	1016	0
OH6	814576	234	0
IH7	19498112	1017	0
OH7	838672	235	0
IH8	18959760	1009	0
OH8	859632	238	0
IH9	18066352	1010	0
OH9	849200	239	0
IH10	17512256	1011	0
OH10	844064	240	0
IH11	16082352	1009	0
OH11	840656	240	0
IH12	14576912	1007	0
OH12	813904	235	0
```
