## Supplementary material for "A toolbox of Stable Integration Vectors (SIV) in the fission yeast *Schizosaccharomyces pombe*": Source data: S03_C001_T03_P0010_M1_X1_E3.quant

```
[instrument]
blockid	numofrow	numofcol	coversn	version	coverid	lamphours	blocksn	type	sn
21	8	12	*	1.3.2	*	*	*	ruo	272510497

[head]
version	name	operator	timestamp	expirytime	calibrationID
1.0.5	Quantitation	GUEST	*	*	*

[properties]
quantversion
0.2.5

[conditions]
BlkID	Run	ExcitationColor	EmissionColor	CameraBias	EmissionIndex	BlockTemperature	CameraGain	Point	SampleVolume	Step	ExposureIndex	CoverID	Time	SampleTemperature	CoverTemperature	ExcitationIndex	Stage	Exposure	Cycle
21	20190205smp17-28	x1	m1	*	1	62.7269,62.7272,62.7348,62.7223,62.7315,62.7177	*	10	10	3	3	-1	1549378246.454	62.612,62.6122,62.613,62.6122,62.6151,62.6115	104.989	1	3	520	1

[quant]
region	quant	count	saturation
IA1	4275776	1013	0
OA1	744992	237	0
IA2	4543488	1008	0
OA2	770656	236	0
IA3	4979888	1008	0
OA3	791840	234	0
IA4	30319888	1016	0
OA4	976960	234	0
IA5	33065792	1017	0
OA5	1022768	233	0
IA6	35044784	1010	0
OA6	1079456	240	0
IA7	29528864	1006	0
OA7	1054400	239	0
IA8	7482656	1013	0
OA8	884144	237	0
IA9	7283808	1016	0
OA9	864480	237	0
IA10	36028768	1017	0
OA10	1082608	236	0
IA11	31645920	1017	0
OA11	1056000	235	0
IA12	28579504	1011	0
OA12	1009472	238	0
IB1	22851616	1009	0
OB1	925376	237	0
IB2	26775600	1010	0
OB2	999264	241	0
IB3	32504864	1016	0
OB3	1024272	240	0
IB4	36521824	1014	0
OB4	1098160	239	0
IB5	39741664	1009	115
OB5	1145632	237	0
IB6	41181456	1011	264
OB6	1154896	235	0
IB7	48260336	1016	607
OB7	1210544	237	0
IB8	47887520	1018	579
OB8	1211776	237	0
IB9	46279984	1015	563
OB9	1201824	236	0
IB10	44009536	1007	519
OB10	1239040	240	0
IB11	38596448	1013	66
OB11	1161328	237	0
IB12	32994304	1009	0
OB12	1088032	239	0
IC1	26068576	1015	0
OC1	972512	239	0
IC2	30653200	1016	0
OC2	1044384	240	0
IC3	18233808	1011	0
OC3	976000	238	0
IC4	40528912	1007	172
OC4	1147872	241	0
IC5	43918768	1013	508
OC5	1187008	240	0
IC6	46021936	1016	592
OC6	1224608	240	0
IC7	50420240	1011	650
OC7	1297728	240	0
IC8	50363808	1008	647
OC8	1313824	236	0
IC9	49749984	1011	629
OC9	1299200	237	0
IC10	46717040	1006	564
OC10	1279744	239	0
IC11	42208400	1006	447
OC11	1251936	240	0
IC12	36229840	1011	0
OC12	1147504	236	0
ID1	28245984	1012	0
OD1	994432	238	0
ID2	32817552	1012	0
OD2	1048912	237	0
ID3	39406208	1007	92
OD3	1115808	237	0
ID4	43546928	1016	435
OD4	1150768	236	0
ID5	47670880	1010	612
OD5	1245632	241	0
ID6	49853520	1007	639
OD6	1311840	238	0
ID7	51523408	1012	690
OD7	1371808	240	0
ID8	51396800	1008	667
OD8	1412464	242	0
ID9	50571200	1006	662
OD9	1373632	239	0
ID10	49238640	1012	614
OD10	1325072	237	0
ID11	46625040	1010	572
OD11	1302176	238	0
ID12	40600912	1013	301
OD12	1222336	241	0
IE1	29541600	1012	0
OE1	1010528	242	0
IE2	34252352	1006	0
OE2	1079744	240	0
IE3	41455968	1011	253
OE3	1122176	237	0
IE4	45394288	1007	582
OE4	1208352	243	0
IE5	49515184	1015	637
OE5	1259648	240	0
IE6	50317616	1012	651
OE6	1310016	237	0
IE7	51317232	1010	676
OE7	1370384	236	0
IE8	50956048	1010	662
OE8	1372768	236	0
IE9	50743776	1011	663
OE9	1414304	241	0
IE10	49561776	1016	622
OE10	1338976	236	0
IE11	47867472	1016	574
OE11	1304624	238	0
IE12	42623456	1012	494
OE12	1235568	238	0
IF1	30488224	1007	0
OF1	1014992	241	0
IF2	34997552	1010	0
OF2	1060512	238	0
IF3	43494032	1018	465
OF3	1130096	239	0
IF4	47061664	1015	610
OF4	1177744	239	0
IF5	49525744	1010	644
OF5	1230672	237	0
IF6	49887248	1010	643
OF6	1266288	236	0
IF7	51190272	1012	669
OF7	1345344	237	0
IF8	51611888	1016	674
OF8	1397472	239	0
IF9	50659536	1012	653
OF9	1406256	239	0
IF10	49793824	1006	627
OF10	1392464	240	0
IF11	47645856	1013	569
OF11	1294432	238	0
IF12	42446928	1015	502
OF12	1200448	237	0
IG1	29802464	1009	0
OG1	1009696	243	0
IG2	34348416	1012	0
OG2	1050896	238	0
IG3	40088768	1007	169
OG3	1096592	238	0
IG4	45408016	1010	588
OG4	1173808	242	0
IG5	48238720	1006	607
OG5	1212880	240	0
IG6	49252080	1010	627
OG6	1238624	238	0
IG7	50490176	1008	661
OG7	1303952	235	0
IG8	50140592	1015	640
OG8	1315680	236	0
IG9	49776432	1016	630
OG9	1346256	239	0
IG10	48873904	1016	617
OG10	1308176	238	0
IG11	45811360	1011	542
OG11	1273280	238	0
IG12	39689536	1010	317
OG12	1189840	236	0
IH1	28669312	1011	0
OH1	984160	239	0
IH2	33404528	1018	0
OH2	1015840	237	0
IH3	39534832	1013	134
OH3	1069824	240	0
IH4	42810608	1005	427
OH4	1113584	237	0
IH5	46755440	1011	593
OH5	1159904	238	0
IH6	47360016	1016	603
OH6	1163776	234	0
IH7	49556976	1017	630
OH7	1219872	235	0
IH8	49005808	1009	613
OH8	1270816	238	0
IH9	47785968	1010	574
OH9	1243536	239	0
IH10	46552576	1011	558
OH10	1219984	240	0
IH11	42379296	1009	500
OH11	1206320	240	0
IH12	37892944	1007	21
OH12	1156592	235	0
```
