## Supplementary material for "A toolbox of Stable Integration Vectors (SIV) in the fission yeast *Schizosaccharomyces pombe*": Source data: S03_C001_T03_P0011_M1_X1_E1.quant

```
[instrument]
blockid	numofrow	numofcol	coversn	version	coverid	lamphours	blocksn	type	sn
21	8	12	*	1.3.2	*	*	*	ruo	272510497

[head]
version	name	operator	timestamp	expirytime	calibrationID
1.0.5	Quantitation	GUEST	*	*	*

[properties]
quantversion
0.2.5

[conditions]
BlkID	Run	ExcitationColor	EmissionColor	CameraBias	EmissionIndex	BlockTemperature	CameraGain	Point	SampleVolume	Step	ExposureIndex	CoverID	Time	SampleTemperature	CoverTemperature	ExcitationIndex	Stage	Exposure	Cycle
21	20190205smp17-28	x1	m1	*	1	63.0103,63.0247,63.0179,63.0145,63.0195,63.0213	*	11	10	3	1	-1	1549378253.184	62.9126,62.9138,62.9125,62.913,62.9129,62.912	104.989	1	3	60	1

[quant]
region	quant	count	saturation
IA1	2969472	1013	0
OA1	664176	237	0
IA2	2988624	1008	0
OA2	664512	236	0
IA3	3044384	1008	0
OA3	663760	234	0
IA4	5952368	1016	0
OA4	684336	234	0
IA5	6260848	1017	0
OA5	686112	233	0
IA6	6460128	1010	0
OA6	706944	240	0
IA7	5809232	1006	0
OA7	701456	239	0
IA8	3309456	1013	0
OA8	676592	237	0
IA9	3285728	1016	0
OA9	671792	237	0
IA10	6584384	1017	0
OA10	696176	236	0
IA11	6076624	1017	0
OA11	690096	235	0
IA12	5719008	1011	0
OA12	693808	238	0
IB1	5079824	1009	0
OB1	683168	237	0
IB2	5527824	1010	0
OB2	701456	241	0
IB3	6198320	1016	0
OB3	703728	240	0
IB4	6651280	1014	0
OB4	709936	239	0
IB5	6997168	1009	0
OB5	708496	237	0
IB6	7163296	1011	0
OB6	703888	235	0
IB7	8036864	1016	0
OB7	714112	237	0
IB8	8000256	1018	0
OB8	712928	237	0
IB9	7752208	1015	0
OB9	708768	236	0
IB10	7474320	1007	0
OB10	720432	240	0
IB11	6853744	1013	0
OB11	705520	237	0
IB12	6215488	1009	0
OB12	702832	239	0
IC1	5457280	1015	0
OC1	694256	239	0
IC2	5986512	1016	0
OC2	706896	240	0
IC3	4564256	1011	0
OC3	694336	238	0
IC4	7085984	1007	0
OC4	721712	241	0
IC5	7482176	1013	0
OC5	721552	240	0
IC6	7730928	1016	0
OC6	723568	240	0
IC7	8634096	1011	0
OC7	732912	240	0
IC8	8637760	1008	0
OC8	720896	236	0
IC9	8453184	1011	0
OC9	723856	237	0
IC10	7776512	1006	0
OC10	722944	239	0
IC11	7253232	1006	0
OC11	723712	240	0
IC12	6590144	1011	0
OC12	701360	236	0
ID1	5697680	1012	0
OD1	695888	238	0
ID2	6228528	1012	0
OD2	702576	237	0
ID3	6967200	1007	0
OD3	708720	237	0
ID4	7452736	1016	0
OD4	709024	236	0
ID5	7929584	1010	0
OD5	728624	241	0
ID6	8313232	1007	0
OD6	729904	238	0
ID7	9228528	1012	0
OD7	738992	240	0
ID8	9088336	1008	0
OD8	747024	242	0
ID9	8840768	1006	0
OD9	735504	239	0
ID10	8260720	1012	0
OD10	725408	237	0
ID11	7774800	1010	0
OD11	724704	238	0
ID12	7101840	1013	0
OD12	722400	241	0
IE1	5851264	1012	0
OE1	706016	242	0
IE2	6373456	1006	0
OE2	711856	240	0
IE3	7205168	1011	0
OE3	706608	237	0
IE4	7639920	1007	0
OE4	731456	243	0
IE5	8282144	1015	0
OE5	729040	240	0
IE6	8553488	1012	0
OE6	726496	237	0
IE7	9199296	1010	0
OE7	729920	236	0
IE8	8972448	1010	0
OE8	730112	236	0
IE9	8834848	1011	0
OE9	743968	241	0
IE10	8449216	1016	0
OE10	721616	236	0
IE11	7992656	1016	0
OE11	725264	238	0
IE12	7317968	1012	0
OE12	717952	238	0
IF1	5951104	1007	0
OF1	705504	241	0
IF2	6464752	1010	0
OF2	702832	238	0
IF3	7462016	1018	0
OF3	714288	239	0
IF4	7875904	1015	0
OF4	719440	239	0
IF5	8309760	1010	0
OF5	719728	237	0
IF6	8394544	1010	0
OF6	720880	236	0
IF7	9097360	1012	0
OF7	729312	237	0
IF8	9360720	1016	0
OF8	740784	239	0
IF9	8887552	1012	0
OF9	739392	239	0
IF10	8605616	1006	0
OF10	739456	240	0
IF11	7958816	1013	0
OF11	724144	238	0
IF12	7297808	1015	0
OF12	714368	237	0
IG1	5868736	1009	0
OG1	708800	243	0
IG2	6401232	1012	0
OG2	701168	238	0
IG3	7047296	1007	0
OG3	710288	238	0
IG4	7655616	1010	0
OG4	724320	242	0
IG5	8027456	1006	0
OG5	723936	240	0
IG6	8236864	1010	0
OG6	721936	238	0
IG7	8828016	1008	0
OG7	719680	235	0
IG8	8724352	1015	0
OG8	722128	236	0
IG9	8641264	1016	0
OG9	734096	239	0
IG10	8328496	1016	0
OG10	725344	238	0
IG11	7675696	1011	0
OG11	721920	238	0
IG12	6983936	1010	0
OG12	708480	236	0
IH1	5749216	1011	0
OH1	695232	239	0
IH2	6316320	1018	0
OH2	698368	237	0
IH3	6995760	1013	0
OH3	710256	240	0
IH4	7348800	1005	0
OH4	705312	237	0
IH5	7815296	1011	0
OH5	713728	238	0
IH6	7896960	1016	0
OH6	702288	234	0
IH7	8456352	1017	0
OH7	710464	235	0
IH8	8253792	1009	0
OH8	721808	238	0
IH9	7953040	1010	0
OH9	720688	239	0
IH10	7769648	1011	0
OH10	719360	240	0
IH11	7286048	1009	0
OH11	718560	240	0
IH12	6776336	1007	0
OH12	701040	235	0
```
