## Supplementary material for "A toolbox of Stable Integration Vectors (SIV) in the fission yeast *Schizosaccharomyces pombe*": Source data: S03_C001_T03_P0011_M1_X1_E2.quant

```
[instrument]
blockid	numofrow	numofcol	coversn	version	coverid	lamphours	blocksn	type	sn
21	8	12	*	1.3.2	*	*	*	ruo	272510497

[head]
version	name	operator	timestamp	expirytime	calibrationID
1.0.5	Quantitation	GUEST	*	*	*

[properties]
quantversion
0.2.5

[conditions]
BlkID	Run	ExcitationColor	EmissionColor	CameraBias	EmissionIndex	BlockTemperature	CameraGain	Point	SampleVolume	Step	ExposureIndex	CoverID	Time	SampleTemperature	CoverTemperature	ExcitationIndex	Stage	Exposure	Cycle
21	20190205smp17-28	x1	m1	*	1	63.0103,63.0247,63.0179,63.0145,63.0195,63.0213	*	11	10	3	2	-1	1549378253.822	62.9126,62.9138,62.9125,62.913,62.9129,62.912	104.989	1	3	175	1

[quant]
region	quant	count	saturation
IA1	3291472	1013	0
OA1	686112	237	0
IA2	3372096	1008	0
OA2	693904	236	0
IA3	3521344	1008	0
OA3	696544	234	0
IA4	11978592	1016	0
OA4	757472	234	0
IA5	12902480	1017	0
OA5	771136	233	0
IA6	13532480	1010	0
OA6	798640	240	0
IA7	11659824	1006	0
OA7	787520	239	0
IA8	4328416	1013	0
OA8	726976	237	0
IA9	4262752	1016	0
OA9	722720	237	0
IA10	13866496	1017	0
OA10	793440	236	0
IA11	12411072	1017	0
OA11	778800	235	0
IA12	11376160	1011	0
OA12	772368	238	0
IB1	9475072	1009	0
OB1	743712	237	0
IB2	10777312	1010	0
OB2	777584	241	0
IB3	12702640	1016	0
OB3	783456	240	0
IB4	14027856	1014	0
OB4	806416	239	0
IB5	15096368	1009	0
OB5	818672	237	0
IB6	15580544	1011	0
OB6	816592	235	0
IB7	18092832	1016	0
OB7	835744	237	0
IB8	17974032	1018	0
OB8	837504	237	0
IB9	17293504	1015	0
OB9	829664	236	0
IB10	16505824	1007	0
OB10	853824	240	0
IB11	14693200	1013	0
OB11	819008	237	0
IB12	12841440	1009	0
OB12	797792	239	0
IC1	10566736	1015	0
OC1	763280	239	0
IC2	12082848	1016	0
OC2	789744	240	0
IC3	7959568	1011	0
OC3	763216	238	0
IC4	15344688	1007	0
OC4	825552	241	0
IC5	16484400	1013	0
OC5	836608	240	0
IC6	17190160	1016	0
OC6	848400	240	0
IC7	19871232	1011	0
OC7	869792	240	0
IC8	19922160	1008	0
OC8	869744	236	0
IC9	19387104	1011	0
OC9	866928	237	0
IC10	17447440	1006	0
OC10	861024	239	0
IC11	15885536	1006	0
OC11	853920	240	0
IC12	13922544	1011	0
OC12	811936	236	0
ID1	11276512	1012	0
OD1	768704	238	0
ID2	12800736	1012	0
OD2	786480	237	0
ID3	14983696	1007	0
OD3	810368	237	0
ID4	16375968	1016	0
OD4	818256	236	0
ID5	17807872	1010	0
OD5	858096	241	0
ID6	18940080	1007	0
OD6	871760	238	0
ID7	21573776	1012	0
OD7	890800	240	0
ID8	21205536	1008	0
OD8	909616	242	0
ID9	20517152	1006	0
OD9	892320	239	0
ID10	18814032	1012	0
OD10	874160	237	0
ID11	17398352	1010	0
OD11	868224	238	0
ID12	15390048	1013	0
OD12	846048	241	0
IE1	11708160	1012	0
OE1	780160	242	0
IE2	13264320	1006	0
OE2	801072	240	0
IE3	15664704	1011	0
OE3	810336	237	0
IE4	16967360	1007	0
OE4	847696	243	0
IE5	18790336	1015	0
OE5	860608	240	0
IE6	19618048	1012	0
OE6	868928	237	0
IE7	21515792	1010	0
OE7	885648	236	0
IE8	20877248	1010	0
OE8	885344	236	0
IE9	20484320	1011	0
OE9	907440	241	0
IE10	19326848	1016	0
OE10	875360	236	0
IE11	17993920	1016	0
OE11	867984	238	0
IE12	16042160	1012	0
OE12	847280	238	0
IF1	12009328	1007	0
OF1	781872	241	0
IF2	13521776	1010	0
OF2	792176	238	0
IF3	16365088	1018	0
OF3	817824	239	0
IF4	17609232	1015	0
OF4	832496	239	0
IF5	18921312	1010	0
OF5	846256	237	0
IF6	19183776	1010	0
OF6	853584	236	0
IF7	21204992	1012	0
OF7	880704	237	0
IF8	21976160	1016	0
OF8	901120	239	0
IF9	20629984	1012	0
OF9	904240	239	0
IF10	19814192	1006	0
OF10	898704	240	0
IF11	17912736	1013	0
OF11	862752	238	0
IF12	15979360	1015	0
OF12	831696	237	0
IG1	11794784	1009	0
OG1	782912	243	0
IG2	13320560	1012	0
OG2	787280	238	0
IG3	15213600	1007	0
OG3	802368	238	0
IG4	16985520	1010	0
OG4	836160	242	0
IG5	18111568	1006	0
OG5	846256	240	0
IG6	18710064	1010	0
OG6	849184	238	0
IG7	20448912	1008	0
OG7	863008	235	0
IG8	20113616	1015	0
OG8	868640	236	0
IG9	19890496	1016	0
OG9	884608	239	0
IG10	18984288	1016	0
OG10	868064	238	0
IG11	17098736	1011	0
OG11	856080	238	0
IG12	15058560	1010	0
OG12	829168	236	0
IH1	11419360	1011	0
OH1	767248	239	0
IH2	13018960	1018	0
OH2	773552	237	0
IH3	15049952	1013	0
OH3	798112	240	0
IH4	16116080	1005	0
OH4	808704	237	0
IH5	17442320	1011	0
OH5	824272	238	0
IH6	17698848	1016	0
OH6	814864	234	0
IH7	19308416	1017	0
OH7	836464	235	0
IH8	18781232	1009	0
OH8	857984	238	0
IH9	17909088	1010	0
OH9	849088	239	0
IH10	17362928	1011	0
OH10	844688	240	0
IH11	15958672	1009	0
OH11	839488	240	0
IH12	14470448	1007	0
OH12	812848	235	0
```
