## Supplementary material for "A toolbox of Stable Integration Vectors (SIV) in the fission yeast *Schizosaccharomyces pombe*": Source data: S03_C001_T03_P0011_M1_X1_E3.quant

```
[instrument]
blockid	numofrow	numofcol	coversn	version	coverid	lamphours	blocksn	type	sn
21	8	12	*	1.3.2	*	*	*	ruo	272510497

[head]
version	name	operator	timestamp	expirytime	calibrationID
1.0.5	Quantitation	GUEST	*	*	*

[properties]
quantversion
0.2.5

[conditions]
BlkID	Run	ExcitationColor	EmissionColor	CameraBias	EmissionIndex	BlockTemperature	CameraGain	Point	SampleVolume	Step	ExposureIndex	CoverID	Time	SampleTemperature	CoverTemperature	ExcitationIndex	Stage	Exposure	Cycle
21	20190205smp17-28	x1	m1	*	1	63.0103,63.0247,63.0179,63.0145,63.0195,63.0213	*	11	10	3	3	-1	1549378254.541	62.9126,62.9138,62.9125,62.913,62.9129,62.912	104.989	1	3	520	1

[quant]
region	quant	count	saturation
IA1	4261072	1013	0
OA1	745808	237	0
IA2	4525632	1008	0
OA2	771776	236	0
IA3	4955792	1008	0
OA3	792672	234	0
IA4	30084800	1016	0
OA4	976736	234	0
IA5	32801632	1017	0
OA5	1021664	233	0
IA6	34749872	1010	0
OA6	1077520	240	0
IA7	29211616	1006	0
OA7	1047920	239	0
IA8	7377344	1013	0
OA8	881248	237	0
IA9	7199808	1016	0
OA9	864912	237	0
IA10	35730656	1017	0
OA10	1082768	236	0
IA11	31405440	1017	0
OA11	1054176	235	0
IA12	28352736	1011	0
OA12	1008560	238	0
IB1	22682832	1009	0
OB1	924496	237	0
IB2	26554912	1010	0
OB2	997968	241	0
IB3	32240656	1016	0
OB3	1023168	240	0
IB4	36185552	1014	0
OB4	1094576	239	0
IB5	39395712	1009	78
OB5	1143536	237	0
IB6	40816896	1011	222
OB6	1151488	235	0
IB7	47927008	1016	603
OB7	1208032	237	0
IB8	47553728	1018	578
OB8	1204832	237	0
IB9	45872512	1015	554
OB9	1198096	236	0
IB10	43586448	1007	511
OB10	1235648	240	0
IB11	38253648	1013	37
OB11	1160480	237	0
IB12	32756512	1009	0
OB12	1086352	239	0
IC1	25867424	1015	0
OC1	969600	239	0
IC2	30394976	1016	0
OC2	1042624	240	0
IC3	18156896	1011	0
OC3	976176	238	0
IC4	40139248	1007	140
OC4	1144272	241	0
IC5	43507616	1013	480
OC5	1185744	240	0
IC6	45619632	1016	581
OC6	1221296	240	0
IC7	50285856	1011	649
OC7	1295360	240	0
IC8	50237888	1008	646
OC8	1308384	236	0
IC9	49619936	1011	625
OC9	1296848	237	0
IC10	46347696	1006	560
OC10	1274128	239	0
IC11	41829120	1006	411
OC11	1247008	240	0
IC12	35910032	1011	0
OC12	1143184	236	0
ID1	27994912	1012	0
OD1	992576	238	0
ID2	32523696	1012	0
OD2	1043296	237	0
ID3	39030496	1007	73
OD3	1110992	237	0
ID4	43117584	1016	398
OD4	1145664	236	0
ID5	47283008	1010	603
OD5	1239328	241	0
ID6	49634448	1007	637
OD6	1302288	238	0
ID7	51395792	1012	688
OD7	1357696	240	0
ID8	51267648	1008	664
OD8	1404032	242	0
ID9	50451856	1006	659
OD9	1369680	239	0
ID10	49065584	1012	610
OD10	1318064	237	0
ID11	46226672	1010	566
OD11	1298384	238	0
ID12	40248864	1013	249
OD12	1216880	241	0
IE1	29328608	1012	0
OE1	1006096	242	0
IE2	33960256	1006	0
OE2	1075792	240	0
IE3	41051520	1011	217
OE3	1118624	237	0
IE4	44943472	1007	559
OE4	1206480	243	0
IE5	49297904	1015	633
OE5	1252288	240	0
IE6	50206384	1012	647
OE6	1305280	237	0
IE7	51196000	1010	673
OE7	1363872	236	0
IE8	50829056	1010	658
OE8	1366480	236	0
IE9	50610304	1011	661
OE9	1403728	241	0
IE10	49408960	1016	619
OE10	1337568	236	0
IE11	47594400	1016	571
OE11	1297168	238	0
IE12	42238480	1012	469
OE12	1233328	238	0
IF1	30234752	1007	0
OF1	1012416	241	0
IF2	34683088	1010	0
OF2	1055760	238	0
IF3	43093200	1018	436
OF3	1127216	239	0
IF4	46685856	1015	605
OF4	1172288	239	0
IF5	49346528	1010	639
OF5	1224544	237	0
IF6	49739664	1010	638
OF6	1260480	236	0
IF7	51074480	1012	667
OF7	1340048	237	0
IF8	51503328	1016	672
OF8	1389808	239	0
IF9	50549248	1012	650
OF9	1399088	239	0
IF10	49675584	1006	625
OF10	1382352	240	0
IF11	47407248	1013	566
OF11	1288464	238	0
IF12	42050736	1015	494
OF12	1197072	237	0
IG1	29546752	1009	0
OG1	1005216	243	0
IG2	34061840	1012	0
OG2	1046064	238	0
IG3	39745632	1007	147
OG3	1091952	238	0
IG4	45020848	1010	573
OG4	1166448	242	0
IG5	47960048	1006	600
OG5	1207808	240	0
IG6	49069104	1010	626
OG6	1234320	238	0
IG7	50376528	1008	657
OG7	1300432	235	0
IG8	49995712	1015	637
OG8	1309056	236	0
IG9	49625856	1016	627
OG9	1340640	239	0
IG10	48711136	1016	611
OG10	1301744	238	0
IG11	45382432	1011	535
OG11	1267840	238	0
IG12	39332384	1010	227
OG12	1182912	236	0
IH1	28450400	1011	0
OH1	983200	239	0
IH2	33161184	1018	0
OH2	1010496	237	0
IH3	39217744	1013	112
OH3	1068416	240	0
IH4	42452256	1005	399
OH4	1108832	237	0
IH5	46378240	1011	589
OH5	1158608	238	0
IH6	46997504	1016	597
OH6	1159600	234	0
IH7	49431104	1017	629
OH7	1217424	235	0
IH8	48863552	1009	612
OH8	1269216	238	0
IH9	47528224	1010	572
OH9	1241344	239	0
IH10	46135184	1011	554
OH10	1218736	240	0
IH11	42016096	1009	491
OH11	1203360	240	0
IH12	37586048	1007	5
OH12	1153984	235	0
```
