## Supplementary material for "A toolbox of Stable Integration Vectors (SIV) in the fission yeast *Schizosaccharomyces pombe*": Source data: S03_C001_T03_P0012_M1_X1_E1.quant

```
[instrument]
blockid	numofrow	numofcol	coversn	version	coverid	lamphours	blocksn	type	sn
21	8	12	*	1.3.2	*	*	*	ruo	272510497

[head]
version	name	operator	timestamp	expirytime	calibrationID
1.0.5	Quantitation	GUEST	*	*	*

[properties]
quantversion
0.2.5

[conditions]
BlkID	Run	ExcitationColor	EmissionColor	CameraBias	EmissionIndex	BlockTemperature	CameraGain	Point	SampleVolume	Step	ExposureIndex	CoverID	Time	SampleTemperature	CoverTemperature	ExcitationIndex	Stage	Exposure	Cycle
21	20190205smp17-28	x1	m1	*	1	63.3354,63.3222,63.3276,63.3167,63.3322,63.3227	*	12	10	3	1	-1	1549378261.273	63.2135,63.2127,63.2123,63.2113,63.2132,63.2134	104.943	1	3	60	1

[quant]
region	quant	count	saturation
IA1	2963168	1013	0
OA1	666048	237	0
IA2	2985136	1008	0
OA2	665104	236	0
IA3	3031824	1008	0
OA3	663344	234	0
IA4	5912272	1016	0
OA4	685024	234	0
IA5	6220496	1017	0
OA5	684560	233	0
IA6	6429008	1010	0
OA6	704976	240	0
IA7	5770416	1006	0
OA7	700768	239	0
IA8	3292336	1013	0
OA8	672416	237	0
IA9	3270544	1016	0
OA9	671472	237	0
IA10	6540608	1017	0
OA10	694976	236	0
IA11	6044960	1017	0
OA11	686480	235	0
IA12	5692288	1011	0
OA12	691552	238	0
IB1	5060976	1009	0
OB1	685856	237	0
IB2	5513232	1010	0
OB2	703232	241	0
IB3	6170480	1016	0
OB3	705152	240	0
IB4	6608944	1014	0
OB4	708128	239	0
IB5	6962448	1009	0
OB5	709392	237	0
IB6	7130032	1011	0
OB6	701920	235	0
IB7	7985888	1016	0
OB7	712752	237	0
IB8	7936912	1018	0
OB8	709968	237	0
IB9	7697968	1015	0
OB9	707936	236	0
IB10	7420512	1007	0
OB10	720416	240	0
IB11	6820464	1013	0
OB11	705792	237	0
IB12	6187776	1009	0
OB12	704544	239	0
IC1	5436992	1015	0
OC1	696000	239	0
IC2	5961136	1016	0
OC2	706400	240	0
IC3	4562576	1011	0
OC3	693792	238	0
IC4	7043264	1007	0
OC4	718672	241	0
IC5	7433552	1013	0
OC5	720560	240	0
IC6	7682240	1016	0
OC6	724096	240	0
IC7	8564112	1011	0
OC7	730592	240	0
IC8	8573616	1008	0
OC8	722608	236	0
IC9	8405616	1011	0
OC9	720864	237	0
IC10	7729536	1006	0
OC10	722144	239	0
IC11	7206016	1006	0
OC11	722800	240	0
IC12	6555184	1011	0
OC12	700672	236	0
ID1	5676416	1012	0
OD1	695824	238	0
ID2	6188544	1012	0
OD2	699856	237	0
ID3	6928512	1007	0
OD3	706832	237	0
ID4	7401520	1016	0
OD4	708032	236	0
ID5	7873680	1010	0
OD5	731504	241	0
ID6	8246464	1007	0
OD6	729104	238	0
ID7	9147040	1012	0
OD7	739840	240	0
ID8	9014928	1008	0
OD8	747232	242	0
ID9	8768608	1006	0
OD9	735424	239	0
ID10	8211616	1012	0
OD10	725888	237	0
ID11	7715616	1010	0
OD11	724912	238	0
ID12	7050544	1013	0
OD12	723536	241	0
IE1	5824720	1012	0
OE1	707808	242	0
IE2	6343472	1006	0
OE2	711248	240	0
IE3	7167008	1011	0
OE3	710768	237	0
IE4	7597232	1007	0
OE4	733856	243	0
IE5	8228544	1015	0
OE5	727504	240	0
IE6	8496208	1012	0
OE6	723952	237	0
IE7	9124384	1010	0
OE7	729568	236	0
IE8	8911408	1010	0
OE8	728304	236	0
IE9	8773648	1011	0
OE9	742320	241	0
IE10	8395152	1016	0
OE10	725888	236	0
IE11	7941008	1016	0
OE11	725968	238	0
IE12	7275360	1012	0
OE12	720832	238	0
IF1	5920176	1007	0
OF1	704352	241	0
IF2	6429504	1010	0
OF2	703600	238	0
IF3	7412288	1018	0
OF3	714832	239	0
IF4	7816368	1015	0
OF4	719488	239	0
IF5	8246752	1010	0
OF5	718592	237	0
IF6	8323936	1010	0
OF6	719104	236	0
IF7	9024144	1012	0
OF7	729168	237	0
IF8	9283056	1016	0
OF8	739536	239	0
IF9	8815744	1012	0
OF9	737920	239	0
IF10	8535712	1006	0
OF10	739216	240	0
IF11	7903264	1013	0
OF11	723424	238	0
IF12	7253744	1015	0
OF12	710800	237	0
IG1	5851536	1009	0
OG1	710384	243	0
IG2	6373152	1012	0
OG2	703616	238	0
IG3	7010608	1007	0
OG3	709136	238	0
IG4	7608576	1010	0
OG4	724656	242	0
IG5	7969376	1006	0
OG5	722640	240	0
IG6	8180864	1010	0
OG6	721360	238	0
IG7	8767424	1008	0
OG7	718512	235	0
IG8	8661808	1015	0
OG8	724752	236	0
IG9	8584048	1016	0
OG9	731360	239	0
IG10	8275776	1016	0
OG10	723792	238	0
IG11	7630688	1011	0
OG11	723888	238	0
IG12	6947808	1010	0
OG12	707888	236	0
IH1	5715760	1011	0
OH1	697296	239	0
IH2	6272496	1018	0
OH2	697040	237	0
IH3	6962816	1013	0
OH3	709664	240	0
IH4	7290560	1005	0
OH4	704272	237	0
IH5	7762560	1011	0
OH5	714080	238	0
IH6	7841712	1016	0
OH6	701232	234	0
IH7	8385584	1017	0
OH7	709552	235	0
IH8	8183632	1009	0
OH8	720720	238	0
IH9	7893552	1010	0
OH9	720224	239	0
IH10	7708896	1011	0
OH10	719536	240	0
IH11	7232112	1009	0
OH11	716848	240	0
IH12	6735152	1007	0
OH12	700224	235	0
```
