## Supplementary material for "A toolbox of Stable Integration Vectors (SIV) in the fission yeast *Schizosaccharomyces pombe*": Source data: S03_C001_T03_P0012_M1_X1_E2.quant

```
[instrument]
blockid	numofrow	numofcol	coversn	version	coverid	lamphours	blocksn	type	sn
21	8	12	*	1.3.2	*	*	*	ruo	272510497

[head]
version	name	operator	timestamp	expirytime	calibrationID
1.0.5	Quantitation	GUEST	*	*	*

[properties]
quantversion
0.2.5

[conditions]
BlkID	Run	ExcitationColor	EmissionColor	CameraBias	EmissionIndex	BlockTemperature	CameraGain	Point	SampleVolume	Step	ExposureIndex	CoverID	Time	SampleTemperature	CoverTemperature	ExcitationIndex	Stage	Exposure	Cycle
21	20190205smp17-28	x1	m1	*	1	63.3354,63.3222,63.3276,63.3167,63.3322,63.3227	*	12	10	3	2	-1	1549378261.912	63.2135,63.2127,63.2123,63.2113,63.2132,63.2134	104.943	1	3	175	1

[quant]
region	quant	count	saturation
IA1	3288720	1013	0
OA1	684336	237	0
IA2	3370096	1008	0
OA2	691200	236	0
IA3	3511232	1008	0
OA3	694368	234	0
IA4	11912064	1016	0
OA4	754080	234	0
IA5	12799488	1017	0
OA5	768048	233	0
IA6	13438240	1010	0
OA6	799792	240	0
IA7	11556640	1006	0
OA7	785552	239	0
IA8	4296688	1013	0
OA8	727760	237	0
IA9	4237104	1016	0
OA9	718480	237	0
IA10	13750144	1017	0
OA10	791312	236	0
IA11	12317808	1017	0
OA11	779312	235	0
IA12	11297520	1011	0
OA12	769568	238	0
IB1	9432240	1009	0
OB1	744704	237	0
IB2	10711808	1010	0
OB2	777680	241	0
IB3	12616128	1016	0
OB3	782720	240	0
IB4	13923056	1014	0
OB4	805808	239	0
IB5	14989392	1009	0
OB5	816592	237	0
IB6	15466976	1011	0
OB6	814560	235	0
IB7	17937008	1016	0
OB7	835440	237	0
IB8	17823904	1018	0
OB8	833232	237	0
IB9	17161760	1015	0
OB9	826128	236	0
IB10	16372160	1007	0
OB10	850064	240	0
IB11	14595888	1013	0
OB11	816352	237	0
IB12	12766736	1009	0
OB12	795120	239	0
IC1	10499456	1015	0
OC1	763280	239	0
IC2	12007824	1016	0
OC2	789632	240	0
IC3	7940496	1011	0
OC3	764576	238	0
IC4	15244352	1007	0
OC4	825552	241	0
IC5	16358752	1013	0
OC5	836736	240	0
IC6	17057520	1016	0
OC6	848272	240	0
IC7	19669344	1011	0
OC7	871744	240	0
IC8	19742736	1008	0
OC8	869344	236	0
IC9	19226032	1011	0
OC9	863360	237	0
IC10	17294000	1006	0
OC10	861872	239	0
IC11	15760400	1006	0
OC11	853488	240	0
IC12	13822400	1011	0
OC12	813152	236	0
ID1	11197008	1012	0
OD1	770176	238	0
ID2	12707984	1012	0
OD2	784000	237	0
ID3	14865200	1007	0
OD3	807888	237	0
ID4	16244192	1016	0
OD4	818384	236	0
ID5	17642896	1010	0
OD5	858064	241	0
ID6	18752032	1007	0
OD6	869936	238	0
ID7	21355984	1012	0
OD7	891296	240	0
ID8	21001488	1008	0
OD8	908144	242	0
ID9	20315440	1006	0
OD9	888928	239	0
ID10	18640064	1012	0
OD10	870880	237	0
ID11	17232288	1010	0
OD11	864816	238	0
ID12	15259424	1013	0
OD12	845872	241	0
IE1	11633376	1012	0
OE1	781136	242	0
IE2	13170080	1006	0
OE2	801664	240	0
IE3	15544592	1011	0
OE3	806624	237	0
IE4	16837488	1007	0
OE4	849712	243	0
IE5	18632432	1015	0
OE5	858944	240	0
IE6	19453280	1012	0
OE6	866352	237	0
IE7	21306656	1010	0
OE7	882656	236	0
IE8	20688544	1010	0
OE8	885824	236	0
IE9	20291136	1011	0
OE9	906736	241	0
IE10	19142992	1016	0
OE10	874752	236	0
IE11	17849520	1016	0
OE11	865632	238	0
IE12	15906384	1012	0
OE12	844736	238	0
IF1	11928848	1007	0
OF1	779024	241	0
IF2	13422816	1010	0
OF2	789168	238	0
IF3	16234384	1018	0
OF3	815040	239	0
IF4	17462144	1015	0
OF4	830320	239	0
IF5	18752272	1010	0
OF5	845216	237	0
IF6	19031184	1010	0
OF6	853200	236	0
IF7	20996672	1012	0
OF7	879536	237	0
IF8	21760512	1016	0
OF8	896832	239	0
IF9	20442384	1012	0
OF9	903504	239	0
IF10	19651392	1006	0
OF10	898144	240	0
IF11	17776464	1013	0
OF11	863584	238	0
IF12	15852128	1015	0
OF12	831856	237	0
IG1	11714672	1009	0
OG1	782048	243	0
IG2	13219360	1012	0
OG2	788224	238	0
IG3	15099072	1007	0
OG3	802816	238	0
IG4	16861856	1010	0
OG4	836016	242	0
IG5	17949760	1006	0
OG5	844464	240	0
IG6	18552064	1010	0
OG6	851232	238	0
IG7	20253632	1008	0
OG7	859264	235	0
IG8	19917024	1015	0
OG8	867440	236	0
IG9	19709296	1016	0
OG9	883888	239	0
IG10	18826544	1016	0
OG10	866480	238	0
IG11	16968016	1011	0
OG11	857200	238	0
IG12	14956336	1010	0
OG12	824720	236	0
IH1	11358208	1011	0
OH1	769536	239	0
IH2	12925088	1018	0
OH2	774432	237	0
IH3	14931280	1013	0
OH3	798864	240	0
IH4	15999008	1005	0
OH4	804832	237	0
IH5	17316512	1011	0
OH5	823808	238	0
IH6	17549120	1016	0
OH6	816016	234	0
IH7	19116736	1017	0
OH7	834912	235	0
IH8	18606544	1009	0
OH8	856240	238	0
IH9	17741248	1010	0
OH9	849120	239	0
IH10	17226464	1011	0
OH10	842720	240	0
IH11	15839216	1009	0
OH11	837792	240	0
IH12	14364144	1007	0
OH12	812640	235	0
```
