## Supplementary material for "A toolbox of Stable Integration Vectors (SIV) in the fission yeast *Schizosaccharomyces pombe*": Source data: S03_C001_T03_P0012_M1_X1_E3.quant

```
[instrument]
blockid	numofrow	numofcol	coversn	version	coverid	lamphours	blocksn	type	sn
21	8	12	*	1.3.2	*	*	*	ruo	272510497

[head]
version	name	operator	timestamp	expirytime	calibrationID
1.0.5	Quantitation	GUEST	*	*	*

[properties]
quantversion
0.2.5

[conditions]
BlkID	Run	ExcitationColor	EmissionColor	CameraBias	EmissionIndex	BlockTemperature	CameraGain	Point	SampleVolume	Step	ExposureIndex	CoverID	Time	SampleTemperature	CoverTemperature	ExcitationIndex	Stage	Exposure	Cycle
21	20190205smp17-28	x1	m1	*	1	63.3354,63.3222,63.3276,63.3167,63.3322,63.3227	*	12	10	3	3	-1	1549378262.638	63.2135,63.2127,63.2123,63.2113,63.2132,63.2134	104.943	1	3	520	1

[quant]
region	quant	count	saturation
IA1	4263488	1013	0
OA1	747120	237	0
IA2	4520208	1008	0
OA2	773264	236	0
IA3	4942080	1008	0
OA3	794416	234	0
IA4	29859680	1016	0
OA4	976240	234	0
IA5	32535456	1017	0
OA5	1019616	233	0
IA6	34478064	1010	0
OA6	1077008	240	0
IA7	28892480	1006	0
OA7	1048336	239	0
IA8	7276672	1013	0
OA8	881040	237	0
IA9	7098848	1016	0
OA9	864464	237	0
IA10	35400800	1017	0
OA10	1081456	236	0
IA11	31156560	1017	0
OA11	1050176	235	0
IA12	28132784	1011	0
OA12	1004144	238	0
IB1	22513824	1009	0
OB1	923280	237	0
IB2	26357120	1010	0
OB2	991920	241	0
IB3	31972720	1016	0
OB3	1020848	240	0
IB4	35881296	1014	0
OB4	1090976	239	0
IB5	39048640	1009	44
OB5	1138560	237	0
IB6	40484784	1011	172
OB6	1147184	235	0
IB7	47575424	1016	602
OB7	1202672	237	0
IB8	47196640	1018	578
OB8	1203328	237	0
IB9	45475696	1015	548
OB9	1192352	236	0
IB10	43211040	1007	496
OB10	1234608	240	0
IB11	37906896	1013	22
OB11	1158304	237	0
IB12	32491120	1009	0
OB12	1084816	239	0
IC1	25682352	1015	0
OC1	966800	239	0
IC2	30157728	1016	0
OC2	1039792	240	0
IC3	18067824	1011	0
OC3	975472	238	0
IC4	39773296	1007	122
OC4	1137744	241	0
IC5	43122352	1013	438
OC5	1180816	240	0
IC6	45187856	1016	561
OC6	1217824	240	0
IC7	50158416	1011	645
OC7	1289248	240	0
IC8	50102560	1008	640
OC8	1303968	236	0
IC9	49453184	1011	624
OC9	1291968	237	0
IC10	45945584	1006	555
OC10	1268288	239	0
IC11	41440448	1006	366
OC11	1244112	240	0
IC12	35602304	1011	0
OC12	1139776	236	0
ID1	27779808	1012	0
OD1	989296	238	0
ID2	32247424	1012	0
OD2	1040560	237	0
ID3	38687584	1007	57
OD3	1110880	237	0
ID4	42732752	1016	365
OD4	1143136	236	0
ID5	46885040	1010	593
OD5	1237936	241	0
ID6	49424272	1007	635
OD6	1301184	238	0
ID7	51274128	1012	687
OD7	1358592	240	0
ID8	51151488	1008	659
OD8	1403568	242	0
ID9	50327120	1006	653
OD9	1359088	239	0
ID10	48888576	1012	603
OD10	1313248	237	0
ID11	45810208	1010	558
OD11	1290128	238	0
ID12	39875664	1013	191
OD12	1213184	241	0
IE1	29072128	1012	0
OE1	1004720	242	0
IE2	33670208	1006	0
OE2	1070736	240	0
IE3	40675552	1011	186
OE3	1112192	237	0
IE4	44539888	1007	541
OE4	1199632	243	0
IE5	49042320	1015	630
OE5	1250480	240	0
IE6	50068336	1012	645
OE6	1298528	237	0
IE7	51087920	1010	672
OE7	1354368	236	0
IE8	50710592	1010	652
OE8	1358768	236	0
IE9	50480256	1011	656
OE9	1396192	241	0
IE10	49269088	1016	616
OE10	1332752	236	0
IE11	47288016	1016	563
OE11	1291648	238	0
IE12	41853248	1012	449
OE12	1224832	238	0
IF1	30009968	1007	0
OF1	1010544	241	0
IF2	34395824	1010	0
OF2	1055984	238	0
IF3	42709824	1018	410
OF3	1120912	239	0
IF4	46295456	1015	598
OF4	1169344	239	0
IF5	49142272	1010	638
OF5	1222048	237	0
IF6	49586656	1010	636
OF6	1255312	236	0
IF7	50979488	1012	667
OF7	1334816	237	0
IF8	51370496	1016	671
OF8	1384944	239	0
IF9	50401504	1012	647
OF9	1394480	239	0
IF10	49546288	1006	623
OF10	1379728	240	0
IF11	47145680	1013	560
OF11	1283824	238	0
IF12	41676128	1015	485
OF12	1195424	237	0
IG1	29339792	1009	0
OG1	1004688	243	0
IG2	33784960	1012	0
OG2	1046272	238	0
IG3	39420672	1007	123
OG3	1090256	238	0
IG4	44599104	1010	556
OG4	1162144	242	0
IG5	47659920	1006	599
OG5	1205520	240	0
IG6	48870080	1010	619
OG6	1229152	238	0
IG7	50233136	1008	650
OG7	1295248	235	0
IG8	49875728	1015	632
OG8	1307920	236	0
IG9	49497712	1016	623
OG9	1336080	239	0
IG10	48586064	1016	608
OG10	1292672	238	0
IG11	44949760	1011	535
OG11	1264768	238	0
IG12	38998400	1010	120
OG12	1180528	236	0
IH1	28236736	1011	0
OH1	977808	239	0
IH2	32892240	1018	0
OH2	1008144	237	0
IH3	38852304	1013	85
OH3	1064144	240	0
IH4	42058784	1005	362
OH4	1103968	237	0
IH5	45946832	1011	587
OH5	1156464	238	0
IH6	46617392	1016	592
OH6	1158032	234	0
IH7	49266816	1017	622
OH7	1211776	235	0
IH8	48666480	1009	608
OH8	1259744	238	0
IH9	47183088	1010	571
OH9	1232128	239	0
IH10	45695584	1011	548
OH10	1212672	240	0
IH11	41626752	1009	484
OH11	1197792	240	0
IH12	37232816	1007	0
OH12	1153008	235	0
```
