## Supplementary material for "A toolbox of Stable Integration Vectors (SIV) in the fission yeast *Schizosaccharomyces pombe*": Source data: S03_C001_T03_P0013_M1_X1_E1.quant

```
[instrument]
blockid	numofrow	numofcol	coversn	version	coverid	lamphours	blocksn	type	sn
21	8	12	*	1.3.2	*	*	*	ruo	272510497

[head]
version	name	operator	timestamp	expirytime	calibrationID
1.0.5	Quantitation	GUEST	*	*	*

[properties]
quantversion
0.2.5

[conditions]
BlkID	Run	ExcitationColor	EmissionColor	CameraBias	EmissionIndex	BlockTemperature	CameraGain	Point	SampleVolume	Step	ExposureIndex	CoverID	Time	SampleTemperature	CoverTemperature	ExcitationIndex	Stage	Exposure	Cycle
21	20190205smp17-28	x1	m1	*	1	63.6263,63.6247,63.6378,63.6311,63.6327,63.6363	*	13	10	3	1	-1	1549378269.455	63.5191,63.5178,63.5172,63.5166,63.5178,63.518	104.966	1	3	60	1

[quant]
region	quant	count	saturation
IA1	2957440	1013	0
OA1	665728	237	0
IA2	2976192	1008	0
OA2	664096	236	0
IA3	3026384	1008	0
OA3	664256	234	0
IA4	5887136	1016	0
OA4	683936	234	0
IA5	6195104	1017	0
OA5	685024	233	0
IA6	6393792	1010	0
OA6	708352	240	0
IA7	5735984	1006	0
OA7	700000	239	0
IA8	3279680	1013	0
OA8	675328	237	0
IA9	3261040	1016	0
OA9	672576	237	0
IA10	6504864	1017	0
OA10	693712	236	0
IA11	6010304	1017	0
OA11	690848	235	0
IA12	5659136	1011	0
OA12	692720	238	0
IB1	5038608	1009	0
OB1	684816	237	0
IB2	5484880	1010	0
OB2	702144	241	0
IB3	6142368	1016	0
OB3	704896	240	0
IB4	6579504	1014	0
OB4	708256	239	0
IB5	6919600	1009	0
OB5	709040	237	0
IB6	7077568	1011	0
OB6	704256	235	0
IB7	7916240	1016	0
OB7	713712	237	0
IB8	7880880	1018	0
OB8	710048	237	0
IB9	7646384	1015	0
OB9	708448	236	0
IB10	7368544	1007	0
OB10	720880	240	0
IB11	6775472	1013	0
OB11	706144	237	0
IB12	6158496	1009	0
OB12	702336	239	0
IC1	5414016	1015	0
OC1	694256	239	0
IC2	5926704	1016	0
OC2	707392	240	0
IC3	4543664	1011	0
OC3	695040	238	0
IC4	6998064	1007	0
OC4	719056	241	0
IC5	7383168	1013	0
OC5	719936	240	0
IC6	7623840	1016	0
OC6	722208	240	0
IC7	8497776	1011	0
OC7	729728	240	0
IC8	8506960	1008	0
OC8	722928	236	0
IC9	8339712	1011	0
OC9	720256	237	0
IC10	7676944	1006	0
OC10	722080	239	0
IC11	7163328	1006	0
OC11	723648	240	0
IC12	6514512	1011	0
OC12	700336	236	0
ID1	5649312	1012	0
OD1	695184	238	0
ID2	6162800	1012	0
OD2	699008	237	0
ID3	6884960	1007	0
OD3	708112	237	0
ID4	7364912	1016	0
OD4	707360	236	0
ID5	7822880	1010	0
OD5	729808	241	0
ID6	8196560	1007	0
OD6	728720	238	0
ID7	9074784	1012	0
OD7	737136	240	0
ID8	8946336	1008	0
OD8	746624	242	0
ID9	8703472	1006	0
OD9	734304	239	0
ID10	8155584	1012	0
OD10	724704	237	0
ID11	7674272	1010	0
OD11	723008	238	0
ID12	7013936	1013	0
OD12	722608	241	0
IE1	5789376	1012	0
OE1	707008	242	0
IE2	6305648	1006	0
OE2	709616	240	0
IE3	7122688	1011	0
OE3	707312	237	0
IE4	7543616	1007	0
OE4	731600	243	0
IE5	8165360	1015	0
OE5	727760	240	0
IE6	8432896	1012	0
OE6	725360	237	0
IE7	9050976	1010	0
OE7	727680	236	0
IE8	8826560	1010	0
OE8	727920	236	0
IE9	8695424	1011	0
OE9	741568	241	0
IE10	8318784	1016	0
OE10	724208	236	0
IE11	7883616	1016	0
OE11	723968	238	0
IE12	7224496	1012	0
OE12	717568	238	0
IF1	5896784	1007	0
OF1	705264	241	0
IF2	6394928	1010	0
OF2	705072	238	0
IF3	7375616	1018	0
OF3	714048	239	0
IF4	7766880	1015	0
OF4	718912	239	0
IF5	8203632	1010	0
OF5	717136	237	0
IF6	8279536	1010	0
OF6	716656	236	0
IF7	8957152	1012	0
OF7	725984	237	0
IF8	9208320	1016	0
OF8	736256	239	0
IF9	8754960	1012	0
OF9	737728	239	0
IF10	8478896	1006	0
OF10	737136	240	0
IF11	7855808	1013	0
OF11	722944	238	0
IF12	7215392	1015	0
OF12	711152	237	0
IG1	5814912	1009	0
OG1	706240	243	0
IG2	6336752	1012	0
OG2	698976	238	0
IG3	6964576	1007	0
OG3	707232	238	0
IG4	7548976	1010	0
OG4	724320	242	0
IG5	7910096	1006	0
OG5	719632	240	0
IG6	8117872	1010	0
OG6	721840	238	0
IG7	8676928	1008	0
OG7	717888	235	0
IG8	8579120	1015	0
OG8	720496	236	0
IG9	8514768	1016	0
OG9	730288	239	0
IG10	8210624	1016	0
OG10	723216	238	0
IG11	7571360	1011	0
OG11	718880	238	0
IG12	6894848	1010	0
OG12	706720	236	0
IH1	5695936	1011	0
OH1	694192	239	0
IH2	6246960	1018	0
OH2	694784	237	0
IH3	6909904	1013	0
OH3	709712	240	0
IH4	7261408	1005	0
OH4	705488	237	0
IH5	7712688	1011	0
OH5	710656	238	0
IH6	7786528	1016	0
OH6	700960	234	0
IH7	8317360	1017	0
OH7	710096	235	0
IH8	8123712	1009	0
OH8	720304	238	0
IH9	7834064	1010	0
OH9	717504	239	0
IH10	7659216	1011	0
OH10	718928	240	0
IH11	7190368	1009	0
OH11	715488	240	0
IH12	6686832	1007	0
OH12	698448	235	0
```
