## Supplementary material for "A toolbox of Stable Integration Vectors (SIV) in the fission yeast *Schizosaccharomyces pombe*": Source data: S03_C001_T03_P0013_M1_X1_E2.quant

```
[instrument]
blockid	numofrow	numofcol	coversn	version	coverid	lamphours	blocksn	type	sn
21	8	12	*	1.3.2	*	*	*	ruo	272510497

[head]
version	name	operator	timestamp	expirytime	calibrationID
1.0.5	Quantitation	GUEST	*	*	*

[properties]
quantversion
0.2.5

[conditions]
BlkID	Run	ExcitationColor	EmissionColor	CameraBias	EmissionIndex	BlockTemperature	CameraGain	Point	SampleVolume	Step	ExposureIndex	CoverID	Time	SampleTemperature	CoverTemperature	ExcitationIndex	Stage	Exposure	Cycle
21	20190205smp17-28	x1	m1	*	1	63.6263,63.6247,63.6378,63.6311,63.6327,63.6363	*	13	10	3	2	-1	1549378270.103	63.5191,63.5178,63.5172,63.5166,63.5178,63.518	104.966	1	3	175	1

[quant]
region	quant	count	saturation
IA1	3280976	1013	0
OA1	684256	237	0
IA2	3360960	1008	0
OA2	692640	236	0
IA3	3503344	1008	0
OA3	697280	234	0
IA4	11819888	1016	0
OA4	754864	234	0
IA5	12698288	1017	0
OA5	767728	233	0
IA6	13340496	1010	0
OA6	798352	240	0
IA7	11427024	1006	0
OA7	785344	239	0
IA8	4252032	1013	0
OA8	727456	237	0
IA9	4196432	1016	0
OA9	719472	237	0
IA10	13658688	1017	0
OA10	788496	236	0
IA11	12222944	1017	0
OA11	780176	235	0
IA12	11211696	1011	0
OA12	768144	238	0
IB1	9360416	1009	0
OB1	743936	237	0
IB2	10649376	1010	0
OB2	774288	241	0
IB3	12517760	1016	0
OB3	782176	240	0
IB4	13825120	1014	0
OB4	804160	239	0
IB5	14854912	1009	0
OB5	817568	237	0
IB6	15337184	1011	0
OB6	813280	235	0
IB7	17782144	1016	0
OB7	832896	237	0
IB8	17638880	1018	0
OB8	835248	237	0
IB9	16986656	1015	0
OB9	827760	236	0
IB10	16220064	1007	0
OB10	849008	240	0
IB11	14475888	1013	0
OB11	817392	237	0
IB12	12662720	1009	0
OB12	797120	239	0
IC1	10424176	1015	0
OC1	764624	239	0
IC2	11924976	1016	0
OC2	788192	240	0
IC3	7910304	1011	0
OC3	762336	238	0
IC4	15095040	1007	0
OC4	824160	241	0
IC5	16219008	1013	0
OC5	833552	240	0
IC6	16919904	1016	0
OC6	845808	240	0
IC7	19477632	1011	0
OC7	867872	240	0
IC8	19544896	1008	0
OC8	865936	236	0
IC9	19044592	1011	0
OC9	862352	237	0
IC10	17136944	1006	0
OC10	858880	239	0
IC11	15637168	1006	0
OC11	853056	240	0
IC12	13713280	1011	0
OC12	812576	236	0
ID1	11118304	1012	0
OD1	766512	238	0
ID2	12610880	1012	0
OD2	784640	237	0
ID3	14741280	1007	0
OD3	807152	237	0
ID4	16095184	1016	0
OD4	815920	236	0
ID5	17481008	1010	0
OD5	854048	241	0
ID6	18583280	1007	0
OD6	870512	238	0
ID7	21141152	1012	0
OD7	886640	240	0
ID8	20780496	1008	0
OD8	905744	242	0
ID9	20122704	1006	0
OD9	886944	239	0
ID10	18483872	1012	0
OD10	868704	237	0
ID11	17081568	1010	0
OD11	863168	238	0
ID12	15133456	1013	0
OD12	842448	241	0
IE1	11552928	1012	0
OE1	779024	242	0
IE2	13065040	1006	0
OE2	799312	240	0
IE3	15426992	1011	0
OE3	808576	237	0
IE4	16690784	1007	0
OE4	847296	243	0
IE5	18459872	1015	0
OE5	857216	240	0
IE6	19282192	1012	0
OE6	866336	237	0
IE7	21115216	1010	0
OE7	883168	236	0
IE8	20479472	1010	0
OE8	884240	236	0
IE9	20116864	1011	0
OE9	902336	241	0
IE10	18972096	1016	0
OE10	871936	236	0
IE11	17707152	1016	0
OE11	866272	238	0
IE12	15781600	1012	0
OE12	842944	238	0
IF1	11848832	1007	0
OF1	778112	241	0
IF2	13309936	1010	0
OF2	789360	238	0
IF3	16094832	1018	0
OF3	816272	239	0
IF4	17296176	1015	0
OF4	828096	239	0
IF5	18574960	1010	0
OF5	841568	237	0
IF6	18836544	1010	0
OF6	848848	236	0
IF7	20788144	1012	0
OF7	876864	237	0
IF8	21533952	1016	0
OF8	895376	239	0
IF9	20227120	1012	0
OF9	899104	239	0
IF10	19458256	1006	0
OF10	895248	240	0
IF11	17610128	1013	0
OF11	856576	238	0
IF12	15719120	1015	0
OF12	830656	237	0
IG1	11637696	1009	0
OG1	781712	243	0
IG2	13122016	1012	0
OG2	786448	238	0
IG3	14991616	1007	0
OG3	802928	238	0
IG4	16713040	1010	0
OG4	832496	242	0
IG5	17779408	1006	0
OG5	839568	240	0
IG6	18380688	1010	0
OG6	846688	238	0
IG7	20056928	1008	0
OG7	860864	235	0
IG8	19725856	1015	0
OG8	865264	236	0
IG9	19533152	1016	0
OG9	880752	239	0
IG10	18655424	1016	0
OG10	864656	238	0
IG11	16804720	1011	0
OG11	855744	238	0
IG12	14830560	1010	0
OG12	822528	236	0
IH1	11261136	1011	0
OH1	766864	239	0
IH2	12837520	1018	0
OH2	773664	237	0
IH3	14815776	1013	0
OH3	798224	240	0
IH4	15862848	1005	0
OH4	805152	237	0
IH5	17173536	1011	0
OH5	821488	238	0
IH6	17398176	1016	0
OH6	810544	234	0
IH7	18934672	1017	0
OH7	833040	235	0
IH8	18415168	1009	0
OH8	852768	238	0
IH9	17580192	1010	0
OH9	845584	239	0
IH10	17059392	1011	0
OH10	841200	240	0
IH11	15708384	1009	0
OH11	834880	240	0
IH12	14235616	1007	0
OH12	812320	235	0
```
