## Supplementary material for "A toolbox of Stable Integration Vectors (SIV) in the fission yeast *Schizosaccharomyces pombe*": Source data: S03_C001_T03_P0013_M1_X1_E3.quant

```
[instrument]
blockid	numofrow	numofcol	coversn	version	coverid	lamphours	blocksn	type	sn
21	8	12	*	1.3.2	*	*	*	ruo	272510497

[head]
version	name	operator	timestamp	expirytime	calibrationID
1.0.5	Quantitation	GUEST	*	*	*

[properties]
quantversion
0.2.5

[conditions]
BlkID	Run	ExcitationColor	EmissionColor	CameraBias	EmissionIndex	BlockTemperature	CameraGain	Point	SampleVolume	Step	ExposureIndex	CoverID	Time	SampleTemperature	CoverTemperature	ExcitationIndex	Stage	Exposure	Cycle
21	20190205smp17-28	x1	m1	*	1	63.6263,63.6247,63.6378,63.6311,63.6327,63.6363	*	13	10	3	3	-1	1549378270.836	63.5191,63.5178,63.5172,63.5166,63.5178,63.518	104.966	1	3	520	1

[quant]
region	quant	count	saturation
IA1	4235552	1013	0
OA1	746784	237	0
IA2	4496752	1008	0
OA2	769632	236	0
IA3	4915040	1008	0
OA3	788864	234	0
IA4	29626368	1016	0
OA4	971456	234	0
IA5	32235248	1017	0
OA5	1018768	233	0
IA6	34164960	1010	0
OA6	1069056	240	0
IA7	28539232	1006	0
OA7	1040144	239	0
IA8	7179296	1013	0
OA8	877360	237	0
IA9	6997408	1016	0
OA9	861440	237	0
IA10	35109392	1017	0
OA10	1073568	236	0
IA11	30851856	1017	0
OA11	1051120	235	0
IA12	27892624	1011	0
OA12	1001936	238	0
IB1	22352976	1009	0
OB1	923072	237	0
IB2	26147968	1010	0
OB2	989248	241	0
IB3	31690736	1016	0
OB3	1017632	240	0
IB4	35560448	1014	0
OB4	1087472	239	0
IB5	38692928	1009	18
OB5	1138320	237	0
IB6	40097776	1011	139
OB6	1141728	235	0
IB7	47170384	1016	593
OB7	1194816	237	0
IB8	46808752	1018	575
OB8	1197232	237	0
IB9	45002384	1015	540
OB9	1186944	236	0
IB10	42791760	1007	468
OB10	1227216	240	0
IB11	37572480	1013	9
OB11	1153040	237	0
IB12	32216576	1009	0
OB12	1079360	239	0
IC1	25469968	1015	0
OC1	966880	239	0
IC2	29892512	1016	0
OC2	1037296	240	0
IC3	17985888	1011	0
OC3	970224	238	0
IC4	39392752	1007	104
OC4	1139040	241	0
IC5	42698720	1013	390
OC5	1177008	240	0
IC6	44741008	1016	539
OC6	1211248	240	0
IC7	50008256	1011	643
OC7	1285168	240	0
IC8	49951616	1008	636
OC8	1298192	236	0
IC9	49271728	1011	619
OC9	1288144	237	0
IC10	45491088	1006	551
OC10	1263120	239	0
IC11	41056128	1006	331
OC11	1235888	240	0
IC12	35315344	1011	0
OC12	1136704	236	0
ID1	27561344	1012	0
OD1	986672	238	0
ID2	31983872	1012	0
OD2	1039120	237	0
ID3	38326080	1007	48
OD3	1105664	237	0
ID4	42317920	1016	326
OD4	1138144	236	0
ID5	46454208	1010	590
OD5	1233168	241	0
ID6	49155504	1007	630
OD6	1293744	238	0
ID7	51149392	1012	681
OD7	1350016	240	0
ID8	51011424	1008	655
OD8	1394128	242	0
ID9	50178640	1006	649
OD9	1354864	239	0
ID10	48643104	1012	600
OD10	1306192	237	0
ID11	45385856	1010	545
OD11	1287408	238	0
ID12	39523504	1013	156
OD12	1211536	241	0
IE1	28838192	1012	0
OE1	1002112	242	0
IE2	33371632	1006	0
OE2	1068160	240	0
IE3	40315648	1011	166
OE3	1110496	237	0
IE4	44112448	1007	515
OE4	1193440	243	0
IE5	48760224	1015	628
OE5	1242176	240	0
IE6	49930624	1012	642
OE6	1295280	237	0
IE7	50976432	1010	671
OE7	1353056	236	0
IE8	50585408	1010	650
OE8	1356016	236	0
IE9	50328096	1011	651
OE9	1389152	241	0
IE10	49100400	1016	606
OE10	1325312	236	0
IE11	46942496	1016	559
OE11	1289024	238	0
IE12	41466096	1012	414
OE12	1220720	238	0
IF1	29762320	1007	0
OF1	1009152	241	0
IF2	34102080	1010	0
OF2	1052384	238	0
IF3	42295904	1018	376
OF3	1117568	239	0
IF4	45872064	1015	593
OF4	1165616	239	0
IF5	48887776	1010	630
OF5	1221264	237	0
IF6	49397632	1010	633
OF6	1250832	236	0
IF7	50849712	1012	666
OF7	1327520	237	0
IF8	51248336	1016	666
OF8	1376192	239	0
IF9	50270032	1012	647
OF9	1384160	239	0
IF10	49394288	1006	621
OF10	1374304	240	0
IF11	46810480	1013	556
OF11	1278528	238	0
IF12	41259296	1015	467
OF12	1190608	237	0
IG1	29092656	1009	0
OG1	1000864	243	0
IG2	33496528	1012	0
OG2	1043200	238	0
IG3	39062512	1007	94
OG3	1087440	238	0
IG4	44159872	1010	531
OG4	1160880	242	0
IG5	47277232	1006	595
OG5	1203312	240	0
IG6	48615536	1010	616
OG6	1228256	238	0
IG7	50091184	1008	647
OG7	1289040	235	0
IG8	49724832	1015	631
OG8	1298224	236	0
IG9	49341728	1016	619
OG9	1333600	239	0
IG10	48406928	1016	604
OG10	1290464	238	0
IG11	44519728	1011	529
OG11	1261888	238	0
IG12	38647216	1010	53
OG12	1178960	236	0
IH1	27996384	1011	0
OH1	976176	239	0
IH2	32611232	1018	0
OH2	1005328	237	0
IH3	38516416	1013	50
OH3	1062128	240	0
IH4	41693712	1005	339
OH4	1101744	237	0
IH5	45512048	1011	580
OH5	1150992	238	0
IH6	46180704	1016	587
OH6	1153248	234	0
IH7	49107360	1017	619
OH7	1205792	235	0
IH8	48484496	1009	603
OH8	1256832	238	0
IH9	46760336	1010	566
OH9	1230256	239	0
IH10	45241920	1011	544
OH10	1208016	240	0
IH11	41244352	1009	471
OH11	1193872	240	0
IH12	36889232	1007	0
OH12	1149216	235	0
```
