## Supplementary material for "A toolbox of Stable Integration Vectors (SIV) in the fission yeast *Schizosaccharomyces pombe*": Source data: S03_C001_T03_P0014_M1_X1_E1.quant

```
[instrument]
blockid	numofrow	numofcol	coversn	version	coverid	lamphours	blocksn	type	sn
21	8	12	*	1.3.2	*	*	*	ruo	272510497

[head]
version	name	operator	timestamp	expirytime	calibrationID
1.0.5	Quantitation	GUEST	*	*	*

[properties]
quantversion
0.2.5

[conditions]
BlkID	Run	ExcitationColor	EmissionColor	CameraBias	EmissionIndex	BlockTemperature	CameraGain	Point	SampleVolume	Step	ExposureIndex	CoverID	Time	SampleTemperature	CoverTemperature	ExcitationIndex	Stage	Exposure	Cycle
21	20190205smp17-28	x1	m1	*	1	63.9294,63.9277,63.9284,63.9407,63.9263,63.9426	*	14	10	3	1	-1	1549378277.463	63.8141,63.814,63.811,63.813,63.8167,63.814	104.966	1	3	60	1

[quant]
region	quant	count	saturation
IA1	2960064	1013	0
OA1	664816	237	0
IA2	2980752	1008	0
OA2	664688	236	0
IA3	3028704	1008	0
OA3	661024	234	0
IA4	5867760	1016	0
OA4	683888	234	0
IA5	6158880	1017	0
OA5	684048	233	0
IA6	6355648	1010	0
OA6	705744	240	0
IA7	5692320	1006	0
OA7	699328	239	0
IA8	3269072	1013	0
OA8	674688	237	0
IA9	3246304	1016	0
OA9	670224	237	0
IA10	6476000	1017	0
OA10	694736	236	0
IA11	5979120	1017	0
OA11	687136	235	0
IA12	5631856	1011	0
OA12	691472	238	0
IB1	5015552	1009	0
OB1	683216	237	0
IB2	5458800	1010	0
OB2	703808	241	0
IB3	6108192	1016	0
OB3	703680	240	0
IB4	6531616	1014	0
OB4	705312	239	0
IB5	6871616	1009	0
OB5	708464	237	0
IB6	7033040	1011	0
OB6	701392	235	0
IB7	7867392	1016	0
OB7	711840	237	0
IB8	7821216	1018	0
OB8	709616	237	0
IB9	7592240	1015	0
OB9	704544	236	0
IB10	7323072	1007	0
OB10	720096	240	0
IB11	6741424	1013	0
OB11	703232	237	0
IB12	6122096	1009	0
OB12	701088	239	0
IC1	5395088	1015	0
OC1	696704	239	0
IC2	5905088	1016	0
OC2	706512	240	0
IC3	4546864	1011	0
OC3	694352	238	0
IC4	6967600	1007	0
OC4	720128	241	0
IC5	7351888	1013	0
OC5	721760	240	0
IC6	7592208	1016	0
OC6	725536	240	0
IC7	8445984	1011	0
OC7	730544	240	0
IC8	8458208	1008	0
OC8	723392	236	0
IC9	8282368	1011	0
OC9	720720	237	0
IC10	7633184	1006	0
OC10	724992	239	0
IC11	7128528	1006	0
OC11	725888	240	0
IC12	6491936	1011	0
OC12	702992	236	0
ID1	5623328	1012	0
OD1	694480	238	0
ID2	6134304	1012	0
OD2	700480	237	0
ID3	6846896	1007	0
OD3	706032	237	0
ID4	7317712	1016	0
OD4	707408	236	0
ID5	7779632	1010	0
OD5	729120	241	0
ID6	8125296	1007	0
OD6	727664	238	0
ID7	8999184	1012	0
OD7	737200	240	0
ID8	8863024	1008	0
OD8	746384	242	0
ID9	8637264	1006	0
OD9	732336	239	0
ID10	8105360	1012	0
OD10	724416	237	0
ID11	7623456	1010	0
OD11	724176	238	0
ID12	6968016	1013	0
OD12	722368	241	0
IE1	5765024	1012	0
OE1	705344	242	0
IE2	6276528	1006	0
OE2	710448	240	0
IE3	7075728	1011	0
OE3	706544	237	0
IE4	7497184	1007	0
OE4	728144	243	0
IE5	8104272	1015	0
OE5	727072	240	0
IE6	8376816	1012	0
OE6	725872	237	0
IE7	8979184	1010	0
OE7	727504	236	0
IE8	8775568	1010	0
OE8	725568	236	0
IE9	8632528	1011	0
OE9	743872	241	0
IE10	8272320	1016	0
OE10	724400	236	0
IE11	7840768	1016	0
OE11	724000	238	0
IE12	7187584	1012	0
OE12	716208	238	0
IF1	5859712	1007	0
OF1	705504	241	0
IF2	6372112	1010	0
OF2	705280	238	0
IF3	7322544	1018	0
OF3	712768	239	0
IF4	7723552	1015	0
OF4	718512	239	0
IF5	8137008	1010	0
OF5	715744	237	0
IF6	8218128	1010	0
OF6	716864	236	0
IF7	8880960	1012	0
OF7	725856	237	0
IF8	9136048	1016	0
OF8	735808	239	0
IF9	8688096	1012	0
OF9	735264	239	0
IF10	8423536	1006	0
OF10	738368	240	0
IF11	7797824	1013	0
OF11	721664	238	0
IF12	7170240	1015	0
OF12	709264	237	0
IG1	5798416	1009	0
OG1	708480	243	0
IG2	6308128	1012	0
OG2	702736	238	0
IG3	6929328	1007	0
OG3	707744	238	0
IG4	7501392	1010	0
OG4	723760	242	0
IG5	7869856	1006	0
OG5	720656	240	0
IG6	8066688	1010	0
OG6	719376	238	0
IG7	8628256	1008	0
OG7	718192	235	0
IG8	8526320	1015	0
OG8	721152	236	0
IG9	8457824	1016	0
OG9	731792	239	0
IG10	8155760	1016	0
OG10	724640	238	0
IG11	7533216	1011	0
OG11	719680	238	0
IG12	6867312	1010	0
OG12	709744	236	0
IH1	5676720	1011	0
OH1	697232	239	0
IH2	6215072	1018	0
OH2	696656	237	0
IH3	6885600	1013	0
OH3	710384	240	0
IH4	7215888	1005	0
OH4	705808	237	0
IH5	7663024	1011	0
OH5	713248	238	0
IH6	7749344	1016	0
OH6	702448	234	0
IH7	8261840	1017	0
OH7	709744	235	0
IH8	8077056	1009	0
OH8	721616	238	0
IH9	7787792	1010	0
OH9	719616	239	0
IH10	7615408	1011	0
OH10	720768	240	0
IH11	7148240	1009	0
OH11	716176	240	0
IH12	6657104	1007	0
OH12	700096	235	0
```
