## Supplementary material for "A toolbox of Stable Integration Vectors (SIV) in the fission yeast *Schizosaccharomyces pombe*": Source data: S03_C001_T03_P0014_M1_X1_E2.quant

```
[instrument]
blockid	numofrow	numofcol	coversn	version	coverid	lamphours	blocksn	type	sn
21	8	12	*	1.3.2	*	*	*	ruo	272510497

[head]
version	name	operator	timestamp	expirytime	calibrationID
1.0.5	Quantitation	GUEST	*	*	*

[properties]
quantversion
0.2.5

[conditions]
BlkID	Run	ExcitationColor	EmissionColor	CameraBias	EmissionIndex	BlockTemperature	CameraGain	Point	SampleVolume	Step	ExposureIndex	CoverID	Time	SampleTemperature	CoverTemperature	ExcitationIndex	Stage	Exposure	Cycle
21	20190205smp17-28	x1	m1	*	1	63.9294,63.9277,63.9284,63.9407,63.9263,63.9426	*	14	10	3	2	-1	1549378278.106	63.8141,63.814,63.811,63.813,63.8167,63.814	104.966	1	3	175	1

[quant]
region	quant	count	saturation
IA1	3267952	1013	0
OA1	685312	237	0
IA2	3348448	1008	0
OA2	692384	236	0
IA3	3494624	1008	0
OA3	695008	234	0
IA4	11743680	1016	0
OA4	754016	234	0
IA5	12616016	1017	0
OA5	765888	233	0
IA6	13229664	1010	0
OA6	796752	240	0
IA7	11325488	1006	0
OA7	783200	239	0
IA8	4221056	1013	0
OA8	725056	237	0
IA9	4164896	1016	0
OA9	718016	237	0
IA10	13540896	1017	0
OA10	788720	236	0
IA11	12135744	1017	0
OA11	777264	235	0
IA12	11133408	1011	0
OA12	769440	238	0
IB1	9310896	1009	0
OB1	743248	237	0
IB2	10574800	1010	0
OB2	774496	241	0
IB3	12442080	1016	0
OB3	784160	240	0
IB4	13716064	1014	0
OB4	805136	239	0
IB5	14751328	1009	0
OB5	816048	237	0
IB6	15210640	1011	0
OB6	812560	235	0
IB7	17619648	1016	0
OB7	830912	237	0
IB8	17500048	1018	0
OB8	835072	237	0
IB9	16850960	1015	0
OB9	826912	236	0
IB10	16093840	1007	0
OB10	846256	240	0
IB11	14376768	1013	0
OB11	815488	237	0
IB12	12574704	1009	0
OB12	796048	239	0
IC1	10354144	1015	0
OC1	762528	239	0
IC2	11821792	1016	0
OC2	787376	240	0
IC3	7868848	1011	0
OC3	761712	238	0
IC4	14962192	1007	0
OC4	820592	241	0
IC5	16090880	1013	0
OC5	833776	240	0
IC6	16758384	1016	0
OC6	842976	240	0
IC7	19296416	1011	0
OC7	866624	240	0
IC8	19365456	1008	0
OC8	862096	236	0
IC9	18856880	1011	0
OC9	861776	237	0
IC10	16985952	1006	0
OC10	854208	239	0
IC11	15514640	1006	0
OC11	849600	240	0
IC12	13606992	1011	0
OC12	806960	236	0
ID1	11039104	1012	0
OD1	767488	238	0
ID2	12519408	1012	0
OD2	784304	237	0
ID3	14630464	1007	0
OD3	806016	237	0
ID4	15970256	1016	0
OD4	814064	236	0
ID5	17336464	1010	0
OD5	854096	241	0
ID6	18427504	1007	0
OD6	866592	238	0
ID7	20924608	1012	0
OD7	887520	240	0
ID8	20583168	1008	0
OD8	905136	242	0
ID9	19921712	1006	0
OD9	885232	239	0
ID10	18315904	1012	0
OD10	869216	237	0
ID11	16942384	1010	0
OD11	860160	238	0
ID12	15021680	1013	0
OD12	841680	241	0
IE1	11459776	1012	0
OE1	780352	242	0
IE2	12982160	1006	0
OE2	799840	240	0
IE3	15291872	1011	0
OE3	808112	237	0
IE4	16550576	1007	0
OE4	849648	243	0
IE5	18288608	1015	0
OE5	856768	240	0
IE6	19116016	1012	0
OE6	865648	237	0
IE7	20884112	1010	0
OE7	881744	236	0
IE8	20296736	1010	0
OE8	882112	236	0
IE9	19905600	1011	0
OE9	905264	241	0
IE10	18802560	1016	0
OE10	871808	236	0
IE11	17542400	1016	0
OE11	863392	238	0
IE12	15649120	1012	0
OE12	841536	238	0
IF1	11771232	1007	0
OF1	779920	241	0
IF2	13223760	1010	0
OF2	791744	238	0
IF3	15964400	1018	0
OF3	813632	239	0
IF4	17154528	1015	0
OF4	830848	239	0
IF5	18417040	1010	0
OF5	842400	237	0
IF6	18662640	1010	0
OF6	850032	236	0
IF7	20578672	1012	0
OF7	873728	237	0
IF8	21334208	1016	0
OF8	892880	239	0
IF9	20060368	1012	0
OF9	897168	239	0
IF10	19277200	1006	0
OF10	894368	240	0
IF11	17461328	1013	0
OF11	859248	238	0
IF12	15597424	1015	0
OF12	830944	237	0
IG1	11558864	1009	0
OG1	781216	243	0
IG2	13026912	1012	0
OG2	786016	238	0
IG3	14883840	1007	0
OG3	798560	238	0
IG4	16591280	1010	0
OG4	833760	242	0
IG5	17639728	1006	0
OG5	840704	240	0
IG6	18220832	1010	0
OG6	846224	238	0
IG7	19858432	1008	0
OG7	857024	235	0
IG8	19537264	1015	0
OG8	861776	236	0
IG9	19343872	1016	0
OG9	878144	239	0
IG10	18487024	1016	0
OG10	862560	238	0
IG11	16661504	1011	0
OG11	851696	238	0
IG12	14717184	1010	0
OG12	821920	236	0
IH1	11193568	1011	0
OH1	766128	239	0
IH2	12746352	1018	0
OH2	772976	237	0
IH3	14709472	1013	0
OH3	795296	240	0
IH4	15750576	1005	0
OH4	804576	237	0
IH5	17019840	1011	0
OH5	820608	238	0
IH6	17256304	1016	0
OH6	812704	234	0
IH7	18757776	1017	0
OH7	832016	235	0
IH8	18256912	1009	0
OH8	851312	238	0
IH9	17416864	1010	0
OH9	845616	239	0
IH10	16914288	1011	0
OH10	840000	240	0
IH11	15580848	1009	0
OH11	836000	240	0
IH12	14138816	1007	0
OH12	810560	235	0
```
