## Supplementary material for "A toolbox of Stable Integration Vectors (SIV) in the fission yeast *Schizosaccharomyces pombe*": Source data: S03_C001_T03_P0014_M1_X1_E3.quant

```
[instrument]
blockid	numofrow	numofcol	coversn	version	coverid	lamphours	blocksn	type	sn
21	8	12	*	1.3.2	*	*	*	ruo	272510497

[head]
version	name	operator	timestamp	expirytime	calibrationID
1.0.5	Quantitation	GUEST	*	*	*

[properties]
quantversion
0.2.5

[conditions]
BlkID	Run	ExcitationColor	EmissionColor	CameraBias	EmissionIndex	BlockTemperature	CameraGain	Point	SampleVolume	Step	ExposureIndex	CoverID	Time	SampleTemperature	CoverTemperature	ExcitationIndex	Stage	Exposure	Cycle
21	20190205smp17-28	x1	m1	*	1	63.9294,63.9277,63.9284,63.9407,63.9263,63.9426	*	14	10	3	3	-1	1549378278.834	63.8141,63.814,63.811,63.813,63.8167,63.814	104.966	1	3	520	1

[quant]
region	quant	count	saturation
IA1	4228096	1013	0
OA1	746928	237	0
IA2	4479936	1008	0
OA2	773024	236	0
IA3	4886800	1008	0
OA3	791568	234	0
IA4	29377152	1016	0
OA4	969280	234	0
IA5	32002960	1017	0
OA5	1014688	233	0
IA6	33871664	1010	0
OA6	1070576	240	0
IA7	28225024	1006	0
OA7	1040960	239	0
IA8	7080624	1013	0
OA8	876560	237	0
IA9	6902384	1016	0
OA9	862496	237	0
IA10	34800720	1017	0
OA10	1076000	236	0
IA11	30610240	1017	0
OA11	1048032	235	0
IA12	27693120	1011	0
OA12	1002032	238	0
IB1	22183520	1009	0
OB1	917904	237	0
IB2	25930720	1010	0
OB2	987856	241	0
IB3	31427568	1016	0
OB3	1015088	240	0
IB4	35234480	1014	0
OB4	1083088	239	0
IB5	38340768	1009	4
OB5	1129712	237	0
IB6	39727376	1011	98
OB6	1137312	235	0
IB7	46752512	1016	586
OB7	1188528	237	0
IB8	46403920	1018	573
OB8	1191360	237	0
IB9	44602768	1015	536
OB9	1181296	236	0
IB10	42392192	1007	435
OB10	1222160	240	0
IB11	37259472	1013	1
OB11	1150192	237	0
IB12	31943072	1009	0
OB12	1077328	239	0
IC1	25280160	1015	0
OC1	963456	239	0
IC2	29644096	1016	0
OC2	1033104	240	0
IC3	17879664	1011	0
OC3	970400	238	0
IC4	39020832	1007	76
OC4	1132112	241	0
IC5	42299456	1013	347
OC5	1172640	240	0
IC6	44329456	1016	510
OC6	1207696	240	0
IC7	49844128	1011	635
OC7	1278960	240	0
IC8	49789552	1008	634
OC8	1291824	236	0
IC9	49092784	1011	614
OC9	1281136	237	0
IC10	45032368	1006	545
OC10	1257776	239	0
IC11	40653696	1006	283
OC11	1231072	240	0
IC12	35013680	1011	0
OC12	1132912	236	0
ID1	27323936	1012	0
OD1	984304	238	0
ID2	31689184	1012	0
OD2	1034176	237	0
ID3	37994304	1007	28
OD3	1100000	237	0
ID4	41904768	1016	291
OD4	1133200	236	0
ID5	46028416	1010	579
OD5	1224704	241	0
ID6	48850336	1007	624
OD6	1287568	238	0
ID7	51020016	1012	676
OD7	1343440	240	0
ID8	50882368	1008	653
OD8	1384784	242	0
ID9	50031472	1006	642
OD9	1347568	239	0
ID10	48379872	1012	595
OD10	1298320	237	0
ID11	44941840	1010	540
OD11	1279600	238	0
ID12	39168320	1013	111
OD12	1206432	241	0
IE1	28597568	1012	0
OE1	1001072	242	0
IE2	33103280	1006	0
OE2	1065888	240	0
IE3	39939152	1011	143
OE3	1105424	237	0
IE4	43694624	1007	481
OE4	1191424	243	0
IE5	48429344	1015	626
OE5	1239424	240	0
IE6	49756656	1012	641
OE6	1287136	237	0
IE7	50837904	1010	665
OE7	1346768	236	0
IE8	50448832	1010	646
OE8	1348080	236	0
IE9	50191248	1011	645
OE9	1387312	241	0
IE10	48925648	1016	601
OE10	1320336	236	0
IE11	46601840	1016	553
OE11	1282400	238	0
IE12	41083664	1012	373
OE12	1215792	238	0
IF1	29519296	1007	0
OF1	1007968	241	0
IF2	33791664	1010	0
OF2	1050336	238	0
IF3	41892208	1018	326
OF3	1117008	239	0
IF4	45458480	1015	572
OF4	1161664	239	0
IF5	48623120	1010	625
OF5	1211312	237	0
IF6	49176272	1010	627
OF6	1248736	236	0
IF7	50730016	1012	659
OF7	1321952	237	0
IF8	51150304	1016	663
OF8	1373616	239	0
IF9	50142768	1012	644
OF9	1381216	239	0
IF10	49239568	1006	617
OF10	1365248	240	0
IF11	46415632	1013	552
OF11	1274608	238	0
IF12	40898704	1015	442
OF12	1184528	237	0
IG1	28879072	1009	0
OG1	1000704	243	0
IG2	33214384	1012	0
OG2	1038976	238	0
IG3	38731472	1007	71
OG3	1084144	238	0
IG4	43775200	1010	504
OG4	1155568	242	0
IG5	46884496	1006	592
OG5	1197648	240	0
IG6	48340464	1010	616
OG6	1224160	238	0
IG7	49965088	1008	641
OG7	1280608	235	0
IG8	49585168	1015	629
OG8	1293344	236	0
IG9	49201728	1016	612
OG9	1326080	239	0
IG10	48214528	1016	597
OG10	1284048	238	0
IG11	44111072	1011	522
OG11	1253904	238	0
IG12	38311296	1010	13
OG12	1174192	236	0
IH1	27785936	1011	0
OH1	975584	239	0
IH2	32343440	1018	0
OH2	1003904	237	0
IH3	38177216	1013	39
OH3	1058368	240	0
IH4	41329680	1005	311
OH4	1098464	237	0
IH5	45065696	1011	573
OH5	1145136	238	0
IH6	45771424	1016	581
OH6	1145504	234	0
IH7	48940336	1017	611
OH7	1200048	235	0
IH8	48263424	1009	596
OH8	1248928	238	0
IH9	46307680	1010	561
OH9	1222944	239	0
IH10	44797792	1011	537
OH10	1203952	240	0
IH11	40881472	1009	457
OH11	1189312	240	0
IH12	36564864	1007	0
OH12	1141840	235	0
```
