## Supplementary material for "A toolbox of Stable Integration Vectors (SIV) in the fission yeast *Schizosaccharomyces pombe*": Source data: S03_C001_T03_P0015_M1_X1_E1.quant

```
[instrument]
blockid	numofrow	numofcol	coversn	version	coverid	lamphours	blocksn	type	sn
21	8	12	*	1.3.2	*	*	*	ruo	272510497

[head]
version	name	operator	timestamp	expirytime	calibrationID
1.0.5	Quantitation	GUEST	*	*	*

[properties]
quantversion
0.2.5

[conditions]
BlkID	Run	ExcitationColor	EmissionColor	CameraBias	EmissionIndex	BlockTemperature	CameraGain	Point	SampleVolume	Step	ExposureIndex	CoverID	Time	SampleTemperature	CoverTemperature	ExcitationIndex	Stage	Exposure	Cycle
21	20190205smp17-28	x1	m1	*	1	64.2426,64.2329,64.2289,64.2164,64.2295,64.2421	*	15	10	3	1	-1	1549378285.560	64.1131,64.1145,64.1139,64.1128,64.1136,64.1137	105.034	1	3	60	1

[quant]
region	quant	count	saturation
IA1	2959280	1013	0
OA1	664496	237	0
IA2	2976832	1008	0
OA2	665296	236	0
IA3	3028336	1008	0
OA3	664592	234	0
IA4	5830912	1016	0
OA4	682608	234	0
IA5	6140400	1017	0
OA5	684160	233	0
IA6	6325792	1010	0
OA6	706512	240	0
IA7	5656128	1006	0
OA7	699648	239	0
IA8	3258912	1013	0
OA8	676672	237	0
IA9	3240416	1016	0
OA9	671536	237	0
IA10	6436048	1017	0
OA10	692944	236	0
IA11	5951536	1017	0
OA11	687984	235	0
IA12	5611712	1011	0
OA12	690272	238	0
IB1	5004208	1009	0
OB1	685808	237	0
IB2	5435312	1010	0
OB2	702496	241	0
IB3	6080064	1016	0
OB3	703968	240	0
IB4	6501360	1014	0
OB4	708656	239	0
IB5	6835728	1009	0
OB5	706640	237	0
IB6	6990048	1011	0
OB6	703648	235	0
IB7	7811776	1016	0
OB7	711712	237	0
IB8	7776896	1018	0
OB8	711216	237	0
IB9	7545136	1015	0
OB9	705616	236	0
IB10	7283008	1007	0
OB10	722192	240	0
IB11	6707920	1013	0
OB11	705264	237	0
IB12	6086784	1009	0
OB12	702544	239	0
IC1	5370832	1015	0
OC1	694368	239	0
IC2	5873248	1016	0
OC2	706720	240	0
IC3	4522864	1011	0
OC3	693824	238	0
IC4	6915584	1007	0
OC4	718912	241	0
IC5	7294640	1013	0
OC5	720832	240	0
IC6	7529200	1016	0
OC6	723456	240	0
IC7	8373136	1011	0
OC7	730320	240	0
IC8	8383456	1008	0
OC8	721968	236	0
IC9	8214480	1011	0
OC9	720608	237	0
IC10	7575776	1006	0
OC10	723104	239	0
IC11	7073216	1006	0
OC11	722864	240	0
IC12	6448832	1011	0
OC12	701536	236	0
ID1	5593392	1012	0
OD1	692752	238	0
ID2	6098032	1012	0
OD2	696784	237	0
ID3	6801200	1007	0
OD3	706672	237	0
ID4	7261808	1016	0
OD4	704480	236	0
ID5	7709328	1010	0
OD5	726816	241	0
ID6	8067184	1007	0
OD6	723312	238	0
ID7	8929600	1012	0
OD7	734112	240	0
ID8	8795328	1008	0
OD8	742688	242	0
ID9	8569456	1006	0
OD9	731888	239	0
ID10	8041584	1012	0
OD10	721280	237	0
ID11	7560272	1010	0
OD11	719840	238	0
ID12	6928048	1013	0
OD12	719056	241	0
IE1	5738784	1012	0
OE1	705520	242	0
IE2	6241664	1006	0
OE2	709344	240	0
IE3	7036448	1011	0
OE3	705952	237	0
IE4	7452672	1007	0
OE4	731248	243	0
IE5	8047312	1015	0
OE5	725696	240	0
IE6	8303424	1012	0
OE6	724032	237	0
IE7	8918032	1010	0
OE7	728640	236	0
IE8	8706608	1010	0
OE8	727312	236	0
IE9	8573072	1011	0
OE9	743088	241	0
IE10	8206032	1016	0
OE10	721776	236	0
IE11	7784256	1016	0
OE11	722416	238	0
IE12	7136704	1012	0
OE12	716496	238	0
IF1	5830208	1007	0
OF1	704304	241	0
IF2	6328512	1010	0
OF2	700000	238	0
IF3	7272848	1018	0
OF3	712160	239	0
IF4	7670496	1015	0
OF4	717808	239	0
IF5	8076544	1010	0
OF5	716336	237	0
IF6	8153200	1010	0
OF6	715712	236	0
IF7	8803680	1012	0
OF7	724320	237	0
IF8	9061840	1016	0
OF8	735184	239	0
IF9	8624048	1012	0
OF9	735168	239	0
IF10	8353424	1006	0
OF10	735616	240	0
IF11	7751552	1013	0
OF11	719744	238	0
IF12	7123824	1015	0
OF12	707952	237	0
IG1	5770944	1009	0
OG1	708752	243	0
IG2	6276128	1012	0
OG2	701888	238	0
IG3	6891152	1007	0
OG3	707328	238	0
IG4	7461728	1010	0
OG4	723792	242	0
IG5	7814880	1006	0
OG5	724368	240	0
IG6	8012992	1010	0
OG6	719728	238	0
IG7	8560880	1008	0
OG7	718496	235	0
IG8	8458416	1015	0
OG8	719376	236	0
IG9	8396336	1016	0
OG9	731600	239	0
IG10	8103552	1016	0
OG10	723328	238	0
IG11	7486304	1011	0
OG11	719744	238	0
IG12	6818464	1010	0
OG12	706656	236	0
IH1	5653360	1011	0
OH1	696848	239	0
IH2	6189328	1018	0
OH2	695312	237	0
IH3	6848208	1013	0
OH3	710576	240	0
IH4	7177408	1005	0
OH4	705440	237	0
IH5	7613040	1011	0
OH5	710368	238	0
IH6	7694480	1016	0
OH6	703024	234	0
IH7	8205168	1017	0
OH7	710256	235	0
IH8	8016640	1009	0
OH8	721744	238	0
IH9	7733504	1010	0
OH9	719376	239	0
IH10	7562624	1011	0
OH10	719984	240	0
IH11	7106608	1009	0
OH11	716080	240	0
IH12	6617488	1007	0
OH12	700512	235	0
```
