## Supplementary material for "A toolbox of Stable Integration Vectors (SIV) in the fission yeast *Schizosaccharomyces pombe*": Source data: S03_C001_T03_P0015_M1_X1_E2.quant

```
[instrument]
blockid	numofrow	numofcol	coversn	version	coverid	lamphours	blocksn	type	sn
21	8	12	*	1.3.2	*	*	*	ruo	272510497

[head]
version	name	operator	timestamp	expirytime	calibrationID
1.0.5	Quantitation	GUEST	*	*	*

[properties]
quantversion
0.2.5

[conditions]
BlkID	Run	ExcitationColor	EmissionColor	CameraBias	EmissionIndex	BlockTemperature	CameraGain	Point	SampleVolume	Step	ExposureIndex	CoverID	Time	SampleTemperature	CoverTemperature	ExcitationIndex	Stage	Exposure	Cycle
21	20190205smp17-28	x1	m1	*	1	64.2426,64.2329,64.2289,64.2164,64.2295,64.2421	*	15	10	3	2	-1	1549378286.194	64.1131,64.1145,64.1139,64.1128,64.1136,64.1137	105.034	1	3	175	1

[quant]
region	quant	count	saturation
IA1	3274880	1013	0
OA1	685392	237	0
IA2	3350208	1008	0
OA2	691424	236	0
IA3	3492224	1008	0
OA3	693712	234	0
IA4	11652688	1016	0
OA4	754368	234	0
IA5	12528112	1017	0
OA5	765328	233	0
IA6	13145696	1010	0
OA6	794320	240	0
IA7	11225328	1006	0
OA7	780848	239	0
IA8	4197152	1013	0
OA8	722880	237	0
IA9	4136544	1016	0
OA9	718496	237	0
IA10	13450400	1017	0
OA10	785248	236	0
IA11	12044592	1017	0
OA11	774448	235	0
IA12	11058944	1011	0
OA12	767440	238	0
IB1	9251216	1009	0
OB1	744000	237	0
IB2	10511248	1010	0
OB2	776560	241	0
IB3	12347248	1016	0
OB3	783968	240	0
IB4	13598480	1014	0
OB4	801040	239	0
IB5	14619728	1009	0
OB5	814624	237	0
IB6	15097056	1011	0
OB6	809392	235	0
IB7	17462448	1016	0
OB7	831168	237	0
IB8	17330784	1018	0
OB8	831968	237	0
IB9	16698352	1015	0
OB9	824656	236	0
IB10	15956240	1007	0
OB10	847504	240	0
IB11	14258960	1013	0
OB11	814992	237	0
IB12	12480416	1009	0
OB12	794624	239	0
IC1	10299920	1015	0
OC1	761728	239	0
IC2	11752576	1016	0
OC2	786688	240	0
IC3	7825856	1011	0
OC3	763312	238	0
IC4	14842048	1007	0
OC4	822336	241	0
IC5	15940752	1013	0
OC5	833392	240	0
IC6	16625456	1016	0
OC6	845536	240	0
IC7	19101072	1011	0
OC7	866560	240	0
IC8	19171056	1008	0
OC8	861232	236	0
IC9	18685120	1011	0
OC9	858800	237	0
IC10	16821920	1006	0
OC10	854688	239	0
IC11	15369536	1006	0
OC11	846880	240	0
IC12	13508224	1011	0
OC12	808528	236	0
ID1	10967376	1012	0
OD1	765712	238	0
ID2	12431728	1012	0
OD2	782512	237	0
ID3	14518576	1007	0
OD3	805408	237	0
ID4	15830560	1016	0
OD4	813392	236	0
ID5	17185264	1010	0
OD5	852944	241	0
ID6	18251408	1007	0
OD6	867408	238	0
ID7	20715648	1012	0
OD7	883840	240	0
ID8	20376688	1008	0
OD8	903904	242	0
ID9	19739840	1006	0
OD9	884944	239	0
ID10	18164080	1012	0
OD10	862816	237	0
ID11	16804960	1010	0
OD11	860960	238	0
ID12	14899024	1013	0
OD12	839696	241	0
IE1	11396144	1012	0
OE1	777536	242	0
IE2	12887328	1006	0
OE2	797488	240	0
IE3	15177472	1011	0
OE3	809072	237	0
IE4	16405248	1007	0
OE4	845152	243	0
IE5	18136576	1015	0
OE5	854704	240	0
IE6	18953680	1012	0
OE6	861904	237	0
IE7	20688928	1010	0
OE7	879968	236	0
IE8	20102528	1010	0
OE8	879504	236	0
IE9	19723952	1011	0
OE9	901888	241	0
IE10	18626512	1016	0
OE10	869728	236	0
IE11	17400976	1016	0
OE11	860096	238	0
IE12	15541376	1012	0
OE12	840048	238	0
IF1	11687232	1007	0
OF1	778032	241	0
IF2	13126080	1010	0
OF2	787520	238	0
IF3	15833808	1018	0
OF3	813536	239	0
IF4	17004992	1015	0
OF4	827744	239	0
IF5	18259168	1010	0
OF5	838704	237	0
IF6	18512256	1010	0
OF6	847728	236	0
IF7	20386640	1012	0
OF7	871568	237	0
IF8	21123600	1016	0
OF8	889584	239	0
IF9	19883648	1012	0
OF9	895376	239	0
IF10	19116896	1006	0
OF10	892160	240	0
IF11	17327504	1013	0
OF11	857920	238	0
IF12	15481184	1015	0
OF12	826672	237	0
IG1	11483312	1009	0
OG1	780816	243	0
IG2	12933424	1012	0
OG2	784784	238	0
IG3	14762400	1007	0
OG3	801760	238	0
IG4	16423936	1010	0
OG4	830512	242	0
IG5	17475888	1006	0
OG5	838496	240	0
IG6	18065792	1010	0
OG6	843040	238	0
IG7	19661264	1008	0
OG7	854656	235	0
IG8	19347872	1015	0
OG8	863536	236	0
IG9	19167984	1016	0
OG9	877440	239	0
IG10	18312688	1016	0
OG10	861056	238	0
IG11	16532240	1011	0
OG11	850112	238	0
IG12	14600880	1010	0
OG12	820192	236	0
IH1	11121632	1011	0
OH1	763344	239	0
IH2	12647632	1018	0
OH2	771648	237	0
IH3	14595712	1013	0
OH3	795872	240	0
IH4	15612208	1005	0
OH4	802208	237	0
IH5	16865584	1011	0
OH5	819552	238	0
IH6	17107904	1016	0
OH6	810128	234	0
IH7	18561968	1017	0
OH7	829120	235	0
IH8	18078144	1009	0
OH8	849360	238	0
IH9	17260736	1010	0
OH9	845376	239	0
IH10	16766128	1011	0
OH10	838272	240	0
IH11	15446016	1009	0
OH11	832688	240	0
IH12	14012976	1007	0
OH12	805776	235	0
```
