## Supplementary material for "A toolbox of Stable Integration Vectors (SIV) in the fission yeast *Schizosaccharomyces pombe*": Source data: S03_C001_T03_P0015_M1_X1_E3.quant

```
[instrument]
blockid	numofrow	numofcol	coversn	version	coverid	lamphours	blocksn	type	sn
21	8	12	*	1.3.2	*	*	*	ruo	272510497

[head]
version	name	operator	timestamp	expirytime	calibrationID
1.0.5	Quantitation	GUEST	*	*	*

[properties]
quantversion
0.2.5

[conditions]
BlkID	Run	ExcitationColor	EmissionColor	CameraBias	EmissionIndex	BlockTemperature	CameraGain	Point	SampleVolume	Step	ExposureIndex	CoverID	Time	SampleTemperature	CoverTemperature	ExcitationIndex	Stage	Exposure	Cycle
21	20190205smp17-28	x1	m1	*	1	64.2426,64.2329,64.2289,64.2164,64.2295,64.2421	*	15	10	3	3	-1	1549378286.913	64.1131,64.1145,64.1139,64.1128,64.1136,64.1137	105.034	1	3	520	1

[quant]
region	quant	count	saturation
IA1	4205904	1013	0
OA1	746288	237	0
IA2	4459936	1008	0
OA2	769728	236	0
IA3	4867440	1008	0
OA3	789888	234	0
IA4	29154144	1016	0
OA4	966608	234	0
IA5	31739856	1017	0
OA5	1012752	233	0
IA6	33575584	1010	0
OA6	1064096	240	0
IA7	27911024	1006	0
OA7	1036784	239	0
IA8	6987808	1013	0
OA8	875360	237	0
IA9	6810992	1016	0
OA9	860304	237	0
IA10	34492864	1017	0
OA10	1070512	236	0
IA11	30354864	1017	0
OA11	1042880	235	0
IA12	27450144	1011	0
OA12	996176	238	0
IB1	22015136	1009	0
OB1	919024	237	0
IB2	25726496	1010	0
OB2	986256	241	0
IB3	31157360	1016	0
OB3	1011776	240	0
IB4	34917440	1014	0
OB4	1079776	239	0
IB5	37963904	1009	0
OB5	1128144	237	0
IB6	39370288	1011	66
OB6	1138016	235	0
IB7	46316400	1016	579
OB7	1187856	237	0
IB8	45982608	1018	571
OB8	1186976	237	0
IB9	44164096	1015	531
OB9	1178672	236	0
IB10	41985728	1007	416
OB10	1218032	240	0
IB11	36906512	1013	0
OB11	1144160	237	0
IB12	31670352	1009	0
OB12	1071376	239	0
IC1	25074496	1015	0
OC1	962752	239	0
IC2	29380272	1016	0
OC2	1029984	240	0
IC3	17758560	1011	0
OC3	969968	238	0
IC4	38650624	1007	63
OC4	1129312	241	0
IC5	41871984	1013	296
OC5	1171120	240	0
IC6	43890464	1016	480
OC6	1206736	240	0
IC7	49666992	1011	630
OC7	1273392	240	0
IC8	49610176	1008	632
OC8	1285728	236	0
IC9	48864656	1011	614
OC9	1274736	237	0
IC10	44587648	1006	538
OC10	1252960	239	0
IC11	40286304	1006	248
OC11	1230560	240	0
IC12	34706688	1011	0
OC12	1126848	236	0
ID1	27111504	1012	0
OD1	983552	238	0
ID2	31432240	1012	0
OD2	1035600	237	0
ID3	37630368	1007	12
OD3	1098400	237	0
ID4	41518144	1016	244
OD4	1131200	236	0
ID5	45578608	1010	568
OD5	1220880	241	0
ID6	48490352	1007	614
OD6	1284160	238	0
ID7	50886800	1012	674
OD7	1335088	240	0
ID8	50751232	1008	651
OD8	1379216	242	0
ID9	49887360	1006	638
OD9	1340640	239	0
ID10	48084128	1012	589
OD10	1299568	237	0
ID11	44519120	1010	529
OD11	1274992	238	0
ID12	38845744	1013	76
OD12	1200688	241	0
IE1	28361312	1012	0
OE1	996928	242	0
IE2	32824480	1006	0
OE2	1065888	240	0
IE3	39571648	1011	117
OE3	1102944	237	0
IE4	43271312	1007	445
OE4	1188880	243	0
IE5	48100800	1015	621
OE5	1235184	240	0
IE6	49547312	1012	638
OE6	1279664	237	0
IE7	50736992	1010	660
OE7	1339056	236	0
IE8	50330848	1010	644
OE8	1342688	236	0
IE9	50067088	1011	636
OE9	1379312	241	0
IE10	48744096	1016	595
OE10	1312832	236	0
IE11	46210624	1016	547
OE11	1277344	238	0
IE12	40707072	1012	330
OE12	1212752	238	0
IF1	29288800	1007	0
OF1	1006576	241	0
IF2	33512880	1010	0
OF2	1046656	238	0
IF3	41494608	1018	280
OF3	1112272	239	0
IF4	45020752	1015	562
OF4	1159456	239	0
IF5	48318704	1010	619
OF5	1209328	237	0
IF6	48916864	1010	621
OF6	1242880	236	0
IF7	50607968	1012	657
OF7	1314720	237	0
IF8	51020944	1016	660
OF8	1366384	239	0
IF9	49976016	1012	642
OF9	1376576	239	0
IF10	49086576	1006	614
OF10	1362288	240	0
IF11	46033696	1013	547
OF11	1270496	238	0
IF12	40544624	1015	407
OF12	1183568	237	0
IG1	28622976	1009	0
OG1	994848	243	0
IG2	32931312	1012	0
OG2	1035024	238	0
IG3	38391376	1007	54
OG3	1076320	238	0
IG4	43352272	1010	468
OG4	1151952	242	0
IG5	46475744	1006	587
OG5	1193312	240	0
IG6	48028336	1010	613
OG6	1219552	238	0
IG7	49816704	1008	637
OG7	1276000	235	0
IG8	49424160	1015	625
OG8	1287280	236	0
IG9	49048832	1016	607
OG9	1317360	239	0
IG10	48051760	1016	589
OG10	1277296	238	0
IG11	43695504	1011	512
OG11	1249056	238	0
IG12	37957456	1010	2
OG12	1169440	236	0
IH1	27546880	1011	0
OH1	972448	239	0
IH2	32063632	1018	0
OH2	1001152	237	0
IH3	37844512	1013	22
OH3	1057216	240	0
IH4	40939824	1005	273
OH4	1094928	237	0
IH5	44648864	1011	568
OH5	1141648	238	0
IH6	45329792	1016	571
OH6	1144240	234	0
IH7	48753648	1017	604
OH7	1197200	235	0
IH8	47995888	1009	592
OH8	1243168	238	0
IH9	45839904	1010	554
OH9	1219184	239	0
IH10	44365664	1011	528
OH10	1200992	240	0
IH11	40480464	1009	431
OH11	1184512	240	0
IH12	36229264	1007	0
OH12	1137376	235	0
```
