## Supplementary material for "A toolbox of Stable Integration Vectors (SIV) in the fission yeast *Schizosaccharomyces pombe*": Source data: S03_C001_T03_P0016_M1_X1_E1.quant

```
[instrument]
blockid	numofrow	numofcol	coversn	version	coverid	lamphours	blocksn	type	sn
21	8	12	*	1.3.2	*	*	*	ruo	272510497

[head]
version	name	operator	timestamp	expirytime	calibrationID
1.0.5	Quantitation	GUEST	*	*	*

[properties]
quantversion
0.2.5

[conditions]
BlkID	Run	ExcitationColor	EmissionColor	CameraBias	EmissionIndex	BlockTemperature	CameraGain	Point	SampleVolume	Step	ExposureIndex	CoverID	Time	SampleTemperature	CoverTemperature	ExcitationIndex	Stage	Exposure	Cycle
21	20190205smp17-28	x1	m1	*	1	64.5364,64.531,64.5222,64.5165,64.5304,64.5314	*	16	10	3	1	-1	1549378293.666	64.4151,64.4118,64.4128,64.4112,64.4119,64.4116	104.989	1	3	60	1

[quant]
region	quant	count	saturation
IA1	2960624	1013	0
OA1	664448	237	0
IA2	2984000	1008	0
OA2	664336	236	0
IA3	3031232	1008	0
OA3	664624	234	0
IA4	5818688	1016	0
OA4	682912	234	0
IA5	6108992	1017	0
OA5	685504	233	0
IA6	6296608	1010	0
OA6	706160	240	0
IA7	5633328	1006	0
OA7	700336	239	0
IA8	3257584	1013	0
OA8	675536	237	0
IA9	3239008	1016	0
OA9	672160	237	0
IA10	6406224	1017	0
OA10	694816	236	0
IA11	5931392	1017	0
OA11	689040	235	0
IA12	5592688	1011	0
OA12	691216	238	0
IB1	4978656	1009	0
OB1	683920	237	0
IB2	5411744	1010	0
OB2	702224	241	0
IB3	6050800	1016	0
OB3	704080	240	0
IB4	6460304	1014	0
OB4	710800	239	0
IB5	6792544	1009	0
OB5	706960	237	0
IB6	6954496	1011	0
OB6	702464	235	0
IB7	7759104	1016	0
OB7	712416	237	0
IB8	7719504	1018	0
OB8	711936	237	0
IB9	7495616	1015	0
OB9	706880	236	0
IB10	7234256	1007	0
OB10	722288	240	0
IB11	6675296	1013	0
OB11	705680	237	0
IB12	6067200	1009	0
OB12	701984	239	0
IC1	5344464	1015	0
OC1	694320	239	0
IC2	5841120	1016	0
OC2	704960	240	0
IC3	4508496	1011	0
OC3	693408	238	0
IC4	6870672	1007	0
OC4	719008	241	0
IC5	7252784	1013	0
OC5	719472	240	0
IC6	7478048	1016	0
OC6	724000	240	0
IC7	8321952	1011	0
OC7	728656	240	0
IC8	8325744	1008	0
OC8	718640	236	0
IC9	8162720	1011	0
OC9	720816	237	0
IC10	7522912	1006	0
OC10	722112	239	0
IC11	7034032	1006	0
OC11	721312	240	0
IC12	6421648	1011	0
OC12	700784	236	0
ID1	5580000	1012	0
OD1	694688	238	0
ID2	6070800	1012	0
OD2	700992	237	0
ID3	6766080	1007	0
OD3	708256	237	0
ID4	7218448	1016	0
OD4	707328	236	0
ID5	7670736	1010	0
OD5	729248	241	0
ID6	8017232	1007	0
OD6	728096	238	0
ID7	8851680	1012	0
OD7	737472	240	0
ID8	8723056	1008	0
OD8	745872	242	0
ID9	8508768	1006	0
OD9	733344	239	0
ID10	7983472	1012	0
OD10	724768	237	0
ID11	7528448	1010	0
OD11	722992	238	0
ID12	6885664	1013	0
OD12	719776	241	0
IE1	5710432	1012	0
OE1	704016	242	0
IE2	6215232	1006	0
OE2	710128	240	0
IE3	6990992	1011	0
OE3	706960	237	0
IE4	7391392	1007	0
OE4	729424	243	0
IE5	7989392	1015	0
OE5	726176	240	0
IE6	8259984	1012	0
OE6	724048	237	0
IE7	8839344	1010	0
OE7	727072	236	0
IE8	8643664	1010	0
OE8	726768	236	0
IE9	8507824	1011	0
OE9	739904	241	0
IE10	8143440	1016	0
OE10	721616	236	0
IE11	7736240	1016	0
OE11	722880	238	0
IE12	7091088	1012	0
OE12	715168	238	0
IF1	5812880	1007	0
OF1	705504	241	0
IF2	6296576	1010	0
OF2	703968	238	0
IF3	7238704	1018	0
OF3	714432	239	0
IF4	7616240	1015	0
OF4	717120	239	0
IF5	8022912	1010	0
OF5	716032	237	0
IF6	8106784	1010	0
OF6	715840	236	0
IF7	8747936	1012	0
OF7	727440	237	0
IF8	8994304	1016	0
OF8	737216	239	0
IF9	8563536	1012	0
OF9	735296	239	0
IF10	8296496	1006	0
OF10	735344	240	0
IF11	7702720	1013	0
OF11	721360	238	0
IF12	7094592	1015	0
OF12	710544	237	0
IG1	5736864	1009	0
OG1	707584	243	0
IG2	6239808	1012	0
OG2	701888	238	0
IG3	6855248	1007	0
OG3	705840	238	0
IG4	7414928	1010	0
OG4	722992	242	0
IG5	7758624	1006	0
OG5	721952	240	0
IG6	7963312	1010	0
OG6	719936	238	0
IG7	8499536	1008	0
OG7	717424	235	0
IG8	8395872	1015	0
OG8	719568	236	0
IG9	8338992	1016	0
OG9	728656	239	0
IG10	8042384	1016	0
OG10	723056	238	0
IG11	7434288	1011	0
OG11	717872	238	0
IG12	6783424	1010	0
OG12	704480	236	0
IH1	5614704	1011	0
OH1	694016	239	0
IH2	6145696	1018	0
OH2	692672	237	0
IH3	6799312	1013	0
OH3	707616	240	0
IH4	7128304	1005	0
OH4	701776	237	0
IH5	7566800	1011	0
OH5	707840	238	0
IH6	7644960	1016	0
OH6	697552	234	0
IH7	8136944	1017	0
OH7	706112	235	0
IH8	7960608	1009	0
OH8	718432	238	0
IH9	7675536	1010	0
OH9	714976	239	0
IH10	7510464	1011	0
OH10	714576	240	0
IH11	7053984	1009	0
OH11	713536	240	0
IH12	6579600	1007	0
OH12	697232	235	0
```
