## Supplementary material for "A toolbox of Stable Integration Vectors (SIV) in the fission yeast *Schizosaccharomyces pombe*": Source data: S03_C001_T03_P0016_M1_X1_E2.quant

```
[instrument]
blockid	numofrow	numofcol	coversn	version	coverid	lamphours	blocksn	type	sn
21	8	12	*	1.3.2	*	*	*	ruo	272510497

[head]
version	name	operator	timestamp	expirytime	calibrationID
1.0.5	Quantitation	GUEST	*	*	*

[properties]
quantversion
0.2.5

[conditions]
BlkID	Run	ExcitationColor	EmissionColor	CameraBias	EmissionIndex	BlockTemperature	CameraGain	Point	SampleVolume	Step	ExposureIndex	CoverID	Time	SampleTemperature	CoverTemperature	ExcitationIndex	Stage	Exposure	Cycle
21	20190205smp17-28	x1	m1	*	1	64.5364,64.531,64.5222,64.5165,64.5304,64.5314	*	16	10	3	2	-1	1549378294.305	64.4151,64.4118,64.4128,64.4112,64.4119,64.4116	104.989	1	3	175	1

[quant]
region	quant	count	saturation
IA1	3268720	1013	0
OA1	682944	237	0
IA2	3343552	1008	0
OA2	693184	236	0
IA3	3480448	1008	0
OA3	694128	234	0
IA4	11581664	1016	0
OA4	752608	234	0
IA5	12430256	1017	0
OA5	765104	233	0
IA6	13027520	1010	0
OA6	795392	240	0
IA7	11116528	1006	0
OA7	779728	239	0
IA8	4162736	1013	0
OA8	724720	237	0
IA9	4105248	1016	0
OA9	719264	237	0
IA10	13350032	1017	0
OA10	785264	236	0
IA11	11958992	1017	0
OA11	774560	235	0
IA12	10991200	1011	0
OA12	764592	238	0
IB1	9195344	1009	0
OB1	741536	237	0
IB2	10434864	1010	0
OB2	773296	241	0
IB3	12240512	1016	0
OB3	779584	240	0
IB4	13493632	1014	0
OB4	799616	239	0
IB5	14501040	1009	0
OB5	812096	237	0
IB6	14980992	1011	0
OB6	810816	235	0
IB7	17299776	1016	0
OB7	829280	237	0
IB8	17184864	1018	0
OB8	829152	237	0
IB9	16557968	1015	0
OB9	824496	236	0
IB10	15826288	1007	0
OB10	843488	240	0
IB11	14155968	1013	0
OB11	815008	237	0
IB12	12409280	1009	0
OB12	793440	239	0
IC1	10222336	1015	0
OC1	759792	239	0
IC2	11664880	1016	0
OC2	784784	240	0
IC3	7784544	1011	0
OC3	759840	238	0
IC4	14723264	1007	0
OC4	819952	241	0
IC5	15813616	1013	0
OC5	830592	240	0
IC6	16486384	1016	0
OC6	841776	240	0
IC7	18932864	1011	0
OC7	862704	240	0
IC8	18984208	1008	0
OC8	858048	236	0
IC9	18520320	1011	0
OC9	855568	237	0
IC10	16675488	1006	0
OC10	852032	239	0
IC11	15265376	1006	0
OC11	846176	240	0
IC12	13404944	1011	0
OC12	805088	236	0
ID1	10895728	1012	0
OD1	766032	238	0
ID2	12338400	1012	0
OD2	782112	237	0
ID3	14384688	1007	0
OD3	801792	237	0
ID4	15704752	1016	0
OD4	810048	236	0
ID5	17033680	1010	0
OD5	851920	241	0
ID6	18069984	1007	0
OD6	863584	238	0
ID7	20516896	1012	0
OD7	885664	240	0
ID8	20174880	1008	0
OD8	902768	242	0
ID9	19534224	1006	0
OD9	883184	239	0
ID10	18002272	1012	0
OD10	863792	237	0
ID11	16662864	1010	0
OD11	858928	238	0
ID12	14787824	1013	0
OD12	839952	241	0
IE1	11320448	1012	0
OE1	777888	242	0
IE2	12792496	1006	0
OE2	797504	240	0
IE3	15055504	1011	0
OE3	804496	237	0
IE4	16269344	1007	0
OE4	844704	243	0
IE5	17969696	1015	0
OE5	852032	240	0
IE6	18776256	1012	0
OE6	865248	237	0
IE7	20491440	1010	0
OE7	878192	236	0
IE8	19909984	1010	0
OE8	877200	236	0
IE9	19554432	1011	0
OE9	901344	241	0
IE10	18456336	1016	0
OE10	867776	236	0
IE11	17259168	1016	0
OE11	859216	238	0
IE12	15420528	1012	0
OE12	839264	238	0
IF1	11612896	1007	0
OF1	779200	241	0
IF2	13023632	1010	0
OF2	787520	238	0
IF3	15695216	1018	0
OF3	810896	239	0
IF4	16860592	1015	0
OF4	824400	239	0
IF5	18088320	1010	0
OF5	839072	237	0
IF6	18329328	1010	0
OF6	848544	236	0
IF7	20174368	1012	0
OF7	869552	237	0
IF8	20920832	1016	0
OF8	890032	239	0
IF9	19681664	1012	0
OF9	893120	239	0
IF10	18938368	1006	0
OF10	890848	240	0
IF11	17176112	1013	0
OF11	855584	238	0
IF12	15350720	1015	0
OF12	826576	237	0
IG1	11395424	1009	0
OG1	779536	243	0
IG2	12841760	1012	0
OG2	783840	238	0
IG3	14647824	1007	0
OG3	800624	238	0
IG4	16290608	1010	0
OG4	830272	242	0
IG5	17316496	1006	0
OG5	838544	240	0
IG6	17901984	1010	0
OG6	841456	238	0
IG7	19473008	1008	0
OG7	856112	235	0
IG8	19155936	1015	0
OG8	859216	236	0
IG9	18973344	1016	0
OG9	876752	239	0
IG10	18150048	1016	0
OG10	860128	238	0
IG11	16382912	1011	0
OG11	853088	238	0
IG12	14485168	1010	0
OG12	820736	236	0
IH1	11048992	1011	0
OH1	764848	239	0
IH2	12566880	1018	0
OH2	772800	237	0
IH3	14477872	1013	0
OH3	795248	240	0
IH4	15487504	1005	0
OH4	802416	237	0
IH5	16735760	1011	0
OH5	819648	238	0
IH6	16970768	1016	0
OH6	811920	234	0
IH7	18406464	1017	0
OH7	829440	235	0
IH8	17918592	1009	0
OH8	851584	238	0
IH9	17101664	1010	0
OH9	843712	239	0
IH10	16614608	1011	0
OH10	836192	240	0
IH11	15323008	1009	0
OH11	831936	240	0
IH12	13902320	1007	0
OH12	809184	235	0
```
