## Supplementary material for "A toolbox of Stable Integration Vectors (SIV) in the fission yeast *Schizosaccharomyces pombe*": Source data: S03_C001_T03_P0016_M1_X1_E3.quant

```
[instrument]
blockid	numofrow	numofcol	coversn	version	coverid	lamphours	blocksn	type	sn
21	8	12	*	1.3.2	*	*	*	ruo	272510497

[head]
version	name	operator	timestamp	expirytime	calibrationID
1.0.5	Quantitation	GUEST	*	*	*

[properties]
quantversion
0.2.5

[conditions]
BlkID	Run	ExcitationColor	EmissionColor	CameraBias	EmissionIndex	BlockTemperature	CameraGain	Point	SampleVolume	Step	ExposureIndex	CoverID	Time	SampleTemperature	CoverTemperature	ExcitationIndex	Stage	Exposure	Cycle
21	20190205smp17-28	x1	m1	*	1	64.5364,64.531,64.5222,64.5165,64.5304,64.5314	*	16	10	3	3	-1	1549378295.028	64.4151,64.4118,64.4128,64.4112,64.4119,64.4116	104.989	1	3	520	1

[quant]
region	quant	count	saturation
IA1	4186528	1013	0
OA1	746624	237	0
IA2	4437680	1008	0
OA2	769328	236	0
IA3	4839344	1008	0
OA3	791600	234	0
IA4	28902592	1016	0
OA4	965216	234	0
IA5	31429120	1017	0
OA5	1007360	233	0
IA6	33268016	1010	0
OA6	1060688	240	0
IA7	27569712	1006	0
OA7	1032672	239	0
IA8	6890400	1013	0
OA8	873472	237	0
IA9	6716224	1016	0
OA9	858256	237	0
IA10	34179616	1017	0
OA10	1065856	236	0
IA11	30088224	1017	0
OA11	1039504	235	0
IA12	27216928	1011	0
OA12	993712	238	0
IB1	21840688	1009	0
OB1	912576	237	0
IB2	25514688	1010	0
OB2	985040	241	0
IB3	30859968	1016	0
OB3	1006448	240	0
IB4	34581344	1014	0
OB4	1075968	239	0
IB5	37601984	1009	0
OB5	1124720	237	0
IB6	39008000	1011	39
OB6	1131744	235	0
IB7	45849696	1016	569
OB7	1184704	237	0
IB8	45535200	1018	566
OB8	1184720	237	0
IB9	43725024	1015	526
OB9	1173744	236	0
IB10	41596768	1007	376
OB10	1214224	240	0
IB11	36599952	1013	0
OB11	1140880	237	0
IB12	31414864	1009	0
OB12	1067264	239	0
IC1	24889696	1015	0
OC1	960416	239	0
IC2	29126720	1016	0
OC2	1027424	240	0
IC3	17636192	1011	0
OC3	967952	238	0
IC4	38268288	1007	44
OC4	1127168	241	0
IC5	41485264	1013	255
OC5	1167440	240	0
IC6	43483920	1016	447
OC6	1200608	240	0
IC7	49458768	1011	629
OC7	1267200	240	0
IC8	49419392	1008	628
OC8	1278240	236	0
IC9	48612896	1011	610
OC9	1273264	237	0
IC10	44129808	1006	532
OC10	1249616	239	0
IC11	39919712	1006	215
OC11	1227824	240	0
IC12	34408032	1011	0
OC12	1125424	236	0
ID1	26898880	1012	0
OD1	980576	238	0
ID2	31147808	1012	0
OD2	1030096	237	0
ID3	37277936	1007	3
OD3	1093008	237	0
ID4	41110928	1016	210
OD4	1128688	236	0
ID5	45137488	1010	556
OD5	1217216	241	0
ID6	48098816	1007	610
OD6	1278368	238	0
ID7	50742624	1012	669
OD7	1328880	240	0
ID8	50619648	1008	645
OD8	1371472	242	0
ID9	49745456	1006	635
OD9	1336512	239	0
ID10	47750160	1012	580
OD10	1295184	237	0
ID11	44079536	1010	518
OD11	1269456	238	0
ID12	38465280	1013	46
OD12	1197312	241	0
IE1	28128560	1012	0
OE1	996864	242	0
IE2	32536432	1006	0
OE2	1061424	240	0
IE3	39192608	1011	94
OE3	1099664	237	0
IE4	42860544	1007	411
OE4	1184368	243	0
IE5	47695360	1015	616
OE5	1228864	240	0
IE6	49296096	1012	636
OE6	1278656	237	0
IE7	50601184	1010	659
OE7	1337408	236	0
IE8	50183200	1010	640
OE8	1336096	236	0
IE9	49909024	1011	629
OE9	1373504	241	0
IE10	48527088	1016	591
OE10	1309120	236	0
IE11	45807488	1016	541
OE11	1273808	238	0
IE12	40325232	1012	267
OE12	1210064	238	0
IF1	29016960	1007	0
OF1	1000272	241	0
IF2	33203648	1010	0
OF2	1041536	238	0
IF3	41082560	1018	216
OF3	1107104	239	0
IF4	44546928	1015	542
OF4	1153776	239	0
IF5	47964928	1010	611
OF5	1202032	237	0
IF6	48642048	1010	619
OF6	1234944	236	0
IF7	50465648	1012	656
OF7	1309120	237	0
IF8	50900208	1016	659
OF8	1357584	239	0
IF9	49833840	1012	641
OF9	1369504	239	0
IF10	48921648	1006	608
OF10	1353232	240	0
IF11	45579584	1013	540
OF11	1264832	238	0
IF12	40131232	1015	350
OF12	1176112	237	0
IG1	28402352	1009	0
OG1	995312	243	0
IG2	32651280	1012	0
OG2	1031744	238	0
IG3	38047792	1007	37
OG3	1076272	238	0
IG4	42926832	1010	439
OG4	1147056	242	0
IG5	46007248	1006	584
OG5	1187600	240	0
IG6	47627312	1010	607
OG6	1216288	238	0
IG7	49678288	1008	632
OG7	1272256	235	0
IG8	49259040	1015	625
OG8	1282576	236	0
IG9	48890832	1016	600
OG9	1313568	239	0
IG10	47857408	1016	584
OG10	1272848	238	0
IG11	43279776	1011	504
OG11	1242464	238	0
IG12	37607136	1010	0
OG12	1164608	236	0
IH1	27341040	1011	0
OH1	972352	239	0
IH2	31789184	1018	0
OH2	999936	237	0
IH3	37478848	1013	10
OH3	1052320	240	0
IH4	40566704	1005	230
OH4	1091296	237	0
IH5	44219360	1011	559
OH5	1140592	238	0
IH6	44917936	1016	572
OH6	1142320	234	0
IH7	48529680	1017	599
OH7	1195008	235	0
IH8	47678896	1009	585
OH8	1238240	238	0
IH9	45361376	1010	551
OH9	1210736	239	0
IH10	43931328	1011	518
OH10	1191600	240	0
IH11	40102704	1009	401
OH11	1181376	240	0
IH12	35903936	1007	0
OH12	1132528	235	0
```
