## Supplementary material for "A toolbox of Stable Integration Vectors (SIV) in the fission yeast *Schizosaccharomyces pombe*": Source data: S03_C001_T03_P0017_M1_X1_E1.quant

```
[instrument]
blockid	numofrow	numofcol	coversn	version	coverid	lamphours	blocksn	type	sn
21	8	12	*	1.3.2	*	*	*	ruo	272510497

[head]
version	name	operator	timestamp	expirytime	calibrationID
1.0.5	Quantitation	GUEST	*	*	*

[properties]
quantversion
0.2.5

[conditions]
BlkID	Run	ExcitationColor	EmissionColor	CameraBias	EmissionIndex	BlockTemperature	CameraGain	Point	SampleVolume	Step	ExposureIndex	CoverID	Time	SampleTemperature	CoverTemperature	ExcitationIndex	Stage	Exposure	Cycle
21	20190205smp17-28	x1	m1	*	1	64.8228,64.8268,64.8157,64.8294,64.8441,64.8162	*	17	10	3	1	-1	1549378301.756	64.7141,64.7122,64.7131,64.713,64.7163,64.7134	104.943	1	3	60	1

[quant]
region	quant	count	saturation
IA1	2956048	1013	0
OA1	666048	237	0
IA2	2975440	1008	0
OA2	666608	236	0
IA3	3020432	1008	0
OA3	662736	234	0
IA4	5780704	1016	0
OA4	681760	234	0
IA5	6069296	1017	0
OA5	681936	233	0
IA6	6253072	1010	0
OA6	705488	240	0
IA7	5588864	1006	0
OA7	698736	239	0
IA8	3240096	1013	0
OA8	673792	237	0
IA9	3217952	1016	0
OA9	671632	237	0
IA10	6362288	1017	0
OA10	693232	236	0
IA11	5888928	1017	0
OA11	686832	235	0
IA12	5558032	1011	0
OA12	691024	238	0
IB1	4968496	1009	0
OB1	685440	237	0
IB2	5401616	1010	0
OB2	704032	241	0
IB3	6022048	1016	0
OB3	703328	240	0
IB4	6424848	1014	0
OB4	708016	239	0
IB5	6754544	1009	0
OB5	708512	237	0
IB6	6917648	1011	0
OB6	702304	235	0
IB7	7710112	1016	0
OB7	711648	237	0
IB8	7678480	1018	0
OB8	712848	237	0
IB9	7454464	1015	0
OB9	707968	236	0
IB10	7192976	1007	0
OB10	719856	240	0
IB11	6633296	1013	0
OB11	704448	237	0
IB12	6039088	1009	0
OB12	699808	239	0
IC1	5319360	1015	0
OC1	694544	239	0
IC2	5810080	1016	0
OC2	704112	240	0
IC3	4490256	1011	0
OC3	694368	238	0
IC4	6829248	1007	0
OC4	718368	241	0
IC5	7203040	1013	0
OC5	719424	240	0
IC6	7430928	1016	0
OC6	723712	240	0
IC7	8248288	1011	0
OC7	727488	240	0
IC8	8259984	1008	0
OC8	719312	236	0
IC9	8098672	1011	0
OC9	720048	237	0
IC10	7465904	1006	0
OC10	721104	239	0
IC11	6986656	1006	0
OC11	721232	240	0
IC12	6376976	1011	0
OC12	699056	236	0
ID1	5541824	1012	0
OD1	693968	238	0
ID2	6038016	1012	0
OD2	695264	237	0
ID3	6722096	1007	0
OD3	705216	237	0
ID4	7172816	1016	0
OD4	704032	236	0
ID5	7617664	1010	0
OD5	726288	241	0
ID6	7955024	1007	0
OD6	723344	238	0
ID7	8781760	1012	0
OD7	734336	240	0
ID8	8655520	1008	0
OD8	742688	242	0
ID9	8437056	1006	0
OD9	729536	239	0
ID10	7929168	1012	0
OD10	719968	237	0
ID11	7468928	1010	0
OD11	721424	238	0
ID12	6845680	1013	0
OD12	718224	241	0
IE1	5692032	1012	0
OE1	706992	242	0
IE2	6179248	1006	0
OE2	711376	240	0
IE3	6965584	1011	0
OE3	709472	237	0
IE4	7361392	1007	0
OE4	731888	243	0
IE5	7939072	1015	0
OE5	727008	240	0
IE6	8199856	1012	0
OE6	724992	237	0
IE7	8784240	1010	0
OE7	725440	236	0
IE8	8577616	1010	0
OE8	726144	236	0
IE9	8454448	1011	0
OE9	740432	241	0
IE10	8096432	1016	0
OE10	721376	236	0
IE11	7686640	1016	0
OE11	721664	238	0
IE12	7067472	1012	0
OE12	715008	238	0
IF1	5775536	1007	0
OF1	701936	241	0
IF2	6263776	1010	0
OF2	700720	238	0
IF3	7185024	1018	0
OF3	712016	239	0
IF4	7565296	1015	0
OF4	715408	239	0
IF5	7968256	1010	0
OF5	714336	237	0
IF6	8048064	1010	0
OF6	714992	236	0
IF7	8665312	1012	0
OF7	724080	237	0
IF8	8928368	1016	0
OF8	736352	239	0
IF9	8494816	1012	0
OF9	734656	239	0
IF10	8240544	1006	0
OF10	735840	240	0
IF11	7651056	1013	0
OF11	719200	238	0
IF12	7040864	1015	0
OF12	708720	237	0
IG1	5714640	1009	0
OG1	706960	243	0
IG2	6211456	1012	0
OG2	703408	238	0
IG3	6820720	1007	0
OG3	707312	238	0
IG4	7369120	1010	0
OG4	722576	242	0
IG5	7707280	1006	0
OG5	722400	240	0
IG6	7906432	1010	0
OG6	719936	238	0
IG7	8433152	1008	0
OG7	716144	235	0
IG8	8323680	1015	0
OG8	720432	236	0
IG9	8272112	1016	0
OG9	729744	239	0
IG10	7997488	1016	0
OG10	722544	238	0
IG11	7386688	1011	0
OG11	718352	238	0
IG12	6750064	1010	0
OG12	705568	236	0
IH1	5593904	1011	0
OH1	695392	239	0
IH2	6123680	1018	0
OH2	695488	237	0
IH3	6766624	1013	0
OH3	709232	240	0
IH4	7085456	1005	0
OH4	704640	237	0
IH5	7515392	1011	0
OH5	710560	238	0
IH6	7600448	1016	0
OH6	700240	234	0
IH7	8085520	1017	0
OH7	708048	235	0
IH8	7903600	1009	0
OH8	719776	238	0
IH9	7622272	1010	0
OH9	717536	239	0
IH10	7464704	1011	0
OH10	716720	240	0
IH11	7019488	1009	0
OH11	716272	240	0
IH12	6539664	1007	0
OH12	699232	235	0
```
