## Supplementary material for "A toolbox of Stable Integration Vectors (SIV) in the fission yeast *Schizosaccharomyces pombe*": Source data: S03_C001_T03_P0017_M1_X1_E2.quant

```
[instrument]
blockid	numofrow	numofcol	coversn	version	coverid	lamphours	blocksn	type	sn
21	8	12	*	1.3.2	*	*	*	ruo	272510497

[head]
version	name	operator	timestamp	expirytime	calibrationID
1.0.5	Quantitation	GUEST	*	*	*

[properties]
quantversion
0.2.5

[conditions]
BlkID	Run	ExcitationColor	EmissionColor	CameraBias	EmissionIndex	BlockTemperature	CameraGain	Point	SampleVolume	Step	ExposureIndex	CoverID	Time	SampleTemperature	CoverTemperature	ExcitationIndex	Stage	Exposure	Cycle
21	20190205smp17-28	x1	m1	*	1	64.8228,64.8268,64.8157,64.8294,64.8441,64.8162	*	17	10	3	2	-1	1549378302.394	64.7141,64.7122,64.7131,64.713,64.7163,64.7134	104.943	1	3	175	1

[quant]
region	quant	count	saturation
IA1	3262624	1013	0
OA1	684816	237	0
IA2	3339296	1008	0
OA2	690848	236	0
IA3	3471328	1008	0
OA3	693808	234	0
IA4	11477264	1016	0
OA4	753504	234	0
IA5	12342912	1017	0
OA5	763104	233	0
IA6	12924880	1010	0
OA6	792992	240	0
IA7	11006720	1006	0
OA7	781104	239	0
IA8	4130544	1013	0
OA8	723088	237	0
IA9	4078304	1016	0
OA9	716080	237	0
IA10	13245056	1017	0
OA10	784672	236	0
IA11	11874032	1017	0
OA11	775008	235	0
IA12	10909072	1011	0
OA12	765344	238	0
IB1	9144704	1009	0
OB1	740448	237	0
IB2	10364480	1010	0
OB2	771952	241	0
IB3	12153920	1016	0
OB3	780720	240	0
IB4	13374176	1014	0
OB4	797552	239	0
IB5	14377296	1009	0
OB5	809968	237	0
IB6	14839456	1011	0
OB6	807664	235	0
IB7	17143456	1016	0
OB7	828960	237	0
IB8	17034624	1018	0
OB8	830144	237	0
IB9	16407312	1015	0
OB9	821616	236	0
IB10	15681616	1007	0
OB10	841568	240	0
IB11	14043184	1013	0
OB11	812672	237	0
IB12	12314480	1009	0
OB12	793312	239	0
IC1	10169168	1015	0
OC1	759120	239	0
IC2	11564480	1016	0
OC2	781760	240	0
IC3	7733744	1011	0
OC3	758496	238	0
IC4	14587424	1007	0
OC4	816752	241	0
IC5	15673792	1013	0
OC5	828752	240	0
IC6	16333728	1016	0
OC6	839824	240	0
IC7	18725856	1011	0
OC7	860608	240	0
IC8	18813072	1008	0
OC8	856768	236	0
IC9	18346016	1011	0
OC9	853728	237	0
IC10	16526416	1006	0
OC10	851392	239	0
IC11	15137520	1006	0
OC11	843328	240	0
IC12	13304640	1011	0
OC12	802272	236	0
ID1	10827488	1012	0
OD1	763344	238	0
ID2	12244672	1012	0
OD2	779776	237	0
ID3	14269808	1007	0
OD3	802192	237	0
ID4	15562368	1016	0
OD4	811344	236	0
ID5	16883280	1010	0
OD5	849664	241	0
ID6	17920992	1007	0
OD6	863440	238	0
ID7	20288096	1012	0
OD7	883040	240	0
ID8	19961680	1008	0
OD8	900752	242	0
ID9	19370912	1006	0
OD9	879728	239	0
ID10	17849344	1012	0
OD10	863264	237	0
ID11	16514752	1010	0
OD11	855072	238	0
ID12	14657744	1013	0
OD12	838832	241	0
IE1	11229248	1012	0
OE1	777904	242	0
IE2	12692736	1006	0
OE2	796864	240	0
IE3	14935792	1011	0
OE3	804208	237	0
IE4	16131680	1007	0
OE4	842256	243	0
IE5	17784464	1015	0
OE5	850992	240	0
IE6	18581328	1012	0
OE6	859792	237	0
IE7	20296464	1010	0
OE7	876288	236	0
IE8	19720064	1010	0
OE8	876512	236	0
IE9	19369280	1011	0
OE9	896128	241	0
IE10	18293840	1016	0
OE10	867696	236	0
IE11	17113616	1016	0
OE11	856704	238	0
IE12	15285888	1012	0
OE12	837504	238	0
IF1	11523184	1007	0
OF1	776432	241	0
IF2	12926176	1010	0
OF2	787104	238	0
IF3	15558880	1018	0
OF3	812320	239	0
IF4	16723888	1015	0
OF4	824208	239	0
IF5	17927696	1010	0
OF5	835376	237	0
IF6	18165696	1010	0
OF6	846192	236	0
IF7	19968672	1012	0
OF7	869504	237	0
IF8	20701168	1016	0
OF8	886992	239	0
IF9	19504128	1012	0
OF9	890448	239	0
IF10	18784960	1006	0
OF10	889936	240	0
IF11	17022592	1013	0
OF11	854064	238	0
IF12	15225760	1015	0
OF12	824592	237	0
IG1	11318976	1009	0
OG1	778768	243	0
IG2	12746288	1012	0
OG2	785088	238	0
IG3	14522880	1007	0
OG3	796864	238	0
IG4	16149792	1010	0
OG4	828752	242	0
IG5	17174272	1006	0
OG5	833952	240	0
IG6	17746192	1010	0
OG6	837920	238	0
IG7	19280480	1008	0
OG7	850128	235	0
IG8	18969776	1015	0
OG8	856032	236	0
IG9	18804928	1016	0
OG9	870528	239	0
IG10	17994832	1016	0
OG10	856032	238	0
IG11	16253712	1011	0
OG11	847744	238	0
IG12	14369776	1010	0
OG12	816544	236	0
IH1	10958048	1011	0
OH1	763328	239	0
IH2	12457664	1018	0
OH2	769296	237	0
IH3	14352464	1013	0
OH3	794400	240	0
IH4	15359520	1005	0
OH4	795200	237	0
IH5	16574816	1011	0
OH5	815824	238	0
IH6	16822496	1016	0
OH6	807584	234	0
IH7	18208512	1017	0
OH7	827648	235	0
IH8	17763216	1009	0
OH8	848496	238	0
IH9	16940704	1010	0
OH9	840384	239	0
IH10	16462720	1011	0
OH10	834160	240	0
IH11	15195152	1009	0
OH11	830784	240	0
IH12	13794368	1007	0
OH12	805280	235	0
```
