## Supplementary material for "A toolbox of Stable Integration Vectors (SIV) in the fission yeast *Schizosaccharomyces pombe*": Source data: S03_C001_T03_P0017_M1_X1_E3.quant

```
[instrument]
blockid	numofrow	numofcol	coversn	version	coverid	lamphours	blocksn	type	sn
21	8	12	*	1.3.2	*	*	*	ruo	272510497

[head]
version	name	operator	timestamp	expirytime	calibrationID
1.0.5	Quantitation	GUEST	*	*	*

[properties]
quantversion
0.2.5

[conditions]
BlkID	Run	ExcitationColor	EmissionColor	CameraBias	EmissionIndex	BlockTemperature	CameraGain	Point	SampleVolume	Step	ExposureIndex	CoverID	Time	SampleTemperature	CoverTemperature	ExcitationIndex	Stage	Exposure	Cycle
21	20190205smp17-28	x1	m1	*	1	64.8228,64.8268,64.8157,64.8294,64.8441,64.8162	*	17	10	3	3	-1	1549378303.109	64.7141,64.7122,64.7131,64.713,64.7163,64.7134	104.943	1	3	520	1

[quant]
region	quant	count	saturation
IA1	4178720	1013	0
OA1	746336	237	0
IA2	4425088	1008	0
OA2	768800	236	0
IA3	4822384	1008	0
OA3	789664	234	0
IA4	28650800	1016	0
OA4	965904	234	0
IA5	31162480	1017	0
OA5	1005440	233	0
IA6	32965504	1010	0
OA6	1061680	240	0
IA7	27270848	1006	0
OA7	1029440	239	0
IA8	6803920	1013	0
OA8	871888	237	0
IA9	6633776	1016	0
OA9	855072	237	0
IA10	33883040	1017	0
OA10	1063664	236	0
IA11	29836320	1017	0
OA11	1038816	235	0
IA12	27008560	1011	0
OA12	991200	238	0
IB1	21680016	1009	0
OB1	914912	237	0
IB2	25292512	1010	0
OB2	982448	241	0
IB3	30579280	1016	0
OB3	1007456	240	0
IB4	34264992	1014	0
OB4	1072928	239	0
IB5	37239456	1009	0
OB5	1124672	237	0
IB6	38656576	1011	17
OB6	1126832	235	0
IB7	45411856	1016	563
OB7	1180928	237	0
IB8	45076432	1018	563
OB8	1177264	237	0
IB9	43316896	1015	513
OB9	1169584	236	0
IB10	41184352	1007	332
OB10	1209008	240	0
IB11	36267136	1013	0
OB11	1137872	237	0
IB12	31144336	1009	0
OB12	1065680	239	0
IC1	24677776	1015	0
OC1	958240	239	0
IC2	28875392	1016	0
OC2	1024720	240	0
IC3	17478272	1011	0
OC3	965488	238	0
IC4	37905664	1007	22
OC4	1122032	241	0
IC5	41071376	1013	200
OC5	1162816	240	0
IC6	43024352	1016	414
OC6	1193712	240	0
IC7	49204096	1011	627
OC7	1263472	240	0
IC8	49215648	1008	624
OC8	1274688	236	0
IC9	48337072	1011	606
OC9	1264816	237	0
IC10	43708592	1006	525
OC10	1246640	239	0
IC11	39571408	1006	172
OC11	1221536	240	0
IC12	34130016	1011	0
OC12	1122960	236	0
ID1	26670112	1012	0
OD1	974992	238	0
ID2	30865232	1012	0
OD2	1026224	237	0
ID3	36925728	1007	0
OD3	1092432	237	0
ID4	40686960	1016	173
OD4	1124080	236	0
ID5	44675008	1010	528
OD5	1213568	241	0
ID6	47681280	1007	606
OD6	1271968	238	0
ID7	50614016	1012	663
OD7	1318544	240	0
ID8	50463296	1008	642
OD8	1366960	242	0
ID9	49587408	1006	629
OD9	1332432	239	0
ID10	47389744	1012	575
OD10	1290464	237	0
ID11	43658640	1010	509
OD11	1264976	238	0
ID12	38122864	1013	27
OD12	1192992	241	0
IE1	27880432	1012	0
OE1	996112	242	0
IE2	32237472	1006	0
OE2	1055744	240	0
IE3	38826048	1011	72
OE3	1097488	237	0
IE4	42448160	1007	366
OE4	1182928	243	0
IE5	47248224	1015	613
OE5	1226000	240	0
IE6	49050128	1012	633
OE6	1273584	237	0
IE7	50488976	1010	659
OE7	1328272	236	0
IE8	50044704	1010	639
OE8	1330848	236	0
IE9	49767696	1011	627
OE9	1367136	241	0
IE10	48288176	1016	584
OE10	1301552	236	0
IE11	45361408	1016	536
OE11	1267648	238	0
IE12	39957472	1012	221
OE12	1202784	238	0
IF1	28782368	1007	0
OF1	998992	241	0
IF2	32930720	1010	0
OF2	1040656	238	0
IF3	40695952	1018	179
OF3	1103680	239	0
IF4	44107488	1015	514
OF4	1151456	239	0
IF5	47594112	1010	606
OF5	1200320	237	0
IF6	48274720	1010	618
OF6	1230032	236	0
IF7	50318448	1012	654
OF7	1304208	237	0
IF8	50771392	1016	658
OF8	1352816	239	0
IF9	49671056	1012	637
OF9	1362048	239	0
IF10	48775392	1006	604
OF10	1347808	240	0
IF11	45164320	1013	532
OF11	1258432	238	0
IF12	39795616	1015	292
OF12	1172432	237	0
IG1	28166848	1009	0
OG1	993872	243	0
IG2	32364240	1012	0
OG2	1034224	238	0
IG3	37721872	1007	13
OG3	1072864	238	0
IG4	42510496	1010	405
OG4	1146416	242	0
IG5	45559216	1006	577
OG5	1184160	240	0
IG6	47208464	1010	601
OG6	1206960	238	0
IG7	49527040	1008	628
OG7	1266064	235	0
IG8	49102784	1015	625
OG8	1277744	236	0
IG9	48722896	1016	593
OG9	1309232	239	0
IG10	47634240	1016	576
OG10	1266160	238	0
IG11	42862448	1011	496
OG11	1238576	238	0
IG12	37255984	1010	0
OG12	1161904	236	0
IH1	27114816	1011	0
OH1	968240	239	0
IH2	31532320	1018	0
OH2	997216	237	0
IH3	37177392	1013	1
OH3	1049360	240	0
IH4	40160464	1005	193
OH4	1085632	237	0
IH5	43796176	1011	540
OH5	1135232	238	0
IH6	44482224	1016	565
OH6	1135760	234	0
IH7	48271072	1017	592
OH7	1188640	235	0
IH8	47259840	1009	584
OH8	1236032	238	0
IH9	44912752	1010	547
OH9	1209472	239	0
IH10	43512512	1011	514
OH10	1190144	240	0
IH11	39730000	1009	343
OH11	1176544	240	0
IH12	35579504	1007	0
OH12	1129520	235	0
```
