## Supplementary material for "A toolbox of Stable Integration Vectors (SIV) in the fission yeast *Schizosaccharomyces pombe*": Source data: S03_C001_T03_P0018_M1_X1_E1.quant

```
[instrument]
blockid	numofrow	numofcol	coversn	version	coverid	lamphours	blocksn	type	sn
21	8	12	*	1.3.2	*	*	*	ruo	272510497

[head]
version	name	operator	timestamp	expirytime	calibrationID
1.0.5	Quantitation	GUEST	*	*	*

[properties]
quantversion
0.2.5

[conditions]
BlkID	Run	ExcitationColor	EmissionColor	CameraBias	EmissionIndex	BlockTemperature	CameraGain	Point	SampleVolume	Step	ExposureIndex	CoverID	Time	SampleTemperature	CoverTemperature	ExcitationIndex	Stage	Exposure	Cycle
21	20190205smp17-28	x1	m1	*	1	65.1242,65.1423,65.1386,65.1125,65.1206,65.1257	*	18	10	3	1	-1	1549378309.853	65.0132,65.0125,65.0133,65.0117,65.0125,65.0127	105.034	1	3	60	1

[quant]
region	quant	count	saturation
IA1	2950208	1013	0
OA1	663392	237	0
IA2	2967584	1008	0
OA2	664432	236	0
IA3	3011408	1008	0
OA3	661264	234	0
IA4	5747408	1016	0
OA4	681200	234	0
IA5	6028368	1017	0
OA5	682720	233	0
IA6	6213536	1010	0
OA6	703664	240	0
IA7	5541184	1006	0
OA7	696496	239	0
IA8	3220432	1013	0
OA8	674272	237	0
IA9	3200400	1016	0
OA9	669600	237	0
IA10	6319984	1017	0
OA10	692432	236	0
IA11	5858640	1017	0
OA11	686992	235	0
IA12	5529056	1011	0
OA12	687568	238	0
IB1	4937616	1009	0
OB1	683232	237	0
IB2	5358288	1010	0
OB2	700032	241	0
IB3	5974352	1016	0
OB3	702208	240	0
IB4	6376848	1014	0
OB4	707664	239	0
IB5	6705600	1009	0
OB5	706304	237	0
IB6	6871328	1011	0
OB6	700768	235	0
IB7	7650048	1016	0
OB7	713056	237	0
IB8	7610832	1018	0
OB8	711568	237	0
IB9	7398384	1015	0
OB9	703728	236	0
IB10	7138000	1007	0
OB10	719136	240	0
IB11	6586336	1013	0
OB11	704160	237	0
IB12	5994496	1009	0
OB12	700240	239	0
IC1	5307824	1015	0
OC1	693264	239	0
IC2	5787024	1016	0
OC2	707440	240	0
IC3	4480448	1011	0
OC3	693888	238	0
IC4	6794672	1007	0
OC4	718720	241	0
IC5	7165936	1013	0
OC5	721056	240	0
IC6	7391168	1016	0
OC6	722432	240	0
IC7	8192672	1011	0
OC7	729360	240	0
IC8	8205344	1008	0
OC8	720976	236	0
IC9	8052224	1011	0
OC9	718464	237	0
IC10	7431952	1006	0
OC10	723104	239	0
IC11	6957184	1006	0
OC11	721440	240	0
IC12	6351184	1011	0
OC12	699328	236	0
ID1	5516192	1012	0
OD1	692720	238	0
ID2	6007792	1012	0
OD2	697552	237	0
ID3	6686720	1007	0
OD3	705520	237	0
ID4	7122208	1016	0
OD4	704496	236	0
ID5	7558848	1010	0
OD5	725296	241	0
ID6	7899872	1007	0
OD6	725072	238	0
ID7	8710400	1012	0
OD7	736464	240	0
ID8	8587328	1008	0
OD8	744304	242	0
ID9	8374560	1006	0
OD9	731392	239	0
ID10	7880976	1012	0
OD10	722416	237	0
ID11	7430384	1010	0
OD11	720960	238	0
ID12	6811088	1013	0
OD12	722400	241	0
IE1	5659712	1012	0
OE1	703488	242	0
IE2	6139808	1006	0
OE2	708960	240	0
IE3	6908800	1011	0
OE3	705680	237	0
IE4	7300736	1007	0
OE4	728416	243	0
IE5	7871184	1015	0
OE5	725376	240	0
IE6	8135152	1012	0
OE6	722160	237	0
IE7	8703328	1010	0
OE7	724960	236	0
IE8	8503824	1010	0
OE8	724608	236	0
IE9	8382080	1011	0
OE9	739920	241	0
IE10	8027184	1016	0
OE10	718288	236	0
IE11	7625232	1016	0
OE11	719888	238	0
IE12	7007904	1012	0
OE12	714752	238	0
IF1	5751152	1007	0
OF1	703680	241	0
IF2	6234400	1010	0
OF2	703200	238	0
IF3	7138560	1018	0
OF3	710416	239	0
IF4	7515008	1015	0
OF4	715376	239	0
IF5	7911328	1010	0
OF5	713216	237	0
IF6	7988864	1010	0
OF6	716256	236	0
IF7	8596672	1012	0
OF7	725568	237	0
IF8	8857824	1016	0
OF8	734832	239	0
IF9	8439088	1012	0
OF9	733536	239	0
IF10	8190272	1006	0
OF10	734816	240	0
IF11	7602736	1013	0
OF11	719088	238	0
IF12	7007024	1015	0
OF12	707888	237	0
IG1	5678048	1009	0
OG1	708304	243	0
IG2	6171568	1012	0
OG2	699024	238	0
IG3	6772464	1007	0
OG3	707136	238	0
IG4	7316128	1010	0
OG4	722384	242	0
IG5	7655744	1006	0
OG5	721728	240	0
IG6	7845104	1010	0
OG6	719776	238	0
IG7	8364544	1008	0
OG7	716320	235	0
IG8	8264880	1015	0
OG8	719472	236	0
IG9	8205648	1016	0
OG9	727456	239	0
IG10	7933152	1016	0
OG10	721808	238	0
IG11	7334576	1011	0
OG11	718144	238	0
IG12	6699856	1010	0
OG12	706544	236	0
IH1	5569344	1011	0
OH1	693968	239	0
IH2	6088800	1018	0
OH2	692176	237	0
IH3	6722160	1013	0
OH3	708496	240	0
IH4	7039792	1005	0
OH4	704080	237	0
IH5	7461040	1011	0
OH5	710160	238	0
IH6	7551808	1016	0
OH6	700000	234	0
IH7	8017472	1017	0
OH7	704944	235	0
IH8	7847712	1009	0
OH8	718272	238	0
IH9	7571232	1010	0
OH9	716064	239	0
IH10	7414784	1011	0
OH10	716544	240	0
IH11	6980832	1009	0
OH11	713408	240	0
IH12	6497664	1007	0
OH12	697680	235	0
```
