## Supplementary material for "A toolbox of Stable Integration Vectors (SIV) in the fission yeast *Schizosaccharomyces pombe*": Source data: S03_C001_T03_P0018_M1_X1_E2.quant

```
[instrument]
blockid	numofrow	numofcol	coversn	version	coverid	lamphours	blocksn	type	sn
21	8	12	*	1.3.2	*	*	*	ruo	272510497

[head]
version	name	operator	timestamp	expirytime	calibrationID
1.0.5	Quantitation	GUEST	*	*	*

[properties]
quantversion
0.2.5

[conditions]
BlkID	Run	ExcitationColor	EmissionColor	CameraBias	EmissionIndex	BlockTemperature	CameraGain	Point	SampleVolume	Step	ExposureIndex	CoverID	Time	SampleTemperature	CoverTemperature	ExcitationIndex	Stage	Exposure	Cycle
21	20190205smp17-28	x1	m1	*	1	65.1242,65.1423,65.1386,65.1125,65.1206,65.1257	*	18	10	3	2	-1	1549378310.508	65.0132,65.0125,65.0133,65.0117,65.0125,65.0127	105.034	1	3	175	1

[quant]
region	quant	count	saturation
IA1	3256368	1013	0
OA1	684304	237	0
IA2	3331664	1008	0
OA2	692080	236	0
IA3	3466336	1008	0
OA3	694064	234	0
IA4	11411584	1016	0
OA4	750992	234	0
IA5	12244352	1017	0
OA5	762032	233	0
IA6	12830816	1010	0
OA6	792096	240	0
IA7	10896992	1006	0
OA7	781328	239	0
IA8	4102736	1013	0
OA8	722864	237	0
IA9	4049360	1016	0
OA9	715760	237	0
IA10	13131584	1017	0
OA10	782720	236	0
IA11	11789280	1017	0
OA11	774416	235	0
IA12	10845488	1011	0
OA12	765328	238	0
IB1	9091440	1009	0
OB1	741584	237	0
IB2	10289744	1010	0
OB2	772416	241	0
IB3	12061328	1016	0
OB3	778208	240	0
IB4	13276976	1014	0
OB4	799776	239	0
IB5	14246400	1009	0
OB5	810704	237	0
IB6	14731184	1011	0
OB6	807968	235	0
IB7	16975168	1016	0
OB7	829440	237	0
IB8	16874032	1018	0
OB8	827344	237	0
IB9	16268768	1015	0
OB9	819856	236	0
IB10	15568016	1007	0
OB10	842320	240	0
IB11	13923888	1013	0
OB11	811712	237	0
IB12	12225792	1009	0
OB12	791072	239	0
IC1	10090864	1015	0
OC1	760720	239	0
IC2	11488160	1016	0
OC2	782864	240	0
IC3	7691136	1011	0
OC3	759680	238	0
IC4	14467088	1007	0
OC4	816016	241	0
IC5	15537920	1013	0
OC5	826528	240	0
IC6	16185488	1016	0
OC6	838864	240	0
IC7	18562336	1011	0
OC7	859472	240	0
IC8	18632768	1008	0
OC8	854384	236	0
IC9	18175104	1011	0
OC9	852512	237	0
IC10	16384736	1006	0
OC10	849568	239	0
IC11	15008496	1006	0
OC11	843296	240	0
IC12	13212912	1011	0
OC12	802992	236	0
ID1	10748944	1012	0
OD1	767504	238	0
ID2	12158704	1012	0
OD2	779856	237	0
ID3	14158288	1007	0
OD3	801552	237	0
ID4	15429632	1016	0
OD4	809296	236	0
ID5	16734016	1010	0
OD5	848256	241	0
ID6	17749728	1007	0
OD6	862176	238	0
ID7	20089200	1012	0
OD7	878416	240	0
ID8	19768480	1008	0
OD8	895920	242	0
ID9	19154320	1006	0
OD9	879088	239	0
ID10	17687568	1012	0
OD10	859456	237	0
ID11	16376400	1010	0
OD11	857088	238	0
ID12	14547728	1013	0
OD12	838256	241	0
IE1	11146992	1012	0
OE1	774992	242	0
IE2	12602704	1006	0
OE2	795488	240	0
IE3	14802880	1011	0
OE3	801328	237	0
IE4	15982944	1007	0
OE4	839872	243	0
IE5	17634240	1015	0
OE5	850096	240	0
IE6	18414624	1012	0
OE6	858480	237	0
IE7	20080768	1010	0
OE7	875520	236	0
IE8	19531632	1010	0
OE8	872672	236	0
IE9	19185792	1011	0
OE9	892048	241	0
IE10	18117280	1016	0
OE10	863312	236	0
IE11	16970784	1016	0
OE11	854096	238	0
IE12	15153200	1012	0
OE12	833344	238	0
IF1	11441856	1007	0
OF1	776848	241	0
IF2	12831536	1010	0
OF2	786608	238	0
IF3	15432016	1018	0
OF3	810752	239	0
IF4	16563952	1015	0
OF4	824256	239	0
IF5	17747680	1010	0
OF5	835184	237	0
IF6	17979088	1010	0
OF6	842880	236	0
IF7	19763104	1012	0
OF7	865264	237	0
IF8	20492160	1016	0
OF8	886032	239	0
IF9	19319200	1012	0
OF9	891072	239	0
IF10	18601904	1006	0
OF10	886464	240	0
IF11	16869536	1013	0
OF11	854928	238	0
IF12	15104736	1015	0
OF12	822688	237	0
IG1	11239632	1009	0
OG1	777968	243	0
IG2	12655472	1012	0
OG2	783568	238	0
IG3	14418112	1007	0
OG3	797152	238	0
IG4	16013984	1010	0
OG4	826160	242	0
IG5	17021248	1006	0
OG5	835920	240	0
IG6	17581600	1010	0
OG6	837328	238	0
IG7	19105840	1008	0
OG7	849776	235	0
IG8	18784064	1015	0
OG8	856816	236	0
IG9	18625968	1016	0
OG9	872112	239	0
IG10	17843072	1016	0
OG10	856528	238	0
IG11	16109616	1011	0
OG11	846448	238	0
IG12	14258544	1010	0
OG12	817280	236	0
IH1	10900880	1011	0
OH1	763248	239	0
IH2	12382096	1018	0
OH2	769072	237	0
IH3	14244928	1013	0
OH3	792608	240	0
IH4	15218720	1005	0
OH4	798624	237	0
IH5	16440832	1011	0
OH5	816736	238	0
IH6	16685984	1016	0
OH6	807584	234	0
IH7	18050880	1017	0
OH7	824128	235	0
IH8	17581648	1009	0
OH8	846352	238	0
IH9	16793440	1010	0
OH9	839536	239	0
IH10	16327840	1011	0
OH10	834032	240	0
IH11	15078784	1009	0
OH11	827712	240	0
IH12	13687632	1007	0
OH12	806352	235	0
```
