## Supplementary material for "A toolbox of Stable Integration Vectors (SIV) in the fission yeast *Schizosaccharomyces pombe*": Source data: S03_C001_T03_P0018_M1_X1_E3.quant

```
[instrument]
blockid	numofrow	numofcol	coversn	version	coverid	lamphours	blocksn	type	sn
21	8	12	*	1.3.2	*	*	*	ruo	272510497

[head]
version	name	operator	timestamp	expirytime	calibrationID
1.0.5	Quantitation	GUEST	*	*	*

[properties]
quantversion
0.2.5

[conditions]
BlkID	Run	ExcitationColor	EmissionColor	CameraBias	EmissionIndex	BlockTemperature	CameraGain	Point	SampleVolume	Step	ExposureIndex	CoverID	Time	SampleTemperature	CoverTemperature	ExcitationIndex	Stage	Exposure	Cycle
21	20190205smp17-28	x1	m1	*	1	65.1242,65.1423,65.1386,65.1125,65.1206,65.1257	*	18	10	3	3	-1	1549378311.219	65.0132,65.0125,65.0133,65.0117,65.0125,65.0127	105.034	1	3	520	1

[quant]
region	quant	count	saturation
IA1	4156960	1013	0
OA1	744384	237	0
IA2	4402384	1008	0
OA2	768288	236	0
IA3	4797584	1008	0
OA3	789696	234	0
IA4	28402592	1016	0
OA4	960512	234	0
IA5	30878624	1017	0
OA5	1004768	233	0
IA6	32659312	1010	0
OA6	1058000	240	0
IA7	26938512	1006	0
OA7	1026176	239	0
IA8	6709088	1013	0
OA8	870352	237	0
IA9	6544208	1016	0
OA9	852704	237	0
IA10	33565760	1017	0
OA10	1060064	236	0
IA11	29563552	1017	0
OA11	1032400	235	0
IA12	26781376	1011	0
OA12	988512	238	0
IB1	21509584	1009	0
OB1	911744	237	0
IB2	25086032	1010	0
OB2	978352	241	0
IB3	30308992	1016	0
OB3	1006128	240	0
IB4	33925744	1014	0
OB4	1071024	239	0
IB5	36876304	1009	0
OB5	1119408	237	0
IB6	38288256	1011	3
OB6	1127680	235	0
IB7	44937152	1016	553
OB7	1175840	237	0
IB8	44615824	1018	557
OB8	1175344	237	0
IB9	42876544	1015	497
OB9	1165008	236	0
IB10	40793616	1007	291
OB10	1208144	240	0
IB11	35935376	1013	0
OB11	1134608	237	0
IB12	30867792	1009	0
OB12	1064608	239	0
IC1	24480320	1015	0
OC1	952240	239	0
IC2	28608640	1016	0
OC2	1021264	240	0
IC3	17344816	1011	0
OC3	959840	238	0
IC4	37532640	1007	10
OC4	1119632	241	0
IC5	40662240	1013	164
OC5	1156336	240	0
IC6	42613792	1016	378
OC6	1191184	240	0
IC7	48941024	1011	625
OC7	1253888	240	0
IC8	48963936	1008	623
OC8	1268592	236	0
IC9	48031792	1011	604
OC9	1259216	237	0
IC10	43233584	1006	516
OC10	1236272	239	0
IC11	39186800	1006	130
OC11	1215776	240	0
IC12	33811952	1011	0
OC12	1118192	236	0
ID1	26446896	1012	0
OD1	976864	238	0
ID2	30600144	1012	0
OD2	1025616	237	0
ID3	36548496	1007	0
OD3	1091696	237	0
ID4	40300608	1016	136
OD4	1121584	236	0
ID5	44222960	1010	506
OD5	1210208	241	0
ID6	47250944	1007	602
OD6	1265552	238	0
ID7	50471360	1012	654
OD7	1316592	240	0
ID8	50321312	1008	640
OD8	1361200	242	0
ID9	49432016	1006	620
OD9	1324736	239	0
ID10	46990912	1012	570
OD10	1283408	237	0
ID11	43255792	1010	501
OD11	1259312	238	0
ID12	37796560	1013	16
OD12	1189728	241	0
IE1	27634656	1012	0
OE1	991472	242	0
IE2	31957072	1006	0
OE2	1054624	240	0
IE3	38459936	1011	41
OE3	1095696	237	0
IE4	42032880	1007	326
OE4	1177168	243	0
IE5	46803152	1015	611
OE5	1221552	240	0
IE6	48721104	1012	628
OE6	1267168	237	0
IE7	50345952	1010	654
OE7	1323072	236	0
IE8	49888784	1010	633
OE8	1322208	236	0
IE9	49606016	1011	618
OE9	1360128	241	0
IE10	48004736	1016	580
OE10	1294992	236	0
IE11	44915824	1016	531
OE11	1262960	238	0
IE12	39584848	1012	163
OE12	1199552	238	0
IF1	28542992	1007	0
OF1	995456	241	0
IF2	32627008	1010	0
OF2	1036016	238	0
IF3	40286096	1018	144
OF3	1099680	239	0
IF4	43693664	1015	483
OF4	1146608	239	0
IF5	47171168	1010	599
OF5	1194016	237	0
IF6	47878208	1010	616
OF6	1224112	236	0
IF7	50165968	1012	653
OF7	1293936	237	0
IF8	50643168	1016	655
OF8	1343328	239	0
IF9	49514976	1012	635
OF9	1350944	239	0
IF10	48594240	1006	602
OF10	1343424	240	0
IF11	44735200	1013	527
OF11	1255328	238	0
IF12	39412352	1015	217
OF12	1170592	237	0
IG1	27933888	1009	0
OG1	990816	243	0
IG2	32085760	1012	0
OG2	1026480	238	0
IG3	37364560	1007	8
OG3	1069328	238	0
IG4	42094416	1010	357
OG4	1140112	242	0
IG5	45087456	1006	573
OG5	1178528	240	0
IG6	46759104	1010	595
OG6	1205712	238	0
IG7	49376256	1008	626
OG7	1259712	235	0
IG8	48910592	1015	619
OG8	1270704	236	0
IG9	48545488	1016	590
OG9	1302176	239	0
IG10	47373344	1016	572
OG10	1261520	238	0
IG11	42459424	1011	483
OG11	1230960	238	0
IG12	36936736	1010	0
OG12	1156608	236	0
IH1	26882160	1011	0
OH1	966352	239	0
IH2	31240720	1018	0
OH2	993856	237	0
IH3	36813680	1013	1
OH3	1046144	240	0
IH4	39800608	1005	168
OH4	1085008	237	0
IH5	43354032	1011	520
OH5	1130432	238	0
IH6	44035280	1016	552
OH6	1133872	234	0
IH7	47922528	1017	588
OH7	1183312	235	0
IH8	46808944	1009	578
OH8	1227216	238	0
IH9	44435696	1010	543
OH9	1205728	239	0
IH10	43081120	1011	510
OH10	1186768	240	0
IH11	39380160	1009	260
OH11	1172560	240	0
IH12	35253520	1007	0
OH12	1124368	235	0
```
