## Supplementary material for "A toolbox of Stable Integration Vectors (SIV) in the fission yeast *Schizosaccharomyces pombe*": Source data: S03_C001_T03_P0019_M1_X1_E1.quant

```
[instrument]
blockid	numofrow	numofcol	coversn	version	coverid	lamphours	blocksn	type	sn
21	8	12	*	1.3.2	*	*	*	ruo	272510497

[head]
version	name	operator	timestamp	expirytime	calibrationID
1.0.5	Quantitation	GUEST	*	*	*

[properties]
quantversion
0.2.5

[conditions]
BlkID	Run	ExcitationColor	EmissionColor	CameraBias	EmissionIndex	BlockTemperature	CameraGain	Point	SampleVolume	Step	ExposureIndex	CoverID	Time	SampleTemperature	CoverTemperature	ExcitationIndex	Stage	Exposure	Cycle
21	20190205smp17-28	x1	m1	*	1	65.4257,65.4334,65.4224,65.4254,65.4148,65.4353	*	19	10	3	1	-1	1549378318.069	65.3169,65.3175,65.3146,65.3166,65.3207,65.318	105.034	1	3	60	1

[quant]
region	quant	count	saturation
IA1	2950192	1013	0
OA1	663904	237	0
IA2	2969712	1008	0
OA2	663520	236	0
IA3	3010208	1008	0
OA3	662640	234	0
IA4	5724000	1016	0
OA4	682096	234	0
IA5	6000304	1017	0
OA5	680784	233	0
IA6	6181744	1010	0
OA6	704240	240	0
IA7	5514688	1006	0
OA7	696944	239	0
IA8	3211520	1013	0
OA8	674832	237	0
IA9	3199456	1016	0
OA9	669920	237	0
IA10	6295008	1017	0
OA10	692448	236	0
IA11	5833904	1017	0
OA11	686256	235	0
IA12	5507664	1011	0
OA12	689792	238	0
IB1	4925312	1009	0
OB1	682416	237	0
IB2	5338272	1010	0
OB2	700912	241	0
IB3	5945664	1016	0
OB3	701904	240	0
IB4	6350272	1014	0
OB4	708272	239	0
IB5	6661552	1009	0
OB5	707840	237	0
IB6	6828576	1011	0
OB6	701456	235	0
IB7	7595120	1016	0
OB7	711232	237	0
IB8	7560416	1018	0
OB8	711072	237	0
IB9	7351856	1015	0
OB9	706192	236	0
IB10	7096272	1007	0
OB10	720192	240	0
IB11	6554784	1013	0
OB11	703312	237	0
IB12	5973200	1009	0
OB12	699584	239	0
IC1	5268688	1015	0
OC1	690976	239	0
IC2	5753600	1016	0
OC2	703360	240	0
IC3	4449712	1011	0
OC3	691792	238	0
IC4	6736144	1007	0
OC4	716496	241	0
IC5	7104640	1013	0
OC5	717056	240	0
IC6	7325376	1016	0
OC6	719008	240	0
IC7	8120944	1011	0
OC7	725888	240	0
IC8	8138240	1008	0
OC8	718288	236	0
IC9	7979840	1011	0
OC9	716928	237	0
IC10	7363856	1006	0
OC10	717776	239	0
IC11	6899824	1006	0
OC11	717024	240	0
IC12	6307024	1011	0
OC12	698560	236	0
ID1	5492384	1012	0
OD1	692000	238	0
ID2	5966928	1012	0
OD2	698608	237	0
ID3	6641120	1007	0
OD3	705136	237	0
ID4	7084736	1016	0
OD4	705536	236	0
ID5	7508480	1010	0
OD5	727296	241	0
ID6	7837760	1007	0
OD6	724848	238	0
ID7	8637152	1012	0
OD7	735216	240	0
ID8	8517888	1008	0
OD8	743088	242	0
ID9	8306864	1006	0
OD9	730576	239	0
ID10	7823184	1012	0
OD10	722080	237	0
ID11	7377040	1010	0
OD11	718544	238	0
ID12	6771200	1013	0
OD12	720464	241	0
IE1	5626016	1012	0
OE1	703952	242	0
IE2	6115744	1006	0
OE2	705856	240	0
IE3	6873168	1011	0
OE3	703776	237	0
IE4	7256704	1007	0
OE4	728368	243	0
IE5	7818864	1015	0
OE5	724112	240	0
IE6	8073312	1012	0
OE6	721696	237	0
IE7	8640784	1010	0
OE7	724576	236	0
IE8	8444656	1010	0
OE8	723472	236	0
IE9	8317520	1011	0
OE9	740496	241	0
IE10	7981136	1016	0
OE10	716816	236	0
IE11	7588656	1016	0
OE11	720176	238	0
IE12	6968432	1012	0
OE12	714800	238	0
IF1	5725856	1007	0
OF1	703680	241	0
IF2	6208416	1010	0
OF2	701808	238	0
IF3	7096240	1018	0
OF3	712224	239	0
IF4	7471552	1015	0
OF4	715104	239	0
IF5	7855488	1010	0
OF5	715552	237	0
IF6	7931264	1010	0
OF6	715520	236	0
IF7	8532064	1012	0
OF7	725216	237	0
IF8	8778656	1016	0
OF8	732464	239	0
IF9	8376416	1012	0
OF9	732528	239	0
IF10	8126464	1006	0
OF10	735232	240	0
IF11	7558528	1013	0
OF11	719744	238	0
IF12	6960800	1015	0
OF12	706768	237	0
IG1	5657968	1009	0
OG1	706304	243	0
IG2	6141904	1012	0
OG2	697600	238	0
IG3	6731232	1007	0
OG3	704368	238	0
IG4	7272096	1010	0
OG4	720496	242	0
IG5	7599680	1006	0
OG5	719936	240	0
IG6	7798192	1010	0
OG6	715824	238	0
IG7	8299072	1008	0
OG7	714928	235	0
IG8	8200224	1015	0
OG8	717968	236	0
IG9	8154448	1016	0
OG9	726240	239	0
IG10	7886048	1016	0
OG10	719504	238	0
IG11	7292368	1011	0
OG11	716544	238	0
IG12	6660672	1010	0
OG12	702512	236	0
IH1	5544112	1011	0
OH1	693632	239	0
IH2	6061840	1018	0
OH2	692272	237	0
IH3	6679312	1013	0
OH3	706080	240	0
IH4	6992576	1005	0
OH4	700480	237	0
IH5	7415552	1011	0
OH5	707664	238	0
IH6	7498288	1016	0
OH6	699728	234	0
IH7	7961216	1017	0
OH7	707168	235	0
IH8	7794064	1009	0
OH8	716816	238	0
IH9	7511424	1010	0
OH9	716752	239	0
IH10	7369088	1011	0
OH10	715856	240	0
IH11	6933280	1009	0
OH11	713968	240	0
IH12	6462016	1007	0
OH12	697536	235	0
```
