## Supplementary material for "A toolbox of Stable Integration Vectors (SIV) in the fission yeast *Schizosaccharomyces pombe*": Source data: S03_C001_T03_P0019_M1_X1_E2.quant

```
[instrument]
blockid	numofrow	numofcol	coversn	version	coverid	lamphours	blocksn	type	sn
21	8	12	*	1.3.2	*	*	*	ruo	272510497

[head]
version	name	operator	timestamp	expirytime	calibrationID
1.0.5	Quantitation	GUEST	*	*	*

[properties]
quantversion
0.2.5

[conditions]
BlkID	Run	ExcitationColor	EmissionColor	CameraBias	EmissionIndex	BlockTemperature	CameraGain	Point	SampleVolume	Step	ExposureIndex	CoverID	Time	SampleTemperature	CoverTemperature	ExcitationIndex	Stage	Exposure	Cycle
21	20190205smp17-28	x1	m1	*	1	65.4257,65.4334,65.4224,65.4254,65.4148,65.4353	*	19	10	3	2	-1	1549378318.724	65.3169,65.3175,65.3146,65.3166,65.3207,65.318	105.034	1	3	175	1

[quant]
region	quant	count	saturation
IA1	3243936	1013	0
OA1	682912	237	0
IA2	3323904	1008	0
OA2	687936	236	0
IA3	3451968	1008	0
OA3	694304	234	0
IA4	11330864	1016	0
OA4	748576	234	0
IA5	12149792	1017	0
OA5	759376	233	0
IA6	12722720	1010	0
OA6	791744	240	0
IA7	10795376	1006	0
OA7	776608	239	0
IA8	4072672	1013	0
OA8	722512	237	0
IA9	4018304	1016	0
OA9	717184	237	0
IA10	13036000	1017	0
OA10	781440	236	0
IA11	11696256	1017	0
OA11	770320	235	0
IA12	10764448	1011	0
OA12	762560	238	0
IB1	9029840	1009	0
OB1	742832	237	0
IB2	10216560	1010	0
OB2	773856	241	0
IB3	11975280	1016	0
OB3	776656	240	0
IB4	13167280	1014	0
OB4	799232	239	0
IB5	14130736	1009	0
OB5	808688	237	0
IB6	14598240	1011	0
OB6	807936	235	0
IB7	16828032	1016	0
OB7	826896	237	0
IB8	16710816	1018	0
OB8	824048	237	0
IB9	16127920	1015	0
OB9	819792	236	0
IB10	15421760	1007	0
OB10	839424	240	0
IB11	13828592	1013	0
OB11	809776	237	0
IB12	12140864	1009	0
OB12	789840	239	0
IC1	10017952	1015	0
OC1	759888	239	0
IC2	11398928	1016	0
OC2	784176	240	0
IC3	7643984	1011	0
OC3	757872	238	0
IC4	14346608	1007	0
OC4	817584	241	0
IC5	15396496	1013	0
OC5	827440	240	0
IC6	16044768	1016	0
OC6	838944	240	0
IC7	18400256	1011	0
OC7	859568	240	0
IC8	18459216	1008	0
OC8	853952	236	0
IC9	17996000	1011	0
OC9	852944	237	0
IC10	16231472	1006	0
OC10	849472	239	0
IC11	14895792	1006	0
OC11	842384	240	0
IC12	13112944	1011	0
OC12	803200	236	0
ID1	10670560	1012	0
OD1	764240	238	0
ID2	12058736	1012	0
OD2	779008	237	0
ID3	14042672	1007	0
OD3	802144	237	0
ID4	15279248	1016	0
OD4	808816	236	0
ID5	16574848	1010	0
OD5	846016	241	0
ID6	17568912	1007	0
OD6	859232	238	0
ID7	19883776	1012	0
OD7	879664	240	0
ID8	19572672	1008	0
OD8	894800	242	0
ID9	18983936	1006	0
OD9	877968	239	0
ID10	17526192	1012	0
OD10	860544	237	0
ID11	16235488	1010	0
OD11	855776	238	0
ID12	14432624	1013	0
OD12	836384	241	0
IE1	11074736	1012	0
OE1	775520	242	0
IE2	12509216	1006	0
OE2	795520	240	0
IE3	14675760	1011	0
OE3	803424	237	0
IE4	15847488	1007	0
OE4	841792	243	0
IE5	17457616	1015	0
OE5	850016	240	0
IE6	18234512	1012	0
OE6	855888	237	0
IE7	19891264	1010	0
OE7	874032	236	0
IE8	19340624	1010	0
OE8	871872	236	0
IE9	19005808	1011	0
OE9	896912	241	0
IE10	17967600	1016	0
OE10	863264	236	0
IE11	16805152	1016	0
OE11	854000	238	0
IE12	15033760	1012	0
OE12	836864	238	0
IF1	11368496	1007	0
OF1	775776	241	0
IF2	12730672	1010	0
OF2	785216	238	0
IF3	15299152	1018	0
OF3	809792	239	0
IF4	16426256	1015	0
OF4	822384	239	0
IF5	17590800	1010	0
OF5	832976	237	0
IF6	17818000	1010	0
OF6	840368	236	0
IF7	19556496	1012	0
OF7	865120	237	0
IF8	20299392	1016	0
OF8	884992	239	0
IF9	19141872	1012	0
OF9	887744	239	0
IF10	18444224	1006	0
OF10	883712	240	0
IF11	16737760	1013	0
OF11	851552	238	0
IF12	14985744	1015	0
OF12	821888	237	0
IG1	11146896	1009	0
OG1	775904	243	0
IG2	12550752	1012	0
OG2	780112	238	0
IG3	14306000	1007	0
OG3	795280	238	0
IG4	15877344	1010	0
OG4	823872	242	0
IG5	16854752	1006	0
OG5	833312	240	0
IG6	17419904	1010	0
OG6	840432	238	0
IG7	18919200	1008	0
OG7	848816	235	0
IG8	18597760	1015	0
OG8	850544	236	0
IG9	18458080	1016	0
OG9	866640	239	0
IG10	17676400	1016	0
OG10	851888	238	0
IG11	15981056	1011	0
OG11	841728	238	0
IG12	14136368	1010	0
OG12	812496	236	0
IH1	10819344	1011	0
OH1	762368	239	0
IH2	12278320	1018	0
OH2	768512	237	0
IH3	14122512	1013	0
OH3	793104	240	0
IH4	15095488	1005	0
OH4	798864	237	0
IH5	16296944	1011	0
OH5	813232	238	0
IH6	16543008	1016	0
OH6	805264	234	0
IH7	17885408	1017	0
OH7	823632	235	0
IH8	17429408	1009	0
OH8	843248	238	0
IH9	16649616	1010	0
OH9	835808	239	0
IH10	16189280	1011	0
OH10	832640	240	0
IH11	14952144	1009	0
OH11	828176	240	0
IH12	13575632	1007	0
OH12	802128	235	0
```
