## Supplementary material for "A toolbox of Stable Integration Vectors (SIV) in the fission yeast *Schizosaccharomyces pombe*": Source data: S03_C001_T03_P0019_M1_X1_E3.quant

```
[instrument]
blockid	numofrow	numofcol	coversn	version	coverid	lamphours	blocksn	type	sn
21	8	12	*	1.3.2	*	*	*	ruo	272510497

[head]
version	name	operator	timestamp	expirytime	calibrationID
1.0.5	Quantitation	GUEST	*	*	*

[properties]
quantversion
0.2.5

[conditions]
BlkID	Run	ExcitationColor	EmissionColor	CameraBias	EmissionIndex	BlockTemperature	CameraGain	Point	SampleVolume	Step	ExposureIndex	CoverID	Time	SampleTemperature	CoverTemperature	ExcitationIndex	Stage	Exposure	Cycle
21	20190205smp17-28	x1	m1	*	1	65.4257,65.4334,65.4224,65.4254,65.4148,65.4353	*	19	10	3	3	-1	1549378319.454	65.3169,65.3175,65.3146,65.3166,65.3207,65.318	105.034	1	3	520	1

[quant]
region	quant	count	saturation
IA1	4151408	1013	0
OA1	745296	237	0
IA2	4390656	1008	0
OA2	767984	236	0
IA3	4778208	1008	0
OA3	789888	234	0
IA4	28144832	1016	0
OA4	957472	234	0
IA5	30598288	1017	0
OA5	1000352	233	0
IA6	32346144	1010	0
OA6	1053216	240	0
IA7	26638208	1006	0
OA7	1024832	239	0
IA8	6630608	1013	0
OA8	868848	237	0
IA9	6473248	1016	0
OA9	852192	237	0
IA10	33251440	1017	0
OA10	1055792	236	0
IA11	29328160	1017	0
OA11	1030016	235	0
IA12	26551712	1011	0
OA12	987024	238	0
IB1	21335472	1009	0
OB1	910800	237	0
IB2	24876240	1010	0
OB2	976752	241	0
IB3	30024112	1016	0
OB3	998288	240	0
IB4	33625776	1014	0
OB4	1069664	239	0
IB5	36516272	1009	0
OB5	1115536	237	0
IB6	37912304	1011	0
OB6	1119632	235	0
IB7	44461152	1016	538
OB7	1170832	237	0
IB8	44158096	1018	539
OB8	1168416	237	0
IB9	42460432	1015	452
OB9	1162608	236	0
IB10	40418112	1007	246
OB10	1204224	240	0
IB11	35630240	1013	0
OB11	1130448	237	0
IB12	30624784	1009	0
OB12	1060176	239	0
IC1	24282032	1015	0
OC1	953328	239	0
IC2	28358592	1016	0
OC2	1015584	240	0
IC3	17187120	1011	0
OC3	959536	238	0
IC4	37168816	1007	5
OC4	1116080	241	0
IC5	40267872	1013	129
OC5	1154352	240	0
IC6	42191264	1016	340
OC6	1187872	240	0
IC7	48648896	1011	622
OC7	1252464	240	0
IC8	48670032	1008	617
OC8	1263424	236	0
IC9	47712656	1011	599
OC9	1255376	237	0
IC10	42819504	1006	497
OC10	1230848	239	0
IC11	38822176	1006	94
OC11	1209280	240	0
IC12	33521616	1011	0
OC12	1111984	236	0
ID1	26234848	1012	0
OD1	974848	238	0
ID2	30328944	1012	0
OD2	1019344	237	0
ID3	36216944	1007	0
OD3	1085792	237	0
ID4	39894816	1016	114
OD4	1118016	236	0
ID5	43774192	1010	482
OD5	1207456	241	0
ID6	46768288	1007	595
OD6	1262816	238	0
ID7	50318160	1012	650
OD7	1312176	240	0
ID8	50159056	1008	639
OD8	1355616	242	0
ID9	49262368	1006	616
OD9	1319504	239	0
ID10	46572976	1012	569
OD10	1278752	237	0
ID11	42845088	1010	491
OD11	1257440	238	0
ID12	37454384	1013	3
OD12	1189600	241	0
IE1	27414656	1012	0
OE1	991056	242	0
IE2	31683712	1006	0
OE2	1049344	240	0
IE3	38098112	1011	26
OE3	1089280	237	0
IE4	41630336	1007	278
OE4	1171072	243	0
IE5	46360592	1015	604
OE5	1218080	240	0
IE6	48375824	1012	619
OE6	1266416	237	0
IE7	50201920	1010	651
OE7	1313536	236	0
IE8	49739216	1010	626
OE8	1318064	236	0
IE9	49444848	1011	614
OE9	1353264	241	0
IE10	47680000	1016	575
OE10	1289856	236	0
IE11	44495936	1016	520
OE11	1260832	238	0
IE12	39221856	1012	106
OE12	1196704	238	0
IF1	28285072	1007	0
OF1	995504	241	0
IF2	32333904	1010	0
OF2	1036016	238	0
IF3	39893328	1018	122
OF3	1098320	239	0
IF4	43255904	1015	452
OF4	1139632	239	0
IF5	46726560	1010	595
OF5	1186976	237	0
IF6	47439632	1010	610
OF6	1219664	236	0
IF7	50007312	1012	650
OF7	1290864	237	0
IF8	50511472	1016	651
OF8	1341408	239	0
IF9	49350560	1012	630
OF9	1347664	239	0
IF10	48403264	1006	599
OF10	1335056	240	0
IF11	44280768	1013	522
OF11	1247664	238	0
IF12	39048992	1015	145
OF12	1165776	237	0
IG1	27680128	1009	0
OG1	988016	243	0
IG2	31789536	1012	0
OG2	1025600	238	0
IG3	37038512	1007	0
OG3	1067856	238	0
IG4	41678816	1010	308
OG4	1137280	242	0
IG5	44640544	1006	566
OG5	1174000	240	0
IG6	46290128	1010	593
OG6	1198592	238	0
IG7	49225296	1008	621
OG7	1254096	235	0
IG8	48738384	1015	616
OG8	1261632	236	0
IG9	48354304	1016	584
OG9	1295728	239	0
IG10	47013072	1016	562
OG10	1257504	238	0
IG11	42059648	1011	477
OG11	1229008	238	0
IG12	36596144	1010	0
OG12	1152368	236	0
IH1	26649984	1011	0
OH1	962608	239	0
IH2	30949440	1018	0
OH2	990736	237	0
IH3	36477248	1013	0
OH3	1043088	240	0
IH4	39404576	1005	131
OH4	1082448	237	0
IH5	42941856	1011	486
OH5	1128672	238	0
IH6	43612384	1016	539
OH6	1128336	234	0
IH7	47531760	1017	581
OH7	1177424	235	0
IH8	46309776	1009	569
OH8	1223632	238	0
IH9	44002992	1010	535
OH9	1198112	239	0
IH10	42665664	1011	503
OH10	1179744	240	0
IH11	38997280	1009	133
OH11	1165520	240	0
IH12	34942896	1007	0
OH12	1122544	235	0
```
