## Supplementary material for "A toolbox of Stable Integration Vectors (SIV) in the fission yeast *Schizosaccharomyces pombe*": Source data: S03_C001_T03_P0020_M1_X1_E1.quant

```
[instrument]
blockid	numofrow	numofcol	coversn	version	coverid	lamphours	blocksn	type	sn
21	8	12	*	1.3.2	*	*	*	ruo	272510497

[head]
version	name	operator	timestamp	expirytime	calibrationID
1.0.5	Quantitation	GUEST	*	*	*

[properties]
quantversion
0.2.5

[conditions]
BlkID	Run	ExcitationColor	EmissionColor	CameraBias	EmissionIndex	BlockTemperature	CameraGain	Point	SampleVolume	Step	ExposureIndex	CoverID	Time	SampleTemperature	CoverTemperature	ExcitationIndex	Stage	Exposure	Cycle
21	20190205smp17-28	x1	m1	*	1	65.7226,65.7344,65.7264,65.7189,65.7287,65.7476	*	20	10	3	1	-1	1549378326.186	65.6182,65.6176,65.6175,65.6172,65.6188,65.6178	104.989	1	3	60	1

[quant]
region	quant	count	saturation
IA1	2952080	1013	0
OA1	664272	237	0
IA2	2970080	1008	0
OA2	667728	236	0
IA3	3015920	1008	0
OA3	662912	234	0
IA4	5691968	1016	0
OA4	681408	234	0
IA5	5974608	1017	0
OA5	683488	233	0
IA6	6150496	1010	0
OA6	704848	240	0
IA7	5487376	1006	0
OA7	697760	239	0
IA8	3214320	1013	0
OA8	675504	237	0
IA9	3190400	1016	0
OA9	672224	237	0
IA10	6260896	1017	0
OA10	692112	236	0
IA11	5807216	1017	0
OA11	686960	235	0
IA12	5489744	1011	0
OA12	690960	238	0
IB1	4909920	1009	0
OB1	684832	237	0
IB2	5320048	1010	0
OB2	702064	241	0
IB3	5919712	1016	0
OB3	700544	240	0
IB4	6320896	1014	0
OB4	707088	239	0
IB5	6632880	1009	0
OB5	705888	237	0
IB6	6788592	1011	0
OB6	701056	235	0
IB7	7553296	1016	0
OB7	710384	237	0
IB8	7509792	1018	0
OB8	711312	237	0
IB9	7305008	1015	0
OB9	706352	236	0
IB10	7057632	1007	0
OB10	719696	240	0
IB11	6520896	1013	0
OB11	702688	237	0
IB12	5940736	1009	0
OB12	703584	239	0
IC1	5257152	1015	0
OC1	693904	239	0
IC2	5734144	1016	0
OC2	705776	240	0
IC3	4446368	1011	0
OC3	691424	238	0
IC4	6698032	1007	0
OC4	717984	241	0
IC5	7066224	1013	0
OC5	717776	240	0
IC6	7283280	1016	0
OC6	723200	240	0
IC7	8077552	1011	0
OC7	728352	240	0
IC8	8084944	1008	0
OC8	717600	236	0
IC9	7930592	1011	0
OC9	716336	237	0
IC10	7323840	1006	0
OC10	720752	239	0
IC11	6866816	1006	0
OC11	718496	240	0
IC12	6280512	1011	0
OC12	699680	236	0
ID1	5468512	1012	0
OD1	695168	238	0
ID2	5946752	1012	0
OD2	699024	237	0
ID3	6609200	1007	0
OD3	706720	237	0
ID4	7034480	1016	0
OD4	706112	236	0
ID5	7460640	1010	0
OD5	728128	241	0
ID6	7787936	1007	0
OD6	726096	238	0
ID7	8568160	1012	0
OD7	734144	240	0
ID8	8449984	1008	0
OD8	742448	242	0
ID9	8253984	1006	0
OD9	732528	239	0
ID10	7777344	1012	0
OD10	721968	237	0
ID11	7334832	1010	0
OD11	720256	238	0
ID12	6733728	1013	0
OD12	720080	241	0
IE1	5604528	1012	0
OE1	705984	242	0
IE2	6093040	1006	0
OE2	705712	240	0
IE3	6831936	1011	0
OE3	706816	237	0
IE4	7219232	1007	0
OE4	729584	243	0
IE5	7763824	1015	0
OE5	724112	240	0
IE6	8024784	1012	0
OE6	722160	237	0
IE7	8574048	1010	0
OE7	723088	236	0
IE8	8385664	1010	0
OE8	724064	236	0
IE9	8279360	1011	0
OE9	740224	241	0
IE10	7931008	1016	0
OE10	720416	236	0
IE11	7540144	1016	0
OE11	720576	238	0
IE12	6928768	1012	0
OE12	714128	238	0
IF1	5689840	1007	0
OF1	703680	241	0
IF2	6173088	1010	0
OF2	703360	238	0
IF3	7045232	1018	0
OF3	711504	239	0
IF4	7422416	1015	0
OF4	715232	239	0
IF5	7806864	1010	0
OF5	716944	237	0
IF6	7868176	1010	0
OF6	713536	236	0
IF7	8467040	1012	0
OF7	722496	237	0
IF8	8720048	1016	0
OF8	733680	239	0
IF9	8322912	1012	0
OF9	731696	239	0
IF10	8072448	1006	0
OF10	733856	240	0
IF11	7507600	1013	0
OF11	718832	238	0
IF12	6924400	1015	0
OF12	707216	237	0
IG1	5621312	1009	0
OG1	709712	243	0
IG2	6110400	1012	0
OG2	703184	238	0
IG3	6691120	1007	0
OG3	705888	238	0
IG4	7229968	1010	0
OG4	721648	242	0
IG5	7549616	1006	0
OG5	719696	240	0
IG6	7742336	1010	0
OG6	718416	238	0
IG7	8244400	1008	0
OG7	717936	235	0
IG8	8140608	1015	0
OG8	719616	236	0
IG9	8093600	1016	0
OG9	727376	239	0
IG10	7830592	1016	0
OG10	720208	238	0
IG11	7245408	1011	0
OG11	717312	238	0
IG12	6632832	1010	0
OG12	705088	236	0
IH1	5511200	1011	0
OH1	692896	239	0
IH2	6027952	1018	0
OH2	692992	237	0
IH3	6644816	1013	0
OH3	707984	240	0
IH4	6945232	1005	0
OH4	702608	237	0
IH5	7358304	1011	0
OH5	709696	238	0
IH6	7449344	1016	0
OH6	699040	234	0
IH7	7893424	1017	0
OH7	706528	235	0
IH8	7730976	1009	0
OH8	715888	238	0
IH9	7458960	1010	0
OH9	714000	239	0
IH10	7311216	1011	0
OH10	716144	240	0
IH11	6894704	1009	0
OH11	714160	240	0
IH12	6432848	1007	0
OH12	696704	235	0
```
