## Supplementary material for "A toolbox of Stable Integration Vectors (SIV) in the fission yeast *Schizosaccharomyces pombe*": Source data: S03_C001_T03_P0020_M1_X1_E2.quant

```
[instrument]
blockid	numofrow	numofcol	coversn	version	coverid	lamphours	blocksn	type	sn
21	8	12	*	1.3.2	*	*	*	ruo	272510497

[head]
version	name	operator	timestamp	expirytime	calibrationID
1.0.5	Quantitation	GUEST	*	*	*

[properties]
quantversion
0.2.5

[conditions]
BlkID	Run	ExcitationColor	EmissionColor	CameraBias	EmissionIndex	BlockTemperature	CameraGain	Point	SampleVolume	Step	ExposureIndex	CoverID	Time	SampleTemperature	CoverTemperature	ExcitationIndex	Stage	Exposure	Cycle
21	20190205smp17-28	x1	m1	*	1	65.7226,65.7344,65.7264,65.7189,65.7287,65.7476	*	20	10	3	2	-1	1549378326.832	65.6182,65.6176,65.6175,65.6172,65.6188,65.6178	104.989	1	3	175	1

[quant]
region	quant	count	saturation
IA1	3241984	1013	0
OA1	682576	237	0
IA2	3319664	1008	0
OA2	690832	236	0
IA3	3448480	1008	0
OA3	692096	234	0
IA4	11232512	1016	0
OA4	747232	234	0
IA5	12053072	1017	0
OA5	759552	233	0
IA6	12616432	1010	0
OA6	788688	240	0
IA7	10693888	1006	0
OA7	776192	239	0
IA8	4045984	1013	0
OA8	719776	237	0
IA9	3990976	1016	0
OA9	715664	237	0
IA10	12936896	1017	0
OA10	781504	236	0
IA11	11613888	1017	0
OA11	772528	235	0
IA12	10697536	1011	0
OA12	765120	238	0
IB1	8967968	1009	0
OB1	738080	237	0
IB2	10146064	1010	0
OB2	770896	241	0
IB3	11877472	1016	0
OB3	777184	240	0
IB4	13051280	1014	0
OB4	797424	239	0
IB5	14003552	1009	0
OB5	806288	237	0
IB6	14472064	1011	0
OB6	802736	235	0
IB7	16660784	1016	0
OB7	824320	237	0
IB8	16562256	1018	0
OB8	824240	237	0
IB9	15981888	1015	0
OB9	817376	236	0
IB10	15302880	1007	0
OB10	836080	240	0
IB11	13713808	1013	0
OB11	810000	237	0
IB12	12043792	1009	0
OB12	789872	239	0
IC1	9955056	1015	0
OC1	756112	239	0
IC2	11311728	1016	0
OC2	782480	240	0
IC3	7587008	1011	0
OC3	759968	238	0
IC4	14219568	1007	0
OC4	816112	241	0
IC5	15264816	1013	0
OC5	826224	240	0
IC6	15905168	1016	0
OC6	835696	240	0
IC7	18227744	1011	0
OC7	855632	240	0
IC8	18281376	1008	0
OC8	855248	236	0
IC9	17847776	1011	0
OC9	853936	237	0
IC10	16079392	1006	0
OC10	846704	239	0
IC11	14764960	1006	0
OC11	841200	240	0
IC12	13008016	1011	0
OC12	801216	236	0
ID1	10598912	1012	0
OD1	760880	238	0
ID2	11958000	1012	0
OD2	776496	237	0
ID3	13916560	1007	0
OD3	799600	237	0
ID4	15150512	1016	0
OD4	806784	236	0
ID5	16410528	1010	0
OD5	844272	241	0
ID6	17406112	1007	0
OD6	858880	238	0
ID7	19661760	1012	0
OD7	876896	240	0
ID8	19367184	1008	0
OD8	892400	242	0
ID9	18788256	1006	0
OD9	873856	239	0
ID10	17368288	1012	0
OD10	856000	237	0
ID11	16105504	1010	0
OD11	853264	238	0
ID12	14322112	1013	0
OD12	833632	241	0
IE1	10987168	1012	0
OE1	774448	242	0
IE2	12405424	1006	0
OE2	792560	240	0
IE3	14543872	1011	0
OE3	800032	237	0
IE4	15706400	1007	0
OE4	838160	243	0
IE5	17298656	1015	0
OE5	846096	240	0
IE6	18059920	1012	0
OE6	854000	237	0
IE7	19707840	1010	0
OE7	869232	236	0
IE8	19156704	1010	0
OE8	870144	236	0
IE9	18821456	1011	0
OE9	887264	241	0
IE10	17791696	1016	0
OE10	858816	236	0
IE11	16679184	1016	0
OE11	852224	238	0
IE12	14903984	1012	0
OE12	831248	238	0
IF1	11273872	1007	0
OF1	775216	241	0
IF2	12630752	1010	0
OF2	783216	238	0
IF3	15158928	1018	0
OF3	805424	239	0
IF4	16268096	1015	0
OF4	820096	239	0
IF5	17427680	1010	0
OF5	831712	237	0
IF6	17636688	1010	0
OF6	838432	236	0
IF7	19366768	1012	0
OF7	862560	237	0
IF8	20106448	1016	0
OF8	885136	239	0
IF9	18966928	1012	0
OF9	884672	239	0
IF10	18272848	1006	0
OF10	883216	240	0
IF11	16596096	1013	0
OF11	850960	238	0
IF12	14858432	1015	0
OF12	819616	237	0
IG1	11076176	1009	0
OG1	777424	243	0
IG2	12460144	1012	0
OG2	781056	238	0
IG3	14188048	1007	0
OG3	796336	238	0
IG4	15735648	1010	0
OG4	824416	242	0
IG5	16714752	1006	0
OG5	831920	240	0
IG6	17266320	1010	0
OG6	837520	238	0
IG7	18737968	1008	0
OG7	847296	235	0
IG8	18415856	1015	0
OG8	850992	236	0
IG9	18298784	1016	0
OG9	869280	239	0
IG10	17523920	1016	0
OG10	853248	238	0
IG11	15862608	1011	0
OG11	845312	238	0
IG12	14034032	1010	0
OG12	817328	236	0
IH1	10731312	1011	0
OH1	761104	239	0
IH2	12182928	1018	0
OH2	766128	237	0
IH3	14015488	1013	0
OH3	791776	240	0
IH4	14973616	1005	0
OH4	795408	237	0
IH5	16150832	1011	0
OH5	812112	238	0
IH6	16387072	1016	0
OH6	804000	234	0
IH7	17685504	1017	0
OH7	822192	235	0
IH8	17264336	1009	0
OH8	843312	238	0
IH9	16493872	1010	0
OH9	834976	239	0
IH10	16051776	1011	0
OH10	830128	240	0
IH11	14833056	1009	0
OH11	827072	240	0
IH12	13473792	1007	0
OH12	801648	235	0
```
