## Supplementary material for "A toolbox of Stable Integration Vectors (SIV) in the fission yeast *Schizosaccharomyces pombe*": Source data: S03_C001_T03_P0020_M1_X1_E3.quant

```
[instrument]
blockid	numofrow	numofcol	coversn	version	coverid	lamphours	blocksn	type	sn
21	8	12	*	1.3.2	*	*	*	ruo	272510497

[head]
version	name	operator	timestamp	expirytime	calibrationID
1.0.5	Quantitation	GUEST	*	*	*

[properties]
quantversion
0.2.5

[conditions]
BlkID	Run	ExcitationColor	EmissionColor	CameraBias	EmissionIndex	BlockTemperature	CameraGain	Point	SampleVolume	Step	ExposureIndex	CoverID	Time	SampleTemperature	CoverTemperature	ExcitationIndex	Stage	Exposure	Cycle
21	20190205smp17-28	x1	m1	*	1	65.7226,65.7344,65.7264,65.7189,65.7287,65.7476	*	20	10	3	3	-1	1549378327.544	65.6182,65.6176,65.6175,65.6172,65.6188,65.6178	104.989	1	3	520	1

[quant]
region	quant	count	saturation
IA1	4135232	1013	0
OA1	742480	237	0
IA2	4367008	1008	0
OA2	767920	236	0
IA3	4747600	1008	0
OA3	785328	234	0
IA4	27897040	1016	0
OA4	955488	234	0
IA5	30306400	1017	0
OA5	998624	233	0
IA6	32041760	1010	0
OA6	1049312	240	0
IA7	26329104	1006	0
OA7	1017280	239	0
IA8	6553904	1013	0
OA8	863584	237	0
IA9	6388560	1016	0
OA9	851104	237	0
IA10	32945776	1017	0
OA10	1051952	236	0
IA11	29059952	1017	0
OA11	1027168	235	0
IA12	26330224	1011	0
OA12	984048	238	0
IB1	21171088	1009	0
OB1	906464	237	0
IB2	24660640	1010	0
OB2	978000	241	0
IB3	29753824	1016	0
OB3	1000752	240	0
IB4	33291008	1014	0
OB4	1066592	239	0
IB5	36133520	1009	0
OB5	1111248	237	0
IB6	37539264	1011	0
OB6	1119744	235	0
IB7	44013552	1016	518
OB7	1170512	237	0
IB8	43709616	1018	502
OB8	1168976	237	0
IB9	42040112	1015	414
OB9	1159376	236	0
IB10	40028976	1007	203
OB10	1198848	240	0
IB11	35291072	1013	0
OB11	1126448	237	0
IB12	30364176	1009	0
OB12	1058016	239	0
IC1	24071616	1015	0
OC1	950368	239	0
IC2	28107360	1016	0
OC2	1017072	240	0
IC3	17043168	1011	0
OC3	957456	238	0
IC4	36801776	1007	0
OC4	1110464	241	0
IC5	39877984	1013	107
OC5	1150272	240	0
IC6	41743296	1016	292
OC6	1182608	240	0
IC7	48268432	1011	612
OC7	1242560	240	0
IC8	48375280	1008	613
OC8	1261344	236	0
IC9	47332144	1011	593
OC9	1247392	237	0
IC10	42387168	1006	469
OC10	1232016	239	0
IC11	38480272	1006	64
OC11	1210816	240	0
IC12	33242144	1011	0
OC12	1111504	236	0
ID1	26001056	1012	0
OD1	969328	238	0
ID2	30040608	1012	0
OD2	1016608	237	0
ID3	35852368	1007	0
OD3	1079952	237	0
ID4	39500592	1016	93
OD4	1113728	236	0
ID5	43320752	1010	447
OD5	1201808	241	0
ID6	46280976	1007	590
OD6	1258928	238	0
ID7	50165152	1012	645
OD7	1304288	240	0
ID8	49997344	1008	634
OD8	1347264	242	0
ID9	49072992	1006	610
OD9	1309600	239	0
ID10	46144128	1012	563
OD10	1268368	237	0
ID11	42413232	1010	469
OD11	1249952	238	0
ID12	37114912	1013	0
OD12	1177216	241	0
IE1	27174704	1012	0
OE1	986784	242	0
IE2	31413712	1006	0
OE2	1049952	240	0
IE3	37736112	1011	11
OE3	1088736	237	0
IE4	41226576	1007	238
OE4	1167712	243	0
IE5	45875104	1015	602
OE5	1214096	240	0
IE6	47978000	1012	618
OE6	1259072	237	0
IE7	50066064	1010	649
OE7	1307824	236	0
IE8	49571376	1010	623
OE8	1313200	236	0
IE9	49271312	1011	611
OE9	1348688	241	0
IE10	47317248	1016	570
OE10	1284080	236	0
IE11	44080064	1016	514
OE11	1254752	238	0
IE12	38866992	1012	70
OE12	1193696	238	0
IF1	28035472	1007	0
OF1	991200	241	0
IF2	32041328	1010	0
OF2	1033584	238	0
IF3	39513808	1018	96
OF3	1092544	239	0
IF4	42862336	1015	416
OF4	1139824	239	0
IF5	46285456	1010	587
OF5	1184224	237	0
IF6	46960096	1010	608
OF6	1215440	236	0
IF7	49857792	1012	647
OF7	1285520	237	0
IF8	50377872	1016	646
OF8	1335376	239	0
IF9	49192576	1012	622
OF9	1344880	239	0
IF10	48229920	1006	594
OF10	1330720	240	0
IF11	43876768	1013	509
OF11	1246560	238	0
IF12	38698176	1015	81
OF12	1164096	237	0
IG1	27428816	1009	0
OG1	983968	243	0
IG2	31525088	1012	0
OG2	1021216	238	0
IG3	36689984	1007	0
OG3	1063648	238	0
IG4	41252000	1010	272
OG4	1133856	242	0
IG5	44163200	1006	559
OG5	1171360	240	0
IG6	45829936	1010	583
OG6	1193008	238	0
IG7	49058176	1008	613
OG7	1245328	235	0
IG8	48535616	1015	608
OG8	1256640	236	0
IG9	48154352	1016	579
OG9	1291888	239	0
IG10	46579872	1016	558
OG10	1251696	238	0
IG11	41666032	1011	469
OG11	1222864	238	0
IG12	36258576	1010	0
OG12	1147056	236	0
IH1	26405888	1011	0
OH1	962272	239	0
IH2	30673408	1018	0
OH2	990304	237	0
IH3	36138544	1013	0
OH3	1042832	240	0
IH4	39019984	1005	104
OH4	1078560	237	0
IH5	42498816	1011	432
OH5	1121712	238	0
IH6	43182448	1016	519
OH6	1122288	234	0
IH7	47072416	1017	579
OH7	1174000	235	0
IH8	45841392	1009	559
OH8	1217040	238	0
IH9	43535696	1010	527
OH9	1195568	239	0
IH10	42245568	1011	498
OH10	1177856	240	0
IH11	38626064	1009	47
OH11	1165504	240	0
IH12	34599152	1007	0
OH12	1116816	235	0
```
