## Supplementary material for "A toolbox of Stable Integration Vectors (SIV) in the fission yeast *Schizosaccharomyces pombe*": Source data: S03_C001_T03_P0021_M1_X1_E1.quant

```
[instrument]
blockid	numofrow	numofcol	coversn	version	coverid	lamphours	blocksn	type	sn
21	8	12	*	1.3.2	*	*	*	ruo	272510497

[head]
version	name	operator	timestamp	expirytime	calibrationID
1.0.5	Quantitation	GUEST	*	*	*

[properties]
quantversion
0.2.5

[conditions]
BlkID	Run	ExcitationColor	EmissionColor	CameraBias	EmissionIndex	BlockTemperature	CameraGain	Point	SampleVolume	Step	ExposureIndex	CoverID	Time	SampleTemperature	CoverTemperature	ExcitationIndex	Stage	Exposure	Cycle
21	20190205smp17-28	x1	m1	*	1	66.0368,66.0307,66.03,66.0171,66.0327,66.0158	*	21	10	3	1	-1	1549378334.290	65.9168,65.9205,65.9165,65.9171,65.9196,65.9162	105.103	1	3	60	1

[quant]
region	quant	count	saturation
IA1	2944832	1013	0
OA1	663504	237	0
IA2	2967904	1008	0
OA2	665344	236	0
IA3	3012672	1008	0
OA3	660560	234	0
IA4	5661536	1016	0
OA4	680992	234	0
IA5	5940896	1017	0
OA5	680768	233	0
IA6	6107888	1010	0
OA6	704464	240	0
IA7	5437472	1006	0
OA7	696512	239	0
IA8	3203104	1013	0
OA8	673040	237	0
IA9	3181728	1016	0
OA9	672288	237	0
IA10	6228064	1017	0
OA10	690288	236	0
IA11	5772656	1017	0
OA11	685072	235	0
IA12	5458608	1011	0
OA12	689008	238	0
IB1	4890832	1009	0
OB1	683568	237	0
IB2	5290784	1010	0
OB2	700736	241	0
IB3	5885920	1016	0
OB3	702240	240	0
IB4	6277936	1014	0
OB4	706896	239	0
IB5	6587616	1009	0
OB5	704160	237	0
IB6	6750352	1011	0
OB6	699408	235	0
IB7	7491968	1016	0
OB7	710864	237	0
IB8	7462608	1018	0
OB8	710576	237	0
IB9	7258720	1015	0
OB9	705104	236	0
IB10	7007120	1007	0
OB10	719360	240	0
IB11	6483680	1013	0
OB11	703984	237	0
IB12	5911600	1009	0
OB12	700400	239	0
IC1	5224912	1015	0
OC1	692048	239	0
IC2	5694416	1016	0
OC2	703472	240	0
IC3	4426032	1011	0
OC3	691408	238	0
IC4	6655920	1007	0
OC4	714384	241	0
IC5	7019184	1013	0
OC5	717952	240	0
IC6	7233488	1016	0
OC6	720256	240	0
IC7	8000528	1011	0
OC7	724704	240	0
IC8	8013920	1008	0
OC8	716000	236	0
IC9	7861552	1011	0
OC9	716912	237	0
IC10	7267312	1006	0
OC10	718176	239	0
IC11	6815312	1006	0
OC11	717424	240	0
IC12	6241584	1011	0
OC12	696448	236	0
ID1	5441552	1012	0
OD1	691552	238	0
ID2	5902096	1012	0
OD2	696496	237	0
ID3	6564112	1007	0
OD3	703808	237	0
ID4	6982720	1016	0
OD4	702096	236	0
ID5	7401152	1010	0
OD5	721920	241	0
ID6	7721520	1007	0
OD6	722944	238	0
ID7	8501024	1012	0
OD7	731872	240	0
ID8	8380704	1008	0
OD8	738800	242	0
ID9	8182928	1006	0
OD9	725344	239	0
ID10	7714336	1012	0
OD10	718128	237	0
ID11	7279072	1010	0
OD11	717296	238	0
ID12	6691968	1013	0
OD12	717408	241	0
IE1	5582752	1012	0
OE1	704256	242	0
IE2	6050448	1006	0
OE2	709840	240	0
IE3	6783952	1011	0
OE3	706464	237	0
IE4	7168016	1007	0
OE4	729216	243	0
IE5	7714688	1015	0
OE5	726912	240	0
IE6	7960496	1012	0
OE6	721648	237	0
IE7	8514032	1010	0
OE7	725600	236	0
IE8	8326912	1010	0
OE8	724176	236	0
IE9	8212816	1011	0
OE9	738768	241	0
IE10	7875216	1016	0
OE10	716928	236	0
IE11	7490384	1016	0
OE11	719104	238	0
IE12	6894576	1012	0
OE12	716592	238	0
IF1	5665728	1007	0
OF1	701472	241	0
IF2	6125120	1010	0
OF2	699328	238	0
IF3	7000144	1018	0
OF3	710864	239	0
IF4	7373536	1015	0
OF4	714224	239	0
IF5	7744464	1010	0
OF5	713072	237	0
IF6	7808832	1010	0
OF6	712224	236	0
IF7	8392256	1012	0
OF7	723824	237	0
IF8	8648800	1016	0
OF8	732224	239	0
IF9	8258112	1012	0
OF9	733632	239	0
IF10	8012736	1006	0
OF10	732704	240	0
IF11	7455984	1013	0
OF11	716864	238	0
IF12	6878320	1015	0
OF12	706528	237	0
IG1	5595968	1009	0
OG1	704960	243	0
IG2	6069024	1012	0
OG2	697632	238	0
IG3	6648752	1007	0
OG3	702176	238	0
IG4	7167392	1010	0
OG4	717664	242	0
IG5	7485392	1006	0
OG5	718320	240	0
IG6	7678240	1010	0
OG6	714768	238	0
IG7	8175680	1008	0
OG7	713552	235	0
IG8	8072432	1015	0
OG8	715664	236	0
IG9	8024944	1016	0
OG9	725488	239	0
IG10	7770400	1016	0
OG10	718944	238	0
IG11	7188864	1011	0
OG11	712912	238	0
IG12	6590096	1010	0
OG12	701664	236	0
IH1	5485008	1011	0
OH1	695392	239	0
IH2	5996976	1018	0
OH2	693856	237	0
IH3	6606512	1013	0
OH3	708432	240	0
IH4	6906256	1005	0
OH4	702368	237	0
IH5	7312064	1011	0
OH5	709648	238	0
IH6	7399584	1016	0
OH6	698288	234	0
IH7	7840528	1017	0
OH7	706784	235	0
IH8	7673488	1009	0
OH8	719872	238	0
IH9	7412592	1010	0
OH9	716080	239	0
IH10	7269888	1011	0
OH10	717264	240	0
IH11	6851216	1009	0
OH11	714208	240	0
IH12	6396032	1007	0
OH12	697072	235	0
```
