## Supplementary material for "A toolbox of Stable Integration Vectors (SIV) in the fission yeast *Schizosaccharomyces pombe*": Source data: S03_C001_T03_P0021_M1_X1_E2.quant

```
[instrument]
blockid	numofrow	numofcol	coversn	version	coverid	lamphours	blocksn	type	sn
21	8	12	*	1.3.2	*	*	*	ruo	272510497

[head]
version	name	operator	timestamp	expirytime	calibrationID
1.0.5	Quantitation	GUEST	*	*	*

[properties]
quantversion
0.2.5

[conditions]
BlkID	Run	ExcitationColor	EmissionColor	CameraBias	EmissionIndex	BlockTemperature	CameraGain	Point	SampleVolume	Step	ExposureIndex	CoverID	Time	SampleTemperature	CoverTemperature	ExcitationIndex	Stage	Exposure	Cycle
21	20190205smp17-28	x1	m1	*	1	66.0368,66.0307,66.03,66.0171,66.0327,66.0158	*	21	10	3	2	-1	1549378334.944	65.9168,65.9205,65.9165,65.9171,65.9196,65.9162	105.103	1	3	175	1

[quant]
region	quant	count	saturation
IA1	3238128	1013	0
OA1	681424	237	0
IA2	3309328	1008	0
OA2	688048	236	0
IA3	3436256	1008	0
OA3	690336	234	0
IA4	11152576	1016	0
OA4	749424	234	0
IA5	11945760	1017	0
OA5	759488	233	0
IA6	12507664	1010	0
OA6	789904	240	0
IA7	10579936	1006	0
OA7	775296	239	0
IA8	4015584	1013	0
OA8	721392	237	0
IA9	3956400	1016	0
OA9	714480	237	0
IA10	12826624	1017	0
OA10	780368	236	0
IA11	11525728	1017	0
OA11	770176	235	0
IA12	10606800	1011	0
OA12	760800	238	0
IB1	8914752	1009	0
OB1	737776	237	0
IB2	10070256	1010	0
OB2	769200	241	0
IB3	11774032	1016	0
OB3	774752	240	0
IB4	12939392	1014	0
OB4	793952	239	0
IB5	13871568	1009	0
OB5	804800	237	0
IB6	14347760	1011	0
OB6	802992	235	0
IB7	16501024	1016	0
OB7	823488	237	0
IB8	16409232	1018	0
OB8	822128	237	0
IB9	15845248	1015	0
OB9	815920	236	0
IB10	15159488	1007	0
OB10	835424	240	0
IB11	13605488	1013	0
OB11	807456	237	0
IB12	11951072	1009	0
OB12	789136	239	0
IC1	9884160	1015	0
OC1	755344	239	0
IC2	11231952	1016	0
OC2	781136	240	0
IC3	7540160	1011	0
OC3	756160	238	0
IC4	14109600	1007	0
OC4	813616	241	0
IC5	15126656	1013	0
OC5	827456	240	0
IC6	15769632	1016	0
OC6	832528	240	0
IC7	18048112	1011	0
OC7	852864	240	0
IC8	18104880	1008	0
OC8	851168	236	0
IC9	17680656	1011	0
OC9	849280	237	0
IC10	15940336	1006	0
OC10	845904	239	0
IC11	14642000	1006	0
OC11	839200	240	0
IC12	12921008	1011	0
OC12	800384	236	0
ID1	10520192	1012	0
OD1	761232	238	0
ID2	11865952	1012	0
OD2	776448	237	0
ID3	13796832	1007	0
OD3	797024	237	0
ID4	15014880	1016	0
OD4	803952	236	0
ID5	16275328	1010	0
OD5	842592	241	0
ID6	17245328	1007	0
OD6	855216	238	0
ID7	19478464	1012	0
OD7	874000	240	0
ID8	19170208	1008	0
OD8	890672	242	0
ID9	18610880	1006	0
OD9	873392	239	0
ID10	17208464	1012	0
OD10	857792	237	0
ID11	15964528	1010	0
OD11	853120	238	0
ID12	14201728	1013	0
OD12	832496	241	0
IE1	10898752	1012	0
OE1	773456	242	0
IE2	12302816	1006	0
OE2	790880	240	0
IE3	14420016	1011	0
OE3	799872	237	0
IE4	15575776	1007	0
OE4	837824	243	0
IE5	17126048	1015	0
OE5	846224	240	0
IE6	17883360	1012	0
OE6	852400	237	0
IE7	19508880	1010	0
OE7	867360	236	0
IE8	18981040	1010	0
OE8	865856	236	0
IE9	18651136	1011	0
OE9	890656	241	0
IE10	17638608	1016	0
OE10	858176	236	0
IE11	16525616	1016	0
OE11	850768	238	0
IE12	14797136	1012	0
OE12	831808	238	0
IF1	11197424	1007	0
OF1	775200	241	0
IF2	12526960	1010	0
OF2	783136	238	0
IF3	15038928	1018	0
OF3	807760	239	0
IF4	16128096	1015	0
OF4	818096	239	0
IF5	17248016	1010	0
OF5	830672	237	0
IF6	17472448	1010	0
OF6	837888	236	0
IF7	19184656	1012	0
OF7	864048	237	0
IF8	19893248	1016	0
OF8	881184	239	0
IF9	18794272	1012	0
OF9	883904	239	0
IF10	18105536	1006	0
OF10	880544	240	0
IF11	16451136	1013	0
OF11	848080	238	0
IF12	14741616	1015	0
OF12	819376	237	0
IG1	10996240	1009	0
OG1	773936	243	0
IG2	12364032	1012	0
OG2	778384	238	0
IG3	14069968	1007	0
OG3	793664	238	0
IG4	15598096	1010	0
OG4	821680	242	0
IG5	16545648	1006	0
OG5	831216	240	0
IG6	17096976	1010	0
OG6	833904	238	0
IG7	18558976	1008	0
OG7	845520	235	0
IG8	18234832	1015	0
OG8	850384	236	0
IG9	18113728	1016	0
OG9	863840	239	0
IG10	17353760	1016	0
OG10	848240	238	0
IG11	15721152	1011	0
OG11	840560	238	0
IG12	13920992	1010	0
OG12	812336	236	0
IH1	10668208	1011	0
OH1	761264	239	0
IH2	12103456	1018	0
OH2	766864	237	0
IH3	13889728	1013	0
OH3	790960	240	0
IH4	14837040	1005	0
OH4	793952	237	0
IH5	16011536	1011	0
OH5	811696	238	0
IH6	16236480	1016	0
OH6	803408	234	0
IH7	17531488	1017	0
OH7	819440	235	0
IH8	17101248	1009	0
OH8	839088	238	0
IH9	16345328	1010	0
OH9	834656	239	0
IH10	15914304	1011	0
OH10	830224	240	0
IH11	14707360	1009	0
OH11	823984	240	0
IH12	13372768	1007	0
OH12	800016	235	0
```
