## Supplementary material for "A toolbox of Stable Integration Vectors (SIV) in the fission yeast *Schizosaccharomyces pombe*": Source data: S03_C001_T03_P0021_M1_X1_E3.quant

```
[instrument]
blockid	numofrow	numofcol	coversn	version	coverid	lamphours	blocksn	type	sn
21	8	12	*	1.3.2	*	*	*	ruo	272510497

[head]
version	name	operator	timestamp	expirytime	calibrationID
1.0.5	Quantitation	GUEST	*	*	*

[properties]
quantversion
0.2.5

[conditions]
BlkID	Run	ExcitationColor	EmissionColor	CameraBias	EmissionIndex	BlockTemperature	CameraGain	Point	SampleVolume	Step	ExposureIndex	CoverID	Time	SampleTemperature	CoverTemperature	ExcitationIndex	Stage	Exposure	Cycle
21	20190205smp17-28	x1	m1	*	1	66.0368,66.0307,66.03,66.0171,66.0327,66.0158	*	21	10	3	3	-1	1549378335.655	65.9168,65.9205,65.9165,65.9171,65.9196,65.9162	105.103	1	3	520	1

[quant]
region	quant	count	saturation
IA1	4119312	1013	0
OA1	742416	237	0
IA2	4350288	1008	0
OA2	765952	236	0
IA3	4731600	1008	0
OA3	787744	234	0
IA4	27633312	1016	0
OA4	954016	234	0
IA5	30016768	1017	0
OA5	998576	233	0
IA6	31708976	1010	0
OA6	1048880	240	0
IA7	26034992	1006	0
OA7	1016240	239	0
IA8	6462464	1013	0
OA8	865936	237	0
IA9	6304128	1016	0
OA9	849936	237	0
IA10	32655280	1017	0
OA10	1051248	236	0
IA11	28818944	1017	0
OA11	1024560	235	0
IA12	26114816	1011	0
OA12	981344	238	0
IB1	21003616	1009	0
OB1	910352	237	0
IB2	24453392	1010	0
OB2	972528	241	0
IB3	29486752	1016	0
OB3	996752	240	0
IB4	32985520	1014	0
OB4	1064496	239	0
IB5	35781056	1009	0
OB5	1109728	237	0
IB6	37182800	1011	0
OB6	1115504	235	0
IB7	43577856	1016	494
OB7	1162800	237	0
IB8	43279392	1018	474
OB8	1163056	237	0
IB9	41635408	1015	368
OB9	1154992	236	0
IB10	39654912	1007	156
OB10	1193600	240	0
IB11	34994624	1013	0
OB11	1123840	237	0
IB12	30105488	1009	0
OB12	1055856	239	0
IC1	23859728	1015	0
OC1	946096	239	0
IC2	27855904	1016	0
OC2	1014544	240	0
IC3	16892192	1011	0
OC3	955824	238	0
IC4	36440960	1007	0
OC4	1108288	241	0
IC5	39478832	1013	79
OC5	1145680	240	0
IC6	41341968	1016	247
OC6	1178640	240	0
IC7	47909264	1011	608
OC7	1241728	240	0
IC8	48015888	1008	606
OC8	1253072	236	0
IC9	46938736	1011	591
OC9	1246144	237	0
IC10	41939968	1006	430
OC10	1222560	239	0
IC11	38116432	1006	26
OC11	1202192	240	0
IC12	32942656	1011	0
OC12	1106368	236	0
ID1	25773392	1012	0
OD1	967776	238	0
ID2	29758176	1012	0
OD2	1016688	237	0
ID3	35525456	1007	0
OD3	1077104	237	0
ID4	39088672	1016	68
OD4	1109360	236	0
ID5	42857088	1010	417
OD5	1197728	241	0
ID6	45778144	1007	580
OD6	1253856	238	0
ID7	50011968	1012	642
OD7	1299488	240	0
ID8	49826432	1008	633
OD8	1341552	242	0
ID9	48872896	1006	610
OD9	1309040	239	0
ID10	45703632	1012	557
OD10	1267344	237	0
ID11	42011104	1010	437
OD11	1246160	238	0
ID12	36767488	1013	0
OD12	1177664	241	0
IE1	26912128	1012	0
OE1	983072	242	0
IE2	31128944	1006	0
OE2	1046272	240	0
IE3	37336528	1011	2
OE3	1082256	237	0
IE4	40816624	1007	178
OE4	1164688	243	0
IE5	45396144	1015	594
OE5	1206464	240	0
IE6	47561856	1012	614
OE6	1255408	237	0
IE7	49913648	1010	645
OE7	1302752	236	0
IE8	49416336	1010	622
OE8	1307632	236	0
IE9	49072992	1011	604
OE9	1342032	241	0
IE10	46901248	1016	568
OE10	1280096	236	0
IE11	43644688	1016	511
OE11	1251600	238	0
IE12	38516592	1012	30
OE12	1186528	238	0
IF1	27799328	1007	0
OF1	988784	241	0
IF2	31746688	1010	0
OF2	1029312	238	0
IF3	39113872	1018	77
OF3	1091088	239	0
IF4	42408528	1015	389
OF4	1133904	239	0
IF5	45791696	1010	582
OF5	1182816	237	0
IF6	46446912	1010	606
OF6	1208944	236	0
IF7	49689056	1012	645
OF7	1276864	237	0
IF8	50252384	1016	645
OF8	1327072	239	0
IF9	49016944	1012	618
OF9	1340032	239	0
IF10	47995984	1006	593
OF10	1322176	240	0
IF11	43471744	1013	498
OF11	1238384	238	0
IF12	38344656	1015	27
OF12	1156496	237	0
IG1	27177008	1009	0
OG1	981520	243	0
IG2	31236896	1012	0
OG2	1019040	238	0
IG3	36329360	1007	0
OG3	1058400	238	0
IG4	40849680	1010	234
OG4	1132160	242	0
IG5	43715568	1006	544
OG5	1168128	240	0
IG6	45342816	1010	577
OG6	1190736	238	0
IG7	48856240	1008	602
OG7	1242288	235	0
IG8	48291264	1015	606
OG8	1255328	236	0
IG9	47911008	1016	573
OG9	1286592	239	0
IG10	46122736	1016	550
OG10	1247392	238	0
IG11	41257664	1011	457
OG11	1223088	238	0
IG12	35940256	1010	0
OG12	1143904	236	0
IH1	26197632	1011	0
OH1	957632	239	0
IH2	30400448	1018	0
OH2	986880	237	0
IH3	35772272	1013	0
OH3	1038336	240	0
IH4	38650176	1005	76
OH4	1074016	237	0
IH5	42064336	1011	376
OH5	1122208	238	0
IH6	42787472	1016	495
OH6	1118400	234	0
IH7	46571568	1017	577
OH7	1169920	235	0
IH8	45348336	1009	554
OH8	1214992	238	0
IH9	43105344	1010	512
OH9	1188768	239	0
IH10	41844480	1011	486
OH10	1171120	240	0
IH11	38287888	1009	12
OH11	1158992	240	0
IH12	34300592	1007	0
OH12	1112928	235	0
```
