## Supplementary material for "A toolbox of Stable Integration Vectors (SIV) in the fission yeast *Schizosaccharomyces pombe*": Source data: S03_C001_T03_P0022_M1_X1_E1.quant

```
[instrument]
blockid	numofrow	numofcol	coversn	version	coverid	lamphours	blocksn	type	sn
21	8	12	*	1.3.2	*	*	*	ruo	272510497

[head]
version	name	operator	timestamp	expirytime	calibrationID
1.0.5	Quantitation	GUEST	*	*	*

[properties]
quantversion
0.2.5

[conditions]
BlkID	Run	ExcitationColor	EmissionColor	CameraBias	EmissionIndex	BlockTemperature	CameraGain	Point	SampleVolume	Step	ExposureIndex	CoverID	Time	SampleTemperature	CoverTemperature	ExcitationIndex	Stage	Exposure	Cycle
21	20190205smp17-28	x1	m1	*	1	66.3188,66.3395,66.3215,66.3281,66.3347,66.3209	*	22	10	3	1	-1	1549378342.275	66.213,66.2155,66.2127,66.2122,66.2131,66.2121	104.966	1	3	60	1

[quant]
region	quant	count	saturation
IA1	2947536	1013	0
OA1	664240	237	0
IA2	2970480	1008	0
OA2	665888	236	0
IA3	3013808	1008	0
OA3	662928	234	0
IA4	5636192	1016	0
OA4	680048	234	0
IA5	5905760	1017	0
OA5	681488	233	0
IA6	6075200	1010	0
OA6	704736	240	0
IA7	5417360	1006	0
OA7	698272	239	0
IA8	3195504	1013	0
OA8	674208	237	0
IA9	3175072	1016	0
OA9	670816	237	0
IA10	6191808	1017	0
OA10	689216	236	0
IA11	5754672	1017	0
OA11	686272	235	0
IA12	5437744	1011	0
OA12	687600	238	0
IB1	4872048	1009	0
OB1	683968	237	0
IB2	5267728	1010	0
OB2	701600	241	0
IB3	5854464	1016	0
OB3	702240	240	0
IB4	6244528	1014	0
OB4	704304	239	0
IB5	6544000	1009	0
OB5	704912	237	0
IB6	6705984	1011	0
OB6	701472	235	0
IB7	7445088	1016	0
OB7	710304	237	0
IB8	7418336	1018	0
OB8	709936	237	0
IB9	7214000	1015	0
OB9	704944	236	0
IB10	6966896	1007	0
OB10	717296	240	0
IB11	6442512	1013	0
OB11	701200	237	0
IB12	5887920	1009	0
OB12	699696	239	0
IC1	5202976	1015	0
OC1	694144	239	0
IC2	5666016	1016	0
OC2	704624	240	0
IC3	4403200	1011	0
OC3	690688	238	0
IC4	6621648	1007	0
OC4	713248	241	0
IC5	6971312	1013	0
OC5	715888	240	0
IC6	7191952	1016	0
OC6	719008	240	0
IC7	7953824	1011	0
OC7	724272	240	0
IC8	7958896	1008	0
OC8	716816	236	0
IC9	7814288	1011	0
OC9	713968	237	0
IC10	7224672	1006	0
OC10	715216	239	0
IC11	6782800	1006	0
OC11	717664	240	0
IC12	6208160	1011	0
OC12	696560	236	0
ID1	5416720	1012	0
OD1	692464	238	0
ID2	5881792	1012	0
OD2	695152	237	0
ID3	6520672	1007	0
OD3	704656	237	0
ID4	6941568	1016	0
OD4	703152	236	0
ID5	7348080	1010	0
OD5	724816	241	0
ID6	7674816	1007	0
OD6	721392	238	0
ID7	8429808	1012	0
OD7	730752	240	0
ID8	8320256	1008	0
OD8	739840	242	0
ID9	8123296	1006	0
OD9	726368	239	0
ID10	7665040	1012	0
OD10	717488	237	0
ID11	7234384	1010	0
OD11	719856	238	0
ID12	6648240	1013	0
OD12	718560	241	0
IE1	5549120	1012	0
OE1	703888	242	0
IE2	6016256	1006	0
OE2	706912	240	0
IE3	6741648	1011	0
OE3	704416	237	0
IE4	7114928	1007	0
OE4	726400	243	0
IE5	7658096	1015	0
OE5	721648	240	0
IE6	7899856	1012	0
OE6	719968	237	0
IE7	8450384	1010	0
OE7	721744	236	0
IE8	8255888	1010	0
OE8	720448	236	0
IE9	8144192	1011	0
OE9	735456	241	0
IE10	7818416	1016	0
OE10	717440	236	0
IE11	7432240	1016	0
OE11	716576	238	0
IE12	6852192	1012	0
OE12	711120	238	0
IF1	5632256	1007	0
OF1	700560	241	0
IF2	6097680	1010	0
OF2	700112	238	0
IF3	6954448	1018	0
OF3	711168	239	0
IF4	7320944	1015	0
OF4	714176	239	0
IF5	7691280	1010	0
OF5	714528	237	0
IF6	7758672	1010	0
OF6	712608	236	0
IF7	8334736	1012	0
OF7	724272	237	0
IF8	8583792	1016	0
OF8	733216	239	0
IF9	8195104	1012	0
OF9	732320	239	0
IF10	7956960	1006	0
OF10	732064	240	0
IF11	7411632	1013	0
OF11	716608	238	0
IF12	6833232	1015	0
OF12	706576	237	0
IG1	5567072	1009	0
OG1	703984	243	0
IG2	6045072	1012	0
OG2	699776	238	0
IG3	6617056	1007	0
OG3	704208	238	0
IG4	7123040	1010	0
OG4	720816	242	0
IG5	7437648	1006	0
OG5	716656	240	0
IG6	7628848	1010	0
OG6	716000	238	0
IG7	8119136	1008	0
OG7	714560	235	0
IG8	8012608	1015	0
OG8	717120	236	0
IG9	7969264	1016	0
OG9	727232	239	0
IG10	7726528	1016	0
OG10	718432	238	0
IG11	7152608	1011	0
OG11	713488	238	0
IG12	6554336	1010	0
OG12	701120	236	0
IH1	5457488	1011	0
OH1	693152	239	0
IH2	5963872	1018	0
OH2	692784	237	0
IH3	6564304	1013	0
OH3	705696	240	0
IH4	6859760	1005	0
OH4	700944	237	0
IH5	7268400	1011	0
OH5	708544	238	0
IH6	7353888	1016	0
OH6	696800	234	0
IH7	7795040	1017	0
OH7	704896	235	0
IH8	7629680	1009	0
OH8	717776	238	0
IH9	7368992	1010	0
OH9	717616	239	0
IH10	7218880	1011	0
OH10	714560	240	0
IH11	6807216	1009	0
OH11	715360	240	0
IH12	6350960	1007	0
OH12	696464	235	0
```
