## Supplementary material for "A toolbox of Stable Integration Vectors (SIV) in the fission yeast *Schizosaccharomyces pombe*": Source data: S03_C001_T03_P0022_M1_X1_E2.quant

```
[instrument]
blockid	numofrow	numofcol	coversn	version	coverid	lamphours	blocksn	type	sn
21	8	12	*	1.3.2	*	*	*	ruo	272510497

[head]
version	name	operator	timestamp	expirytime	calibrationID
1.0.5	Quantitation	GUEST	*	*	*

[properties]
quantversion
0.2.5

[conditions]
BlkID	Run	ExcitationColor	EmissionColor	CameraBias	EmissionIndex	BlockTemperature	CameraGain	Point	SampleVolume	Step	ExposureIndex	CoverID	Time	SampleTemperature	CoverTemperature	ExcitationIndex	Stage	Exposure	Cycle
21	20190205smp17-28	x1	m1	*	1	66.3188,66.3395,66.3215,66.3281,66.3347,66.3209	*	22	10	3	2	-1	1549378342.936	66.213,66.2155,66.2127,66.2122,66.2131,66.2121	104.966	1	3	175	1

[quant]
region	quant	count	saturation
IA1	3237744	1013	0
OA1	684912	237	0
IA2	3307744	1008	0
OA2	689888	236	0
IA3	3433216	1008	0
OA3	693088	234	0
IA4	11064624	1016	0
OA4	747232	234	0
IA5	11864384	1017	0
OA5	757776	233	0
IA6	12411696	1010	0
OA6	786528	240	0
IA7	10482032	1006	0
OA7	775696	239	0
IA8	3993216	1013	0
OA8	720160	237	0
IA9	3934336	1016	0
OA9	716016	237	0
IA10	12733888	1017	0
OA10	779760	236	0
IA11	11443216	1017	0
OA11	769904	235	0
IA12	10546976	1011	0
OA12	762320	238	0
IB1	8851280	1009	0
OB1	739808	237	0
IB2	10001536	1010	0
OB2	768688	241	0
IB3	11689568	1016	0
OB3	775024	240	0
IB4	12833568	1014	0
OB4	793616	239	0
IB5	13759440	1009	0
OB5	806384	237	0
IB6	14222352	1011	0
OB6	803536	235	0
IB7	16363680	1016	0
OB7	821584	237	0
IB8	16270016	1018	0
OB8	819744	237	0
IB9	15708128	1015	0
OB9	817472	236	0
IB10	15042048	1007	0
OB10	834896	240	0
IB11	13502928	1013	0
OB11	805296	237	0
IB12	11864752	1009	0
OB12	787136	239	0
IC1	9820912	1015	0
OC1	754784	239	0
IC2	11141904	1016	0
OC2	779664	240	0
IC3	7494736	1011	0
OC3	755696	238	0
IC4	13980640	1007	0
OC4	813456	241	0
IC5	15008864	1013	0
OC5	820944	240	0
IC6	15616848	1016	0
OC6	832480	240	0
IC7	17884672	1011	0
OC7	852720	240	0
IC8	17928848	1008	0
OC8	847120	236	0
IC9	17514640	1011	0
OC9	845072	237	0
IC10	15803168	1006	0
OC10	843184	239	0
IC11	14532656	1006	0
OC11	838208	240	0
IC12	12820160	1011	0
OC12	796832	236	0
ID1	10445360	1012	0
OD1	760768	238	0
ID2	11771584	1012	0
OD2	777200	237	0
ID3	13680880	1007	0
OD3	795824	237	0
ID4	14885328	1016	0
OD4	805200	236	0
ID5	16122048	1010	0
OD5	841728	241	0
ID6	17073424	1007	0
OD6	852416	238	0
ID7	19278448	1012	0
OD7	870976	240	0
ID8	18974960	1008	0
OD8	887600	242	0
ID9	18433056	1006	0
OD9	872032	239	0
ID10	17066544	1012	0
OD10	855968	237	0
ID11	15827776	1010	0
OD11	849584	238	0
ID12	14109424	1013	0
OD12	831440	241	0
IE1	10822544	1012	0
OE1	770880	242	0
IE2	12224512	1006	0
OE2	788256	240	0
IE3	14318032	1011	0
OE3	795488	237	0
IE4	15437936	1007	0
OE4	834720	243	0
IE5	16970752	1015	0
OE5	844256	240	0
IE6	17726864	1012	0
OE6	850560	237	0
IE7	19315840	1010	0
OE7	865520	236	0
IE8	18802208	1010	0
OE8	867056	236	0
IE9	18483504	1011	0
OE9	888144	241	0
IE10	17472480	1016	0
OE10	856656	236	0
IE11	16386864	1016	0
OE11	850304	238	0
IE12	14672256	1012	0
OE12	829968	238	0
IF1	11111040	1007	0
OF1	774944	241	0
IF2	12449744	1010	0
OF2	781936	238	0
IF3	14905488	1018	0
OF3	804416	239	0
IF4	15989024	1015	0
OF4	818784	239	0
IF5	17086560	1010	0
OF5	830960	237	0
IF6	17317536	1010	0
OF6	841456	236	0
IF7	18986448	1012	0
OF7	861088	237	0
IF8	19707488	1016	0
OF8	880624	239	0
IF9	18629072	1012	0
OF9	883360	239	0
IF10	17946256	1006	0
OF10	880224	240	0
IF11	16310256	1013	0
OF11	846192	238	0
IF12	14634144	1015	0
OF12	819360	237	0
IG1	10907264	1009	0
OG1	774256	243	0
IG2	12265600	1012	0
OG2	778592	238	0
IG3	13960160	1007	0
OG3	792960	238	0
IG4	15456176	1010	0
OG4	822464	242	0
IG5	16404160	1006	0
OG5	828864	240	0
IG6	16950768	1010	0
OG6	832272	238	0
IG7	18377168	1008	0
OG7	843104	235	0
IG8	18074128	1015	0
OG8	847888	236	0
IG9	17947792	1016	0
OG9	866064	239	0
IG10	17216256	1016	0
OG10	848032	238	0
IG11	15587984	1011	0
OG11	838512	238	0
IG12	13813488	1010	0
OG12	810208	236	0
IH1	10581504	1011	0
OH1	757488	239	0
IH2	12003024	1018	0
OH2	767264	237	0
IH3	13799280	1013	0
OH3	791456	240	0
IH4	14710416	1005	0
OH4	793920	237	0
IH5	15856256	1011	0
OH5	812176	238	0
IH6	16094096	1016	0
OH6	800592	234	0
IH7	17359632	1017	0
OH7	818000	235	0
IH8	16956336	1009	0
OH8	837888	238	0
IH9	16185088	1010	0
OH9	832912	239	0
IH10	15779760	1011	0
OH10	827760	240	0
IH11	14592000	1009	0
OH11	823440	240	0
IH12	13254496	1007	0
OH12	801008	235	0
```
