## Supplementary material for "A toolbox of Stable Integration Vectors (SIV) in the fission yeast *Schizosaccharomyces pombe*": Source data: S03_C001_T03_P0022_M1_X1_E3.quant

```
[instrument]
blockid	numofrow	numofcol	coversn	version	coverid	lamphours	blocksn	type	sn
21	8	12	*	1.3.2	*	*	*	ruo	272510497

[head]
version	name	operator	timestamp	expirytime	calibrationID
1.0.5	Quantitation	GUEST	*	*	*

[properties]
quantversion
0.2.5

[conditions]
BlkID	Run	ExcitationColor	EmissionColor	CameraBias	EmissionIndex	BlockTemperature	CameraGain	Point	SampleVolume	Step	ExposureIndex	CoverID	Time	SampleTemperature	CoverTemperature	ExcitationIndex	Stage	Exposure	Cycle
21	20190205smp17-28	x1	m1	*	1	66.3188,66.3395,66.3215,66.3281,66.3347,66.3209	*	22	10	3	3	-1	1549378343.647	66.213,66.2155,66.2127,66.2122,66.2131,66.2121	104.966	1	3	520	1

[quant]
region	quant	count	saturation
IA1	4110256	1013	0
OA1	744272	237	0
IA2	4341664	1008	0
OA2	766320	236	0
IA3	4707568	1008	0
OA3	787264	234	0
IA4	27401024	1016	0
OA4	953904	234	0
IA5	29727600	1017	0
OA5	991568	233	0
IA6	31426592	1010	0
OA6	1044832	240	0
IA7	25737280	1006	0
OA7	1015344	239	0
IA8	6387840	1013	0
OA8	866816	237	0
IA9	6236064	1016	0
OA9	848016	237	0
IA10	32372816	1017	0
OA10	1046416	236	0
IA11	28573712	1017	0
OA11	1021424	235	0
IA12	25900640	1011	0
OA12	981632	238	0
IB1	20828096	1009	0
OB1	908704	237	0
IB2	24242512	1010	0
OB2	971200	241	0
IB3	29218896	1016	0
OB3	996576	240	0
IB4	32663840	1014	0
OB4	1062144	239	0
IB5	35421824	1009	0
OB5	1106800	237	0
IB6	36815424	1011	0
OB6	1111792	235	0
IB7	43139600	1016	456
OB7	1159808	237	0
IB8	42833216	1018	444
OB8	1160576	237	0
IB9	41222976	1015	331
OB9	1152976	236	0
IB10	39272704	1007	113
OB10	1192304	240	0
IB11	34693616	1013	0
OB11	1120544	237	0
IB12	29864352	1009	0
OB12	1054464	239	0
IC1	23675760	1015	0
OC1	949168	239	0
IC2	27610432	1016	0
OC2	1010464	240	0
IC3	16739536	1011	0
OC3	955392	238	0
IC4	36110352	1007	0
OC4	1107136	241	0
IC5	39088000	1013	69
OC5	1142992	240	0
IC6	40912656	1016	199
OC6	1178000	240	0
IC7	47497088	1011	604
OC7	1237280	240	0
IC8	47666112	1008	601
OC8	1248336	236	0
IC9	46557344	1011	587
OC9	1238608	237	0
IC10	41534960	1006	397
OC10	1220016	239	0
IC11	37760032	1006	12
OC11	1201184	240	0
IC12	32659360	1011	0
OC12	1104656	236	0
ID1	25531984	1012	0
OD1	963760	238	0
ID2	29499040	1012	0
OD2	1011904	237	0
ID3	35168208	1007	0
OD3	1075184	237	0
ID4	38729712	1016	48
OD4	1103600	236	0
ID5	42419568	1010	378
OD5	1192288	241	0
ID6	45298560	1007	579
OD6	1247952	238	0
ID7	49823712	1012	638
OD7	1291056	240	0
ID8	49646880	1008	628
OD8	1335712	242	0
ID9	48634832	1006	602
OD9	1302608	239	0
ID10	45262480	1012	548
OD10	1262112	237	0
ID11	41608400	1010	399
OD11	1242128	238	0
ID12	36459280	1013	0
OD12	1172176	241	0
IE1	26680544	1012	0
OE1	982864	242	0
IE2	30850688	1006	0
OE2	1042608	240	0
IE3	37001728	1011	1
OE3	1082912	237	0
IE4	40403728	1007	144
OE4	1161776	243	0
IE5	44899456	1015	581
OE5	1204768	240	0
IE6	47106560	1012	609
OE6	1249824	237	0
IE7	49763888	1010	639
OE7	1300176	236	0
IE8	49221920	1010	615
OE8	1302480	236	0
IE9	48831696	1011	599
OE9	1340432	241	0
IE10	46469664	1016	562
OE10	1275616	236	0
IE11	43201936	1016	506
OE11	1243312	238	0
IE12	38170992	1012	11
OE12	1185920	238	0
IF1	27548288	1007	0
OF1	987328	241	0
IF2	31465504	1010	0
OF2	1025616	238	0
IF3	38692720	1018	50
OF3	1086480	239	0
IF4	41982656	1015	346
OF4	1131312	239	0
IF5	45303936	1010	574
OF5	1182000	237	0
IF6	45984976	1010	600
OF6	1210384	236	0
IF7	49506208	1012	644
OF7	1273280	237	0
IF8	50092784	1016	643
OF8	1322272	239	0
IF9	48839120	1012	613
OF9	1334272	239	0
IF10	47702064	1006	586
OF10	1319584	240	0
IF11	43036784	1013	488
OF11	1237280	238	0
IF12	38001584	1015	6
OF12	1154608	237	0
IG1	26945200	1009	0
OG1	978256	243	0
IG2	30962320	1012	0
OG2	1017152	238	0
IG3	36013248	1007	0
OG3	1056512	238	0
IG4	40446624	1010	207
OG4	1125968	242	0
IG5	43274016	1006	525
OG5	1163072	240	0
IG6	44883776	1010	566
OG6	1186464	238	0
IG7	48646064	1008	597
OG7	1235744	235	0
IG8	47994544	1015	596
OG8	1246288	236	0
IG9	47618736	1016	571
OG9	1278128	239	0
IG10	45691728	1016	542
OG10	1238880	238	0
IG11	40897088	1011	448
OG11	1215808	238	0
IG12	35618448	1010	0
OG12	1140528	236	0
IH1	25969264	1011	0
OH1	956304	239	0
IH2	30116912	1018	0
OH2	981840	237	0
IH3	35449088	1013	0
OH3	1033984	240	0
IH4	38268752	1005	41
OH4	1072800	237	0
IH5	41650720	1011	322
OH5	1117152	238	0
IH6	42329456	1016	455
OH6	1118016	234	0
IH7	46091440	1017	571
OH7	1164736	235	0
IH8	44900656	1009	550
OH8	1210272	238	0
IH9	42679792	1010	504
OH9	1186304	239	0
IH10	41450784	1011	471
OH10	1168432	240	0
IH11	37944992	1009	3
OH11	1154224	240	0
IH12	34000000	1007	0
OH12	1108816	235	0
```
