## Supplementary material for "A toolbox of Stable Integration Vectors (SIV) in the fission yeast *Schizosaccharomyces pombe*": Source data: S03_C001_T03_P0023_M1_X1_E1.quant

```
[instrument]
blockid	numofrow	numofcol	coversn	version	coverid	lamphours	blocksn	type	sn
21	8	12	*	1.3.2	*	*	*	ruo	272510497

[head]
version	name	operator	timestamp	expirytime	calibrationID
1.0.5	Quantitation	GUEST	*	*	*

[properties]
quantversion
0.2.5

[conditions]
BlkID	Run	ExcitationColor	EmissionColor	CameraBias	EmissionIndex	BlockTemperature	CameraGain	Point	SampleVolume	Step	ExposureIndex	CoverID	Time	SampleTemperature	CoverTemperature	ExcitationIndex	Stage	Exposure	Cycle
21	20190205smp17-28	x1	m1	*	1	66.6333,66.614,66.6307,66.6195,66.6244,66.6138	*	23	10	3	1	-1	1549378350.458	66.5172,66.5182,66.5151,66.5161,66.5183,66.5183	105.034	1	3	60	1

[quant]
region	quant	count	saturation
IA1	2951024	1013	0
OA1	663200	237	0
IA2	2963824	1008	0
OA2	666384	236	0
IA3	3008976	1008	0
OA3	664464	234	0
IA4	5601968	1016	0
OA4	680944	234	0
IA5	5866032	1017	0
OA5	682096	233	0
IA6	6038000	1010	0
OA6	704176	240	0
IA7	5381056	1006	0
OA7	693680	239	0
IA8	3180128	1013	0
OA8	674416	237	0
IA9	3166288	1016	0
OA9	670768	237	0
IA10	6157216	1017	0
OA10	689744	236	0
IA11	5716832	1017	0
OA11	686432	235	0
IA12	5410976	1011	0
OA12	689808	238	0
IB1	4851920	1009	0
OB1	683536	237	0
IB2	5244880	1010	0
OB2	702224	241	0
IB3	5824032	1016	0
OB3	702640	240	0
IB4	6202352	1014	0
OB4	706560	239	0
IB5	6494656	1009	0
OB5	704128	237	0
IB6	6663040	1011	0
OB6	699872	235	0
IB7	7398112	1016	0
OB7	708688	237	0
IB8	7357936	1018	0
OB8	707504	237	0
IB9	7168544	1015	0
OB9	703168	236	0
IB10	6922928	1007	0
OB10	715600	240	0
IB11	6413440	1013	0
OB11	701392	237	0
IB12	5853584	1009	0
OB12	698944	239	0
IC1	5184288	1015	0
OC1	691360	239	0
IC2	5638944	1016	0
OC2	704672	240	0
IC3	4386096	1011	0
OC3	692288	238	0
IC4	6577824	1007	0
OC4	715760	241	0
IC5	6927680	1013	0
OC5	716624	240	0
IC6	7139424	1016	0
OC6	719984	240	0
IC7	7892736	1011	0
OC7	725232	240	0
IC8	7902432	1008	0
OC8	715664	236	0
IC9	7760752	1011	0
OC9	714176	237	0
IC10	7174112	1006	0
OC10	717712	239	0
IC11	6747328	1006	0
OC11	719072	240	0
IC12	6177904	1011	0
OC12	697264	236	0
ID1	5390192	1012	0
OD1	690960	238	0
ID2	5844544	1012	0
OD2	698448	237	0
ID3	6490880	1007	0
OD3	702544	237	0
ID4	6898384	1016	0
OD4	701424	236	0
ID5	7299488	1010	0
OD5	721520	241	0
ID6	7618928	1007	0
OD6	724592	238	0
ID7	8373168	1012	0
OD7	731200	240	0
ID8	8260080	1008	0
OD8	740528	242	0
ID9	8068096	1006	0
OD9	727392	239	0
ID10	7618192	1012	0
OD10	718816	237	0
ID11	7193104	1010	0
OD11	718368	238	0
ID12	6620752	1013	0
OD12	718144	241	0
IE1	5520416	1012	0
OE1	702624	242	0
IE2	5982880	1006	0
OE2	705056	240	0
IE3	6696320	1011	0
OE3	704240	237	0
IE4	7073104	1007	0
OE4	725808	243	0
IE5	7597328	1015	0
OE5	721552	240	0
IE6	7848960	1012	0
OE6	721120	237	0
IE7	8382352	1010	0
OE7	722160	236	0
IE8	8194976	1010	0
OE8	721376	236	0
IE9	8083984	1011	0
OE9	736352	241	0
IE10	7768096	1016	0
OE10	717488	236	0
IE11	7390416	1016	0
OE11	718768	238	0
IE12	6812240	1012	0
OE12	712032	238	0
IF1	5606848	1007	0
OF1	701040	241	0
IF2	6069392	1010	0
OF2	702960	238	0
IF3	6918752	1018	0
OF3	711120	239	0
IF4	7282256	1015	0
OF4	714256	239	0
IF5	7633696	1010	0
OF5	714032	237	0
IF6	7707632	1010	0
OF6	712048	236	0
IF7	8275920	1012	0
OF7	722832	237	0
IF8	8524480	1016	0
OF8	730688	239	0
IF9	8149872	1012	0
OF9	730752	239	0
IF10	7908896	1006	0
OF10	730576	240	0
IF11	7367712	1013	0
OF11	715696	238	0
IF12	6809712	1015	0
OF12	706992	237	0
IG1	5546400	1009	0
OG1	706112	243	0
IG2	6016800	1012	0
OG2	701408	238	0
IG3	6578960	1007	0
OG3	703728	238	0
IG4	7082832	1010	0
OG4	720448	242	0
IG5	7383808	1006	0
OG5	719248	240	0
IG6	7581856	1010	0
OG6	715808	238	0
IG7	8051520	1008	0
OG7	714064	235	0
IG8	7966208	1015	0
OG8	716816	236	0
IG9	7918688	1016	0
OG9	726528	239	0
IG10	7676352	1016	0
OG10	720768	238	0
IG11	7111056	1011	0
OG11	716032	238	0
IG12	6517392	1010	0
OG12	701248	236	0
IH1	5426240	1011	0
OH1	694752	239	0
IH2	5929952	1018	0
OH2	692736	237	0
IH3	6523056	1013	0
OH3	705216	240	0
IH4	6810928	1005	0
OH4	701040	237	0
IH5	7212368	1011	0
OH5	707680	238	0
IH6	7301824	1016	0
OH6	696720	234	0
IH7	7723152	1017	0
OH7	704112	235	0
IH8	7568400	1009	0
OH8	716816	238	0
IH9	7311872	1010	0
OH9	713824	239	0
IH10	7173424	1011	0
OH10	716288	240	0
IH11	6767952	1009	0
OH11	710736	240	0
IH12	6320704	1007	0
OH12	693888	235	0
```
