## Supplementary material for "A toolbox of Stable Integration Vectors (SIV) in the fission yeast *Schizosaccharomyces pombe*": Source data: S03_C001_T03_P0023_M1_X1_E2.quant

```
[instrument]
blockid	numofrow	numofcol	coversn	version	coverid	lamphours	blocksn	type	sn
21	8	12	*	1.3.2	*	*	*	ruo	272510497

[head]
version	name	operator	timestamp	expirytime	calibrationID
1.0.5	Quantitation	GUEST	*	*	*

[properties]
quantversion
0.2.5

[conditions]
BlkID	Run	ExcitationColor	EmissionColor	CameraBias	EmissionIndex	BlockTemperature	CameraGain	Point	SampleVolume	Step	ExposureIndex	CoverID	Time	SampleTemperature	CoverTemperature	ExcitationIndex	Stage	Exposure	Cycle
21	20190205smp17-28	x1	m1	*	1	66.6333,66.614,66.6307,66.6195,66.6244,66.6138	*	23	10	3	2	-1	1549378351.106	66.5172,66.5182,66.5151,66.5161,66.5183,66.5183	105.034	1	3	175	1

[quant]
region	quant	count	saturation
IA1	3230208	1013	0
OA1	680608	237	0
IA2	3296000	1008	0
OA2	687760	236	0
IA3	3421632	1008	0
OA3	692112	234	0
IA4	10971632	1016	0
OA4	746592	234	0
IA5	11746592	1017	0
OA5	756016	233	0
IA6	12304128	1010	0
OA6	784928	240	0
IA7	10379104	1006	0
OA7	774176	239	0
IA8	3959200	1013	0
OA8	718736	237	0
IA9	3908400	1016	0
OA9	713280	237	0
IA10	12627936	1017	0
OA10	777664	236	0
IA11	11354224	1017	0
OA11	766288	235	0
IA12	10468512	1011	0
OA12	761552	238	0
IB1	8792688	1009	0
OB1	736608	237	0
IB2	9936752	1010	0
OB2	769360	241	0
IB3	11597968	1016	0
OB3	773152	240	0
IB4	12730208	1014	0
OB4	793552	239	0
IB5	13641104	1009	0
OB5	805024	237	0
IB6	14102720	1011	0
OB6	801552	235	0
IB7	16202304	1016	0
OB7	821872	237	0
IB8	16123888	1018	0
OB8	822192	237	0
IB9	15575040	1015	0
OB9	815360	236	0
IB10	14915152	1007	0
OB10	834464	240	0
IB11	13408400	1013	0
OB11	806784	237	0
IB12	11785536	1009	0
OB12	785520	239	0
IC1	9743840	1015	0
OC1	755904	239	0
IC2	11059424	1016	0
OC2	780576	240	0
IC3	7432896	1011	0
OC3	756976	238	0
IC4	13868400	1007	0
OC4	813440	241	0
IC5	14878848	1013	0
OC5	822784	240	0
IC6	15484320	1016	0
OC6	834352	240	0
IC7	17701280	1011	0
OC7	853168	240	0
IC8	17760816	1008	0
OC8	848752	236	0
IC9	17348672	1011	0
OC9	846720	237	0
IC10	15670336	1006	0
OC10	844272	239	0
IC11	14422880	1006	0
OC11	836752	240	0
IC12	12734128	1011	0
OC12	798672	236	0
ID1	10370432	1012	0
OD1	759248	238	0
ID2	11686240	1012	0
OD2	777200	237	0
ID3	13561376	1007	0
OD3	796704	237	0
ID4	14756256	1016	0
OD4	803776	236	0
ID5	15967728	1010	0
OD5	843488	241	0
ID6	16926656	1007	0
OD6	852256	238	0
ID7	19095376	1012	0
OD7	873216	240	0
ID8	18789488	1008	0
OD8	889264	242	0
ID9	18260992	1006	0
OD9	869680	239	0
ID10	16915024	1012	0
OD10	852336	237	0
ID11	15698928	1010	0
OD11	845232	238	0
ID12	13993856	1013	0
OD12	830352	241	0
IE1	10739040	1012	0
OE1	773888	242	0
IE2	12119824	1006	0
OE2	791008	240	0
IE3	14173584	1011	0
OE3	796480	237	0
IE4	15292544	1007	0
OE4	835936	243	0
IE5	16800880	1015	0
OE5	843872	240	0
IE6	17557376	1012	0
OE6	851216	237	0
IE7	19131968	1010	0
OE7	865456	236	0
IE8	18620992	1010	0
OE8	867024	236	0
IE9	18308080	1011	0
OE9	884400	241	0
IE10	17329232	1016	0
OE10	856112	236	0
IE11	16238336	1016	0
OE11	848112	238	0
IE12	14563824	1012	0
OE12	829888	238	0
IF1	11027072	1007	0
OF1	772336	241	0
IF2	12326832	1010	0
OF2	781184	238	0
IF3	14767744	1018	0
OF3	801792	239	0
IF4	15838464	1015	0
OF4	818032	239	0
IF5	16935872	1010	0
OF5	829488	237	0
IF6	17138848	1010	0
OF6	837776	236	0
IF7	18801936	1012	0
OF7	858608	237	0
IF8	19504864	1016	0
OF8	875568	239	0
IF9	18449680	1012	0
OF9	880448	239	0
IF10	17784880	1006	0
OF10	876176	240	0
IF11	16183280	1013	0
OF11	847424	238	0
IF12	14509040	1015	0
OF12	818336	237	0
IG1	10824928	1009	0
OG1	773616	243	0
IG2	12175056	1012	0
OG2	779648	238	0
IG3	13838544	1007	0
OG3	791360	238	0
IG4	15320960	1010	0
OG4	819088	242	0
IG5	16241424	1006	0
OG5	829136	240	0
IG6	16795584	1010	0
OG6	832736	238	0
IG7	18201456	1008	0
OG7	842544	235	0
IG8	17890128	1015	0
OG8	845408	236	0
IG9	17791984	1016	0
OG9	861984	239	0
IG10	17072256	1016	0
OG10	848832	238	0
IG11	15457264	1011	0
OG11	839056	238	0
IG12	13719904	1010	0
OG12	809792	236	0
IH1	10493840	1011	0
OH1	758624	239	0
IH2	11901456	1018	0
OH2	761760	237	0
IH3	13670544	1013	0
OH3	787312	240	0
IH4	14581088	1005	0
OH4	792176	237	0
IH5	15709856	1011	0
OH5	810128	238	0
IH6	15955296	1016	0
OH6	802320	234	0
IH7	17193088	1017	0
OH7	817904	235	0
IH8	16792960	1009	0
OH8	837472	238	0
IH9	16024432	1010	0
OH9	830032	239	0
IH10	15646480	1011	0
OH10	827632	240	0
IH11	14471056	1009	0
OH11	822960	240	0
IH12	13148000	1007	0
OH12	798336	235	0
```
