## Supplementary material for "A toolbox of Stable Integration Vectors (SIV) in the fission yeast *Schizosaccharomyces pombe*": Source data: S03_C001_T03_P0023_M1_X1_E3.quant

```
[instrument]
blockid	numofrow	numofcol	coversn	version	coverid	lamphours	blocksn	type	sn
21	8	12	*	1.3.2	*	*	*	ruo	272510497

[head]
version	name	operator	timestamp	expirytime	calibrationID
1.0.5	Quantitation	GUEST	*	*	*

[properties]
quantversion
0.2.5

[conditions]
BlkID	Run	ExcitationColor	EmissionColor	CameraBias	EmissionIndex	BlockTemperature	CameraGain	Point	SampleVolume	Step	ExposureIndex	CoverID	Time	SampleTemperature	CoverTemperature	ExcitationIndex	Stage	Exposure	Cycle
21	20190205smp17-28	x1	m1	*	1	66.6333,66.614,66.6307,66.6195,66.6244,66.6138	*	23	10	3	3	-1	1549378351.852	66.5172,66.5182,66.5151,66.5161,66.5183,66.5183	105.034	1	3	520	1

[quant]
region	quant	count	saturation
IA1	4099328	1013	0
OA1	742432	237	0
IA2	4327952	1008	0
OA2	767040	236	0
IA3	4689680	1008	0
OA3	784976	234	0
IA4	27115536	1016	0
OA4	951040	234	0
IA5	29451264	1017	0
OA5	990640	233	0
IA6	31121760	1010	0
OA6	1044128	240	0
IA7	25430784	1006	0
OA7	1012448	239	0
IA8	6310176	1013	0
OA8	864128	237	0
IA9	6162816	1016	0
OA9	847920	237	0
IA10	32056016	1017	0
OA10	1044352	236	0
IA11	28341248	1017	0
OA11	1018272	235	0
IA12	25694976	1011	0
OA12	983344	238	0
IB1	20633824	1009	0
OB1	901984	237	0
IB2	24020368	1010	0
OB2	968352	241	0
IB3	28940544	1016	0
OB3	992128	240	0
IB4	32313408	1014	0
OB4	1055808	239	0
IB5	35040800	1009	0
OB5	1104432	237	0
IB6	36440512	1011	0
OB6	1108080	235	0
IB7	42655904	1016	419
OB7	1156288	237	0
IB8	42397072	1018	406
OB8	1154240	237	0
IB9	40797568	1015	281
OB9	1147552	236	0
IB10	38880992	1007	72
OB10	1185584	240	0
IB11	34375280	1013	0
OB11	1117456	237	0
IB12	29585296	1009	0
OB12	1048080	239	0
IC1	23445728	1015	0
OC1	946368	239	0
IC2	27358880	1016	0
OC2	1008288	240	0
IC3	16591392	1011	0
OC3	951456	238	0
IC4	35731776	1007	0
OC4	1100608	241	0
IC5	38690512	1013	47
OC5	1140048	240	0
IC6	40485728	1016	146
OC6	1171232	240	0
IC7	47070224	1011	601
OC7	1236096	240	0
IC8	47253008	1008	593
OC8	1244720	236	0
IC9	46080832	1011	582
OC9	1234000	237	0
IC10	41135056	1006	348
OC10	1216752	239	0
IC11	37443344	1006	4
OC11	1195920	240	0
IC12	32373984	1011	0
OC12	1101136	236	0
ID1	25317792	1012	0
OD1	962816	238	0
ID2	29210560	1012	0
OD2	1009568	237	0
ID3	34823920	1007	0
OD3	1071984	237	0
ID4	38322320	1016	30
OD4	1102320	236	0
ID5	41961328	1010	327
OD5	1188176	241	0
ID6	44806608	1007	566
OD6	1244672	238	0
ID7	49616992	1012	632
OD7	1291984	240	0
ID8	49404096	1008	627
OD8	1330432	242	0
ID9	48346832	1006	600
OD9	1294352	239	0
ID10	44828000	1012	541
OD10	1259200	237	0
ID11	41221008	1010	361
OD11	1235600	238	0
ID12	36124976	1013	0
OD12	1168032	241	0
IE1	26423728	1012	0
OE1	977984	242	0
IE2	30552976	1006	0
OE2	1043952	240	0
IE3	36611504	1011	0
OE3	1076240	237	0
IE4	40006256	1007	126
OE4	1159664	243	0
IE5	44403152	1015	548
OE5	1198224	240	0
IE6	46649536	1012	604
OE6	1246240	237	0
IE7	49605152	1010	636
OE7	1292288	236	0
IE8	48989264	1010	614
OE8	1293904	236	0
IE9	48552720	1011	596
OE9	1333408	241	0
IE10	45993024	1016	557
OE10	1269264	236	0
IE11	42825840	1016	499
OE11	1238784	238	0
IE12	37828224	1012	5
OE12	1180432	238	0
IF1	27285424	1007	0
OF1	983328	241	0
IF2	31174176	1010	0
OF2	1021056	238	0
IF3	38330592	1018	27
OF3	1085008	239	0
IF4	41557328	1015	312
OF4	1126640	239	0
IF5	44809536	1010	564
OF5	1174944	237	0
IF6	45483952	1010	591
OF6	1202704	236	0
IF7	49318192	1012	638
OF7	1269776	237	0
IF8	49940368	1016	639
OF8	1314880	239	0
IF9	48628576	1012	605
OF9	1327232	239	0
IF10	47337392	1006	585
OF10	1315072	240	0
IF11	42649200	1013	485
OF11	1231200	238	0
IF12	37650944	1015	0
OF12	1146720	237	0
IG1	26676224	1009	0
OG1	977104	243	0
IG2	30668608	1012	0
OG2	1011968	238	0
IG3	35640640	1007	0
OG3	1049744	238	0
IG4	40003520	1010	168
OG4	1122448	242	0
IG5	42804832	1006	493
OG5	1159888	240	0
IG6	44396736	1010	561
OG6	1181488	238	0
IG7	48348352	1008	594
OG7	1232528	235	0
IG8	47583200	1015	589
OG8	1242800	236	0
IG9	47269632	1016	568
OG9	1271488	239	0
IG10	45219152	1016	536
OG10	1234512	238	0
IG11	40483152	1011	418
OG11	1209824	238	0
IG12	35301488	1010	0
OG12	1133408	236	0
IH1	25713392	1011	0
OH1	954592	239	0
IH2	29859584	1018	0
OH2	979360	237	0
IH3	35095408	1013	0
OH3	1031152	240	0
IH4	37871616	1005	15
OH4	1068768	237	0
IH5	41218688	1011	285
OH5	1112976	238	0
IH6	41926304	1016	399
OH6	1110480	234	0
IH7	45593696	1017	567
OH7	1159280	235	0
IH8	44420448	1009	544
OH8	1205152	238	0
IH9	42240784	1010	489
OH9	1182864	239	0
IH10	41054000	1011	452
OH10	1161568	240	0
IH11	37586432	1009	0
OH11	1150816	240	0
IH12	33685392	1007	0
OH12	1104688	235	0
```
