## Supplementary material for "A toolbox of Stable Integration Vectors (SIV) in the fission yeast *Schizosaccharomyces pombe*": Source data: S03_C001_T03_P0024_M1_X1_E1.quant

```
[instrument]
blockid	numofrow	numofcol	coversn	version	coverid	lamphours	blocksn	type	sn
21	8	12	*	1.3.2	*	*	*	ruo	272510497

[head]
version	name	operator	timestamp	expirytime	calibrationID
1.0.5	Quantitation	GUEST	*	*	*

[properties]
quantversion
0.2.5

[conditions]
BlkID	Run	ExcitationColor	EmissionColor	CameraBias	EmissionIndex	BlockTemperature	CameraGain	Point	SampleVolume	Step	ExposureIndex	CoverID	Time	SampleTemperature	CoverTemperature	ExcitationIndex	Stage	Exposure	Cycle
21	20190205smp17-28	x1	m1	*	1	66.9281,66.9353,66.9325,66.921,66.9265,66.9339	*	24	10	3	1	-1	1549378358.453	66.8133,66.8145,66.813,66.8122,66.8132,66.8136	104.989	1	3	60	1

[quant]
region	quant	count	saturation
IA1	2946112	1013	0
OA1	664112	237	0
IA2	2960960	1008	0
OA2	665952	236	0
IA3	3004624	1008	0
OA3	662720	234	0
IA4	5577840	1016	0
OA4	679936	234	0
IA5	5842080	1017	0
OA5	681616	233	0
IA6	6002144	1010	0
OA6	700384	240	0
IA7	5338368	1006	0
OA7	695232	239	0
IA8	3177344	1013	0
OA8	672992	237	0
IA9	3159520	1016	0
OA9	669728	237	0
IA10	6125488	1017	0
OA10	689488	236	0
IA11	5694944	1017	0
OA11	685424	235	0
IA12	5386928	1011	0
OA12	688320	238	0
IB1	4826640	1009	0
OB1	682160	237	0
IB2	5211392	1010	0
OB2	699968	241	0
IB3	5787552	1016	0
OB3	700848	240	0
IB4	6158368	1014	0
OB4	707632	239	0
IB5	6451776	1009	0
OB5	705648	237	0
IB6	6606816	1011	0
OB6	697168	235	0
IB7	7334304	1016	0
OB7	709520	237	0
IB8	7305376	1018	0
OB8	707440	237	0
IB9	7104944	1015	0
OB9	704176	236	0
IB10	6872560	1007	0
OB10	718832	240	0
IB11	6363888	1013	0
OB11	700032	237	0
IB12	5817504	1009	0
OB12	698048	239	0
IC1	5162256	1015	0
OC1	691904	239	0
IC2	5613728	1016	0
OC2	704592	240	0
IC3	4379168	1011	0
OC3	691648	238	0
IC4	6534960	1007	0
OC4	715968	241	0
IC5	6887632	1013	0
OC5	717600	240	0
IC6	7095216	1016	0
OC6	719056	240	0
IC7	7844944	1011	0
OC7	723744	240	0
IC8	7851920	1008	0
OC8	717328	236	0
IC9	7707840	1011	0
OC9	715712	237	0
IC10	7135200	1006	0
OC10	716496	239	0
IC11	6710656	1006	0
OC11	718208	240	0
IC12	6148288	1011	0
OC12	697888	236	0
ID1	5371680	1012	0
OD1	691808	238	0
ID2	5815792	1012	0
OD2	694608	237	0
ID3	6446768	1007	0
OD3	701984	237	0
ID4	6856304	1016	0
OD4	702848	236	0
ID5	7253952	1010	0
OD5	722400	241	0
ID6	7562144	1007	0
OD6	719360	238	0
ID7	8316736	1012	0
OD7	730304	240	0
ID8	8196960	1008	0
OD8	739056	242	0
ID9	8008288	1006	0
OD9	724896	239	0
ID10	7563824	1012	0
OD10	718400	237	0
ID11	7153008	1010	0
OD11	715760	238	0
ID12	6583152	1013	0
OD12	714832	241	0
IE1	5494928	1012	0
OE1	704064	242	0
IE2	5953712	1006	0
OE2	706048	240	0
IE3	6663888	1011	0
OE3	704208	237	0
IE4	7024688	1007	0
OE4	726064	243	0
IE5	7544880	1015	0
OE5	721152	240	0
IE6	7793728	1012	0
OE6	719040	237	0
IE7	8323376	1010	0
OE7	721520	236	0
IE8	8143696	1010	0
OE8	720784	236	0
IE9	8031472	1011	0
OE9	735376	241	0
IE10	7714512	1016	0
OE10	714832	236	0
IE11	7351328	1016	0
OE11	717584	238	0
IE12	6771024	1012	0
OE12	712048	238	0
IF1	5570416	1007	0
OF1	701344	241	0
IF2	6029952	1010	0
OF2	699936	238	0
IF3	6866816	1018	0
OF3	709984	239	0
IF4	7217472	1015	0
OF4	713200	239	0
IF5	7574848	1010	0
OF5	711184	237	0
IF6	7642080	1010	0
OF6	711216	236	0
IF7	8204720	1012	0
OF7	719936	237	0
IF8	8443360	1016	0
OF8	730784	239	0
IF9	8077536	1012	0
OF9	729856	239	0
IF10	7847584	1006	0
OF10	729696	240	0
IF11	7312816	1013	0
OF11	716320	238	0
IF12	6757728	1015	0
OF12	706192	237	0
IG1	5507696	1009	0
OG1	706928	243	0
IG2	5979216	1012	0
OG2	698240	238	0
IG3	6527424	1007	0
OG3	705360	238	0
IG4	7025552	1010	0
OG4	719792	242	0
IG5	7326976	1006	0
OG5	718400	240	0
IG6	7524528	1010	0
OG6	714272	238	0
IG7	7993040	1008	0
OG7	711120	235	0
IG8	7897472	1015	0
OG8	714208	236	0
IG9	7864480	1016	0
OG9	723552	239	0
IG10	7621600	1016	0
OG10	717664	238	0
IG11	7063872	1011	0
OG11	712336	238	0
IG12	6479488	1010	0
OG12	698624	236	0
IH1	5405776	1011	0
OH1	692592	239	0
IH2	5899632	1018	0
OH2	694144	237	0
IH3	6488416	1013	0
OH3	707040	240	0
IH4	6776880	1005	0
OH4	702272	237	0
IH5	7174480	1011	0
OH5	708048	238	0
IH6	7252064	1016	0
OH6	698256	234	0
IH7	7681536	1017	0
OH7	703952	235	0
IH8	7518144	1009	0
OH8	714640	238	0
IH9	7255328	1010	0
OH9	713888	239	0
IH10	7138832	1011	0
OH10	715584	240	0
IH11	6736256	1009	0
OH11	714320	240	0
IH12	6286560	1007	0
OH12	695392	235	0
```
