## Supplementary material for "A toolbox of Stable Integration Vectors (SIV) in the fission yeast *Schizosaccharomyces pombe*": Source data: S03_C001_T03_P0024_M1_X1_E2.quant

```
[instrument]
blockid	numofrow	numofcol	coversn	version	coverid	lamphours	blocksn	type	sn
21	8	12	*	1.3.2	*	*	*	ruo	272510497

[head]
version	name	operator	timestamp	expirytime	calibrationID
1.0.5	Quantitation	GUEST	*	*	*

[properties]
quantversion
0.2.5

[conditions]
BlkID	Run	ExcitationColor	EmissionColor	CameraBias	EmissionIndex	BlockTemperature	CameraGain	Point	SampleVolume	Step	ExposureIndex	CoverID	Time	SampleTemperature	CoverTemperature	ExcitationIndex	Stage	Exposure	Cycle
21	20190205smp17-28	x1	m1	*	1	66.9281,66.9353,66.9325,66.921,66.9265,66.9339	*	24	10	3	2	-1	1549378359.106	66.8133,66.8145,66.813,66.8122,66.8132,66.8136	104.989	1	3	175	1

[quant]
region	quant	count	saturation
IA1	3225664	1013	0
OA1	682192	237	0
IA2	3293920	1008	0
OA2	689376	236	0
IA3	3415680	1008	0
OA3	690944	234	0
IA4	10894400	1016	0
OA4	744864	234	0
IA5	11653632	1017	0
OA5	756544	233	0
IA6	12186928	1010	0
OA6	784496	240	0
IA7	10288064	1006	0
OA7	773888	239	0
IA8	3936720	1013	0
OA8	717600	237	0
IA9	3882832	1016	0
OA9	713776	237	0
IA10	12525536	1017	0
OA10	777312	236	0
IA11	11272704	1017	0
OA11	767616	235	0
IA12	10403616	1011	0
OA12	757312	238	0
IB1	8731584	1009	0
OB1	736688	237	0
IB2	9863232	1010	0
OB2	766176	241	0
IB3	11504816	1016	0
OB3	772400	240	0
IB4	12621648	1014	0
OB4	791248	239	0
IB5	13519488	1009	0
OB5	803424	237	0
IB6	13984656	1011	0
OB6	798816	235	0
IB7	16061376	1016	0
OB7	819536	237	0
IB8	15973264	1018	0
OB8	817040	237	0
IB9	15430976	1015	0
OB9	810624	236	0
IB10	14783824	1007	0
OB10	833952	240	0
IB11	13298240	1013	0
OB11	804208	237	0
IB12	11699472	1009	0
OB12	786864	239	0
IC1	9679840	1015	0
OC1	756528	239	0
IC2	10986832	1016	0
OC2	781536	240	0
IC3	7383088	1011	0
OC3	758752	238	0
IC4	13746608	1007	0
OC4	811584	241	0
IC5	14745472	1013	0
OC5	822352	240	0
IC6	15341024	1016	0
OC6	832224	240	0
IC7	17547872	1011	0
OC7	851616	240	0
IC8	17593552	1008	0
OC8	848064	236	0
IC9	17188304	1011	0
OC9	845184	237	0
IC10	15527504	1006	0
OC10	840448	239	0
IC11	14302784	1006	0
OC11	836176	240	0
IC12	12637376	1011	0
OC12	796816	236	0
ID1	10290432	1012	0
OD1	758944	238	0
ID2	11582864	1012	0
OD2	773456	237	0
ID3	13445184	1007	0
OD3	791344	237	0
ID4	14617680	1016	0
OD4	802176	236	0
ID5	15808880	1010	0
OD5	837824	241	0
ID6	16750240	1007	0
OD6	849664	238	0
ID7	18887552	1012	0
OD7	868944	240	0
ID8	18608944	1008	0
OD8	884160	242	0
ID9	18087856	1006	0
OD9	868544	239	0
ID10	16768176	1012	0
OD10	851680	237	0
ID11	15561216	1010	0
OD11	845424	238	0
ID12	13884704	1013	0
OD12	829328	241	0
IE1	10659168	1012	0
OE1	771216	242	0
IE2	12018480	1006	0
OE2	787216	240	0
IE3	14053392	1011	0
OE3	794352	237	0
IE4	15161904	1007	0
OE4	832144	243	0
IE5	16630896	1015	0
OE5	839296	240	0
IE6	17397392	1012	0
OE6	849424	237	0
IE7	18944032	1010	0
OE7	863280	236	0
IE8	18450224	1010	0
OE8	863104	236	0
IE9	18148160	1011	0
OE9	883744	241	0
IE10	17156048	1016	0
OE10	854400	236	0
IE11	16108448	1016	0
OE11	847568	238	0
IE12	14453104	1012	0
OE12	825904	238	0
IF1	10927104	1007	0
OF1	772896	241	0
IF2	12245664	1010	0
OF2	780272	238	0
IF3	14643824	1018	0
OF3	800960	239	0
IF4	15694640	1015	0
OF4	815584	239	0
IF5	16763952	1010	0
OF5	825264	237	0
IF6	16963808	1010	0
OF6	832752	236	0
IF7	18608336	1012	0
OF7	855056	237	0
IF8	19308944	1016	0
OF8	873872	239	0
IF9	18281440	1012	0
OF9	876816	239	0
IF10	17614720	1006	0
OF10	875136	240	0
IF11	16039856	1013	0
OF11	844016	238	0
IF12	14397232	1015	0
OF12	813936	237	0
IG1	10741232	1009	0
OG1	774880	243	0
IG2	12080432	1012	0
OG2	777072	238	0
IG3	13724656	1007	0
OG3	789712	238	0
IG4	15177872	1010	0
OG4	819184	242	0
IG5	16092624	1006	0
OG5	829280	240	0
IG6	16627680	1010	0
OG6	830000	238	0
IG7	18017280	1008	0
OG7	839840	235	0
IG8	17715728	1015	0
OG8	846576	236	0
IG9	17610256	1016	0
OG9	860736	239	0
IG10	16918928	1016	0
OG10	846176	238	0
IG11	15341312	1011	0
OG11	836368	238	0
IG12	13602176	1010	0
OG12	810224	236	0
IH1	10420080	1011	0
OH1	757952	239	0
IH2	11812592	1018	0
OH2	762320	237	0
IH3	13562768	1013	0
OH3	786752	240	0
IH4	14455888	1005	0
OH4	793104	237	0
IH5	15575632	1011	0
OH5	807616	238	0
IH6	15808752	1016	0
OH6	798000	234	0
IH7	17045696	1017	0
OH7	818080	235	0
IH8	16635760	1009	0
OH8	835664	238	0
IH9	15894096	1010	0
OH9	830816	239	0
IH10	15512640	1011	0
OH10	825392	240	0
IH11	14362272	1009	0
OH11	820320	240	0
IH12	13058064	1007	0
OH12	797392	235	0
```
