## Supplementary material for "A toolbox of Stable Integration Vectors (SIV) in the fission yeast *Schizosaccharomyces pombe*": Source data: S03_C001_T03_P0024_M1_X1_E3.quant

```
[instrument]
blockid	numofrow	numofcol	coversn	version	coverid	lamphours	blocksn	type	sn
21	8	12	*	1.3.2	*	*	*	ruo	272510497

[head]
version	name	operator	timestamp	expirytime	calibrationID
1.0.5	Quantitation	GUEST	*	*	*

[properties]
quantversion
0.2.5

[conditions]
BlkID	Run	ExcitationColor	EmissionColor	CameraBias	EmissionIndex	BlockTemperature	CameraGain	Point	SampleVolume	Step	ExposureIndex	CoverID	Time	SampleTemperature	CoverTemperature	ExcitationIndex	Stage	Exposure	Cycle
21	20190205smp17-28	x1	m1	*	1	66.9281,66.9353,66.9325,66.921,66.9265,66.9339	*	24	10	3	3	-1	1549378359.844	66.8133,66.8145,66.813,66.8122,66.8132,66.8136	104.989	1	3	520	1

[quant]
region	quant	count	saturation
IA1	4083744	1013	0
OA1	742784	237	0
IA2	4308752	1008	0
OA2	765328	236	0
IA3	4664016	1008	0
OA3	786768	234	0
IA4	26870160	1016	0
OA4	947856	234	0
IA5	29156544	1017	0
OA5	987280	233	0
IA6	30794544	1010	0
OA6	1038080	240	0
IA7	25131552	1006	0
OA7	1009136	239	0
IA8	6230672	1013	0
OA8	859200	237	0
IA9	6084592	1016	0
OA9	847584	237	0
IA10	31755360	1017	0
OA10	1041648	236	0
IA11	28051312	1017	0
OA11	1018416	235	0
IA12	25472112	1011	0
OA12	976064	238	0
IB1	20502800	1009	0
OB1	901504	237	0
IB2	23827200	1010	0
OB2	968448	241	0
IB3	28667392	1016	0
OB3	991632	240	0
IB4	32006112	1014	0
OB4	1051856	239	0
IB5	34698000	1009	0
OB5	1098144	237	0
IB6	36096384	1011	0
OB6	1106288	235	0
IB7	42235136	1016	378
OB7	1155344	237	0
IB8	41971344	1018	373
OB8	1153856	237	0
IB9	40409424	1015	235
OB9	1144528	236	0
IB10	38533616	1007	42
OB10	1185920	240	0
IB11	34070816	1013	0
OB11	1114240	237	0
IB12	29340800	1009	0
OB12	1051152	239	0
IC1	23244048	1015	0
OC1	939648	239	0
IC2	27095840	1016	0
OC2	1004912	240	0
IC3	16428096	1011	0
OC3	946864	238	0
IC4	35348672	1007	0
OC4	1097680	241	0
IC5	38304032	1013	34
OC5	1134064	240	0
IC6	40074752	1016	101
OC6	1168576	240	0
IC7	46599296	1011	596
OC7	1227360	240	0
IC8	46800784	1008	586
OC8	1240304	236	0
IC9	45628288	1011	573
OC9	1231072	237	0
IC10	40702512	1006	288
OC10	1212640	239	0
IC11	37086640	1006	0
OC11	1190464	240	0
IC12	32088208	1011	0
OC12	1094816	236	0
ID1	25089824	1012	0
OD1	963536	238	0
ID2	28946592	1012	0
OD2	1008944	237	0
ID3	34480752	1007	0
OD3	1069232	237	0
ID4	37938368	1016	15
OD4	1100416	236	0
ID5	41529712	1010	268
OD5	1185968	241	0
ID6	44325504	1007	551
OD6	1240944	238	0
ID7	49395616	1012	623
OD7	1285328	240	0
ID8	49129584	1008	622
OD8	1323888	242	0
ID9	48018624	1006	596
OD9	1292208	239	0
ID10	44356784	1012	533
OD10	1255200	237	0
ID11	40816864	1010	312
OD11	1233712	238	0
ID12	35797824	1013	0
OD12	1167056	241	0
IE1	26156208	1012	0
OE1	975488	242	0
IE2	30263648	1006	0
OE2	1036320	240	0
IE3	36246512	1011	0
OE3	1073008	237	0
IE4	39597648	1007	97
OE4	1151168	243	0
IE5	43926016	1015	512
OE5	1196000	240	0
IE6	46180256	1012	597
OE6	1241392	237	0
IE7	49426400	1010	632
OE7	1287952	236	0
IE8	48761024	1010	610
OE8	1291328	236	0
IE9	48234928	1011	587
OE9	1326480	241	0
IE10	45545360	1016	549
OE10	1265360	236	0
IE11	42418720	1016	483
OE11	1234464	238	0
IE12	37487184	1012	0
OE12	1173072	238	0
IF1	27035936	1007	0
OF1	982816	241	0
IF2	30870528	1010	0
OF2	1018480	238	0
IF3	37944384	1018	17
OF3	1081168	239	0
IF4	41110560	1015	248
OF4	1122496	239	0
IF5	44316864	1010	537
OF5	1168544	237	0
IF6	44997952	1010	584
OF6	1197152	236	0
IF7	49067744	1012	631
OF7	1263280	237	0
IF8	49771568	1016	636
OF8	1308416	239	0
IF9	48400720	1012	601
OF9	1319744	239	0
IF10	46941984	1006	577
OF10	1303248	240	0
IF11	42245232	1013	478
OF11	1223024	238	0
IF12	37304368	1015	0
OF12	1142016	237	0
IG1	26436064	1009	0
OG1	974416	243	0
IG2	30397008	1012	0
OG2	1011472	238	0
IG3	35291136	1007	0
OG3	1051952	238	0
IG4	39580400	1010	129
OG4	1120112	242	0
IG5	42331888	1006	444
OG5	1152832	240	0
IG6	43936480	1010	553
OG6	1175616	238	0
IG7	47982944	1008	587
OG7	1224368	235	0
IG8	47130000	1015	589
OG8	1237600	236	0
IG9	46851392	1016	565
OG9	1266832	239	0
IG10	44789440	1016	528
OG10	1228880	238	0
IG11	40114176	1011	365
OG11	1204064	238	0
IG12	34989520	1010	0
OG12	1129952	236	0
IH1	25458944	1011	0
OH1	951648	239	0
IH2	29557952	1018	0
OH2	977504	237	0
IH3	34739296	1013	0
OH3	1030704	240	0
IH4	37466208	1005	1
OH4	1062816	237	0
IH5	40777008	1011	239
OH5	1107392	238	0
IH6	41484592	1016	355
OH6	1108224	234	0
IH7	45122624	1017	558
OH7	1156048	235	0
IH8	43967536	1009	539
OH8	1199648	238	0
IH9	41798800	1010	474
OH9	1174576	239	0
IH10	40646656	1011	426
OH10	1158944	240	0
IH11	37231536	1009	0
OH11	1144576	240	0
IH12	33360848	1007	0
OH12	1101008	235	0
```
