## Supplementary material for "A toolbox of Stable Integration Vectors (SIV) in the fission yeast *Schizosaccharomyces pombe*": Source data: S03_C001_T03_P0025_M1_X1_E1.quant

```
[instrument]
blockid	numofrow	numofcol	coversn	version	coverid	lamphours	blocksn	type	sn
21	8	12	*	1.3.2	*	*	*	ruo	272510497

[head]
version	name	operator	timestamp	expirytime	calibrationID
1.0.5	Quantitation	GUEST	*	*	*

[properties]
quantversion
0.2.5

[conditions]
BlkID	Run	ExcitationColor	EmissionColor	CameraBias	EmissionIndex	BlockTemperature	CameraGain	Point	SampleVolume	Step	ExposureIndex	CoverID	Time	SampleTemperature	CoverTemperature	ExcitationIndex	Stage	Exposure	Cycle
21	20190205smp17-28	x1	m1	*	1	67.2377,67.2347,67.227,67.2173,67.2384,67.2073	*	25	10	3	1	-1	1549378366.563	67.1127,67.1136,67.1096,67.1122,67.1138,67.1133	104.966	1	3	60	1

[quant]
region	quant	count	saturation
IA1	2936208	1013	0
OA1	664560	237	0
IA2	2957424	1008	0
OA2	665632	236	0
IA3	3004528	1008	0
OA3	663520	234	0
IA4	5545984	1016	0
OA4	679360	234	0
IA5	5809760	1017	0
OA5	678576	233	0
IA6	5973552	1010	0
OA6	702128	240	0
IA7	5316624	1006	0
OA7	695312	239	0
IA8	3167664	1013	0
OA8	671728	237	0
IA9	3147888	1016	0
OA9	671984	237	0
IA10	6086944	1017	0
OA10	687888	236	0
IA11	5663136	1017	0
OA11	685344	235	0
IA12	5355536	1011	0
OA12	686496	238	0
IB1	4805792	1009	0
OB1	682656	237	0
IB2	5188432	1010	0
OB2	702480	241	0
IB3	5758288	1016	0
OB3	702080	240	0
IB4	6127232	1014	0
OB4	705792	239	0
IB5	6408288	1009	0
OB5	702160	237	0
IB6	6571072	1011	0
OB6	696496	235	0
IB7	7288432	1016	0
OB7	708752	237	0
IB8	7259520	1018	0
OB8	707472	237	0
IB9	7065408	1015	0
OB9	704080	236	0
IB10	6833664	1007	0
OB10	715984	240	0
IB11	6339184	1013	0
OB11	700016	237	0
IB12	5797872	1009	0
OB12	700080	239	0
IC1	5139456	1015	0
OC1	690368	239	0
IC2	5579728	1016	0
OC2	702720	240	0
IC3	4352016	1011	0
OC3	688976	238	0
IC4	6493984	1007	0
OC4	714896	241	0
IC5	6837632	1013	0
OC5	714288	240	0
IC6	7041056	1016	0
OC6	717632	240	0
IC7	7783392	1011	0
OC7	725840	240	0
IC8	7787984	1008	0
OC8	713744	236	0
IC9	7658464	1011	0
OC9	716944	237	0
IC10	7085184	1006	0
OC10	716464	239	0
IC11	6664048	1006	0
OC11	717264	240	0
IC12	6121968	1011	0
OC12	698016	236	0
ID1	5331824	1012	0
OD1	690640	238	0
ID2	5772288	1012	0
OD2	694752	237	0
ID3	6396336	1007	0
OD3	701200	237	0
ID4	6804304	1016	0
OD4	703152	236	0
ID5	7192576	1010	0
OD5	722832	241	0
ID6	7498368	1007	0
OD6	721168	238	0
ID7	8230800	1012	0
OD7	729904	240	0
ID8	8120400	1008	0
OD8	739040	242	0
ID9	7944080	1006	0
OD9	725712	239	0
ID10	7510704	1012	0
OD10	715824	237	0
ID11	7102640	1010	0
OD11	716800	238	0
ID12	6536496	1013	0
OD12	717536	241	0
IE1	5462384	1012	0
OE1	704032	242	0
IE2	5911168	1006	0
OE2	704960	240	0
IE3	6610336	1011	0
OE3	702912	237	0
IE4	6972592	1007	0
OE4	725280	243	0
IE5	7479632	1015	0
OE5	722096	240	0
IE6	7726112	1012	0
OE6	718288	237	0
IE7	8257328	1010	0
OE7	721360	236	0
IE8	8084240	1010	0
OE8	721424	236	0
IE9	7977280	1011	0
OE9	734816	241	0
IE10	7657744	1016	0
OE10	718176	236	0
IE11	7302400	1016	0
OE11	717360	238	0
IE12	6727568	1012	0
OE12	711568	238	0
IF1	5553472	1007	0
OF1	700624	241	0
IF2	5998256	1010	0
OF2	700272	238	0
IF3	6828016	1018	0
OF3	708448	239	0
IF4	7176288	1015	0
OF4	713600	239	0
IF5	7528064	1010	0
OF5	714304	237	0
IF6	7582896	1010	0
OF6	713632	236	0
IF7	8145264	1012	0
OF7	723136	237	0
IF8	8393568	1016	0
OF8	729968	239	0
IF9	8022848	1012	0
OF9	730656	239	0
IF10	7795968	1006	0
OF10	732384	240	0
IF11	7275424	1013	0
OF11	716480	238	0
IF12	6715120	1015	0
OF12	706480	237	0
IG1	5476128	1009	0
OG1	704784	243	0
IG2	5944208	1012	0
OG2	696608	238	0
IG3	6491232	1007	0
OG3	704432	238	0
IG4	6980480	1010	0
OG4	719344	242	0
IG5	7277664	1006	0
OG5	714320	240	0
IG6	7458928	1010	0
OG6	710160	238	0
IG7	7937456	1008	0
OG7	708992	235	0
IG8	7843968	1015	0
OG8	712000	236	0
IG9	7807296	1016	0
OG9	723216	239	0
IG10	7564448	1016	0
OG10	718000	238	0
IG11	7022240	1011	0
OG11	713392	238	0
IG12	6432928	1010	0
OG12	700800	236	0
IH1	5373744	1011	0
OH1	693936	239	0
IH2	5864960	1018	0
OH2	691984	237	0
IH3	6439872	1013	0
OH3	703744	240	0
IH4	6726704	1005	0
OH4	702352	237	0
IH5	7115760	1011	0
OH5	706592	238	0
IH6	7197936	1016	0
OH6	696768	234	0
IH7	7615696	1017	0
OH7	704336	235	0
IH8	7462480	1009	0
OH8	715648	238	0
IH9	7207744	1010	0
OH9	713616	239	0
IH10	7086496	1011	0
OH10	713472	240	0
IH11	6684096	1009	0
OH11	712160	240	0
IH12	6253520	1007	0
OH12	694272	235	0
```
