## Supplementary material for "A toolbox of Stable Integration Vectors (SIV) in the fission yeast *Schizosaccharomyces pombe*": Source data: S03_C001_T03_P0025_M1_X1_E2.quant

```
[instrument]
blockid	numofrow	numofcol	coversn	version	coverid	lamphours	blocksn	type	sn
21	8	12	*	1.3.2	*	*	*	ruo	272510497

[head]
version	name	operator	timestamp	expirytime	calibrationID
1.0.5	Quantitation	GUEST	*	*	*

[properties]
quantversion
0.2.5

[conditions]
BlkID	Run	ExcitationColor	EmissionColor	CameraBias	EmissionIndex	BlockTemperature	CameraGain	Point	SampleVolume	Step	ExposureIndex	CoverID	Time	SampleTemperature	CoverTemperature	ExcitationIndex	Stage	Exposure	Cycle
21	20190205smp17-28	x1	m1	*	1	67.2377,67.2347,67.227,67.2173,67.2384,67.2073	*	25	10	3	2	-1	1549378367.203	67.1127,67.1136,67.1096,67.1122,67.1138,67.1133	104.966	1	3	175	1

[quant]
region	quant	count	saturation
IA1	3222032	1013	0
OA1	685344	237	0
IA2	3289776	1008	0
OA2	689424	236	0
IA3	3411920	1008	0
OA3	690880	234	0
IA4	10808832	1016	0
OA4	745552	234	0
IA5	11568400	1017	0
OA5	755776	233	0
IA6	12092224	1010	0
OA6	785680	240	0
IA7	10191424	1006	0
OA7	771952	239	0
IA8	3915824	1013	0
OA8	720080	237	0
IA9	3859520	1016	0
OA9	713648	237	0
IA10	12433600	1017	0
OA10	776992	236	0
IA11	11197936	1017	0
OA11	767360	235	0
IA12	10330256	1011	0
OA12	761376	238	0
IB1	8675040	1009	0
OB1	735600	237	0
IB2	9782016	1010	0
OB2	764848	241	0
IB3	11409232	1016	0
OB3	771728	240	0
IB4	12513152	1014	0
OB4	790400	239	0
IB5	13387600	1009	0
OB5	798096	237	0
IB6	13846096	1011	0
OB6	798608	235	0
IB7	15915136	1016	0
OB7	817360	237	0
IB8	15826672	1018	0
OB8	816848	237	0
IB9	15296512	1015	0
OB9	807808	236	0
IB10	14663824	1007	0
OB10	831216	240	0
IB11	13191104	1013	0
OB11	803840	237	0
IB12	11614080	1009	0
OB12	784560	239	0
IC1	9612720	1015	0
OC1	754320	239	0
IC2	10898544	1016	0
OC2	776624	240	0
IC3	7339488	1011	0
OC3	754128	238	0
IC4	13622400	1007	0
OC4	810288	241	0
IC5	14612384	1013	0
OC5	817392	240	0
IC6	15198272	1016	0
OC6	829536	240	0
IC7	17378416	1011	0
OC7	849328	240	0
IC8	17434896	1008	0
OC8	844672	236	0
IC9	17047632	1011	0
OC9	843056	237	0
IC10	15393760	1006	0
OC10	839136	239	0
IC11	14183472	1006	0
OC11	834224	240	0
IC12	12546032	1011	0
OC12	795648	236	0
ID1	10223728	1012	0
OD1	759200	238	0
ID2	11508512	1012	0
OD2	774704	237	0
ID3	13350384	1007	0
OD3	792544	237	0
ID4	14491600	1016	0
OD4	803056	236	0
ID5	15676016	1010	0
OD5	839120	241	0
ID6	16601712	1007	0
OD6	849920	238	0
ID7	18714592	1012	0
OD7	867520	240	0
ID8	18425888	1008	0
OD8	882544	242	0
ID9	17942752	1006	0
OD9	865056	239	0
ID10	16623392	1012	0
OD10	851056	237	0
ID11	15437984	1010	0
OD11	845456	238	0
ID12	13774544	1013	0
OD12	826320	241	0
IE1	10574144	1012	0
OE1	771088	242	0
IE2	11922448	1006	0
OE2	788976	240	0
IE3	13926304	1011	0
OE3	795472	237	0
IE4	15045072	1007	0
OE4	832112	243	0
IE5	16472928	1015	0
OE5	840720	240	0
IE6	17224512	1012	0
OE6	848704	237	0
IE7	18769856	1010	0
OE7	861792	236	0
IE8	18286240	1010	0
OE8	861536	236	0
IE9	17965184	1011	0
OE9	882336	241	0
IE10	17025824	1016	0
OE10	854416	236	0
IE11	15971360	1016	0
OE11	845840	238	0
IE12	14329808	1012	0
OE12	828448	238	0
IF1	10847104	1007	0
OF1	771424	241	0
IF2	12146400	1010	0
OF2	776864	238	0
IF3	14505872	1018	0
OF3	800448	239	0
IF4	15554864	1015	0
OF4	813104	239	0
IF5	16605984	1010	0
OF5	824848	237	0
IF6	16811280	1010	0
OF6	829536	236	0
IF7	18414704	1012	0
OF7	852528	237	0
IF8	19127840	1016	0
OF8	869024	239	0
IF9	18117936	1012	0
OF9	875120	239	0
IF10	17471936	1006	0
OF10	870832	240	0
IF11	15912608	1013	0
OF11	841136	238	0
IF12	14274656	1015	0
OF12	812496	237	0
IG1	10667488	1009	0
OG1	773824	243	0
IG2	11988448	1012	0
OG2	775408	238	0
IG3	13618976	1007	0
OG3	790784	238	0
IG4	15026976	1010	0
OG4	818144	242	0
IG5	15945968	1006	0
OG5	828416	240	0
IG6	16483376	1010	0
OG6	830768	238	0
IG7	17858976	1008	0
OG7	839264	235	0
IG8	17547232	1015	0
OG8	844048	236	0
IG9	17453584	1016	0
OG9	858032	239	0
IG10	16769520	1016	0
OG10	844064	238	0
IG11	15211712	1011	0
OG11	834288	238	0
IG12	13502080	1010	0
OG12	805984	236	0
IH1	10337792	1011	0
OH1	756352	239	0
IH2	11716208	1018	0
OH2	762624	237	0
IH3	13430880	1013	0
OH3	786288	240	0
IH4	14331152	1005	0
OH4	790432	237	0
IH5	15424912	1011	0
OH5	804464	238	0
IH6	15677472	1016	0
OH6	797328	234	0
IH7	16887872	1017	0
OH7	815504	235	0
IH8	16476992	1009	0
OH8	833664	238	0
IH9	15764816	1010	0
OH9	828272	239	0
IH10	15376560	1011	0
OH10	822944	240	0
IH11	14246816	1009	0
OH11	820192	240	0
IH12	12950112	1007	0
OH12	794816	235	0
```
