## Supplementary material for "A toolbox of Stable Integration Vectors (SIV) in the fission yeast *Schizosaccharomyces pombe*": Source data: S03_C001_T03_P0025_M1_X1_E3.quant

```
[instrument]
blockid	numofrow	numofcol	coversn	version	coverid	lamphours	blocksn	type	sn
21	8	12	*	1.3.2	*	*	*	ruo	272510497

[head]
version	name	operator	timestamp	expirytime	calibrationID
1.0.5	Quantitation	GUEST	*	*	*

[properties]
quantversion
0.2.5

[conditions]
BlkID	Run	ExcitationColor	EmissionColor	CameraBias	EmissionIndex	BlockTemperature	CameraGain	Point	SampleVolume	Step	ExposureIndex	CoverID	Time	SampleTemperature	CoverTemperature	ExcitationIndex	Stage	Exposure	Cycle
21	20190205smp17-28	x1	m1	*	1	67.2377,67.2347,67.227,67.2173,67.2384,67.2073	*	25	10	3	3	-1	1549378367.937	67.1127,67.1136,67.1096,67.1122,67.1138,67.1133	104.966	1	3	520	1

[quant]
region	quant	count	saturation
IA1	4066976	1013	0
OA1	741024	237	0
IA2	4287712	1008	0
OA2	765072	236	0
IA3	4637072	1008	0
OA3	782480	234	0
IA4	26617424	1016	0
OA4	945504	234	0
IA5	28867408	1017	0
OA5	985296	233	0
IA6	30472640	1010	0
OA6	1034928	240	0
IA7	24856960	1006	0
OA7	1003952	239	0
IA8	6166080	1013	0
OA8	858240	237	0
IA9	6020656	1016	0
OA9	841808	237	0
IA10	31472256	1017	0
OA10	1038400	236	0
IA11	27814928	1017	0
OA11	1013632	235	0
IA12	25278112	1011	0
OA12	971280	238	0
IB1	20286528	1009	0
OB1	898640	237	0
IB2	23593904	1010	0
OB2	961536	241	0
IB3	28393024	1016	0
OB3	986368	240	0
IB4	31693712	1014	0
OB4	1050752	239	0
IB5	34338208	1009	0
OB5	1095360	237	0
IB6	35720144	1011	0
OB6	1101744	235	0
IB7	41789376	1016	329
OB7	1148112	237	0
IB8	41543664	1018	337
OB8	1146784	237	0
IB9	40002496	1015	182
OB9	1138352	236	0
IB10	38143136	1007	20
OB10	1179584	240	0
IB11	33761552	1013	0
OB11	1108128	237	0
IB12	29095664	1009	0
OB12	1042800	239	0
IC1	23044320	1015	0
OC1	939120	239	0
IC2	26828144	1016	0
OC2	1006176	240	0
IC3	16291488	1011	0
OC3	944448	238	0
IC4	35014480	1007	0
OC4	1095136	241	0
IC5	37902720	1013	15
OC5	1132944	240	0
IC6	39675536	1016	72
OC6	1164496	240	0
IC7	46149760	1011	592
OC7	1226160	240	0
IC8	46333184	1008	581
OC8	1233936	236	0
IC9	45171952	1011	565
OC9	1226544	237	0
IC10	40318288	1006	237
OC10	1208384	239	0
IC11	36765248	1006	0
OC11	1186256	240	0
IC12	31821472	1011	0
OC12	1091120	236	0
ID1	24885536	1012	0
OD1	959696	238	0
ID2	28664784	1012	0
OD2	1007584	237	0
ID3	34141920	1007	0
OD3	1065504	237	0
ID4	37553312	1016	7
OD4	1095248	236	0
ID5	41081680	1010	204
OD5	1182000	241	0
ID6	43856976	1007	525
OD6	1237664	238	0
ID7	49164592	1012	619
OD7	1281728	240	0
ID8	48824288	1008	613
OD8	1320288	242	0
ID9	47661456	1006	591
OD9	1286160	239	0
ID10	43957344	1012	528
OD10	1248688	237	0
ID11	40442928	1010	252
OD11	1226464	238	0
ID12	35477936	1013	0
OD12	1160448	241	0
IE1	25933408	1012	0
OE1	972944	242	0
IE2	29965568	1006	0
OE2	1032720	240	0
IE3	35875664	1011	0
OE3	1070016	237	0
IE4	39184832	1007	77
OE4	1146944	243	0
IE5	43470160	1015	487
OE5	1189808	240	0
IE6	45685424	1012	594
OE6	1235104	237	0
IE7	49223712	1010	625
OE7	1282048	236	0
IE8	48456656	1010	609
OE8	1284416	236	0
IE9	47852752	1011	582
OE9	1320784	241	0
IE10	45081584	1016	549
OE10	1258784	236	0
IE11	42022112	1016	462
OE11	1229840	238	0
IE12	37143280	1012	0
OE12	1171728	238	0
IF1	26798048	1007	0
OF1	979040	241	0
IF2	30586016	1010	0
OF2	1019456	238	0
IF3	37552528	1018	9
OF3	1077328	239	0
IF4	40707568	1015	208
OF4	1122560	239	0
IF5	43856144	1010	513
OF5	1169376	237	0
IF6	44471728	1010	566
OF6	1194096	236	0
IF7	48801440	1012	625
OF7	1262160	237	0
IF8	49615392	1016	628
OF8	1302512	239	0
IF9	48104400	1012	594
OF9	1315824	239	0
IF10	46499760	1006	568
OF10	1303008	240	0
IF11	41837616	1013	470
OF11	1221392	238	0
IF12	36968144	1015	0
OF12	1143344	237	0
IG1	26185584	1009	0
OG1	972416	243	0
IG2	30118976	1012	0
OG2	1009088	238	0
IG3	34963392	1007	0
OG3	1049120	238	0
IG4	39165936	1010	84
OG4	1113264	242	0
IG5	41906672	1006	408
OG5	1151856	240	0
IG6	43466224	1010	542
OG6	1173360	238	0
IG7	47540864	1008	581
OG7	1222496	235	0
IG8	46642736	1015	577
OG8	1235520	236	0
IG9	46398640	1016	561
OG9	1260704	239	0
IG10	44342544	1016	525
OG10	1228480	238	0
IG11	39746880	1011	274
OG11	1202608	238	0
IG12	34663408	1010	0
OG12	1128688	236	0
IH1	25238880	1011	0
OH1	949280	239	0
IH2	29272240	1018	0
OH2	974608	237	0
IH3	34404432	1013	0
OH3	1024512	240	0
IH4	37108320	1005	0
OH4	1058304	237	0
IH5	40339408	1011	184
OH5	1103120	238	0
IH6	41046960	1016	301
OH6	1101616	234	0
IH7	44643744	1017	550
OH7	1153696	235	0
IH8	43525008	1009	528
OH8	1192528	238	0
IH9	41412784	1010	450
OH9	1174096	239	0
IH10	40248096	1011	366
OH10	1154848	240	0
IH11	36902704	1009	0
OH11	1143136	240	0
IH12	33079536	1007	0
OH12	1098592	235	0
```
