## Supplementary material for "A toolbox of Stable Integration Vectors (SIV) in the fission yeast *Schizosaccharomyces pombe*": Source data: S03_C001_T03_P0026_M1_X1_E1.quant

```
[instrument]
blockid	numofrow	numofcol	coversn	version	coverid	lamphours	blocksn	type	sn
21	8	12	*	1.3.2	*	*	*	ruo	272510497

[head]
version	name	operator	timestamp	expirytime	calibrationID
1.0.5	Quantitation	GUEST	*	*	*

[properties]
quantversion
0.2.5

[conditions]
BlkID	Run	ExcitationColor	EmissionColor	CameraBias	EmissionIndex	BlockTemperature	CameraGain	Point	SampleVolume	Step	ExposureIndex	CoverID	Time	SampleTemperature	CoverTemperature	ExcitationIndex	Stage	Exposure	Cycle
21	20190205smp17-28	x1	m1	*	1	67.5205,67.5439,67.5215,67.5116,67.5361,67.5427	*	26	10	3	1	-1	1549378374.686	67.4147,67.4154,67.4116,67.4145,67.411,67.4132	104.989	1	3	60	1

[quant]
region	quant	count	saturation
IA1	2945808	1013	0
OA1	666096	237	0
IA2	2964896	1008	0
OA2	664976	236	0
IA3	3006880	1008	0
OA3	661760	234	0
IA4	5522096	1016	0
OA4	680336	234	0
IA5	5778096	1017	0
OA5	681600	233	0
IA6	5936032	1010	0
OA6	701664	240	0
IA7	5284704	1006	0
OA7	695232	239	0
IA8	3158928	1013	0
OA8	676304	237	0
IA9	3147312	1016	0
OA9	670192	237	0
IA10	6059872	1017	0
OA10	689584	236	0
IA11	5634240	1017	0
OA11	685616	235	0
IA12	5338320	1011	0
OA12	687872	238	0
IB1	4788912	1009	0
OB1	681472	237	0
IB2	5158896	1010	0
OB2	699504	241	0
IB3	5729840	1016	0
OB3	700720	240	0
IB4	6091872	1014	0
OB4	704080	239	0
IB5	6370704	1009	0
OB5	703376	237	0
IB6	6530032	1011	0
OB6	696288	235	0
IB7	7231008	1016	0
OB7	708832	237	0
IB8	7211680	1018	0
OB8	705648	237	0
IB9	7014160	1015	0
OB9	701056	236	0
IB10	6782736	1007	0
OB10	715648	240	0
IB11	6303488	1013	0
OB11	698592	237	0
IB12	5766928	1009	0
OB12	695776	239	0
IC1	5111888	1015	0
OC1	690368	239	0
IC2	5554480	1016	0
OC2	703168	240	0
IC3	4331920	1011	0
OC3	691328	238	0
IC4	6450784	1007	0
OC4	712096	241	0
IC5	6791984	1013	0
OC5	714592	240	0
IC6	6991024	1016	0
OC6	717760	240	0
IC7	7721648	1011	0
OC7	724832	240	0
IC8	7728704	1008	0
OC8	715456	236	0
IC9	7599952	1011	0
OC9	715088	237	0
IC10	7034096	1006	0
OC10	716784	239	0
IC11	6628336	1006	0
OC11	714512	240	0
IC12	6084032	1011	0
OC12	697040	236	0
ID1	5317536	1012	0
OD1	690480	238	0
ID2	5748832	1012	0
OD2	694896	237	0
ID3	6360016	1007	0
OD3	701856	237	0
ID4	6760864	1016	0
OD4	700368	236	0
ID5	7145088	1010	0
OD5	719328	241	0
ID6	7449344	1007	0
OD6	717472	238	0
ID7	8167232	1012	0
OD7	727024	240	0
ID8	8067616	1008	0
OD8	737440	242	0
ID9	7886880	1006	0
OD9	724672	239	0
ID10	7465584	1012	0
OD10	716624	237	0
ID11	7056448	1010	0
OD11	717584	238	0
ID12	6505408	1013	0
OD12	715360	241	0
IE1	5428864	1012	0
OE1	702224	242	0
IE2	5871552	1006	0
OE2	705024	240	0
IE3	6563632	1011	0
OE3	700608	237	0
IE4	6926368	1007	0
OE4	726528	243	0
IE5	7430000	1015	0
OE5	721936	240	0
IE6	7668992	1012	0
OE6	716080	237	0
IE7	8194384	1010	0
OE7	718368	236	0
IE8	8020960	1010	0
OE8	720352	236	0
IE9	7911152	1011	0
OE9	734000	241	0
IE10	7604880	1016	0
OE10	716000	236	0
IE11	7244192	1016	0
OE11	714096	238	0
IE12	6692320	1012	0
OE12	709568	238	0
IF1	5517248	1007	0
OF1	700256	241	0
IF2	5960112	1010	0
OF2	698432	238	0
IF3	6779808	1018	0
OF3	705760	239	0
IF4	7122752	1015	0
OF4	709136	239	0
IF5	7462256	1010	0
OF5	711168	237	0
IF6	7523792	1010	0
OF6	710384	236	0
IF7	8076544	1012	0
OF7	718176	237	0
IF8	8320336	1016	0
OF8	726560	239	0
IF9	7966208	1012	0
OF9	730640	239	0
IF10	7744032	1006	0
OF10	730272	240	0
IF11	7224768	1013	0
OF11	713360	238	0
IF12	6684272	1015	0
OF12	703408	237	0
IG1	5454784	1009	0
OG1	706112	243	0
IG2	5909680	1012	0
OG2	697504	238	0
IG3	6455600	1007	0
OG3	702544	238	0
IG4	6929856	1010	0
OG4	716800	242	0
IG5	7226544	1006	0
OG5	715232	240	0
IG6	7410864	1010	0
OG6	715600	238	0
IG7	7878096	1008	0
OG7	710976	235	0
IG8	7783952	1015	0
OG8	713488	236	0
IG9	7756624	1016	0
OG9	723616	239	0
IG10	7522192	1016	0
OG10	716688	238	0
IG11	6979936	1011	0
OG11	713536	238	0
IG12	6397840	1010	0
OG12	699088	236	0
IH1	5348176	1011	0
OH1	694480	239	0
IH2	5827248	1018	0
OH2	691696	237	0
IH3	6405024	1013	0
OH3	704752	240	0
IH4	6678720	1005	0
OH4	698480	237	0
IH5	7060864	1011	0
OH5	707632	238	0
IH6	7147200	1016	0
OH6	696400	234	0
IH7	7559760	1017	0
OH7	702432	235	0
IH8	7409056	1009	0
OH8	713312	238	0
IH9	7159488	1010	0
OH9	711968	239	0
IH10	7041904	1011	0
OH10	713008	240	0
IH11	6646608	1009	0
OH11	711136	240	0
IH12	6217984	1007	0
OH12	692576	235	0
```
