## Supplementary material for "A toolbox of Stable Integration Vectors (SIV) in the fission yeast *Schizosaccharomyces pombe*": Source data: S03_C001_T03_P0026_M1_X1_E2.quant

```
[instrument]
blockid	numofrow	numofcol	coversn	version	coverid	lamphours	blocksn	type	sn
21	8	12	*	1.3.2	*	*	*	ruo	272510497

[head]
version	name	operator	timestamp	expirytime	calibrationID
1.0.5	Quantitation	GUEST	*	*	*

[properties]
quantversion
0.2.5

[conditions]
BlkID	Run	ExcitationColor	EmissionColor	CameraBias	EmissionIndex	BlockTemperature	CameraGain	Point	SampleVolume	Step	ExposureIndex	CoverID	Time	SampleTemperature	CoverTemperature	ExcitationIndex	Stage	Exposure	Cycle
21	20190205smp17-28	x1	m1	*	1	67.5205,67.5439,67.5215,67.5116,67.5361,67.5427	*	26	10	3	2	-1	1549378375.324	67.4147,67.4154,67.4116,67.4145,67.411,67.4132	104.989	1	3	175	1

[quant]
region	quant	count	saturation
IA1	3210880	1013	0
OA1	682368	237	0
IA2	3278640	1008	0
OA2	687552	236	0
IA3	3394768	1008	0
OA3	689296	234	0
IA4	10711904	1016	0
OA4	744464	234	0
IA5	11467632	1017	0
OA5	752368	233	0
IA6	11985200	1010	0
OA6	783296	240	0
IA7	10090112	1006	0
OA7	771760	239	0
IA8	3889024	1013	0
OA8	717664	237	0
IA9	3829536	1016	0
OA9	708256	237	0
IA10	12314720	1017	0
OA10	775024	236	0
IA11	11110368	1017	0
OA11	764480	235	0
IA12	10248592	1011	0
OA12	757888	238	0
IB1	8618544	1009	0
OB1	737520	237	0
IB2	9715824	1010	0
OB2	767168	241	0
IB3	11322816	1016	0
OB3	772640	240	0
IB4	12408720	1014	0
OB4	791424	239	0
IB5	13283152	1009	0
OB5	801776	237	0
IB6	13732704	1011	0
OB6	797808	235	0
IB7	15766624	1016	0
OB7	817456	237	0
IB8	15696464	1018	0
OB8	817408	237	0
IB9	15173440	1015	0
OB9	809392	236	0
IB10	14540864	1007	0
OB10	829632	240	0
IB11	13093312	1013	0
OB11	803072	237	0
IB12	11528480	1009	0
OB12	783776	239	0
IC1	9535888	1015	0
OC1	754016	239	0
IC2	10801744	1016	0
OC2	778704	240	0
IC3	7282992	1011	0
OC3	754400	238	0
IC4	13507968	1007	0
OC4	808656	241	0
IC5	14478880	1013	0
OC5	818944	240	0
IC6	15055152	1016	0
OC6	830512	240	0
IC7	17218048	1011	0
OC7	847040	240	0
IC8	17269648	1008	0
OC8	843248	236	0
IC9	16889120	1011	0
OC9	842144	237	0
IC10	15250528	1006	0
OC10	837872	239	0
IC11	14071040	1006	0
OC11	832240	240	0
IC12	12454288	1011	0
OC12	793328	236	0
ID1	10133376	1012	0
OD1	759056	238	0
ID2	11402448	1012	0
OD2	771872	237	0
ID3	13215760	1007	0
OD3	791520	237	0
ID4	14366064	1016	0
OD4	799424	236	0
ID5	15515904	1010	0
OD5	837808	241	0
ID6	16440848	1007	0
OD6	849504	238	0
ID7	18511328	1012	0
OD7	864768	240	0
ID8	18238800	1008	0
OD8	881664	242	0
ID9	17767248	1006	0
OD9	866000	239	0
ID10	16461696	1012	0
OD10	848640	237	0
ID11	15305584	1010	0
OD11	843200	238	0
ID12	13656496	1013	0
OD12	824336	241	0
IE1	10485632	1012	0
OE1	770176	242	0
IE2	11827856	1006	0
OE2	789424	240	0
IE3	13802688	1011	0
OE3	793616	237	0
IE4	14887920	1007	0
OE4	830896	243	0
IE5	16309648	1015	0
OE5	835056	240	0
IE6	17055504	1012	0
OE6	845760	237	0
IE7	18579904	1010	0
OE7	859920	236	0
IE8	18091184	1010	0
OE8	859840	236	0
IE9	17798032	1011	0
OE9	878784	241	0
IE10	16869008	1016	0
OE10	851360	236	0
IE11	15838624	1016	0
OE11	843232	238	0
IE12	14209152	1012	0
OE12	825168	238	0
IF1	10775200	1007	0
OF1	771280	241	0
IF2	12057408	1010	0
OF2	777440	238	0
IF3	14376496	1018	0
OF3	798528	239	0
IF4	15414736	1015	0
OF4	813520	239	0
IF5	16450064	1010	0
OF5	822656	237	0
IF6	16654192	1010	0
OF6	829984	236	0
IF7	18252752	1012	0
OF7	853984	237	0
IF8	18939472	1016	0
OF8	870784	239	0
IF9	17963392	1012	0
OF9	875872	239	0
IF10	17318496	1006	0
OF10	870896	240	0
IF11	15785728	1013	0
OF11	839936	238	0
IF12	14164864	1015	0
OF12	813248	237	0
IG1	10571248	1009	0
OG1	770944	243	0
IG2	11889792	1012	0
OG2	773216	238	0
IG3	13493952	1007	0
OG3	787888	238	0
IG4	14882448	1010	0
OG4	817216	242	0
IG5	15792544	1006	0
OG5	824128	240	0
IG6	16321744	1010	0
OG6	826864	238	0
IG7	17678928	1008	0
OG7	838080	235	0
IG8	17386176	1015	0
OG8	841808	236	0
IG9	17297232	1016	0
OG9	858016	239	0
IG10	16624784	1016	0
OG10	843536	238	0
IG11	15083968	1011	0
OG11	832064	238	0
IG12	13396112	1010	0
OG12	806224	236	0
IH1	10259440	1011	0
OH1	757104	239	0
IH2	11623648	1018	0
OH2	759840	237	0
IH3	13329136	1013	0
OH3	784912	240	0
IH4	14190432	1005	0
OH4	788672	237	0
IH5	15291104	1011	0
OH5	804272	238	0
IH6	15538368	1016	0
OH6	796272	234	0
IH7	16718784	1017	0
OH7	813040	235	0
IH8	16330704	1009	0
OH8	834160	238	0
IH9	15628976	1010	0
OH9	829616	239	0
IH10	15253296	1011	0
OH10	823856	240	0
IH11	14117920	1009	0
OH11	817136	240	0
IH12	12861888	1007	0
OH12	791488	235	0
```
