## Supplementary material for "A toolbox of Stable Integration Vectors (SIV) in the fission yeast *Schizosaccharomyces pombe*": Source data: S03_C001_T03_P0026_M1_X1_E3.quant

```
[instrument]
blockid	numofrow	numofcol	coversn	version	coverid	lamphours	blocksn	type	sn
21	8	12	*	1.3.2	*	*	*	ruo	272510497

[head]
version	name	operator	timestamp	expirytime	calibrationID
1.0.5	Quantitation	GUEST	*	*	*

[properties]
quantversion
0.2.5

[conditions]
BlkID	Run	ExcitationColor	EmissionColor	CameraBias	EmissionIndex	BlockTemperature	CameraGain	Point	SampleVolume	Step	ExposureIndex	CoverID	Time	SampleTemperature	CoverTemperature	ExcitationIndex	Stage	Exposure	Cycle
21	20190205smp17-28	x1	m1	*	1	67.5205,67.5439,67.5215,67.5116,67.5361,67.5427	*	26	10	3	3	-1	1549378376.053	67.4147,67.4154,67.4116,67.4145,67.411,67.4132	104.989	1	3	520	1

[quant]
region	quant	count	saturation
IA1	4054432	1013	0
OA1	740672	237	0
IA2	4272608	1008	0
OA2	763392	236	0
IA3	4625232	1008	0
OA3	782064	234	0
IA4	26360752	1016	0
OA4	940816	234	0
IA5	28574512	1017	0
OA5	982208	233	0
IA6	30174704	1010	0
OA6	1031392	240	0
IA7	24550304	1006	0
OA7	1002640	239	0
IA8	6096224	1013	0
OA8	855856	237	0
IA9	5946000	1016	0
OA9	843136	237	0
IA10	31173664	1017	0
OA10	1033248	236	0
IA11	27563536	1017	0
OA11	1010016	235	0
IA12	25039936	1011	0
OA12	969920	238	0
IB1	20120432	1009	0
OB1	896368	237	0
IB2	23364720	1010	0
OB2	960832	241	0
IB3	28087648	1016	0
OB3	984736	240	0
IB4	31348656	1014	0
OB4	1047520	239	0
IB5	33984208	1009	0
OB5	1090224	237	0
IB6	35320688	1011	0
OB6	1098992	235	0
IB7	41349056	1016	281
OB7	1144496	237	0
IB8	41113376	1018	288
OB8	1144528	237	0
IB9	39586320	1015	133
OB9	1133808	236	0
IB10	37777216	1007	6
OB10	1170032	240	0
IB11	33451648	1013	0
OB11	1102944	237	0
IB12	28828592	1009	0
OB12	1038896	239	0
IC1	22836240	1015	0
OC1	936176	239	0
IC2	26576000	1016	0
OC2	1000000	240	0
IC3	16136448	1011	0
OC3	945504	238	0
IC4	34652080	1007	0
OC4	1090512	241	0
IC5	37519776	1013	4
OC5	1127984	240	0
IC6	39239120	1016	49
OC6	1158864	240	0
IC7	45667136	1011	589
OC7	1219200	240	0
IC8	45845152	1008	574
OC8	1230896	236	0
IC9	44693536	1011	546
OC9	1220304	237	0
IC10	39915904	1006	187
OC10	1201072	239	0
IC11	36417456	1006	0
OC11	1178576	240	0
IC12	31556592	1011	0
OC12	1087104	236	0
ID1	24626704	1012	0
OD1	954640	238	0
ID2	28375808	1012	0
OD2	1001856	237	0
ID3	33792400	1007	0
OD3	1063216	237	0
ID4	37165136	1016	2
OD4	1092512	236	0
ID5	40632640	1010	152
OD5	1178096	241	0
ID6	43391376	1007	487
OD6	1231152	238	0
ID7	48885648	1012	614
OD7	1273520	240	0
ID8	48452608	1008	607
OD8	1312080	242	0
ID9	47231568	1006	583
OD9	1281904	239	0
ID10	43478256	1012	519
OD10	1244672	237	0
ID11	40062400	1010	210
OD11	1222304	238	0
ID12	35149632	1013	0
OD12	1157888	241	0
IE1	25690784	1012	0
OE1	971280	242	0
IE2	29678384	1006	0
OE2	1030240	240	0
IE3	35513600	1011	0
OE3	1069392	237	0
IE4	38795648	1007	56
OE4	1146512	243	0
IE5	42961264	1015	440
OE5	1186784	240	0
IE6	45178912	1012	588
OE6	1231008	237	0
IE7	48962240	1010	620
OE7	1277552	236	0
IE8	48070000	1010	606
OE8	1277840	236	0
IE9	47398800	1011	576
OE9	1315600	241	0
IE10	44643744	1016	538
OE10	1255152	236	0
IE11	41590304	1016	427
OE11	1226640	238	0
IE12	36773232	1012	0
OE12	1167152	238	0
IF1	26525888	1007	0
OF1	978112	241	0
IF2	30285568	1010	0
OF2	1014976	238	0
IF3	37171248	1018	1
OF3	1073440	239	0
IF4	40250160	1015	162
OF4	1117696	239	0
IF5	43370496	1010	492
OF5	1161664	237	0
IF6	43998976	1010	550
OF6	1190016	236	0
IF7	48459200	1012	619
OF7	1251632	237	0
IF8	49423296	1016	625
OF8	1300064	239	0
IF9	47729328	1012	587
OF9	1308912	239	0
IF10	46033008	1006	556
OF10	1297104	240	0
IF11	41419744	1013	455
OF11	1217312	238	0
IF12	36635920	1015	0
OF12	1136912	237	0
IG1	25946816	1009	0
OG1	969360	243	0
IG2	29811392	1012	0
OG2	1007024	238	0
IG3	34607520	1007	0
OG3	1045872	238	0
IG4	38740288	1010	49
OG4	1112608	242	0
IG5	41416144	1006	355
OG5	1145264	240	0
IG6	42992416	1010	511
OG6	1170688	238	0
IG7	47057344	1008	579
OG7	1216240	235	0
IG8	46161456	1015	568
OG8	1228880	236	0
IG9	45903424	1016	554
OG9	1258080	239	0
IG10	43912464	1016	520
OG10	1222320	238	0
IG11	39361568	1011	155
OG11	1197152	238	0
IG12	34348336	1010	0
OG12	1125536	236	0
IH1	25000592	1011	0
OH1	947536	239	0
IH2	28988768	1018	0
OH2	970880	237	0
IH3	34073424	1013	0
OH3	1025088	240	0
IH4	36733584	1005	0
OH4	1057632	237	0
IH5	39921136	1011	143
OH5	1100912	238	0
IH6	40625376	1016	237
OH6	1100528	234	0
IH7	44171648	1017	542
OH7	1149584	235	0
IH8	43051296	1009	520
OH8	1191824	238	0
IH9	40979648	1010	403
OH9	1166224	239	0
IH10	39884880	1011	264
OH10	1150672	240	0
IH11	36555280	1009	0
OH11	1141936	240	0
IH12	32781952	1007	0
OH12	1093312	235	0
```
