## Supplementary material for "A toolbox of Stable Integration Vectors (SIV) in the fission yeast *Schizosaccharomyces pombe*": Source data: S03_C001_T03_P0027_M1_X1_E1.quant

```
[instrument]
blockid	numofrow	numofcol	coversn	version	coverid	lamphours	blocksn	type	sn
21	8	12	*	1.3.2	*	*	*	ruo	272510497

[head]
version	name	operator	timestamp	expirytime	calibrationID
1.0.5	Quantitation	GUEST	*	*	*

[properties]
quantversion
0.2.5

[conditions]
BlkID	Run	ExcitationColor	EmissionColor	CameraBias	EmissionIndex	BlockTemperature	CameraGain	Point	SampleVolume	Step	ExposureIndex	CoverID	Time	SampleTemperature	CoverTemperature	ExcitationIndex	Stage	Exposure	Cycle
21	20190205smp17-28	x1	m1	*	1	67.8157,67.8311,67.8363,67.8256,67.8312,67.8214	*	27	10	3	1	-1	1549378382.853	67.7163,67.7169,67.7136,67.7163,67.7198,67.7173	105.057	1	3	60	1

[quant]
region	quant	count	saturation
IA1	2938496	1013	0
OA1	664528	237	0
IA2	2955664	1008	0
OA2	663984	236	0
IA3	2996496	1008	0
OA3	662976	234	0
IA4	5492800	1016	0
OA4	679152	234	0
IA5	5749824	1017	0
OA5	680672	233	0
IA6	5893984	1010	0
OA6	701280	240	0
IA7	5242880	1006	0
OA7	696064	239	0
IA8	3151536	1013	0
OA8	672624	237	0
IA9	3135904	1016	0
OA9	669648	237	0
IA10	6020176	1017	0
OA10	689520	236	0
IA11	5605552	1017	0
OA11	685600	235	0
IA12	5311520	1011	0
OA12	686704	238	0
IB1	4759616	1009	0
OB1	682080	237	0
IB2	5137456	1010	0
OB2	700016	241	0
IB3	5695744	1016	0
OB3	700960	240	0
IB4	6044208	1014	0
OB4	703344	239	0
IB5	6329120	1009	0
OB5	703136	237	0
IB6	6489168	1011	0
OB6	697664	235	0
IB7	7184240	1016	0
OB7	706640	237	0
IB8	7161872	1018	0
OB8	706320	237	0
IB9	6968784	1015	0
OB9	702032	236	0
IB10	6746528	1007	0
OB10	715056	240	0
IB11	6260864	1013	0
OB11	700992	237	0
IB12	5732000	1009	0
OB12	697664	239	0
IC1	5087152	1015	0
OC1	691280	239	0
IC2	5524000	1016	0
OC2	703936	240	0
IC3	4316720	1011	0
OC3	691200	238	0
IC4	6416960	1007	0
OC4	713504	241	0
IC5	6748064	1013	0
OC5	714848	240	0
IC6	6949840	1016	0
OC6	716336	240	0
IC7	7669440	1011	0
OC7	723872	240	0
IC8	7677520	1008	0
OC8	715152	236	0
IC9	7551552	1011	0
OC9	713136	237	0
IC10	6992720	1006	0
OC10	715200	239	0
IC11	6590400	1006	0
OC11	716784	240	0
IC12	6050624	1011	0
OC12	695648	236	0
ID1	5284624	1012	0
OD1	692048	238	0
ID2	5715568	1012	0
OD2	696304	237	0
ID3	6323760	1007	0
OD3	702560	237	0
ID4	6718368	1016	0
OD4	699296	236	0
ID5	7092000	1010	0
OD5	722848	241	0
ID6	7400016	1007	0
OD6	721152	238	0
ID7	8119488	1012	0
OD7	729888	240	0
ID8	8005712	1008	0
OD8	737168	242	0
ID9	7834800	1006	0
OD9	726528	239	0
ID10	7404704	1012	0
OD10	715968	237	0
ID11	7010960	1010	0
OD11	717312	238	0
ID12	6471872	1013	0
OD12	715568	241	0
IE1	5402560	1012	0
OE1	701008	242	0
IE2	5840656	1006	0
OE2	706784	240	0
IE3	6525408	1011	0
OE3	701936	237	0
IE4	6882832	1007	0
OE4	723120	243	0
IE5	7374160	1015	0
OE5	720608	240	0
IE6	7611392	1012	0
OE6	716512	237	0
IE7	8133856	1010	0
OE7	719344	236	0
IE8	7959856	1010	0
OE8	718592	236	0
IE9	7861200	1011	0
OE9	732640	241	0
IE10	7562816	1016	0
OE10	712528	236	0
IE11	7207152	1016	0
OE11	715824	238	0
IE12	6652624	1012	0
OE12	707792	238	0
IF1	5489984	1007	0
OF1	700112	241	0
IF2	5934576	1010	0
OF2	698448	238	0
IF3	6739920	1018	0
OF3	709488	239	0
IF4	7071088	1015	0
OF4	710496	239	0
IF5	7420336	1010	0
OF5	710512	237	0
IF6	7478720	1010	0
OF6	711712	236	0
IF7	8018672	1012	0
OF7	721760	237	0
IF8	8262048	1016	0
OF8	729312	239	0
IF9	7917136	1012	0
OF9	729008	239	0
IF10	7690480	1006	0
OF10	731184	240	0
IF11	7192464	1013	0
OF11	716432	238	0
IF12	6648352	1015	0
OF12	703216	237	0
IG1	5423248	1009	0
OG1	704496	243	0
IG2	5882224	1012	0
OG2	696304	238	0
IG3	6407440	1007	0
OG3	702912	238	0
IG4	6885728	1010	0
OG4	717776	242	0
IG5	7173664	1006	0
OG5	715168	240	0
IG6	7356496	1010	0
OG6	714288	238	0
IG7	7821840	1008	0
OG7	710432	235	0
IG8	7724080	1015	0
OG8	713936	236	0
IG9	7696928	1016	0
OG9	722080	239	0
IG10	7477280	1016	0
OG10	717456	238	0
IG11	6944752	1011	0
OG11	710944	238	0
IG12	6376400	1010	0
OG12	699744	236	0
IH1	5328608	1011	0
OH1	693104	239	0
IH2	5801824	1018	0
OH2	692880	237	0
IH3	6371200	1013	0
OH3	704496	240	0
IH4	6647536	1005	0
OH4	701776	237	0
IH5	7026656	1011	0
OH5	708576	238	0
IH6	7106224	1016	0
OH6	698112	234	0
IH7	7523728	1017	0
OH7	705136	235	0
IH8	7368160	1009	0
OH8	714576	238	0
IH9	7126256	1010	0
OH9	715424	239	0
IH10	7004960	1011	0
OH10	713504	240	0
IH11	6616064	1009	0
OH11	711680	240	0
IH12	6185712	1007	0
OH12	691792	235	0
```
