## Supplementary material for "A toolbox of Stable Integration Vectors (SIV) in the fission yeast *Schizosaccharomyces pombe*": Source data: S03_C001_T03_P0027_M1_X1_E2.quant

```
[instrument]
blockid	numofrow	numofcol	coversn	version	coverid	lamphours	blocksn	type	sn
21	8	12	*	1.3.2	*	*	*	ruo	272510497

[head]
version	name	operator	timestamp	expirytime	calibrationID
1.0.5	Quantitation	GUEST	*	*	*

[properties]
quantversion
0.2.5

[conditions]
BlkID	Run	ExcitationColor	EmissionColor	CameraBias	EmissionIndex	BlockTemperature	CameraGain	Point	SampleVolume	Step	ExposureIndex	CoverID	Time	SampleTemperature	CoverTemperature	ExcitationIndex	Stage	Exposure	Cycle
21	20190205smp17-28	x1	m1	*	1	67.8157,67.8311,67.8363,67.8256,67.8312,67.8214	*	27	10	3	2	-1	1549378383.482	67.7163,67.7169,67.7136,67.7163,67.7198,67.7173	105.057	1	3	175	1

[quant]
region	quant	count	saturation
IA1	3216512	1013	0
OA1	682576	237	0
IA2	3286320	1008	0
OA2	687968	236	0
IA3	3402784	1008	0
OA3	692448	234	0
IA4	10648240	1016	0
OA4	745184	234	0
IA5	11378880	1017	0
OA5	754512	233	0
IA6	11891280	1010	0
OA6	781760	240	0
IA7	10001600	1006	0
OA7	769504	239	0
IA8	3873008	1013	0
OA8	718752	237	0
IA9	3822352	1016	0
OA9	712784	237	0
IA10	12231888	1017	0
OA10	774320	236	0
IA11	11027504	1017	0
OA11	766272	235	0
IA12	10182560	1011	0
OA12	756800	238	0
IB1	8561824	1009	0
OB1	735632	237	0
IB2	9643472	1010	0
OB2	766400	241	0
IB3	11234608	1016	0
OB3	770512	240	0
IB4	12294144	1014	0
OB4	788320	239	0
IB5	13156288	1009	0
OB5	799312	237	0
IB6	13606544	1011	0
OB6	796864	235	0
IB7	15625472	1016	0
OB7	814912	237	0
IB8	15551072	1018	0
OB8	815552	237	0
IB9	15035408	1015	0
OB9	808064	236	0
IB10	14418592	1007	0
OB10	827808	240	0
IB11	12986848	1013	0
OB11	800304	237	0
IB12	11440304	1009	0
OB12	783232	239	0
IC1	9481952	1015	0
OC1	753888	239	0
IC2	10726640	1016	0
OC2	777568	240	0
IC3	7232064	1011	0
OC3	754752	238	0
IC4	13379936	1007	0
OC4	806720	241	0
IC5	14347344	1013	0
OC5	818096	240	0
IC6	14927856	1016	0
OC6	826176	240	0
IC7	17052192	1011	0
OC7	845808	240	0
IC8	17097856	1008	0
OC8	840080	236	0
IC9	16726672	1011	0
OC9	843024	237	0
IC10	15115792	1006	0
OC10	834656	239	0
IC11	13970352	1006	0
OC11	832192	240	0
IC12	12358832	1011	0
OC12	793840	236	0
ID1	10059328	1012	0
OD1	755440	238	0
ID2	11303328	1012	0
OD2	770320	237	0
ID3	13101536	1007	0
OD3	789744	237	0
ID4	14230112	1016	0
OD4	800384	236	0
ID5	15369888	1010	0
OD5	835104	241	0
ID6	16286976	1007	0
OD6	848352	238	0
ID7	18316352	1012	0
OD7	864432	240	0
ID8	18063216	1008	0
OD8	881632	242	0
ID9	17588944	1006	0
OD9	863200	239	0
ID10	16315584	1012	0
OD10	848064	237	0
ID11	15173744	1010	0
OD11	841536	238	0
ID12	13550288	1013	0
OD12	826128	241	0
IE1	10401696	1012	0
OE1	768592	242	0
IE2	11724304	1006	0
OE2	785312	240	0
IE3	13676608	1011	0
OE3	791104	237	0
IE4	14755440	1007	0
OE4	826032	243	0
IE5	16147872	1015	0
OE5	836416	240	0
IE6	16891232	1012	0
OE6	846112	237	0
IE7	18402448	1010	0
OE7	858896	236	0
IE8	17914864	1010	0
OE8	858192	236	0
IE9	17629776	1011	0
OE9	877248	241	0
IE10	16725072	1016	0
OE10	849504	236	0
IE11	15699120	1016	0
OE11	842752	238	0
IE12	14097200	1012	0
OE12	822096	238	0
IF1	10687216	1007	0
OF1	767840	241	0
IF2	11938736	1010	0
OF2	777696	238	0
IF3	14248528	1018	0
OF3	797904	239	0
IF4	15263824	1015	0
OF4	813488	239	0
IF5	16272160	1010	0
OF5	823200	237	0
IF6	16494448	1010	0
OF6	829040	236	0
IF7	18055136	1012	0
OF7	852240	237	0
IF8	18776304	1016	0
OF8	870416	239	0
IF9	17781072	1012	0
OF9	869632	239	0
IF10	17168368	1006	0
OF10	870528	240	0
IF11	15651424	1013	0
OF11	839616	238	0
IF12	14051648	1015	0
OF12	808336	237	0
IG1	10484544	1009	0
OG1	769952	243	0
IG2	11798384	1012	0
OG2	774352	238	0
IG3	13376704	1007	0
OG3	787728	238	0
IG4	14749584	1010	0
OG4	814016	242	0
IG5	15627632	1006	0
OG5	822848	240	0
IG6	16154976	1010	0
OG6	828592	238	0
IG7	17515808	1008	0
OG7	835632	235	0
IG8	17210528	1015	0
OG8	841168	236	0
IG9	17136528	1016	0
OG9	858144	239	0
IG10	16473168	1016	0
OG10	842368	238	0
IG11	14955488	1011	0
OG11	834400	238	0
IG12	13285568	1010	0
OG12	805088	236	0
IH1	10166448	1011	0
OH1	755280	239	0
IH2	11525184	1018	0
OH2	759776	237	0
IH3	13207056	1013	0
OH3	781664	240	0
IH4	14057920	1005	0
OH4	788400	237	0
IH5	15142896	1011	0
OH5	802608	238	0
IH6	15378272	1016	0
OH6	794624	234	0
IH7	16558416	1017	0
OH7	811568	235	0
IH8	16178672	1009	0
OH8	832608	238	0
IH9	15479744	1010	0
OH9	821968	239	0
IH10	15121200	1011	0
OH10	821216	240	0
IH11	14005920	1009	0
OH11	817104	240	0
IH12	12748448	1007	0
OH12	791968	235	0
```
