## Supplementary material for "A toolbox of Stable Integration Vectors (SIV) in the fission yeast *Schizosaccharomyces pombe*": Source data: S03_C001_T03_P0027_M1_X1_E3.quant

```
[instrument]
blockid	numofrow	numofcol	coversn	version	coverid	lamphours	blocksn	type	sn
21	8	12	*	1.3.2	*	*	*	ruo	272510497

[head]
version	name	operator	timestamp	expirytime	calibrationID
1.0.5	Quantitation	GUEST	*	*	*

[properties]
quantversion
0.2.5

[conditions]
BlkID	Run	ExcitationColor	EmissionColor	CameraBias	EmissionIndex	BlockTemperature	CameraGain	Point	SampleVolume	Step	ExposureIndex	CoverID	Time	SampleTemperature	CoverTemperature	ExcitationIndex	Stage	Exposure	Cycle
21	20190205smp17-28	x1	m1	*	1	67.8157,67.8311,67.8363,67.8256,67.8312,67.8214	*	27	10	3	3	-1	1549378384.197	67.7163,67.7169,67.7136,67.7163,67.7198,67.7173	105.057	1	3	520	1

[quant]
region	quant	count	saturation
IA1	4036384	1013	0
OA1	737728	237	0
IA2	4252576	1008	0
OA2	762640	236	0
IA3	4597840	1008	0
OA3	781488	234	0
IA4	26103600	1016	0
OA4	940656	234	0
IA5	28302864	1017	0
OA5	978064	233	0
IA6	29869648	1010	0
OA6	1030320	240	0
IA7	24279984	1006	0
OA7	997184	239	0
IA8	6029760	1013	0
OA8	856000	237	0
IA9	5874608	1016	0
OA9	842352	237	0
IA10	30873168	1017	0
OA10	1032688	236	0
IA11	27332320	1017	0
OA11	1007472	235	0
IA12	24823440	1011	0
OA12	966448	238	0
IB1	19944480	1009	0
OB1	897072	237	0
IB2	23160672	1010	0
OB2	959504	241	0
IB3	27846176	1016	0
OB3	983600	240	0
IB4	31039952	1014	0
OB4	1044832	239	0
IB5	33641216	1009	0
OB5	1090272	237	0
IB6	34957616	1011	0
OB6	1095280	235	0
IB7	40942400	1016	233
OB7	1142448	237	0
IB8	40682320	1018	236
OB8	1140256	237	0
IB9	39199600	1015	91
OB9	1132144	236	0
IB10	37411504	1007	1
OB10	1171872	240	0
IB11	33148288	1013	0
OB11	1101152	237	0
IB12	28581504	1009	0
OB12	1038656	239	0
IC1	22614096	1015	0
OC1	933744	239	0
IC2	26330480	1016	0
OC2	998672	240	0
IC3	15973504	1011	0
OC3	941536	238	0
IC4	34289472	1007	0
OC4	1086848	241	0
IC5	37132752	1013	0
OC5	1124560	240	0
IC6	38811392	1016	22
OC6	1152912	240	0
IC7	45191248	1011	582
OC7	1218528	240	0
IC8	45377184	1008	565
OC8	1224560	236	0
IC9	44237424	1011	535
OC9	1213328	237	0
IC10	39497792	1006	128
OC10	1195504	239	0
IC11	36083504	1006	0
OC11	1177664	240	0
IC12	31282512	1011	0
OC12	1086784	236	0
ID1	24403872	1012	0
OD1	954352	238	0
ID2	28107664	1012	0
OD2	997760	237	0
ID3	33451568	1007	0
OD3	1059872	237	0
ID4	36762176	1016	0
OD4	1087824	236	0
ID5	40174768	1010	115
OD5	1172880	241	0
ID6	42908960	1007	448
OD6	1223504	238	0
ID7	48575792	1012	609
OD7	1266800	240	0
ID8	48035712	1008	601
OD8	1309392	242	0
ID9	46791008	1006	580
OD9	1274016	239	0
ID10	43032896	1012	502
OD10	1240656	237	0
ID11	39671104	1010	153
OD11	1219056	238	0
ID12	34841008	1013	0
OD12	1154528	241	0
IE1	25449120	1012	0
OE1	967808	242	0
IE2	29385488	1006	0
OE2	1028848	240	0
IE3	35135008	1011	0
OE3	1063232	237	0
IE4	38356176	1007	24
OE4	1141552	243	0
IE5	42474112	1015	394
OE5	1181472	240	0
IE6	44696208	1012	573
OE6	1225696	237	0
IE7	48679600	1010	617
OE7	1274384	236	0
IE8	47672400	1010	600
OE8	1273328	236	0
IE9	46956544	1011	574
OE9	1310448	241	0
IE10	44221360	1016	535
OE10	1251408	236	0
IE11	41201632	1016	394
OE11	1220880	238	0
IE12	36453968	1012	0
OE12	1162240	238	0
IF1	26260672	1007	0
OF1	973104	241	0
IF2	29994016	1010	0
OF2	1010656	238	0
IF3	36782000	1018	0
OF3	1068480	239	0
IF4	39806992	1015	121
OF4	1111760	239	0
IF5	42892352	1010	451
OF5	1153824	237	0
IF6	43525664	1010	534
OF6	1185232	236	0
IF7	48031328	1012	611
OF7	1248912	237	0
IF8	49228384	1016	620
OF8	1291136	239	0
IF9	47320640	1012	576
OF9	1303136	239	0
IF10	45544224	1006	552
OF10	1292576	240	0
IF11	41036448	1013	431
OF11	1210560	238	0
IF12	36272144	1015	0
OF12	1133024	237	0
IG1	25677600	1009	0
OG1	967120	243	0
IG2	29506112	1012	0
OG2	1003344	238	0
IG3	34257440	1007	0
OG3	1040640	238	0
IG4	38315472	1010	26
OG4	1107904	242	0
IG5	40973088	1006	288
OG5	1143152	240	0
IG6	42536400	1010	473
OG6	1162400	238	0
IG7	46534528	1008	576
OG7	1208576	235	0
IG8	45637104	1015	559
OG8	1219104	236	0
IG9	45429552	1016	549
OG9	1250288	239	0
IG10	43449808	1016	513
OG10	1215632	238	0
IG11	38981952	1011	52
OG11	1191584	238	0
IG12	33998416	1010	0
OG12	1119088	236	0
IH1	24769648	1011	0
OH1	944192	239	0
IH2	28716976	1018	0
OH2	969536	237	0
IH3	33707760	1013	0
OH3	1020624	240	0
IH4	36326464	1005	0
OH4	1051360	237	0
IH5	39497984	1011	90
OH5	1094544	238	0
IH6	40206368	1016	178
OH6	1094592	234	0
IH7	43713520	1017	533
OH7	1143632	235	0
IH8	42635440	1009	506
OH8	1184048	238	0
IH9	40553712	1010	329
OH9	1160112	239	0
IH10	39492816	1011	146
OH10	1142656	240	0
IH11	36202976	1009	0
OH11	1133920	240	0
IH12	32458896	1007	0
OH12	1088576	235	0
```
