## Supplementary material for "A toolbox of Stable Integration Vectors (SIV) in the fission yeast *Schizosaccharomyces pombe*": Source data: S03_C001_T03_P0028_M1_X1_E1.quant

```
[instrument]
blockid	numofrow	numofcol	coversn	version	coverid	lamphours	blocksn	type	sn
21	8	12	*	1.3.2	*	*	*	ruo	272510497

[head]
version	name	operator	timestamp	expirytime	calibrationID
1.0.5	Quantitation	GUEST	*	*	*

[properties]
quantversion
0.2.5

[conditions]
BlkID	Run	ExcitationColor	EmissionColor	CameraBias	EmissionIndex	BlockTemperature	CameraGain	Point	SampleVolume	Step	ExposureIndex	CoverID	Time	SampleTemperature	CoverTemperature	ExcitationIndex	Stage	Exposure	Cycle
21	20190205smp17-28	x1	m1	*	1	68.1135,68.1283,68.1089,68.1202,68.1263,68.1349	*	28	10	3	1	-1	1549378390.953	68.0116,68.0135,68.0116,68.0107,68.0117,68.0115	105.034	1	3	60	1

[quant]
region	quant	count	saturation
IA1	2942512	1013	0
OA1	667552	237	0
IA2	2957408	1008	0
OA2	666832	236	0
IA3	2999408	1008	0
OA3	664384	234	0
IA4	5467088	1016	0
OA4	680672	234	0
IA5	5709584	1017	0
OA5	681264	233	0
IA6	5868992	1010	0
OA6	702240	240	0
IA7	5214352	1006	0
OA7	696960	239	0
IA8	3144496	1013	0
OA8	674352	237	0
IA9	3132608	1016	0
OA9	672512	237	0
IA10	5988384	1017	0
OA10	689200	236	0
IA11	5587104	1017	0
OA11	685936	235	0
IA12	5286256	1011	0
OA12	689504	238	0
IB1	4747968	1009	0
OB1	680656	237	0
IB2	5118816	1010	0
OB2	701072	241	0
IB3	5671136	1016	0
OB3	700544	240	0
IB4	6025328	1014	0
OB4	705424	239	0
IB5	6295664	1009	0
OB5	702096	237	0
IB6	6456704	1011	0
OB6	695872	235	0
IB7	7142656	1016	0
OB7	708544	237	0
IB8	7117856	1018	0
OB8	706944	237	0
IB9	6936848	1015	0
OB9	703120	236	0
IB10	6718720	1007	0
OB10	714176	240	0
IB11	6234224	1013	0
OB11	702432	237	0
IB12	5709264	1009	0
OB12	699504	239	0
IC1	5061856	1015	0
OC1	690928	239	0
IC2	5488992	1016	0
OC2	701376	240	0
IC3	4293312	1011	0
OC3	690512	238	0
IC4	6363120	1007	0
OC4	712048	241	0
IC5	6704272	1013	0
OC5	713744	240	0
IC6	6894000	1016	0
OC6	715680	240	0
IC7	7616112	1011	0
OC7	723200	240	0
IC8	7619040	1008	0
OC8	710832	236	0
IC9	7490176	1011	0
OC9	710512	237	0
IC10	6938432	1006	0
OC10	713632	239	0
IC11	6550176	1006	0
OC11	713168	240	0
IC12	6013888	1011	0
OC12	696368	236	0
ID1	5263776	1012	0
OD1	690464	238	0
ID2	5687984	1012	0
OD2	696512	237	0
ID3	6287792	1007	0
OD3	702176	237	0
ID4	6676864	1016	0
OD4	702992	236	0
ID5	7045776	1010	0
OD5	723568	241	0
ID6	7341184	1007	0
OD6	719584	238	0
ID7	8048960	1012	0
OD7	729632	240	0
ID8	7946320	1008	0
OD8	736832	242	0
ID9	7778720	1006	0
OD9	723712	239	0
ID10	7360464	1012	0
OD10	716128	237	0
ID11	6971648	1010	0
OD11	715600	238	0
ID12	6437008	1013	0
OD12	717168	241	0
IE1	5377664	1012	0
OE1	701648	242	0
IE2	5822896	1006	0
OE2	703552	240	0
IE3	6489232	1011	0
OE3	701696	237	0
IE4	6836688	1007	0
OE4	723744	243	0
IE5	7319824	1015	0
OE5	721984	240	0
IE6	7563264	1012	0
OE6	717040	237	0
IE7	8074688	1010	0
OE7	718896	236	0
IE8	7904688	1010	0
OE8	718928	236	0
IE9	7802128	1011	0
OE9	733840	241	0
IE10	7498048	1016	0
OE10	714240	236	0
IE11	7163888	1016	0
OE11	715008	238	0
IE12	6609328	1012	0
OE12	708992	238	0
IF1	5461152	1007	0
OF1	701200	241	0
IF2	5890352	1010	0
OF2	699488	238	0
IF3	6688848	1018	0
OF3	708720	239	0
IF4	7025808	1015	0
OF4	713296	239	0
IF5	7358752	1010	0
OF5	710272	237	0
IF6	7420368	1010	0
OF6	710144	236	0
IF7	7956784	1012	0
OF7	719168	237	0
IF8	8202528	1016	0
OF8	728192	239	0
IF9	7854176	1012	0
OF9	728032	239	0
IF10	7634064	1006	0
OF10	729520	240	0
IF11	7136976	1013	0
OF11	715952	238	0
IF12	6606352	1015	0
OF12	702576	237	0
IG1	5403296	1009	0
OG1	702992	243	0
IG2	5852608	1012	0
OG2	697120	238	0
IG3	6375520	1007	0
OG3	704016	238	0
IG4	6842880	1010	0
OG4	717376	242	0
IG5	7122768	1006	0
OG5	715984	240	0
IG6	7308160	1010	0
OG6	714224	238	0
IG7	7767728	1008	0
OG7	711040	235	0
IG8	7682336	1015	0
OG8	714048	236	0
IG9	7650256	1016	0
OG9	721776	239	0
IG10	7415488	1016	0
OG10	715152	238	0
IG11	6902400	1011	0
OG11	712400	238	0
IG12	6335888	1010	0
OG12	699424	236	0
IH1	5297408	1011	0
OH1	693312	239	0
IH2	5772816	1018	0
OH2	693120	237	0
IH3	6333072	1013	0
OH3	707312	240	0
IH4	6594288	1005	0
OH4	700320	237	0
IH5	6970848	1011	0
OH5	705600	238	0
IH6	7064192	1016	0
OH6	695216	234	0
IH7	7468528	1017	0
OH7	701616	235	0
IH8	7318608	1009	0
OH8	714336	238	0
IH9	7079616	1010	0
OH9	713664	239	0
IH10	6952896	1011	0
OH10	712304	240	0
IH11	6576144	1009	0
OH11	710592	240	0
IH12	6148144	1007	0
OH12	691104	235	0
```
