## Supplementary material for "A toolbox of Stable Integration Vectors (SIV) in the fission yeast *Schizosaccharomyces pombe*": Source data: S03_C001_T03_P0028_M1_X1_E2.quant

```
[instrument]
blockid	numofrow	numofcol	coversn	version	coverid	lamphours	blocksn	type	sn
21	8	12	*	1.3.2	*	*	*	ruo	272510497

[head]
version	name	operator	timestamp	expirytime	calibrationID
1.0.5	Quantitation	GUEST	*	*	*

[properties]
quantversion
0.2.5

[conditions]
BlkID	Run	ExcitationColor	EmissionColor	CameraBias	EmissionIndex	BlockTemperature	CameraGain	Point	SampleVolume	Step	ExposureIndex	CoverID	Time	SampleTemperature	CoverTemperature	ExcitationIndex	Stage	Exposure	Cycle
21	20190205smp17-28	x1	m1	*	1	68.1135,68.1283,68.1089,68.1202,68.1263,68.1349	*	28	10	3	2	-1	1549378391.596	68.0116,68.0135,68.0116,68.0107,68.0117,68.0115	105.034	1	3	175	1

[quant]
region	quant	count	saturation
IA1	3211984	1013	0
OA1	682784	237	0
IA2	3280112	1008	0
OA2	690176	236	0
IA3	3392016	1008	0
OA3	691792	234	0
IA4	10557024	1016	0
OA4	744560	234	0
IA5	11280960	1017	0
OA5	754608	233	0
IA6	11785456	1010	0
OA6	783808	240	0
IA7	9914080	1006	0
OA7	769216	239	0
IA8	3844224	1013	0
OA8	716144	237	0
IA9	3801424	1016	0
OA9	712304	237	0
IA10	12126528	1017	0
OA10	772736	236	0
IA11	10966592	1017	0
OA11	764256	235	0
IA12	10109536	1011	0
OA12	755744	238	0
IB1	8506064	1009	0
OB1	735056	237	0
IB2	9576576	1010	0
OB2	763760	241	0
IB3	11137936	1016	0
OB3	768528	240	0
IB4	12193744	1014	0
OB4	789968	239	0
IB5	13040912	1009	0
OB5	797968	237	0
IB6	13488336	1011	0
OB6	798800	235	0
IB7	15486944	1016	0
OB7	815264	237	0
IB8	15408288	1018	0
OB8	813488	237	0
IB9	14902880	1015	0
OB9	807520	236	0
IB10	14291584	1007	0
OB10	828352	240	0
IB11	12886336	1013	0
OB11	798848	237	0
IB12	11359712	1009	0
OB12	781392	239	0
IC1	9397328	1015	0
OC1	751440	239	0
IC2	10631632	1016	0
OC2	773312	240	0
IC3	7170048	1011	0
OC3	754528	238	0
IC4	13262384	1007	0
OC4	805424	241	0
IC5	14225264	1013	0
OC5	813936	240	0
IC6	14787904	1016	0
OC6	824656	240	0
IC7	16897152	1011	0
OC7	847008	240	0
IC8	16956432	1008	0
OC8	840272	236	0
IC9	16577440	1011	0
OC9	840416	237	0
IC10	14990016	1006	0
OC10	835200	239	0
IC11	13851024	1006	0
OC11	830320	240	0
IC12	12266496	1011	0
OC12	794016	236	0
ID1	9989264	1012	0
OD1	757216	238	0
ID2	11218720	1012	0
OD2	771024	237	0
ID3	12988576	1007	0
OD3	788112	237	0
ID4	14108224	1016	0
OD4	797312	236	0
ID5	15222656	1010	0
OD5	833664	241	0
ID6	16126256	1007	0
OD6	844880	238	0
ID7	18157296	1012	0
OD7	863680	240	0
ID8	17888176	1008	0
OD8	876816	242	0
ID9	17434176	1006	0
OD9	861680	239	0
ID10	16184976	1012	0
OD10	844736	237	0
ID11	15051024	1010	0
OD11	841472	238	0
ID12	13453184	1013	0
OD12	824368	241	0
IE1	10330160	1012	0
OE1	768016	242	0
IE2	11627152	1006	0
OE2	784160	240	0
IE3	13570768	1011	0
OE3	788944	237	0
IE4	14625520	1007	0
OE4	825536	243	0
IE5	15994032	1015	0
OE5	835328	240	0
IE6	16722832	1012	0
OE6	842416	237	0
IE7	18231328	1010	0
OE7	854944	236	0
IE8	17747952	1010	0
OE8	854544	236	0
IE9	17476048	1011	0
OE9	877440	241	0
IE10	16565232	1016	0
OE10	843616	236	0
IE11	15572736	1016	0
OE11	838576	238	0
IE12	13981440	1012	0
OE12	818608	238	0
IF1	10615200	1007	0
OF1	769088	241	0
IF2	11849872	1010	0
OF2	775232	238	0
IF3	14119728	1018	0
OF3	798960	239	0
IF4	15121840	1015	0
OF4	811904	239	0
IF5	16137328	1010	0
OF5	821200	237	0
IF6	16317904	1010	0
OF6	827056	236	0
IF7	17887408	1012	0
OF7	850736	237	0
IF8	18574976	1016	0
OF8	868224	239	0
IF9	17623632	1012	0
OF9	867968	239	0
IF10	17021680	1006	0
OF10	868016	240	0
IF11	15518992	1013	0
OF11	837184	238	0
IF12	13938752	1015	0
OF12	810704	237	0
IG1	10408032	1009	0
OG1	769408	243	0
IG2	11699872	1012	0
OG2	775024	238	0
IG3	13263648	1007	0
OG3	787568	238	0
IG4	14614352	1010	0
OG4	814112	242	0
IG5	15478048	1006	0
OG5	820768	240	0
IG6	15994496	1010	0
OG6	826704	238	0
IG7	17340608	1008	0
OG7	835920	235	0
IG8	17067360	1015	0
OG8	838304	236	0
IG9	16973520	1016	0
OG9	854960	239	0
IG10	16329808	1016	0
OG10	840576	238	0
IG11	14846144	1011	0
OG11	830720	238	0
IG12	13194880	1010	0
OG12	804816	236	0
IH1	10094832	1011	0
OH1	755312	239	0
IH2	11432896	1018	0
OH2	759088	237	0
IH3	13083488	1013	0
OH3	784000	240	0
IH4	13937456	1005	0
OH4	786896	237	0
IH5	14994864	1011	0
OH5	800016	238	0
IH6	15243920	1016	0
OH6	795680	234	0
IH7	16408256	1017	0
OH7	811552	235	0
IH8	16037904	1009	0
OH8	829072	238	0
IH9	15349952	1010	0
OH9	823600	239	0
IH10	15001888	1011	0
OH10	818704	240	0
IH11	13897568	1009	0
OH11	812720	240	0
IH12	12645248	1007	0
OH12	791664	235	0
```
