## Supplementary material for "A toolbox of Stable Integration Vectors (SIV) in the fission yeast *Schizosaccharomyces pombe*": Source data: S03_C001_T03_P0028_M1_X1_E3.quant

```
[instrument]
blockid	numofrow	numofcol	coversn	version	coverid	lamphours	blocksn	type	sn
21	8	12	*	1.3.2	*	*	*	ruo	272510497

[head]
version	name	operator	timestamp	expirytime	calibrationID
1.0.5	Quantitation	GUEST	*	*	*

[properties]
quantversion
0.2.5

[conditions]
BlkID	Run	ExcitationColor	EmissionColor	CameraBias	EmissionIndex	BlockTemperature	CameraGain	Point	SampleVolume	Step	ExposureIndex	CoverID	Time	SampleTemperature	CoverTemperature	ExcitationIndex	Stage	Exposure	Cycle
21	20190205smp17-28	x1	m1	*	1	68.1135,68.1283,68.1089,68.1202,68.1263,68.1349	*	28	10	3	3	-1	1549378392.324	68.0116,68.0135,68.0116,68.0107,68.0117,68.0115	105.034	1	3	520	1

[quant]
region	quant	count	saturation
IA1	4027824	1013	0
OA1	739328	237	0
IA2	4246800	1008	0
OA2	762880	236	0
IA3	4585936	1008	0
OA3	779072	234	0
IA4	25869728	1016	0
OA4	939296	234	0
IA5	28041328	1017	0
OA5	977200	233	0
IA6	29581584	1010	0
OA6	1024016	240	0
IA7	23983344	1006	0
OA7	995360	239	0
IA8	5962272	1013	0
OA8	852576	237	0
IA9	5826656	1016	0
OA9	839312	237	0
IA10	30604848	1017	0
OA10	1030032	236	0
IA11	27095328	1017	0
OA11	1005024	235	0
IA12	24609552	1011	0
OA12	965552	238	0
IB1	19787600	1009	0
OB1	894832	237	0
IB2	22952288	1010	0
OB2	957712	241	0
IB3	27574528	1016	0
OB3	976432	240	0
IB4	30756064	1014	0
OB4	1042800	239	0
IB5	33288720	1009	0
OB5	1083888	237	0
IB6	34592976	1011	0
OB6	1090800	235	0
IB7	40507392	1016	182
OB7	1136944	237	0
IB8	40288208	1018	190
OB8	1136864	237	0
IB9	38807472	1015	47
OB9	1127600	236	0
IB10	37053328	1007	0
OB10	1169552	240	0
IB11	32840832	1013	0
OB11	1101200	237	0
IB12	28332288	1009	0
OB12	1036144	239	0
IC1	22423088	1015	0
OC1	935376	239	0
IC2	26074592	1016	0
OC2	995408	240	0
IC3	15813808	1011	0
OC3	941488	238	0
IC4	33941088	1007	0
OC4	1085280	241	0
IC5	36770432	1013	0
OC5	1123440	240	0
IC6	38418064	1016	6
OC6	1154208	240	0
IC7	44701328	1011	568
OC7	1212240	240	0
IC8	44914720	1008	558
OC8	1221536	236	0
IC9	43795616	1011	516
OC9	1210640	237	0
IC10	39102832	1006	88
OC10	1193312	239	0
IC11	35752224	1006	0
OC11	1175264	240	0
IC12	31003040	1011	0
OC12	1080656	236	0
ID1	24167904	1012	0
OD1	949952	238	0
ID2	27834864	1012	0
OD2	997232	237	0
ID3	33145680	1007	0
OD3	1056912	237	0
ID4	36395408	1016	0
OD4	1086256	236	0
ID5	39762416	1010	82
OD5	1170800	241	0
ID6	42462224	1007	400
OD6	1222400	238	0
ID7	48225088	1012	606
OD7	1264352	240	0
ID8	47599280	1008	596
OD8	1303984	242	0
ID9	46343760	1006	572
OD9	1271520	239	0
ID10	42622992	1012	473
OD10	1235168	237	0
ID11	39304640	1010	105
OD11	1215120	238	0
ID12	34522208	1013	0
OD12	1148576	241	0
IE1	25210720	1012	0
OE1	967744	242	0
IE2	29113664	1006	0
OE2	1027728	240	0
IE3	34790864	1011	0
OE3	1060224	237	0
IE4	37978320	1007	13
OE4	1140768	243	0
IE5	42038240	1015	354
OE5	1176784	240	0
IE6	44205712	1012	548
OE6	1221632	237	0
IE7	48357328	1010	609
OE7	1269856	236	0
IE8	47257024	1010	591
OE8	1270992	236	0
IE9	46485040	1011	568
OE9	1306224	241	0
IE10	43776032	1016	528
OE10	1245120	236	0
IE11	40815872	1016	314
OE11	1213664	238	0
IE12	36106256	1012	0
OE12	1161328	238	0
IF1	26020096	1007	0
OF1	969456	241	0
IF2	29696064	1010	0
OF2	1010032	238	0
IF3	36404400	1018	0
OF3	1066640	239	0
IF4	39427504	1015	99
OF4	1110736	239	0
IF5	42429296	1010	410
OF5	1153808	237	0
IF6	43038160	1010	498
OF6	1181648	236	0
IF7	47605984	1012	599
OF7	1245440	237	0
IF8	49030112	1016	615
OF8	1286960	239	0
IF9	46917872	1012	572
OF9	1304432	239	0
IF10	45129616	1006	546
OF10	1286400	240	0
IF11	40635264	1013	382
OF11	1210272	238	0
IF12	35942864	1015	0
OF12	1131200	237	0
IG1	25429616	1009	0
OG1	962800	243	0
IG2	29234432	1012	0
OG2	996560	238	0
IG3	33910080	1007	0
OG3	1036448	238	0
IG4	37933824	1010	9
OG4	1101488	242	0
IG5	40549248	1006	230
OG5	1139424	240	0
IG6	42068816	1010	423
OG6	1161088	238	0
IG7	46062736	1008	572
OG7	1202416	235	0
IG8	45182224	1015	548
OG8	1214672	236	0
IG9	44974160	1016	545
OG9	1247376	239	0
IG10	43044992	1016	506
OG10	1211264	238	0
IG11	38599824	1011	8
OG11	1188624	238	0
IG12	33716320	1010	0
OG12	1113984	236	0
IH1	24502480	1011	0
OH1	940480	239	0
IH2	28438768	1018	0
OH2	966192	237	0
IH3	33396672	1013	0
OH3	1017584	240	0
IH4	35962528	1005	0
OH4	1050368	237	0
IH5	39083552	1011	42
OH5	1093904	238	0
IH6	39801600	1016	115
OH6	1095616	234	0
IH7	43277392	1017	528
OH7	1139328	235	0
IH8	42187328	1009	489
OH8	1180608	238	0
IH9	40174960	1010	242
OH9	1158768	239	0
IH10	39117232	1011	59
OH10	1142096	240	0
IH11	35881664	1009	0
OH11	1130560	240	0
IH12	32158544	1007	0
OH12	1083968	235	0
```
