## Supplementary material for "A toolbox of Stable Integration Vectors (SIV) in the fission yeast *Schizosaccharomyces pombe*": Source data: S03_C001_T03_P0029_M1_X1_E1.quant

```
[instrument]
blockid	numofrow	numofcol	coversn	version	coverid	lamphours	blocksn	type	sn
21	8	12	*	1.3.2	*	*	*	ruo	272510497

[head]
version	name	operator	timestamp	expirytime	calibrationID
1.0.5	Quantitation	GUEST	*	*	*

[properties]
quantversion
0.2.5

[conditions]
BlkID	Run	ExcitationColor	EmissionColor	CameraBias	EmissionIndex	BlockTemperature	CameraGain	Point	SampleVolume	Step	ExposureIndex	CoverID	Time	SampleTemperature	CoverTemperature	ExcitationIndex	Stage	Exposure	Cycle
21	20190205smp17-28	x1	m1	*	1	68.4238,68.4356,68.4457,68.4247,68.4342,68.4308	*	29	10	3	1	-1	1549378399.083	68.3123,68.3153,68.309,68.3116,68.3153,68.3103	105.057	1	3	60	1

[quant]
region	quant	count	saturation
IA1	2939680	1013	0
OA1	663744	237	0
IA2	2958112	1008	0
OA2	665024	236	0
IA3	2991648	1008	0
OA3	660112	234	0
IA4	5438576	1016	0
OA4	678528	234	0
IA5	5683632	1017	0
OA5	677584	233	0
IA6	5838064	1010	0
OA6	698384	240	0
IA7	5182624	1006	0
OA7	692960	239	0
IA8	3133392	1013	0
OA8	671712	237	0
IA9	3119648	1016	0
OA9	668080	237	0
IA10	5959056	1017	0
OA10	689344	236	0
IA11	5557728	1017	0
OA11	683696	235	0
IA12	5258320	1011	0
OA12	684080	238	0
IB1	4722672	1009	0
OB1	682048	237	0
IB2	5091280	1010	0
OB2	698992	241	0
IB3	5634816	1016	0
OB3	699376	240	0
IB4	5980240	1014	0
OB4	702960	239	0
IB5	6259152	1009	0
OB5	700544	237	0
IB6	6405840	1011	0
OB6	697856	235	0
IB7	7094688	1016	0
OB7	705056	237	0
IB8	7063424	1018	0
OB8	704464	237	0
IB9	6877888	1015	0
OB9	698928	236	0
IB10	6669056	1007	0
OB10	711616	240	0
IB11	6196752	1013	0
OB11	698832	237	0
IB12	5674288	1009	0
OB12	696128	239	0
IC1	5040784	1015	0
OC1	689584	239	0
IC2	5459488	1016	0
OC2	700976	240	0
IC3	4278080	1011	0
OC3	689136	238	0
IC4	6330160	1007	0
OC4	710944	241	0
IC5	6653072	1013	0
OC5	711552	240	0
IC6	6845392	1016	0
OC6	715648	240	0
IC7	7565184	1011	0
OC7	720832	240	0
IC8	7570368	1008	0
OC8	711984	236	0
IC9	7435392	1011	0
OC9	712736	237	0
IC10	6896272	1006	0
OC10	714448	239	0
IC11	6511376	1006	0
OC11	711808	240	0
IC12	5992832	1011	0
OC12	695568	236	0
ID1	5233104	1012	0
OD1	689536	238	0
ID2	5651488	1012	0
OD2	695152	237	0
ID3	6238032	1007	0
OD3	700304	237	0
ID4	6629296	1016	0
OD4	700656	236	0
ID5	6998208	1010	0
OD5	720560	241	0
ID6	7293888	1007	0
OD6	719696	238	0
ID7	7986224	1012	0
OD7	727008	240	0
ID8	7887936	1008	0
OD8	735920	242	0
ID9	7724944	1006	0
OD9	724384	239	0
ID10	7314784	1012	0
OD10	714848	237	0
ID11	6936416	1010	0
OD11	715904	238	0
ID12	6394800	1013	0
OD12	713280	241	0
IE1	5353568	1012	0
OE1	700448	242	0
IE2	5781072	1006	0
OE2	703856	240	0
IE3	6444912	1011	0
OE3	702960	237	0
IE4	6794720	1007	0
OE4	724048	243	0
IE5	7266352	1015	0
OE5	720400	240	0
IE6	7505808	1012	0
OE6	719488	237	0
IE7	8012224	1010	0
OE7	720096	236	0
IE8	7853536	1010	0
OE8	719392	236	0
IE9	7759136	1011	0
OE9	734288	241	0
IE10	7453504	1016	0
OE10	712048	236	0
IE11	7120896	1016	0
OE11	714064	238	0
IE12	6569600	1012	0
OE12	708352	238	0
IF1	5427888	1007	0
OF1	700784	241	0
IF2	5860480	1010	0
OF2	697184	238	0
IF3	6642144	1018	0
OF3	706704	239	0
IF4	6974720	1015	0
OF4	711248	239	0
IF5	7302992	1010	0
OF5	710048	237	0
IF6	7364256	1010	0
OF6	708432	236	0
IF7	7897136	1012	0
OF7	720880	237	0
IF8	8132432	1016	0
OF8	725888	239	0
IF9	7799040	1012	0
OF9	728192	239	0
IF10	7585472	1006	0
OF10	727648	240	0
IF11	7086784	1013	0
OF11	716256	238	0
IF12	6563392	1015	0
OF12	702384	237	0
IG1	5370256	1009	0
OG1	702896	243	0
IG2	5822352	1012	0
OG2	696528	238	0
IG3	6332656	1007	0
OG3	701424	238	0
IG4	6790384	1010	0
OG4	716944	242	0
IG5	7068656	1006	0
OG5	714944	240	0
IG6	7256496	1010	0
OG6	712640	238	0
IG7	7713520	1008	0
OG7	710032	235	0
IG8	7613248	1015	0
OG8	712848	236	0
IG9	7595824	1016	0
OG9	720384	239	0
IG10	7378400	1016	0
OG10	714832	238	0
IG11	6850448	1011	0
OG11	712608	238	0
IG12	6298400	1010	0
OG12	699056	236	0
IH1	5266192	1011	0
OH1	693184	239	0
IH2	5741360	1018	0
OH2	691408	237	0
IH3	6291856	1013	0
OH3	706304	240	0
IH4	6550048	1005	0
OH4	699424	237	0
IH5	6923488	1011	0
OH5	704656	238	0
IH6	7009440	1016	0
OH6	693136	234	0
IH7	7414976	1017	0
OH7	703440	235	0
IH8	7263360	1009	0
OH8	712896	238	0
IH9	7034832	1010	0
OH9	711936	239	0
IH10	6913152	1011	0
OH10	710672	240	0
IH11	6523328	1009	0
OH11	708800	240	0
IH12	6106032	1007	0
OH12	691824	235	0
```
