## Supplementary material for "A toolbox of Stable Integration Vectors (SIV) in the fission yeast *Schizosaccharomyces pombe*": Source data: S03_C001_T03_P0029_M1_X1_E2.quant

```
[instrument]
blockid	numofrow	numofcol	coversn	version	coverid	lamphours	blocksn	type	sn
21	8	12	*	1.3.2	*	*	*	ruo	272510497

[head]
version	name	operator	timestamp	expirytime	calibrationID
1.0.5	Quantitation	GUEST	*	*	*

[properties]
quantversion
0.2.5

[conditions]
BlkID	Run	ExcitationColor	EmissionColor	CameraBias	EmissionIndex	BlockTemperature	CameraGain	Point	SampleVolume	Step	ExposureIndex	CoverID	Time	SampleTemperature	CoverTemperature	ExcitationIndex	Stage	Exposure	Cycle
21	20190205smp17-28	x1	m1	*	1	68.4238,68.4356,68.4457,68.4247,68.4342,68.4308	*	29	10	3	2	-1	1549378399.774	68.3123,68.3153,68.309,68.3116,68.3153,68.3103	105.057	1	3	175	1

[quant]
region	quant	count	saturation
IA1	3204016	1013	0
OA1	682448	237	0
IA2	3272496	1008	0
OA2	689616	236	0
IA3	3385488	1008	0
OA3	691008	234	0
IA4	10482880	1016	0
OA4	743408	234	0
IA5	11204544	1017	0
OA5	754784	233	0
IA6	11690064	1010	0
OA6	782416	240	0
IA7	9814256	1006	0
OA7	769744	239	0
IA8	3827920	1013	0
OA8	716208	237	0
IA9	3777440	1016	0
OA9	710992	237	0
IA10	12042640	1017	0
OA10	774000	236	0
IA11	10882720	1017	0
OA11	762864	235	0
IA12	10041520	1011	0
OA12	756128	238	0
IB1	8438544	1009	0
OB1	734992	237	0
IB2	9503456	1010	0
OB2	763152	241	0
IB3	11050944	1016	0
OB3	767600	240	0
IB4	12089296	1014	0
OB4	786784	239	0
IB5	12921904	1009	0
OB5	795264	237	0
IB6	13375232	1011	0
OB6	795040	235	0
IB7	15335104	1016	0
OB7	813360	237	0
IB8	15278736	1018	0
OB8	812736	237	0
IB9	14771792	1015	0
OB9	806240	236	0
IB10	14169552	1007	0
OB10	826480	240	0
IB11	12798992	1013	0
OB11	799184	237	0
IB12	11277568	1009	0
OB12	783216	239	0
IC1	9323776	1015	0
OC1	750320	239	0
IC2	10545312	1016	0
OC2	773056	240	0
IC3	7121552	1011	0
OC3	750976	238	0
IC4	13156384	1007	0
OC4	804960	241	0
IC5	14090112	1013	0
OC5	814528	240	0
IC6	14633712	1016	0
OC6	825024	240	0
IC7	16738240	1011	0
OC7	843216	240	0
IC8	16781584	1008	0
OC8	839760	236	0
IC9	16425856	1011	0
OC9	835680	237	0
IC10	14843760	1006	0
OC10	834272	239	0
IC11	13742064	1006	0
OC11	826192	240	0
IC12	12169680	1011	0
OC12	789056	236	0
ID1	9910368	1012	0
OD1	754944	238	0
ID2	11126240	1012	0
OD2	770528	237	0
ID3	12879296	1007	0
OD3	789680	237	0
ID4	13972784	1016	0
OD4	797040	236	0
ID5	15070560	1010	0
OD5	833440	241	0
ID6	15973600	1007	0
OD6	845040	238	0
ID7	17984736	1012	0
OD7	861696	240	0
ID8	17726176	1008	0
OD8	878848	242	0
ID9	17268224	1006	0
OD9	860160	239	0
ID10	16039328	1012	0
OD10	844640	237	0
ID11	14928880	1010	0
OD11	838368	238	0
ID12	13346320	1013	0
OD12	823920	241	0
IE1	10252416	1012	0
OE1	767120	242	0
IE2	11542704	1006	0
OE2	784480	240	0
IE3	13455616	1011	0
OE3	791408	237	0
IE4	14492240	1007	0
OE4	825568	243	0
IE5	15849408	1015	0
OE5	831424	240	0
IE6	16571056	1012	0
OE6	841712	237	0
IE7	18053136	1010	0
OE7	854272	236	0
IE8	17605184	1010	0
OE8	855936	236	0
IE9	17318464	1011	0
OE9	876544	241	0
IE10	16434464	1016	0
OE10	842192	236	0
IE11	15452496	1016	0
OE11	840304	238	0
IE12	13873936	1012	0
OE12	817536	238	0
IF1	10514576	1007	0
OF1	764896	241	0
IF2	11743376	1010	0
OF2	772576	238	0
IF3	13995504	1018	0
OF3	797184	239	0
IF4	14974096	1015	0
OF4	808688	239	0
IF5	15980736	1010	0
OF5	819440	237	0
IF6	16167280	1010	0
OF6	823504	236	0
IF7	17697424	1012	0
OF7	849264	237	0
IF8	18422048	1016	0
OF8	863616	239	0
IF9	17469984	1012	0
OF9	870368	239	0
IF10	16858992	1006	0
OF10	865248	240	0
IF11	15388096	1013	0
OF11	835168	238	0
IF12	13827296	1015	0
OF12	807984	237	0
IG1	10329040	1009	0
OG1	770304	243	0
IG2	11600000	1012	0
OG2	771504	238	0
IG3	13140880	1007	0
OG3	785344	238	0
IG4	14473648	1010	0
OG4	814112	242	0
IG5	15333168	1006	0
OG5	821920	240	0
IG6	15862432	1010	0
OG6	825472	238	0
IG7	17165808	1008	0
OG7	833296	235	0
IG8	16893360	1015	0
OG8	837840	236	0
IG9	16841232	1016	0
OG9	852624	239	0
IG10	16191328	1016	0
OG10	838176	238	0
IG11	14712752	1011	0
OG11	829072	238	0
IG12	13085120	1010	0
OG12	804896	236	0
IH1	10018160	1011	0
OH1	754224	239	0
IH2	11342768	1018	0
OH2	758832	237	0
IH3	12989120	1013	0
OH3	782192	240	0
IH4	13809824	1005	0
OH4	785200	237	0
IH5	14860432	1011	0
OH5	801328	238	0
IH6	15109440	1016	0
OH6	792992	234	0
IH7	16264416	1017	0
OH7	811248	235	0
IH8	15888272	1009	0
OH8	827808	238	0
IH9	15213040	1010	0
OH9	821584	239	0
IH10	14878752	1011	0
OH10	817520	240	0
IH11	13790128	1009	0
OH11	815040	240	0
IH12	12550672	1007	0
OH12	789856	235	0
```
