## Supplementary material for "A toolbox of Stable Integration Vectors (SIV) in the fission yeast *Schizosaccharomyces pombe*": Source data: S03_C001_T03_P0029_M1_X1_E3.quant

```
[instrument]
blockid	numofrow	numofcol	coversn	version	coverid	lamphours	blocksn	type	sn
21	8	12	*	1.3.2	*	*	*	ruo	272510497

[head]
version	name	operator	timestamp	expirytime	calibrationID
1.0.5	Quantitation	GUEST	*	*	*

[properties]
quantversion
0.2.5

[conditions]
BlkID	Run	ExcitationColor	EmissionColor	CameraBias	EmissionIndex	BlockTemperature	CameraGain	Point	SampleVolume	Step	ExposureIndex	CoverID	Time	SampleTemperature	CoverTemperature	ExcitationIndex	Stage	Exposure	Cycle
21	20190205smp17-28	x1	m1	*	1	68.4238,68.4356,68.4457,68.4247,68.4342,68.4308	*	29	10	3	3	-1	1549378400.502	68.3123,68.3153,68.309,68.3116,68.3153,68.3103	105.057	1	3	520	1

[quant]
region	quant	count	saturation
IA1	4020544	1013	0
OA1	740192	237	0
IA2	4235600	1008	0
OA2	761664	236	0
IA3	4574608	1008	0
OA3	781216	234	0
IA4	25625920	1016	0
OA4	937568	234	0
IA5	27772224	1017	0
OA5	973824	233	0
IA6	29307296	1010	0
OA6	1025008	240	0
IA7	23720448	1006	0
OA7	994768	239	0
IA8	5907392	1013	0
OA8	853104	237	0
IA9	5767488	1016	0
OA9	838576	237	0
IA10	30319136	1017	0
OA10	1023264	236	0
IA11	26872032	1017	0
OA11	1002288	235	0
IA12	24405408	1011	0
OA12	966032	238	0
IB1	19620528	1009	0
OB1	892336	237	0
IB2	22725760	1010	0
OB2	953920	241	0
IB3	27298128	1016	0
OB3	975120	240	0
IB4	30415824	1014	0
OB4	1037792	239	0
IB5	32949648	1009	0
OB5	1080368	237	0
IB6	34275024	1011	0
OB6	1086736	235	0
IB7	40085792	1016	145
OB7	1130800	237	0
IB8	39881184	1018	150
OB8	1130144	237	0
IB9	38427728	1015	23
OB9	1121056	236	0
IB10	36705312	1007	0
OB10	1163456	240	0
IB11	32551088	1013	0
OB11	1095824	237	0
IB12	28091488	1009	0
OB12	1031728	239	0
IC1	22211008	1015	0
OC1	930176	239	0
IC2	25817872	1016	0
OC2	993248	240	0
IC3	15650496	1011	0
OC3	937392	238	0
IC4	33590464	1007	0
OC4	1080624	241	0
IC5	36373424	1013	0
OC5	1116640	240	0
IC6	38018480	1016	0
OC6	1146736	240	0
IC7	44267952	1011	552
OC7	1206432	240	0
IC8	44418096	1008	536
OC8	1214768	236	0
IC9	43345008	1011	490
OC9	1208032	237	0
IC10	38698976	1006	52
OC10	1189888	239	0
IC11	35425552	1006	0
OC11	1170112	240	0
IC12	30721856	1011	0
OC12	1082048	236	0
ID1	23955472	1012	0
OD1	948048	238	0
ID2	27570400	1012	0
OD2	992608	237	0
ID3	32766720	1007	0
OD3	1051840	237	0
ID4	36003696	1016	0
OD4	1079024	236	0
ID5	39335264	1010	61
OD5	1161504	241	0
ID6	42010304	1007	347
OD6	1216000	238	0
ID7	47815840	1012	602
OD7	1256688	240	0
ID8	47164288	1008	587
OD8	1295984	242	0
ID9	45866784	1006	562
OD9	1264896	239	0
ID10	42191008	1012	419
OD10	1230736	237	0
ID11	38938496	1010	59
OD11	1210288	238	0
ID12	34206880	1013	0
OD12	1143376	241	0
IE1	24964560	1012	0
OE1	967392	242	0
IE2	28821616	1006	0
OE2	1021984	240	0
IE3	34431648	1011	0
OE3	1057056	237	0
IE4	37590048	1007	2
OE4	1133280	243	0
IE5	41589488	1015	291
OE5	1173424	240	0
IE6	43744448	1012	518
OE6	1213920	237	0
IE7	47983648	1010	607
OE7	1260912	236	0
IE8	46791856	1010	584
OE8	1264816	236	0
IE9	46014320	1011	561
OE9	1295120	241	0
IE10	43342896	1016	514
OE10	1237952	236	0
IE11	40412720	1016	257
OE11	1212832	238	0
IE12	35792432	1012	0
OE12	1152912	238	0
IF1	25761488	1007	0
OF1	964784	241	0
IF2	29407792	1010	0
OF2	1003152	238	0
IF3	36022208	1018	0
OF3	1061392	239	0
IF4	38986320	1015	59
OF4	1104656	239	0
IF5	41973136	1010	372
OF5	1148336	237	0
IF6	42582528	1010	448
OF6	1175056	236	0
IF7	47097312	1012	595
OF7	1235136	237	0
IF8	48782704	1016	609
OF8	1282240	239	0
IF9	46446928	1012	562
OF9	1291440	239	0
IF10	44671936	1006	533
OF10	1282304	240	0
IF11	40262032	1013	307
OF11	1200032	238	0
IF12	35626368	1015	0
OF12	1123136	237	0
IG1	25181152	1009	0
OG1	958704	243	0
IG2	28954400	1012	0
OG2	997760	238	0
IG3	33559168	1007	0
OG3	1033344	238	0
IG4	37540208	1010	0
OG4	1101376	242	0
IG5	40113552	1006	157
OG5	1133600	240	0
IG6	41640144	1010	362
OG6	1154864	238	0
IG7	45585440	1008	569
OG7	1201936	235	0
IG8	44716880	1015	542
OG8	1211616	236	0
IG9	44532832	1016	536
OG9	1241920	239	0
IG10	42615856	1016	494
OG10	1208464	238	0
IG11	38256528	1011	0
OG11	1185728	238	0
IG12	33422432	1010	0
OG12	1112464	236	0
IH1	24270864	1011	0
OH1	939264	239	0
IH2	28151424	1018	0
OH2	963376	237	0
IH3	33048208	1013	0
OH3	1015744	240	0
IH4	35586608	1005	0
OH4	1048432	237	0
IH5	38670336	1011	10
OH5	1090048	238	0
IH6	39419296	1016	61
OH6	1085648	234	0
IH7	42832624	1017	517
OH7	1135216	235	0
IH8	41763200	1009	466
OH8	1174944	238	0
IH9	39788288	1010	148
OH9	1155488	239	0
IH10	38756672	1011	15
OH10	1140688	240	0
IH11	35552432	1009	0
OH11	1128112	240	0
IH12	31856928	1007	0
OH12	1077680	235	0
```
