## Supplementary material for "A toolbox of Stable Integration Vectors (SIV) in the fission yeast *Schizosaccharomyces pombe*": Source data: S03_C001_T03_P0030_M1_X1_E1.quant

```
[instrument]
blockid	numofrow	numofcol	coversn	version	coverid	lamphours	blocksn	type	sn
21	8	12	*	1.3.2	*	*	*	ruo	272510497

[head]
version	name	operator	timestamp	expirytime	calibrationID
1.0.5	Quantitation	GUEST	*	*	*

[properties]
quantversion
0.2.5

[conditions]
BlkID	Run	ExcitationColor	EmissionColor	CameraBias	EmissionIndex	BlockTemperature	CameraGain	Point	SampleVolume	Step	ExposureIndex	CoverID	Time	SampleTemperature	CoverTemperature	ExcitationIndex	Stage	Exposure	Cycle
21	20190205smp17-28	x1	m1	*	1	68.7122,68.7231,68.7238,68.7094,68.7297,68.7272	*	30	10	3	1	-1	1549378407.183	68.6108,68.6148,68.6126,68.6145,68.6129,68.611	104.898	1	3	60	1

[quant]
region	quant	count	saturation
IA1	2936464	1013	0
OA1	663152	237	0
IA2	2952144	1008	0
OA2	665568	236	0
IA3	2994320	1008	0
OA3	662704	234	0
IA4	5403376	1016	0
OA4	679424	234	0
IA5	5652608	1017	0
OA5	681264	233	0
IA6	5800672	1010	0
OA6	700640	240	0
IA7	5156784	1006	0
OA7	694944	239	0
IA8	3130096	1013	0
OA8	671696	237	0
IA9	3120512	1016	0
OA9	667808	237	0
IA10	5926112	1017	0
OA10	687968	236	0
IA11	5532480	1017	0
OA11	682992	235	0
IA12	5241152	1011	0
OA12	686816	238	0
IB1	4710096	1009	0
OB1	680496	237	0
IB2	5068624	1010	0
OB2	697872	241	0
IB3	5608032	1016	0
OB3	699168	240	0
IB4	5952320	1014	0
OB4	703648	239	0
IB5	6214704	1009	0
OB5	702512	237	0
IB6	6368704	1011	0
OB6	698240	235	0
IB7	7047392	1016	0
OB7	705120	237	0
IB8	7019072	1018	0
OB8	706128	237	0
IB9	6844496	1015	0
OB9	702128	236	0
IB10	6622912	1007	0
OB10	714224	240	0
IB11	6160864	1013	0
OB11	700320	237	0
IB12	5651472	1009	0
OB12	697968	239	0
IC1	5015504	1015	0
OC1	689072	239	0
IC2	5443808	1016	0
OC2	701232	240	0
IC3	4259344	1011	0
OC3	691424	238	0
IC4	6288848	1007	0
OC4	714336	241	0
IC5	6612064	1013	0
OC5	711744	240	0
IC6	6812384	1016	0
OC6	715840	240	0
IC7	7507648	1011	0
OC7	721696	240	0
IC8	7516016	1008	0
OC8	712720	236	0
IC9	7397424	1011	0
OC9	713936	237	0
IC10	6853216	1006	0
OC10	715168	239	0
IC11	6477728	1006	0
OC11	715168	240	0
IC12	5951664	1011	0
OC12	694496	236	0
ID1	5200336	1012	0
OD1	689888	238	0
ID2	5615760	1012	0
OD2	694304	237	0
ID3	6202384	1007	0
OD3	700112	237	0
ID4	6584864	1016	0
OD4	700704	236	0
ID5	6944720	1010	0
OD5	719296	241	0
ID6	7241568	1007	0
OD6	718432	238	0
ID7	7932384	1012	0
OD7	727504	240	0
ID8	7831600	1008	0
OD8	738704	242	0
ID9	7662544	1006	0
OD9	724880	239	0
ID10	7264256	1012	0
OD10	714864	237	0
ID11	6888112	1010	0
OD11	713984	238	0
ID12	6357632	1013	0
OD12	715136	241	0
IE1	5318704	1012	0
OE1	699136	242	0
IE2	5753728	1006	0
OE2	703520	240	0
IE3	6409200	1011	0
OE3	700496	237	0
IE4	6747200	1007	0
OE4	725040	243	0
IE5	7213408	1015	0
OE5	717728	240	0
IE6	7452496	1012	0
OE6	718720	237	0
IE7	7958384	1010	0
OE7	718512	236	0
IE8	7792016	1010	0
OE8	716800	236	0
IE9	7701616	1011	0
OE9	732256	241	0
IE10	7409488	1016	0
OE10	713008	236	0
IE11	7071936	1016	0
OE11	714912	238	0
IE12	6538288	1012	0
OE12	709168	238	0
IF1	5413312	1007	0
OF1	700944	241	0
IF2	5838928	1010	0
OF2	698272	238	0
IF3	6608416	1018	0
OF3	707920	239	0
IF4	6931280	1015	0
OF4	711712	239	0
IF5	7249792	1010	0
OF5	708768	237	0
IF6	7312816	1010	0
OF6	708576	236	0
IF7	7834592	1012	0
OF7	717680	237	0
IF8	8083104	1016	0
OF8	727216	239	0
IF9	7754464	1012	0
OF9	727520	239	0
IF10	7542336	1006	0
OF10	728160	240	0
IF11	7050016	1013	0
OF11	713408	238	0
IF12	6525792	1015	0
OF12	702752	237	0
IG1	5339776	1009	0
OG1	702400	243	0
IG2	5776528	1012	0
OG2	696496	238	0
IG3	6295936	1007	0
OG3	700240	238	0
IG4	6736896	1010	0
OG4	715984	242	0
IG5	7021392	1006	0
OG5	713296	240	0
IG6	7201024	1010	0
OG6	712528	238	0
IG7	7652816	1008	0
OG7	709184	235	0
IG8	7558592	1015	0
OG8	711936	236	0
IG9	7531328	1016	0
OG9	719696	239	0
IG10	7324560	1016	0
OG10	714416	238	0
IG11	6807664	1011	0
OG11	710640	238	0
IG12	6260944	1010	0
OG12	699088	236	0
IH1	5246352	1011	0
OH1	691776	239	0
IH2	5703216	1018	0
OH2	692064	237	0
IH3	6250880	1013	0
OH3	704384	240	0
IH4	6519392	1005	0
OH4	698816	237	0
IH5	6880224	1011	0
OH5	704512	238	0
IH6	6965600	1016	0
OH6	695616	234	0
IH7	7369280	1017	0
OH7	703040	235	0
IH8	7219216	1009	0
OH8	713792	238	0
IH9	6989632	1010	0
OH9	712032	239	0
IH10	6871600	1011	0
OH10	710240	240	0
IH11	6500784	1009	0
OH11	708464	240	0
IH12	6082336	1007	0
OH12	693456	235	0
```
