## Supplementary material for "A toolbox of Stable Integration Vectors (SIV) in the fission yeast *Schizosaccharomyces pombe*": Source data: S03_C001_T03_P0030_M1_X1_E2.quant

```
[instrument]
blockid	numofrow	numofcol	coversn	version	coverid	lamphours	blocksn	type	sn
21	8	12	*	1.3.2	*	*	*	ruo	272510497

[head]
version	name	operator	timestamp	expirytime	calibrationID
1.0.5	Quantitation	GUEST	*	*	*

[properties]
quantversion
0.2.5

[conditions]
BlkID	Run	ExcitationColor	EmissionColor	CameraBias	EmissionIndex	BlockTemperature	CameraGain	Point	SampleVolume	Step	ExposureIndex	CoverID	Time	SampleTemperature	CoverTemperature	ExcitationIndex	Stage	Exposure	Cycle
21	20190205smp17-28	x1	m1	*	1	68.7122,68.7231,68.7238,68.7094,68.7297,68.7272	*	30	10	3	2	-1	1549378407.840	68.6108,68.6148,68.6126,68.6145,68.6129,68.611	104.898	1	3	175	1

[quant]
region	quant	count	saturation
IA1	3207520	1013	0
OA1	684448	237	0
IA2	3269456	1008	0
OA2	689984	236	0
IA3	3382944	1008	0
OA3	694016	234	0
IA4	10402656	1016	0
OA4	742432	234	0
IA5	11116320	1017	0
OA5	750736	233	0
IA6	11612944	1010	0
OA6	782416	240	0
IA7	9733248	1006	0
OA7	767216	239	0
IA8	3805760	1013	0
OA8	716560	237	0
IA9	3765008	1016	0
OA9	713200	237	0
IA10	11954064	1017	0
OA10	773440	236	0
IA11	10803600	1017	0
OA11	764336	235	0
IA12	9971904	1011	0
OA12	756160	238	0
IB1	8383520	1009	0
OB1	735136	237	0
IB2	9432352	1010	0
OB2	763184	241	0
IB3	10965760	1016	0
OB3	769792	240	0
IB4	12000256	1014	0
OB4	786368	239	0
IB5	12815264	1009	0
OB5	794400	237	0
IB6	13255184	1011	0
OB6	793312	235	0
IB7	15205392	1016	0
OB7	813408	237	0
IB8	15126272	1018	0
OB8	811552	237	0
IB9	14643408	1015	0
OB9	805392	236	0
IB10	14055248	1007	0
OB10	825504	240	0
IB11	12688400	1013	0
OB11	795632	237	0
IB12	11196944	1009	0
OB12	780192	239	0
IC1	9265504	1015	0
OC1	752576	239	0
IC2	10468432	1016	0
OC2	774448	240	0
IC3	7085376	1011	0
OC3	754512	238	0
IC4	13037888	1007	0
OC4	806544	241	0
IC5	13966880	1013	0
OC5	815184	240	0
IC6	14519968	1016	0
OC6	823472	240	0
IC7	16589808	1011	0
OC7	844416	240	0
IC8	16633456	1008	0
OC8	838368	236	0
IC9	16282496	1011	0
OC9	836512	237	0
IC10	14720544	1006	0
OC10	832064	239	0
IC11	13638272	1006	0
OC11	828816	240	0
IC12	12081920	1011	0
OC12	790672	236	0
ID1	9828944	1012	0
OD1	754416	238	0
ID2	11023392	1012	0
OD2	769376	237	0
ID3	12770064	1007	0
OD3	788672	237	0
ID4	13849744	1016	0
OD4	793920	236	0
ID5	14925328	1010	0
OD5	828784	241	0
ID6	15824384	1007	0
OD6	842160	238	0
ID7	17807936	1012	0
OD7	859376	240	0
ID8	17563312	1008	0
OD8	875904	242	0
ID9	17110224	1006	0
OD9	858320	239	0
ID10	15897472	1012	0
OD10	842896	237	0
ID11	14810704	1010	0
OD11	838096	238	0
ID12	13246112	1013	0
OD12	820688	241	0
IE1	10166880	1012	0
OE1	766224	242	0
IE2	11425392	1006	0
OE2	783888	240	0
IE3	13326624	1011	0
OE3	786800	237	0
IE4	14367008	1007	0
OE4	824752	243	0
IE5	15695728	1015	0
OE5	830752	240	0
IE6	16405024	1012	0
OE6	838992	237	0
IE7	17881232	1010	0
OE7	853632	236	0
IE8	17427552	1010	0
OE8	853888	236	0
IE9	17169152	1011	0
OE9	869472	241	0
IE10	16285584	1016	0
OE10	843824	236	0
IE11	15318320	1016	0
OE11	836288	238	0
IE12	13750576	1012	0
OE12	817376	238	0
IF1	10428480	1007	0
OF1	767696	241	0
IF2	11644464	1010	0
OF2	773072	238	0
IF3	13862000	1018	0
OF3	795456	239	0
IF4	14841472	1015	0
OF4	808176	239	0
IF5	15832416	1010	0
OF5	817792	237	0
IF6	16014576	1010	0
OF6	823904	236	0
IF7	17535200	1012	0
OF7	846208	237	0
IF8	18231984	1016	0
OF8	862800	239	0
IF9	17318576	1012	0
OF9	868336	239	0
IF10	16709952	1006	0
OF10	865008	240	0
IF11	15262000	1013	0
OF11	832416	238	0
IF12	13716256	1015	0
OF12	808432	237	0
IG1	10241248	1009	0
OG1	768240	243	0
IG2	11498320	1012	0
OG2	769568	238	0
IG3	13032560	1007	0
OG3	784848	238	0
IG4	14336176	1010	0
OG4	811648	242	0
IG5	15189696	1006	0
OG5	819104	240	0
IG6	15706144	1010	0
OG6	820576	238	0
IG7	17028560	1008	0
OG7	831776	235	0
IG8	16739136	1015	0
OG8	835376	236	0
IG9	16678800	1016	0
OG9	849808	239	0
IG10	16046080	1016	0
OG10	836304	238	0
IG11	14580944	1011	0
OG11	828928	238	0
IG12	12980208	1010	0
OG12	802032	236	0
IH1	9937456	1011	0
OH1	752192	239	0
IH2	11249088	1018	0
OH2	756944	237	0
IH3	12871440	1013	0
OH3	781296	240	0
IH4	13696864	1005	0
OH4	782912	237	0
IH5	14715280	1011	0
OH5	798976	238	0
IH6	14971984	1016	0
OH6	790464	234	0
IH7	16129968	1017	0
OH7	809168	235	0
IH8	15759152	1009	0
OH8	825328	238	0
IH9	15086784	1010	0
OH9	819984	239	0
IH10	14755440	1011	0
OH10	819008	240	0
IH11	13678752	1009	0
OH11	812976	240	0
IH12	12446816	1007	0
OH12	789328	235	0
```
