## Supplementary material for "A toolbox of Stable Integration Vectors (SIV) in the fission yeast *Schizosaccharomyces pombe*": Source data: S03_C001_T03_P0030_M1_X1_E3.quant

```
[instrument]
blockid	numofrow	numofcol	coversn	version	coverid	lamphours	blocksn	type	sn
21	8	12	*	1.3.2	*	*	*	ruo	272510497

[head]
version	name	operator	timestamp	expirytime	calibrationID
1.0.5	Quantitation	GUEST	*	*	*

[properties]
quantversion
0.2.5

[conditions]
BlkID	Run	ExcitationColor	EmissionColor	CameraBias	EmissionIndex	BlockTemperature	CameraGain	Point	SampleVolume	Step	ExposureIndex	CoverID	Time	SampleTemperature	CoverTemperature	ExcitationIndex	Stage	Exposure	Cycle
21	20190205smp17-28	x1	m1	*	1	68.7122,68.7231,68.7238,68.7094,68.7297,68.7272	*	30	10	3	3	-1	1549378408.555	68.6108,68.6148,68.6126,68.6145,68.6129,68.611	104.898	1	3	520	1

[quant]
region	quant	count	saturation
IA1	4002656	1013	0
OA1	738928	237	0
IA2	4215344	1008	0
OA2	761472	236	0
IA3	4549472	1008	0
OA3	779312	234	0
IA4	25402288	1016	0
OA4	937328	234	0
IA5	27525520	1017	0
OA5	972320	233	0
IA6	29028128	1010	0
OA6	1019776	240	0
IA7	23448752	1006	0
OA7	989408	239	0
IA8	5840128	1013	0
OA8	851936	237	0
IA9	5712224	1016	0
OA9	836176	237	0
IA10	30046048	1017	0
OA10	1025072	236	0
IA11	26630752	1017	0
OA11	1000800	235	0
IA12	24195840	1011	0
OA12	961072	238	0
IB1	19419632	1009	0
OB1	891280	237	0
IB2	22523904	1010	0
OB2	953648	241	0
IB3	27030896	1016	0
OB3	979008	240	0
IB4	30135760	1014	0
OB4	1035824	239	0
IB5	32620464	1009	0
OB5	1077664	237	0
IB6	33915856	1011	0
OB6	1080560	235	0
IB7	39695696	1016	95
OB7	1130976	237	0
IB8	39500464	1018	103
OB8	1128368	237	0
IB9	38059152	1015	5
OB9	1121264	236	0
IB10	36354208	1007	0
OB10	1158080	240	0
IB11	32245216	1013	0
OB11	1091440	237	0
IB12	27842560	1009	0
OB12	1029488	239	0
IC1	21993776	1015	0
OC1	927744	239	0
IC2	25569072	1016	0
OC2	989232	240	0
IC3	15518112	1011	0
OC3	934944	238	0
IC4	33239856	1007	0
OC4	1077968	241	0
IC5	35988672	1013	0
OC5	1113168	240	0
IC6	37618352	1016	0
OC6	1142624	240	0
IC7	43813680	1011	523
OC7	1201280	240	0
IC8	43947888	1008	523
OC8	1212432	236	0
IC9	42905280	1011	451
OC9	1201456	237	0
IC10	38330144	1006	17
OC10	1181088	239	0
IC11	35111200	1006	0
OC11	1164736	240	0
IC12	30460048	1011	0
OC12	1072800	236	0
ID1	23721440	1012	0
OD1	944720	238	0
ID2	27285440	1012	0
OD2	990592	237	0
ID3	32443936	1007	0
OD3	1050080	237	0
ID4	35637888	1016	0
OD4	1077632	236	0
ID5	38895904	1010	33
OD5	1161792	241	0
ID6	41553664	1007	271
OD6	1212848	238	0
ID7	47372912	1012	598
OD7	1252400	240	0
ID8	46691024	1008	577
OD8	1294912	242	0
ID9	45424224	1006	559
OD9	1260256	239	0
ID10	41811376	1012	366
OD10	1222144	237	0
ID11	38543952	1010	21
OD11	1204496	238	0
ID12	33892464	1013	0
OD12	1140864	241	0
IE1	24714368	1012	0
OE1	959904	242	0
IE2	28509696	1006	0
OE2	1019584	240	0
IE3	34078768	1011	0
OE3	1048560	237	0
IE4	37187104	1007	0
OE4	1130320	243	0
IE5	41104720	1015	226
OE5	1167808	240	0
IE6	43281408	1012	476
OE6	1210432	237	0
IE7	47566352	1010	605
OE7	1253360	236	0
IE8	46345984	1010	578
OE8	1256656	236	0
IE9	45550064	1011	556
OE9	1292896	241	0
IE10	42912272	1016	500
OE10	1232496	236	0
IE11	40016352	1016	200
OE11	1203584	238	0
IE12	35425472	1012	0
OE12	1148976	238	0
IF1	25507584	1007	0
OF1	964768	241	0
IF2	29128816	1010	0
OF2	1002560	238	0
IF3	35664992	1018	0
OF3	1060160	239	0
IF4	38582736	1015	27
OF4	1102176	239	0
IF5	41525808	1010	313
OF5	1140656	237	0
IF6	42124176	1010	391
OF6	1172880	236	0
IF7	46617088	1012	590
OF7	1231440	237	0
IF8	48463920	1016	604
OF8	1274416	239	0
IF9	45979168	1012	560
OF9	1284352	239	0
IF10	44242064	1006	524
OF10	1275648	240	0
IF11	39876464	1013	225
OF11	1198592	238	0
IF12	35293936	1015	0
OF12	1120480	237	0
IG1	24956528	1009	0
OG1	959200	243	0
IG2	28669232	1012	0
OG2	993504	238	0
IG3	33236912	1007	0
OG3	1030832	238	0
IG4	37141840	1010	0
OG4	1096784	242	0
IG5	39692608	1006	104
OG5	1129872	240	0
IG6	41189872	1010	297
OG6	1152048	238	0
IG7	45110256	1008	563
OG7	1195120	235	0
IG8	44239568	1015	533
OG8	1209968	236	0
IG9	44078400	1016	529
OG9	1238336	239	0
IG10	42223616	1016	483
OG10	1202368	238	0
IG11	37893616	1011	0
OG11	1176944	238	0
IG12	33108944	1010	0
OG12	1109568	236	0
IH1	24035376	1011	0
OH1	939488	239	0
IH2	27896448	1018	0
OH2	961408	237	0
IH3	32723024	1013	0
OH3	1011712	240	0
IH4	35246848	1005	0
OH4	1041824	237	0
IH5	38283904	1011	2
OH5	1084416	238	0
IH6	39011808	1016	16
OH6	1085008	234	0
IH7	42429648	1017	499
OH7	1130672	235	0
IH8	41354848	1009	427
OH8	1171712	238	0
IH9	39410304	1010	63
OH9	1152864	239	0
IH10	38402704	1011	1
OH10	1136720	240	0
IH11	35219152	1009	0
OH11	1122880	240	0
IH12	31582960	1007	0
OH12	1076688	235	0
```
