## Supplementary material for "A toolbox of Stable Integration Vectors (SIV) in the fission yeast *Schizosaccharomyces pombe*": Source data: S03_C001_T03_P0031_M1_X1_E1.quant

```
[instrument]
blockid	numofrow	numofcol	coversn	version	coverid	lamphours	blocksn	type	sn
21	8	12	*	1.3.2	*	*	*	ruo	272510497

[head]
version	name	operator	timestamp	expirytime	calibrationID
1.0.5	Quantitation	GUEST	*	*	*

[properties]
quantversion
0.2.5

[conditions]
BlkID	Run	ExcitationColor	EmissionColor	CameraBias	EmissionIndex	BlockTemperature	CameraGain	Point	SampleVolume	Step	ExposureIndex	CoverID	Time	SampleTemperature	CoverTemperature	ExcitationIndex	Stage	Exposure	Cycle
21	20190205smp17-28	x1	m1	*	1	69.0178,69.0481,69.0165,69.0045,69.0403,69.0337	*	31	10	3	1	-1	1549378415.355	68.9176,68.9172,68.917,68.9172,68.9202,68.9173	104.989	1	3	60	1

[quant]
region	quant	count	saturation
IA1	2934912	1013	0
OA1	664048	237	0
IA2	2954768	1008	0
OA2	666240	236	0
IA3	2988192	1008	0
OA3	662160	234	0
IA4	5376752	1016	0
OA4	678832	234	0
IA5	5623632	1017	0
OA5	680176	233	0
IA6	5774064	1010	0
OA6	702656	240	0
IA7	5121936	1006	0
OA7	695280	239	0
IA8	3123328	1013	0
OA8	673856	237	0
IA9	3111520	1016	0
OA9	671616	237	0
IA10	5898496	1017	0
OA10	689680	236	0
IA11	5499360	1017	0
OA11	684496	235	0
IA12	5215488	1011	0
OA12	687824	238	0
IB1	4688304	1009	0
OB1	679552	237	0
IB2	5046480	1010	0
OB2	699424	241	0
IB3	5573312	1016	0
OB3	697936	240	0
IB4	5914176	1014	0
OB4	702160	239	0
IB5	6179072	1009	0
OB5	700720	237	0
IB6	6327584	1011	0
OB6	694144	235	0
IB7	6997536	1016	0
OB7	704944	237	0
IB8	6975808	1018	0
OB8	701984	237	0
IB9	6797184	1015	0
OB9	698208	236	0
IB10	6586656	1007	0
OB10	711664	240	0
IB11	6132608	1013	0
OB11	697584	237	0
IB12	5622368	1009	0
OB12	695088	239	0
IC1	4993600	1015	0
OC1	691200	239	0
IC2	5406784	1016	0
OC2	701472	240	0
IC3	4245664	1011	0
OC3	688912	238	0
IC4	6246992	1007	0
OC4	714032	241	0
IC5	6578320	1013	0
OC5	713248	240	0
IC6	6766240	1016	0
OC6	714832	240	0
IC7	7458112	1011	0
OC7	722112	240	0
IC8	7465984	1008	0
OC8	713232	236	0
IC9	7342512	1011	0
OC9	711088	237	0
IC10	6816064	1006	0
OC10	713200	239	0
IC11	6427808	1006	0
OC11	714608	240	0
IC12	5925248	1011	0
OC12	695536	236	0
ID1	5179840	1012	0
OD1	689680	238	0
ID2	5588272	1012	0
OD2	693008	237	0
ID3	6169200	1007	0
OD3	699504	237	0
ID4	6541168	1016	0
OD4	699552	236	0
ID5	6899312	1010	0
OD5	720528	241	0
ID6	7184800	1007	0
OD6	717472	238	0
ID7	7865504	1012	0
OD7	725312	240	0
ID8	7768384	1008	0
OD8	734864	242	0
ID9	7612912	1006	0
OD9	723344	239	0
ID10	7220608	1012	0
OD10	715744	237	0
ID11	6836512	1010	0
OD11	713328	238	0
ID12	6322672	1013	0
OD12	713520	241	0
IE1	5293168	1012	0
OE1	698512	242	0
IE2	5720368	1006	0
OE2	703728	240	0
IE3	6365984	1011	0
OE3	700112	237	0
IE4	6695216	1007	0
OE4	721664	243	0
IE5	7157776	1015	0
OE5	720464	240	0
IE6	7388288	1012	0
OE6	715296	237	0
IE7	7891280	1010	0
OE7	718368	236	0
IE8	7735472	1010	0
OE8	717536	236	0
IE9	7647472	1011	0
OE9	731504	241	0
IE10	7358272	1016	0
OE10	711536	236	0
IE11	7026624	1016	0
OE11	710864	238	0
IE12	6493264	1012	0
OE12	706768	238	0
IF1	5372064	1007	0
OF1	698160	241	0
IF2	5790656	1010	0
OF2	697312	238	0
IF3	6558672	1018	0
OF3	705696	239	0
IF4	6878960	1015	0
OF4	708944	239	0
IF5	7196592	1010	0
OF5	708688	237	0
IF6	7257024	1010	0
OF6	709152	236	0
IF7	7781136	1012	0
OF7	716608	237	0
IF8	8020992	1016	0
OF8	725280	239	0
IF9	7695120	1012	0
OF9	726480	239	0
IF10	7490064	1006	0
OF10	725952	240	0
IF11	7001552	1013	0
OF11	713888	238	0
IF12	6483872	1015	0
OF12	701968	237	0
IG1	5315712	1009	0
OG1	701712	243	0
IG2	5749792	1012	0
OG2	696544	238	0
IG3	6259856	1007	0
OG3	699824	238	0
IG4	6698336	1010	0
OG4	717488	242	0
IG5	6974720	1006	0
OG5	715120	240	0
IG6	7149840	1010	0
OG6	711888	238	0
IG7	7600832	1008	0
OG7	707776	235	0
IG8	7516720	1015	0
OG8	712992	236	0
IG9	7493504	1016	0
OG9	722320	239	0
IG10	7277312	1016	0
OG10	714800	238	0
IG11	6772656	1011	0
OG11	712048	238	0
IG12	6233424	1010	0
OG12	699664	236	0
IH1	5213664	1011	0
OH1	690432	239	0
IH2	5671968	1018	0
OH2	688576	237	0
IH3	6216896	1013	0
OH3	705232	240	0
IH4	6480912	1005	0
OH4	699200	237	0
IH5	6828208	1011	0
OH5	704208	238	0
IH6	6917904	1016	0
OH6	692944	234	0
IH7	7311344	1017	0
OH7	700656	235	0
IH8	7171072	1009	0
OH8	711712	238	0
IH9	6942752	1010	0
OH9	711216	239	0
IH10	6826784	1011	0
OH10	712336	240	0
IH11	6459280	1009	0
OH11	709712	240	0
IH12	6038944	1007	0
OH12	693056	235	0
```
