## Supplementary material for "A toolbox of Stable Integration Vectors (SIV) in the fission yeast *Schizosaccharomyces pombe*": Source data: S03_C001_T03_P0031_M1_X1_E2.quant

```
[instrument]
blockid	numofrow	numofcol	coversn	version	coverid	lamphours	blocksn	type	sn
21	8	12	*	1.3.2	*	*	*	ruo	272510497

[head]
version	name	operator	timestamp	expirytime	calibrationID
1.0.5	Quantitation	GUEST	*	*	*

[properties]
quantversion
0.2.5

[conditions]
BlkID	Run	ExcitationColor	EmissionColor	CameraBias	EmissionIndex	BlockTemperature	CameraGain	Point	SampleVolume	Step	ExposureIndex	CoverID	Time	SampleTemperature	CoverTemperature	ExcitationIndex	Stage	Exposure	Cycle
21	20190205smp17-28	x1	m1	*	1	69.0178,69.0481,69.0165,69.0045,69.0403,69.0337	*	31	10	3	2	-1	1549378416.018	68.9176,68.9172,68.917,68.9172,68.9202,68.9173	104.989	1	3	175	1

[quant]
region	quant	count	saturation
IA1	3201888	1013	0
OA1	684352	237	0
IA2	3263152	1008	0
OA2	688560	236	0
IA3	3373648	1008	0
OA3	693824	234	0
IA4	10317488	1016	0
OA4	741632	234	0
IA5	11024528	1017	0
OA5	750016	233	0
IA6	11510528	1010	0
OA6	779984	240	0
IA7	9625152	1006	0
OA7	766784	239	0
IA8	3783344	1013	0
OA8	717600	237	0
IA9	3744784	1016	0
OA9	710976	237	0
IA10	11853952	1017	0
OA10	770912	236	0
IA11	10714224	1017	0
OA11	761936	235	0
IA12	9898320	1011	0
OA12	755984	238	0
IB1	8328560	1009	0
OB1	733872	237	0
IB2	9346128	1010	0
OB2	765600	241	0
IB3	10867664	1016	0
OB3	769760	240	0
IB4	11886384	1014	0
OB4	786640	239	0
IB5	12704208	1009	0
OB5	795728	237	0
IB6	13145024	1011	0
OB6	793456	235	0
IB7	15062880	1016	0
OB7	810208	237	0
IB8	14997712	1018	0
OB8	808368	237	0
IB9	14514224	1015	0
OB9	804784	236	0
IB10	13946656	1007	0
OB10	825152	240	0
IB11	12586432	1013	0
OB11	796528	237	0
IB12	11116448	1009	0
OB12	779664	239	0
IC1	9193008	1015	0
OC1	748928	239	0
IC2	10387440	1016	0
OC2	772032	240	0
IC3	7028128	1011	0
OC3	751440	238	0
IC4	12917824	1007	0
OC4	801840	241	0
IC5	13834368	1013	0
OC5	810816	240	0
IC6	14386464	1016	0
OC6	820272	240	0
IC7	16421152	1011	0
OC7	839184	240	0
IC8	16473856	1008	0
OC8	832144	236	0
IC9	16121296	1011	0
OC9	834336	237	0
IC10	14583376	1006	0
OC10	830832	239	0
IC11	13512560	1006	0
OC11	824480	240	0
IC12	11988304	1011	0
OC12	787392	236	0
ID1	9763712	1012	0
OD1	752208	238	0
ID2	10944096	1012	0
OD2	766608	237	0
ID3	12663760	1007	0
OD3	787120	237	0
ID4	13727968	1016	0
OD4	794000	236	0
ID5	14804304	1010	0
OD5	830848	241	0
ID6	15672368	1007	0
OD6	839552	238	0
ID7	17644352	1012	0
OD7	858976	240	0
ID8	17403376	1008	0
OD8	874000	242	0
ID9	16946832	1006	0
OD9	858288	239	0
ID10	15758576	1012	0
OD10	840464	237	0
ID11	14680656	1010	0
OD11	834448	238	0
ID12	13144608	1013	0
OD12	822176	241	0
IE1	10082128	1012	0
OE1	765488	242	0
IE2	11348848	1006	0
OE2	781808	240	0
IE3	13208752	1011	0
OE3	787392	237	0
IE4	14225536	1007	0
OE4	823584	243	0
IE5	15542656	1015	0
OE5	829488	240	0
IE6	16245184	1012	0
OE6	839136	237	0
IE7	17717680	1010	0
OE7	850880	236	0
IE8	17260000	1010	0
OE8	851392	236	0
IE9	17008864	1011	0
OE9	873408	241	0
IE10	16136624	1016	0
OE10	839616	236	0
IE11	15185104	1016	0
OE11	836240	238	0
IE12	13647584	1012	0
OE12	816688	238	0
IF1	10336112	1007	0
OF1	765536	241	0
IF2	11546800	1010	0
OF2	771280	238	0
IF3	13737040	1018	0
OF3	794432	239	0
IF4	14704560	1015	0
OF4	805408	239	0
IF5	15679088	1010	0
OF5	818608	237	0
IF6	15867008	1010	0
OF6	823088	236	0
IF7	17367232	1012	0
OF7	843296	237	0
IF8	18066896	1016	0
OF8	861504	239	0
IF9	17159696	1012	0
OF9	864832	239	0
IF10	16559376	1006	0
OF10	862352	240	0
IF11	15129536	1013	0
OF11	834832	238	0
IF12	13608464	1015	0
OF12	804448	237	0
IG1	10150768	1009	0
OG1	765264	243	0
IG2	11406896	1012	0
OG2	769360	238	0
IG3	12916272	1007	0
OG3	781408	238	0
IG4	14210144	1010	0
OG4	810880	242	0
IG5	15043584	1006	0
OG5	815696	240	0
IG6	15552832	1010	0
OG6	818064	238	0
IG7	16859328	1008	0
OG7	829376	235	0
IG8	16580544	1015	0
OG8	833648	236	0
IG9	16531664	1016	0
OG9	848112	239	0
IG10	15897376	1016	0
OG10	832912	238	0
IG11	14466352	1011	0
OG11	827232	238	0
IG12	12877392	1010	0
OG12	801552	236	0
IH1	9868320	1011	0
OH1	751280	239	0
IH2	11151264	1018	0
OH2	758816	237	0
IH3	12756384	1013	0
OH3	779872	240	0
IH4	13562080	1005	0
OH4	783168	237	0
IH5	14578448	1011	0
OH5	798416	238	0
IH6	14839952	1016	0
OH6	789904	234	0
IH7	15982896	1017	0
OH7	807584	235	0
IH8	15618512	1009	0
OH8	826032	238	0
IH9	14948336	1010	0
OH9	817488	239	0
IH10	14636336	1011	0
OH10	817120	240	0
IH11	13569456	1009	0
OH11	811584	240	0
IH12	12356352	1007	0
OH12	787568	235	0
```
