## Supplementary material for "A toolbox of Stable Integration Vectors (SIV) in the fission yeast *Schizosaccharomyces pombe*": Source data: S03_C001_T03_P0031_M1_X1_E3.quant

```
[instrument]
blockid	numofrow	numofcol	coversn	version	coverid	lamphours	blocksn	type	sn
21	8	12	*	1.3.2	*	*	*	ruo	272510497

[head]
version	name	operator	timestamp	expirytime	calibrationID
1.0.5	Quantitation	GUEST	*	*	*

[properties]
quantversion
0.2.5

[conditions]
BlkID	Run	ExcitationColor	EmissionColor	CameraBias	EmissionIndex	BlockTemperature	CameraGain	Point	SampleVolume	Step	ExposureIndex	CoverID	Time	SampleTemperature	CoverTemperature	ExcitationIndex	Stage	Exposure	Cycle
21	20190205smp17-28	x1	m1	*	1	69.0178,69.0481,69.0165,69.0045,69.0403,69.0337	*	31	10	3	3	-1	1549378416.748	68.9176,68.9172,68.917,68.9172,68.9202,68.9173	104.989	1	3	520	1

[quant]
region	quant	count	saturation
IA1	3991328	1013	0
OA1	738928	237	0
IA2	4201568	1008	0
OA2	761792	236	0
IA3	4529856	1008	0
OA3	780192	234	0
IA4	25143792	1016	0
OA4	932864	234	0
IA5	27256080	1017	0
OA5	969360	233	0
IA6	28753296	1010	0
OA6	1020016	240	0
IA7	23170464	1006	0
OA7	986416	239	0
IA8	5777952	1013	0
OA8	850080	237	0
IA9	5648048	1016	0
OA9	836384	237	0
IA10	29774032	1017	0
OA10	1020624	236	0
IA11	26397952	1017	0
OA11	998864	235	0
IA12	23980736	1011	0
OA12	956416	238	0
IB1	19248800	1009	0
OB1	887920	237	0
IB2	22314784	1010	0
OB2	951456	241	0
IB3	26776176	1016	0
OB3	973760	240	0
IB4	29829792	1014	0
OB4	1029632	239	0
IB5	32263152	1009	0
OB5	1074992	237	0
IB6	33582160	1011	0
OB6	1080896	235	0
IB7	39284832	1016	50
OB7	1124880	237	0
IB8	39082736	1018	62
OB8	1124688	237	0
IB9	37687184	1015	1
OB9	1117952	236	0
IB10	35987024	1007	0
OB10	1153152	240	0
IB11	31971600	1013	0
OB11	1091104	237	0
IB12	27580704	1009	0
OB12	1023920	239	0
IC1	21804320	1015	0
OC1	928576	239	0
IC2	25325552	1016	0
OC2	986448	240	0
IC3	15358368	1011	0
OC3	935168	238	0
IC4	32907520	1007	0
OC4	1076976	241	0
IC5	35639232	1013	0
OC5	1108320	240	0
IC6	37235808	1016	0
OC6	1142176	240	0
IC7	43350912	1011	479
OC7	1202656	240	0
IC8	43508464	1008	495
OC8	1205568	236	0
IC9	42469456	1011	416
OC9	1199600	237	0
IC10	37952992	1006	4
OC10	1180800	239	0
IC11	34780816	1006	0
OC11	1164144	240	0
IC12	30181408	1011	0
OC12	1072992	236	0
ID1	23498288	1012	0
OD1	943312	238	0
ID2	27008688	1012	0
OD2	986992	237	0
ID3	32138272	1007	0
OD3	1048272	237	0
ID4	35274720	1016	0
OD4	1078320	236	0
ID5	38488496	1010	15
OD5	1158144	241	0
ID6	41122176	1007	188
OD6	1210032	238	0
ID7	46889648	1012	589
OD7	1251568	240	0
ID8	46213200	1008	573
OD8	1289584	242	0
ID9	44950192	1006	549
OD9	1255600	239	0
ID10	41361056	1012	308
OD10	1220432	237	0
ID11	38188176	1010	4
OD11	1200368	238	0
ID12	33573712	1013	0
OD12	1135104	241	0
IE1	24468240	1012	0
OE1	956960	242	0
IE2	28225952	1006	0
OE2	1015808	240	0
IE3	33708256	1011	0
OE3	1050352	237	0
IE4	36811776	1007	0
OE4	1127424	243	0
IE5	40641296	1015	165
OE5	1165792	240	0
IE6	42798640	1012	432
OE6	1208512	237	0
IE7	47115856	1010	600
OE7	1249424	236	0
IE8	45867120	1010	568
OE8	1253472	236	0
IE9	45082208	1011	548
OE9	1287200	241	0
IE10	42479648	1016	478
OE10	1227616	236	0
IE11	39616432	1016	140
OE11	1203376	238	0
IE12	35084176	1012	0
OE12	1145664	238	0
IF1	25248416	1007	0
OF1	962416	241	0
IF2	28828144	1010	0
OF2	1000208	238	0
IF3	35271936	1018	0
OF3	1056240	239	0
IF4	38166736	1015	7
OF4	1094448	239	0
IF5	41081120	1010	251
OF5	1137056	237	0
IF6	41671056	1010	334
OF6	1168976	236	0
IF7	46095424	1012	582
OF7	1227248	237	0
IF8	48073392	1016	602
OF8	1268368	239	0
IF9	45508832	1012	547
OF9	1281344	239	0
IF10	43804416	1006	515
OF10	1273056	240	0
IF11	39494880	1013	132
OF11	1191792	238	0
IF12	34961216	1015	0
OF12	1119312	237	0
IG1	24694816	1009	0
OG1	957152	243	0
IG2	28393264	1012	0
OG2	988976	238	0
IG3	32897456	1007	0
OG3	1029856	238	0
IG4	36753952	1010	0
OG4	1093328	242	0
IG5	39253584	1006	61
OG5	1125856	240	0
IG6	40741568	1010	219
OG6	1148176	238	0
IG7	44662528	1008	556
OG7	1190880	235	0
IG8	43771568	1015	529
OG8	1205392	236	0
IG9	43649264	1016	522
OG9	1229728	239	0
IG10	41810336	1016	464
OG10	1199488	238	0
IG11	37538336	1011	0
OG11	1175584	238	0
IG12	32826944	1010	0
OG12	1105088	236	0
IH1	23791632	1011	0
OH1	934368	239	0
IH2	27597936	1018	0
OH2	961472	237	0
IH3	32385584	1013	0
OH3	1008368	240	0
IH4	34885296	1005	0
OH4	1040144	237	0
IH5	37831696	1011	0
OH5	1082432	238	0
IH6	38570000	1016	2
OH6	1083344	234	0
IH7	41978640	1017	467
OH7	1127616	235	0
IH8	40949424	1009	354
OH8	1167632	238	0
IH9	39033824	1010	20
OH9	1143808	239	0
IH10	38020976	1011	0
OH10	1131088	240	0
IH11	34876848	1009	0
OH11	1116304	240	0
IH12	31263456	1007	0
OH12	1073520	235	0
```
