## Supplementary material for "A toolbox of Stable Integration Vectors (SIV) in the fission yeast *Schizosaccharomyces pombe*": Source data: S03_C001_T03_P0032_M1_X1_E1.quant

```
[instrument]
blockid	numofrow	numofcol	coversn	version	coverid	lamphours	blocksn	type	sn
21	8	12	*	1.3.2	*	*	*	ruo	272510497

[head]
version	name	operator	timestamp	expirytime	calibrationID
1.0.5	Quantitation	GUEST	*	*	*

[properties]
quantversion
0.2.5

[conditions]
BlkID	Run	ExcitationColor	EmissionColor	CameraBias	EmissionIndex	BlockTemperature	CameraGain	Point	SampleVolume	Step	ExposureIndex	CoverID	Time	SampleTemperature	CoverTemperature	ExcitationIndex	Stage	Exposure	Cycle
21	20190205smp17-28	x1	m1	*	1	69.3308,69.3358,69.3122,69.3116,69.3286,69.3277	*	32	10	3	1	-1	1549378423.374	69.2135,69.217,69.2134,69.2153,69.2136,69.2126	104.989	1	3	60	1

[quant]
region	quant	count	saturation
IA1	2932304	1013	0
OA1	663680	237	0
IA2	2951056	1008	0
OA2	665200	236	0
IA3	2986896	1008	0
OA3	663888	234	0
IA4	5352512	1016	0
OA4	677792	234	0
IA5	5584608	1017	0
OA5	680048	233	0
IA6	5737392	1010	0
OA6	698608	240	0
IA7	5093984	1006	0
OA7	693392	239	0
IA8	3115760	1013	0
OA8	671600	237	0
IA9	3101808	1016	0
OA9	669344	237	0
IA10	5864544	1017	0
OA10	687536	236	0
IA11	5473632	1017	0
OA11	682624	235	0
IA12	5191632	1011	0
OA12	685664	238	0
IB1	4666896	1009	0
OB1	679920	237	0
IB2	5018976	1010	0
OB2	699120	241	0
IB3	5543472	1016	0
OB3	698864	240	0
IB4	5873488	1014	0
OB4	702528	239	0
IB5	6134112	1009	0
OB5	699728	237	0
IB6	6285296	1011	0
OB6	694896	235	0
IB7	6951280	1016	0
OB7	706304	237	0
IB8	6932912	1018	0
OB8	702688	237	0
IB9	6759360	1015	0
OB9	700112	236	0
IB10	6547296	1007	0
OB10	711552	240	0
IB11	6099168	1013	0
OB11	696112	237	0
IB12	5595056	1009	0
OB12	696064	239	0
IC1	4975312	1015	0
OC1	691024	239	0
IC2	5386496	1016	0
OC2	701376	240	0
IC3	4231856	1011	0
OC3	691488	238	0
IC4	6212016	1007	0
OC4	712416	241	0
IC5	6532112	1013	0
OC5	712336	240	0
IC6	6711120	1016	0
OC6	714752	240	0
IC7	7407808	1011	0
OC7	720256	240	0
IC8	7411776	1008	0
OC8	711504	236	0
IC9	7300576	1011	0
OC9	712784	237	0
IC10	6772864	1006	0
OC10	712960	239	0
IC11	6407584	1006	0
OC11	713584	240	0
IC12	5899856	1011	0
OC12	693248	236	0
ID1	5153472	1012	0
OD1	690592	238	0
ID2	5560016	1012	0
OD2	693408	237	0
ID3	6132544	1007	0
OD3	699600	237	0
ID4	6499232	1016	0
OD4	699120	236	0
ID5	6847344	1010	0
OD5	721376	241	0
ID6	7136752	1007	0
OD6	717424	238	0
ID7	7816240	1012	0
OD7	725088	240	0
ID8	7718848	1008	0
OD8	733872	242	0
ID9	7560368	1006	0
OD9	722192	239	0
ID10	7168032	1012	0
OD10	713968	237	0
ID11	6798384	1010	0
OD11	711888	238	0
ID12	6285328	1013	0
OD12	711824	241	0
IE1	5274512	1012	0
OE1	699568	242	0
IE2	5684576	1006	0
OE2	703424	240	0
IE3	6324672	1011	0
OE3	700624	237	0
IE4	6655696	1007	0
OE4	721040	243	0
IE5	7121888	1015	0
OE5	718592	240	0
IE6	7351584	1012	0
OE6	716240	237	0
IE7	7838896	1010	0
OE7	715248	236	0
IE8	7686912	1010	0
OE8	716704	236	0
IE9	7598864	1011	0
OE9	730864	241	0
IE10	7314224	1016	0
OE10	712192	236	0
IE11	6987024	1016	0
OE11	713680	238	0
IE12	6460144	1012	0
OE12	708288	238	0
IF1	5340816	1007	0
OF1	700640	241	0
IF2	5766400	1010	0
OF2	699424	238	0
IF3	6523056	1018	0
OF3	708384	239	0
IF4	6827232	1015	0
OF4	711328	239	0
IF5	7149968	1010	0
OF5	710544	237	0
IF6	7213088	1010	0
OF6	709024	236	0
IF7	7723648	1012	0
OF7	714912	237	0
IF8	7968992	1016	0
OF8	726784	239	0
IF9	7647856	1012	0
OF9	727024	239	0
IF10	7441216	1006	0
OF10	727680	240	0
IF11	6964944	1013	0
OF11	712944	238	0
IF12	6454000	1015	0
OF12	703728	237	0
IG1	5280560	1009	0
OG1	702032	243	0
IG2	5716896	1012	0
OG2	695792	238	0
IG3	6215616	1007	0
OG3	701248	238	0
IG4	6651104	1010	0
OG4	716800	242	0
IG5	6931744	1006	0
OG5	712992	240	0
IG6	7108224	1010	0
OG6	712512	238	0
IG7	7545280	1008	0
OG7	707328	235	0
IG8	7450864	1015	0
OG8	710976	236	0
IG9	7438656	1016	0
OG9	720800	239	0
IG10	7229488	1016	0
OG10	712768	238	0
IG11	6736736	1011	0
OG11	709648	238	0
IG12	6197120	1010	0
OG12	697536	236	0
IH1	5194912	1011	0
OH1	691184	239	0
IH2	5640832	1018	0
OH2	690304	237	0
IH3	6180640	1013	0
OH3	705760	240	0
IH4	6444352	1005	0
OH4	699632	237	0
IH5	6788928	1011	0
OH5	705264	238	0
IH6	6872400	1016	0
OH6	694800	234	0
IH7	7276304	1017	0
OH7	699600	235	0
IH8	7129424	1009	0
OH8	712736	238	0
IH9	6909168	1010	0
OH9	710640	239	0
IH10	6794480	1011	0
OH10	710432	240	0
IH11	6429280	1009	0
OH11	708368	240	0
IH12	6014864	1007	0
OH12	692848	235	0
```
