## Supplementary material for "A toolbox of Stable Integration Vectors (SIV) in the fission yeast *Schizosaccharomyces pombe*": Source data: S03_C001_T03_P0032_M1_X1_E2.quant

```
[instrument]
blockid	numofrow	numofcol	coversn	version	coverid	lamphours	blocksn	type	sn
21	8	12	*	1.3.2	*	*	*	ruo	272510497

[head]
version	name	operator	timestamp	expirytime	calibrationID
1.0.5	Quantitation	GUEST	*	*	*

[properties]
quantversion
0.2.5

[conditions]
BlkID	Run	ExcitationColor	EmissionColor	CameraBias	EmissionIndex	BlockTemperature	CameraGain	Point	SampleVolume	Step	ExposureIndex	CoverID	Time	SampleTemperature	CoverTemperature	ExcitationIndex	Stage	Exposure	Cycle
21	20190205smp17-28	x1	m1	*	1	69.3308,69.3358,69.3122,69.3116,69.3286,69.3277	*	32	10	3	2	-1	1549378424.022	69.2135,69.217,69.2134,69.2153,69.2136,69.2126	104.989	1	3	175	1

[quant]
region	quant	count	saturation
IA1	3192176	1013	0
OA1	681696	237	0
IA2	3260336	1008	0
OA2	688864	236	0
IA3	3367776	1008	0
OA3	690160	234	0
IA4	10244384	1016	0
OA4	741392	234	0
IA5	10932848	1017	0
OA5	751280	233	0
IA6	11418864	1010	0
OA6	777344	240	0
IA7	9543936	1006	0
OA7	767392	239	0
IA8	3765600	1013	0
OA8	714624	237	0
IA9	3722336	1016	0
OA9	709072	237	0
IA10	11775984	1017	0
OA10	770272	236	0
IA11	10638944	1017	0
OA11	759568	235	0
IA12	9826992	1011	0
OA12	753456	238	0
IB1	8263136	1009	0
OB1	731744	237	0
IB2	9275248	1010	0
OB2	759760	241	0
IB3	10783280	1016	0
OB3	768336	240	0
IB4	11778816	1014	0
OB4	782384	239	0
IB5	12592496	1009	0
OB5	792224	237	0
IB6	13024048	1011	0
OB6	790928	235	0
IB7	14932720	1016	0
OB7	808192	237	0
IB8	14868928	1018	0
OB8	808528	237	0
IB9	14399184	1015	0
OB9	801968	236	0
IB10	13826288	1007	0
OB10	821312	240	0
IB11	12491888	1013	0
OB11	794960	237	0
IB12	11025344	1009	0
OB12	778448	239	0
IC1	9120448	1015	0
OC1	749648	239	0
IC2	10301056	1016	0
OC2	770768	240	0
IC3	6973424	1011	0
OC3	748496	238	0
IC4	12792656	1007	0
OC4	803376	241	0
IC5	13711216	1013	0
OC5	809456	240	0
IC6	14253584	1016	0
OC6	820272	240	0
IC7	16281568	1011	0
OC7	837488	240	0
IC8	16320928	1008	0
OC8	833328	236	0
IC9	15987344	1011	0
OC9	831088	237	0
IC10	14464256	1006	0
OC10	826256	239	0
IC11	13415216	1006	0
OC11	825168	240	0
IC12	11901008	1011	0
OC12	786848	236	0
ID1	9684304	1012	0
OD1	752864	238	0
ID2	10848480	1012	0
OD2	765888	237	0
ID3	12555872	1007	0
OD3	785248	237	0
ID4	13596528	1016	0
OD4	792736	236	0
ID5	14664256	1010	0
OD5	826336	241	0
ID6	15527456	1007	0
OD6	838112	238	0
ID7	17466112	1012	0
OD7	856992	240	0
ID8	17240480	1008	0
OD8	871104	242	0
ID9	16799104	1006	0
OD9	854240	239	0
ID10	15617056	1012	0
OD10	837440	237	0
ID11	14547376	1010	0
OD11	831712	238	0
ID12	13026368	1013	0
OD12	816992	241	0
IE1	10002928	1012	0
OE1	764976	242	0
IE2	11249792	1006	0
OE2	780656	240	0
IE3	13097440	1011	0
OE3	786944	237	0
IE4	14091504	1007	0
OE4	823264	243	0
IE5	15394528	1015	0
OE5	829536	240	0
IE6	16108816	1012	0
OE6	837296	237	0
IE7	17554112	1010	0
OE7	848528	236	0
IE8	17124528	1010	0
OE8	849248	236	0
IE9	16855888	1011	0
OE9	869824	241	0
IE10	16012816	1016	0
OE10	842160	236	0
IE11	15056496	1016	0
OE11	833584	238	0
IE12	13537552	1012	0
OE12	816752	238	0
IF1	10253840	1007	0
OF1	763744	241	0
IF2	11451584	1010	0
OF2	773136	238	0
IF3	13613808	1018	0
OF3	793344	239	0
IF4	14562128	1015	0
OF4	803328	239	0
IF5	15535680	1010	0
OF5	811840	237	0
IF6	15718624	1010	0
OF6	820768	236	0
IF7	17205680	1012	0
OF7	841904	237	0
IF8	17909904	1016	0
OF8	860016	239	0
IF9	17010944	1012	0
OF9	863760	239	0
IF10	16426144	1006	0
OF10	860816	240	0
IF11	15000544	1013	0
OF11	829936	238	0
IF12	13496784	1015	0
OF12	803344	237	0
IG1	10071232	1009	0
OG1	764336	243	0
IG2	11312448	1012	0
OG2	767056	238	0
IG3	12804336	1007	0
OG3	783520	238	0
IG4	14077280	1010	0
OG4	810016	242	0
IG5	14907968	1006	0
OG5	816480	240	0
IG6	15412320	1010	0
OG6	816736	238	0
IG7	16705376	1008	0
OG7	826688	235	0
IG8	16425616	1015	0
OG8	833888	236	0
IG9	16375328	1016	0
OG9	847408	239	0
IG10	15762336	1016	0
OG10	834032	238	0
IG11	14335968	1011	0
OG11	824960	238	0
IG12	12775088	1010	0
OG12	798144	236	0
IH1	9773648	1011	0
OH1	750064	239	0
IH2	11056416	1018	0
OH2	755744	237	0
IH3	12661456	1013	0
OH3	778688	240	0
IH4	13439872	1005	0
OH4	781968	237	0
IH5	14443488	1011	0
OH5	796144	238	0
IH6	14693776	1016	0
OH6	789856	234	0
IH7	15848528	1017	0
OH7	803984	235	0
IH8	15479584	1009	0
OH8	823056	238	0
IH9	14839184	1010	0
OH9	817328	239	0
IH10	14509472	1011	0
OH10	815296	240	0
IH11	13461056	1009	0
OH11	810336	240	0
IH12	12248720	1007	0
OH12	784848	235	0
```
