## Supplementary material for "A toolbox of Stable Integration Vectors (SIV) in the fission yeast *Schizosaccharomyces pombe*": Source data: S03_C001_T03_P0032_M1_X1_E3.quant

```
[instrument]
blockid	numofrow	numofcol	coversn	version	coverid	lamphours	blocksn	type	sn
21	8	12	*	1.3.2	*	*	*	ruo	272510497

[head]
version	name	operator	timestamp	expirytime	calibrationID
1.0.5	Quantitation	GUEST	*	*	*

[properties]
quantversion
0.2.5

[conditions]
BlkID	Run	ExcitationColor	EmissionColor	CameraBias	EmissionIndex	BlockTemperature	CameraGain	Point	SampleVolume	Step	ExposureIndex	CoverID	Time	SampleTemperature	CoverTemperature	ExcitationIndex	Stage	Exposure	Cycle
21	20190205smp17-28	x1	m1	*	1	69.3308,69.3358,69.3122,69.3116,69.3286,69.3277	*	32	10	3	3	-1	1549378424.733	69.2135,69.217,69.2134,69.2153,69.2136,69.2126	104.989	1	3	520	1

[quant]
region	quant	count	saturation
IA1	3984640	1013	0
OA1	740544	237	0
IA2	4186144	1008	0
OA2	763808	236	0
IA3	4518416	1008	0
OA3	780144	234	0
IA4	24918416	1016	0
OA4	932160	234	0
IA5	27003872	1017	0
OA5	968832	233	0
IA6	28481968	1010	0
OA6	1018288	240	0
IA7	22923216	1006	0
OA7	988128	239	0
IA8	5730368	1013	0
OA8	850896	237	0
IA9	5603696	1016	0
OA9	835872	237	0
IA10	29509584	1017	0
OA10	1016960	236	0
IA11	26174720	1017	0
OA11	995088	235	0
IA12	23780896	1011	0
OA12	956592	238	0
IB1	19068960	1009	0
OB1	884112	237	0
IB2	22103136	1010	0
OB2	946672	241	0
IB3	26515120	1016	0
OB3	969168	240	0
IB4	29505920	1014	0
OB4	1028192	239	0
IB5	31954928	1009	0
OB5	1070928	237	0
IB6	33246096	1011	0
OB6	1077120	235	0
IB7	38897776	1016	29
OB7	1121392	237	0
IB8	38697136	1018	33
OB8	1122784	237	0
IB9	37320464	1015	0
OB9	1113856	236	0
IB10	35660496	1007	0
OB10	1151872	240	0
IB11	31673216	1013	0
OB11	1085664	237	0
IB12	27348512	1009	0
OB12	1024768	239	0
IC1	21594832	1015	0
OC1	924096	239	0
IC2	25077168	1016	0
OC2	986000	240	0
IC3	15223600	1011	0
OC3	933088	238	0
IC4	32583072	1007	0
OC4	1072416	241	0
IC5	35267968	1013	0
OC5	1107840	240	0
IC6	36857568	1016	0
OC6	1134176	240	0
IC7	42924544	1011	433
OC7	1192384	240	0
IC8	43082512	1008	465
OC8	1201200	236	0
IC9	42056080	1011	379
OC9	1195792	237	0
IC10	37587168	1006	1
OC10	1174608	239	0
IC11	34452272	1006	0
OC11	1159344	240	0
IC12	29943264	1011	0
OC12	1068672	236	0
ID1	23265696	1012	0
OD1	940880	238	0
ID2	26747056	1012	0
OD2	984960	237	0
ID3	31808880	1007	0
OD3	1043632	237	0
ID4	34905664	1016	0
OD4	1073024	236	0
ID5	38109600	1010	5
OD5	1152976	241	0
ID6	40674864	1007	133
OD6	1200752	238	0
ID7	46429760	1012	586
OD7	1244272	240	0
ID8	45765152	1008	565
OD8	1279168	242	0
ID9	44496672	1006	543
OD9	1251632	239	0
ID10	40968496	1012	259
OD10	1214672	237	0
ID11	37844864	1010	0
OD11	1195056	238	0
ID12	33283760	1013	0
OD12	1131424	241	0
IE1	24232000	1012	0
OE1	956000	242	0
IE2	27963584	1006	0
OE2	1013904	240	0
IE3	33398768	1011	0
OE3	1047456	237	0
IE4	36429328	1007	0
OE4	1124992	243	0
IE5	40246592	1015	120
OE5	1161936	240	0
IE6	42353856	1012	381
OE6	1202960	237	0
IE7	46669104	1010	594
OE7	1246944	236	0
IE8	45424416	1010	561
OE8	1250192	236	0
IE9	44648400	1011	542
OE9	1283792	241	0
IE10	42107648	1016	446
OE10	1223440	236	0
IE11	39280928	1016	105
OE11	1199920	238	0
IE12	34774864	1012	0
OE12	1141872	238	0
IF1	25017040	1007	0
OF1	960176	241	0
IF2	28533952	1010	0
OF2	997008	238	0
IF3	34912080	1018	0
OF3	1054160	239	0
IF4	37787840	1015	1
OF4	1095456	239	0
IF5	40634960	1010	196
OF5	1134656	237	0
IF6	41224224	1010	260
OF6	1163600	236	0
IF7	45612912	1012	573
OF7	1222608	237	0
IF8	47647120	1016	597
OF8	1263968	239	0
IF9	45063104	1012	538
OF9	1276816	239	0
IF10	43391248	1006	510
OF10	1265968	240	0
IF11	39127424	1013	79
OF11	1188624	238	0
IF12	34656048	1015	0
OF12	1112592	237	0
IG1	24454144	1009	0
OG1	953856	243	0
IG2	28089360	1012	0
OG2	990880	238	0
IG3	32555072	1007	0
OG3	1026176	238	0
IG4	36349152	1010	0
OG4	1091184	242	0
IG5	38841488	1006	15
OG5	1124496	240	0
IG6	40333664	1010	148
OG6	1144768	238	0
IG7	44222256	1008	551
OG7	1185584	235	0
IG8	43326800	1015	521
OG8	1197472	236	0
IG9	43207072	1016	513
OG9	1230160	239	0
IG10	41399360	1016	452
OG10	1194160	238	0
IG11	37196928	1011	0
OG11	1170944	238	0
IG12	32503632	1010	0
OG12	1102400	236	0
IH1	23568464	1011	0
OH1	931456	239	0
IH2	27329216	1018	0
OH2	955600	237	0
IH3	32092960	1013	0
OH3	1005488	240	0
IH4	34508400	1005	0
OH4	1035728	237	0
IH5	37449904	1011	0
OH5	1079232	238	0
IH6	38199120	1016	0
OH6	1080400	234	0
IH7	41587840	1017	424
OH7	1125280	235	0
IH8	40564528	1009	260
OH8	1166032	238	0
IH9	38681664	1010	3
OH9	1146672	239	0
IH10	37701840	1011	0
OH10	1130256	240	0
IH11	34587200	1009	0
OH11	1115328	240	0
IH12	30990560	1007	0
OH12	1067504	235	0
```
