## Supplementary material for "A toolbox of Stable Integration Vectors (SIV) in the fission yeast *Schizosaccharomyces pombe*": Source data: S03_C001_T03_P0033_M1_X1_E1.quant

```
[instrument]
blockid	numofrow	numofcol	coversn	version	coverid	lamphours	blocksn	type	sn
21	8	12	*	1.3.2	*	*	*	ruo	272510497

[head]
version	name	operator	timestamp	expirytime	calibrationID
1.0.5	Quantitation	GUEST	*	*	*

[properties]
quantversion
0.2.5

[conditions]
BlkID	Run	ExcitationColor	EmissionColor	CameraBias	EmissionIndex	BlockTemperature	CameraGain	Point	SampleVolume	Step	ExposureIndex	CoverID	Time	SampleTemperature	CoverTemperature	ExcitationIndex	Stage	Exposure	Cycle
21	20190205smp17-28	x1	m1	*	1	69.6219,69.6337,69.6078,69.6339,69.6245,69.627	*	33	10	3	1	-1	1549378431.560	69.5176,69.5172,69.5165,69.5168,69.5202,69.5175	104.989	1	3	60	1

[quant]
region	quant	count	saturation
IA1	2932928	1013	0
OA1	663680	237	0
IA2	2944848	1008	0
OA2	664512	236	0
IA3	2984816	1008	0
OA3	662624	234	0
IA4	5330704	1016	0
OA4	676832	234	0
IA5	5563696	1017	0
OA5	679296	233	0
IA6	5702768	1010	0
OA6	700112	240	0
IA7	5059184	1006	0
OA7	695344	239	0
IA8	3110384	1013	0
OA8	670640	237	0
IA9	3091136	1016	0
OA9	667552	237	0
IA10	5828144	1017	0
OA10	687920	236	0
IA11	5447440	1017	0
OA11	683536	235	0
IA12	5165888	1011	0
OA12	686288	238	0
IB1	4641376	1009	0
OB1	679968	237	0
IB2	4989760	1010	0
OB2	698720	241	0
IB3	5523424	1016	0
OB3	696672	240	0
IB4	5848128	1014	0
OB4	701616	239	0
IB5	6104336	1009	0
OB5	698112	237	0
IB6	6248784	1011	0
OB6	693360	235	0
IB7	6906448	1016	0
OB7	701504	237	0
IB8	6887520	1018	0
OB8	703824	237	0
IB9	6709872	1015	0
OB9	698400	236	0
IB10	6509088	1007	0
OB10	712160	240	0
IB11	6065072	1013	0
OB11	695808	237	0
IB12	5565248	1009	0
OB12	696256	239	0
IC1	4942336	1015	0
OC1	690480	239	0
IC2	5346704	1016	0
OC2	701120	240	0
IC3	4212944	1011	0
OC3	690928	238	0
IC4	6176432	1007	0
OC4	711056	241	0
IC5	6496960	1013	0
OC5	711488	240	0
IC6	6681248	1016	0
OC6	716496	240	0
IC7	7359760	1011	0
OC7	719904	240	0
IC8	7358384	1008	0
OC8	712288	236	0
IC9	7246352	1011	0
OC9	710704	237	0
IC10	6722704	1006	0
OC10	712496	239	0
IC11	6370928	1006	0
OC11	711040	240	0
IC12	5866320	1011	0
OC12	693456	236	0
ID1	5129984	1012	0
OD1	687856	238	0
ID2	5528688	1012	0
OD2	693472	237	0
ID3	6095264	1007	0
OD3	697744	237	0
ID4	6460976	1016	0
OD4	698528	236	0
ID5	6807360	1010	0
OD5	720720	241	0
ID6	7087280	1007	0
OD6	716544	238	0
ID7	7762960	1012	0
OD7	724752	240	0
ID8	7661504	1008	0
OD8	733728	242	0
ID9	7508256	1006	0
OD9	720688	239	0
ID10	7131424	1012	0
OD10	712736	237	0
ID11	6763264	1010	0
OD11	710832	238	0
ID12	6261568	1013	0
OD12	714112	241	0
IE1	5235936	1012	0
OE1	700672	242	0
IE2	5654656	1006	0
OE2	701792	240	0
IE3	6284448	1011	0
OE3	700176	237	0
IE4	6616256	1007	0
OE4	722192	243	0
IE5	7063968	1015	0
OE5	717872	240	0
IE6	7289184	1012	0
OE6	716704	237	0
IE7	7785808	1010	0
OE7	716080	236	0
IE8	7631440	1010	0
OE8	716752	236	0
IE9	7548016	1011	0
OE9	731632	241	0
IE10	7265392	1016	0
OE10	710032	236	0
IE11	6945840	1016	0
OE11	711120	238	0
IE12	6423952	1012	0
OE12	707456	238	0
IF1	5315488	1007	0
OF1	698384	241	0
IF2	5730048	1010	0
OF2	694384	238	0
IF3	6477488	1018	0
OF3	708064	239	0
IF4	6783616	1015	0
OF4	709696	239	0
IF5	7095376	1010	0
OF5	708208	237	0
IF6	7150336	1010	0
OF6	707232	236	0
IF7	7662400	1012	0
OF7	716880	237	0
IF8	7905296	1016	0
OF8	721984	239	0
IF9	7592608	1012	0
OF9	727728	239	0
IF10	7385104	1006	0
OF10	725408	240	0
IF11	6919216	1013	0
OF11	712192	238	0
IF12	6424672	1015	0
OF12	701248	237	0
IG1	5258944	1009	0
OG1	703872	243	0
IG2	5685920	1012	0
OG2	694064	238	0
IG3	6186880	1007	0
OG3	701120	238	0
IG4	6613712	1010	0
OG4	716160	242	0
IG5	6880256	1006	0
OG5	713248	240	0
IG6	7049520	1010	0
OG6	710144	238	0
IG7	7504528	1008	0
OG7	709040	235	0
IG8	7413296	1015	0
OG8	708800	236	0
IG9	7394128	1016	0
OG9	718496	239	0
IG10	7189392	1016	0
OG10	715536	238	0
IG11	6694624	1011	0
OG11	708800	238	0
IG12	6156448	1010	0
OG12	697216	236	0
IH1	5162480	1011	0
OH1	691008	239	0
IH2	5613648	1018	0
OH2	689328	237	0
IH3	6141184	1013	0
OH3	701824	240	0
IH4	6393920	1005	0
OH4	696480	237	0
IH5	6737312	1011	0
OH5	703072	238	0
IH6	6830224	1016	0
OH6	692800	234	0
IH7	7221344	1017	0
OH7	699488	235	0
IH8	7081264	1009	0
OH8	711536	238	0
IH9	6861040	1010	0
OH9	709440	239	0
IH10	6750224	1011	0
OH10	709760	240	0
IH11	6386624	1009	0
OH11	707584	240	0
IH12	5981200	1007	0
OH12	690720	235	0
```
