## Supplementary material for "A toolbox of Stable Integration Vectors (SIV) in the fission yeast *Schizosaccharomyces pombe*": Source data: S03_C001_T03_P0033_M1_X1_E2.quant

```
[instrument]
blockid	numofrow	numofcol	coversn	version	coverid	lamphours	blocksn	type	sn
21	8	12	*	1.3.2	*	*	*	ruo	272510497

[head]
version	name	operator	timestamp	expirytime	calibrationID
1.0.5	Quantitation	GUEST	*	*	*

[properties]
quantversion
0.2.5

[conditions]
BlkID	Run	ExcitationColor	EmissionColor	CameraBias	EmissionIndex	BlockTemperature	CameraGain	Point	SampleVolume	Step	ExposureIndex	CoverID	Time	SampleTemperature	CoverTemperature	ExcitationIndex	Stage	Exposure	Cycle
21	20190205smp17-28	x1	m1	*	1	69.6219,69.6337,69.6078,69.6339,69.6245,69.627	*	33	10	3	2	-1	1549378432.196	69.5176,69.5172,69.5165,69.5168,69.5202,69.5175	104.989	1	3	175	1

[quant]
region	quant	count	saturation
IA1	3184688	1013	0
OA1	682336	237	0
IA2	3248240	1008	0
OA2	688928	236	0
IA3	3355168	1008	0
OA3	692768	234	0
IA4	10152480	1016	0
OA4	739744	234	0
IA5	10840816	1017	0
OA5	747952	233	0
IA6	11321120	1010	0
OA6	777472	240	0
IA7	9452992	1006	0
OA7	763632	239	0
IA8	3744096	1013	0
OA8	714992	237	0
IA9	3703168	1016	0
OA9	709968	237	0
IA10	11674944	1017	0
OA10	767184	236	0
IA11	10568096	1017	0
OA11	760496	235	0
IA12	9759264	1011	0
OA12	750144	238	0
IB1	8211600	1009	0
OB1	729184	237	0
IB2	9221504	1010	0
OB2	760400	241	0
IB3	10693136	1016	0
OB3	763536	240	0
IB4	11685232	1014	0
OB4	781280	239	0
IB5	12488976	1009	0
OB5	789360	237	0
IB6	12919456	1011	0
OB6	790656	235	0
IB7	14814992	1016	0
OB7	806816	237	0
IB8	14734672	1018	0
OB8	805744	237	0
IB9	14280576	1015	0
OB9	801168	236	0
IB10	13716144	1007	0
OB10	819696	240	0
IB11	12395680	1013	0
OB11	791584	237	0
IB12	10941600	1009	0
OB12	776864	239	0
IC1	9055840	1015	0
OC1	747920	239	0
IC2	10210192	1016	0
OC2	772752	240	0
IC3	6921584	1011	0
OC3	750624	238	0
IC4	12684496	1007	0
OC4	801856	241	0
IC5	13595696	1013	0
OC5	809648	240	0
IC6	14129392	1016	0
OC6	819280	240	0
IC7	16142576	1011	0
OC7	835440	240	0
IC8	16187712	1008	0
OC8	833696	236	0
IC9	15845760	1011	0
OC9	829488	237	0
IC10	14340640	1006	0
OC10	826768	239	0
IC11	13302688	1006	0
OC11	822960	240	0
IC12	11808256	1011	0
OC12	787808	236	0
ID1	9603616	1012	0
OD1	751088	238	0
ID2	10764048	1012	0
OD2	766144	237	0
ID3	12442512	1007	0
OD3	782992	237	0
ID4	13483888	1016	0
OD4	790416	236	0
ID5	14531376	1010	0
OD5	828592	241	0
ID6	15388384	1007	0
OD6	838064	238	0
ID7	17313232	1012	0
OD7	854064	240	0
ID8	17084224	1008	0
OD8	871392	242	0
ID9	16654448	1006	0
OD9	851744	239	0
ID10	15493216	1012	0
OD10	838160	237	0
ID11	14430752	1010	0
OD11	832144	238	0
ID12	12937888	1013	0
OD12	817968	241	0
IE1	9931104	1012	0
OE1	763408	242	0
IE2	11152928	1006	0
OE2	780512	240	0
IE3	12971088	1011	0
OE3	785216	237	0
IE4	13979216	1007	0
OE4	822656	243	0
IE5	15247904	1015	0
OE5	824592	240	0
IE6	15952128	1012	0
OE6	835312	237	0
IE7	17394096	1010	0
OE7	845120	236	0
IE8	16956704	1010	0
OE8	848592	236	0
IE9	16698976	1011	0
OE9	866784	241	0
IE10	15870400	1016	0
OE10	837648	236	0
IE11	14923472	1016	0
OE11	832176	238	0
IE12	13428448	1012	0
OE12	813680	238	0
IF1	10174176	1007	0
OF1	763264	241	0
IF2	11358496	1010	0
OF2	769072	238	0
IF3	13502640	1018	0
OF3	793360	239	0
IF4	14425632	1015	0
OF4	806128	239	0
IF5	15389328	1010	0
OF5	815280	237	0
IF6	15565184	1010	0
OF6	819952	236	0
IF7	17039264	1012	0
OF7	842720	237	0
IF8	17743616	1016	0
OF8	859856	239	0
IF9	16868688	1012	0
OF9	861840	239	0
IF10	16283728	1006	0
OF10	860720	240	0
IF11	14880400	1013	0
OF11	830720	238	0
IF12	13397504	1015	0
OF12	802032	237	0
IG1	9984608	1009	0
OG1	765104	243	0
IG2	11210576	1012	0
OG2	768256	238	0
IG3	12700688	1007	0
OG3	782192	238	0
IG4	13959808	1010	0
OG4	809152	242	0
IG5	14766016	1006	0
OG5	814960	240	0
IG6	15260016	1010	0
OG6	818624	238	0
IG7	16559328	1008	0
OG7	827040	235	0
IG8	16281808	1015	0
OG8	830384	236	0
IG9	16242096	1016	0
OG9	844928	239	0
IG10	15650864	1016	0
OG10	831760	238	0
IG11	14229600	1011	0
OG11	821488	238	0
IG12	12675600	1010	0
OG12	796432	236	0
IH1	9709296	1011	0
OH1	749040	239	0
IH2	10972848	1018	0
OH2	756336	237	0
IH3	12544304	1013	0
OH3	776816	240	0
IH4	13329984	1005	0
OH4	780688	237	0
IH5	14313744	1011	0
OH5	796576	238	0
IH6	14569600	1016	0
OH6	789600	234	0
IH7	15709552	1017	0
OH7	804736	235	0
IH8	15360288	1009	0
OH8	822688	238	0
IH9	14715136	1010	0
OH9	816096	239	0
IH10	14409600	1011	0
OH10	813776	240	0
IH11	13344416	1009	0
OH11	808096	240	0
IH12	12161808	1007	0
OH12	784176	235	0
```
