## Supplementary material for "A toolbox of Stable Integration Vectors (SIV) in the fission yeast *Schizosaccharomyces pombe*": Source data: S03_C001_T03_P0033_M1_X1_E3.quant

```
[instrument]
blockid	numofrow	numofcol	coversn	version	coverid	lamphours	blocksn	type	sn
21	8	12	*	1.3.2	*	*	*	ruo	272510497

[head]
version	name	operator	timestamp	expirytime	calibrationID
1.0.5	Quantitation	GUEST	*	*	*

[properties]
quantversion
0.2.5

[conditions]
BlkID	Run	ExcitationColor	EmissionColor	CameraBias	EmissionIndex	BlockTemperature	CameraGain	Point	SampleVolume	Step	ExposureIndex	CoverID	Time	SampleTemperature	CoverTemperature	ExcitationIndex	Stage	Exposure	Cycle
21	20190205smp17-28	x1	m1	*	1	69.6219,69.6337,69.6078,69.6339,69.6245,69.627	*	33	10	3	3	-1	1549378432.902	69.5176,69.5172,69.5165,69.5168,69.5202,69.5175	104.989	1	3	520	1

[quant]
region	quant	count	saturation
IA1	3968544	1013	0
OA1	738816	237	0
IA2	4172032	1008	0
OA2	758544	236	0
IA3	4496928	1008	0
OA3	778752	234	0
IA4	24681088	1016	0
OA4	925792	234	0
IA5	26740256	1017	0
OA5	962832	233	0
IA6	28182672	1010	0
OA6	1014944	240	0
IA7	22671072	1006	0
OA7	980336	239	0
IA8	5676688	1013	0
OA8	847536	237	0
IA9	5548288	1016	0
OA9	833552	237	0
IA10	29257600	1017	0
OA10	1012224	236	0
IA11	25943280	1017	0
OA11	991648	235	0
IA12	23582464	1011	0
OA12	952208	238	0
IB1	18920624	1009	0
OB1	884544	237	0
IB2	21909152	1010	0
OB2	946992	241	0
IB3	26265824	1016	0
OB3	969584	240	0
IB4	29237488	1014	0
OB4	1025792	239	0
IB5	31631200	1009	0
OB5	1067616	237	0
IB6	32930416	1011	0
OB6	1073312	235	0
IB7	38531104	1016	10
OB7	1118944	237	0
IB8	38330224	1018	15
OB8	1119296	237	0
IB9	36995520	1015	0
OB9	1109728	236	0
IB10	35323984	1007	0
OB10	1148592	240	0
IB11	31404016	1013	0
OB11	1084832	237	0
IB12	27127104	1009	0
OB12	1019504	239	0
IC1	21393568	1015	0
OC1	920608	239	0
IC2	24831200	1016	0
OC2	982672	240	0
IC3	15078000	1011	0
OC3	930176	238	0
IC4	32251136	1007	0
OC4	1071264	241	0
IC5	34895568	1013	0
OC5	1105472	240	0
IC6	36483376	1016	0
OC6	1133568	240	0
IC7	42481792	1011	401
OC7	1189984	240	0
IC8	42622624	1008	433
OC8	1199168	236	0
IC9	41628496	1011	346
OC9	1189792	237	0
IC10	37199728	1006	0
OC10	1172032	239	0
IC11	34142160	1006	0
OC11	1150576	240	0
IC12	29673888	1011	0
OC12	1068240	236	0
ID1	23044352	1012	0
OD1	939504	238	0
ID2	26471344	1012	0
OD2	982656	237	0
ID3	31470192	1007	0
OD3	1042096	237	0
ID4	34551696	1016	0
OD4	1069088	236	0
ID5	37689792	1010	1
OD5	1148320	241	0
ID6	40263760	1007	91
OD6	1199808	238	0
ID7	45967280	1012	572
OD7	1237968	240	0
ID8	45264000	1008	562
OD8	1274832	242	0
ID9	44054352	1006	534
OD9	1247504	239	0
ID10	40570656	1012	208
OD10	1209296	237	0
ID11	37470208	1010	0
OD11	1190272	238	0
ID12	32991456	1013	0
OD12	1129072	241	0
IE1	24019248	1012	0
OE1	954016	242	0
IE2	27684240	1006	0
OE2	1011328	240	0
IE3	33061760	1011	0
OE3	1045440	237	0
IE4	36075824	1007	0
OE4	1119920	243	0
IE5	39817200	1015	77
OE5	1157456	240	0
IE6	41912240	1012	335
OE6	1201200	237	0
IE7	46215536	1010	588
OE7	1243360	236	0
IE8	44963184	1010	548
OE8	1245792	236	0
IE9	44240768	1011	535
OE9	1279312	241	0
IE10	41669760	1016	409
OE10	1219392	236	0
IE11	38902192	1016	55
OE11	1192560	238	0
IE12	34461728	1012	0
OE12	1140928	238	0
IF1	24768976	1007	0
OF1	958768	241	0
IF2	28266304	1010	0
OF2	995248	238	0
IF3	34544624	1018	0
OF3	1051344	239	0
IF4	37374480	1015	0
OF4	1091824	239	0
IF5	40236000	1010	148
OF5	1129936	237	0
IF6	40770880	1010	179
OF6	1158224	236	0
IF7	45162144	1012	562
OF7	1218112	237	0
IF8	47210176	1016	592
OF8	1257568	239	0
IF9	44655888	1012	537
OF9	1271328	239	0
IF10	42964432	1006	499
OF10	1261264	240	0
IF11	38769776	1013	19
OF11	1180224	238	0
IF12	34314304	1015	0
OF12	1106208	237	0
IG1	24212704	1009	0
OG1	949664	243	0
IG2	27830160	1012	0
OG2	985200	238	0
IG3	32236240	1007	0
OG3	1019344	238	0
IG4	35967200	1010	0
OG4	1085904	242	0
IG5	38425152	1006	3
OG5	1118016	240	0
IG6	39911248	1010	79
OG6	1139296	238	0
IG7	43766784	1008	546
OG7	1184544	235	0
IG8	42868544	1015	509
OG8	1192848	236	0
IG9	42813056	1016	498
OG9	1220544	239	0
IG10	41014976	1016	436
OG10	1189456	238	0
IG11	36865536	1011	0
OG11	1165312	238	0
IG12	32217904	1010	0
OG12	1098608	236	0
IH1	23325472	1011	0
OH1	932256	239	0
IH2	27063728	1018	0
OH2	955136	237	0
IH3	31753744	1013	0
OH3	1004016	240	0
IH4	34159872	1005	0
OH4	1036560	237	0
IH5	37067728	1011	0
OH5	1075456	238	0
IH6	37801728	1016	0
OH6	1074320	234	0
IH7	41175616	1017	349
OH7	1118784	235	0
IH8	40169584	1009	153
OH8	1159344	238	0
IH9	38296320	1010	0
OH9	1141456	239	0
IH10	37354224	1011	0
OH10	1123616	240	0
IH11	34265872	1009	0
OH11	1109200	240	0
IH12	30710544	1007	0
OH12	1067088	235	0
```
