## Supplementary material for "A toolbox of Stable Integration Vectors (SIV) in the fission yeast *Schizosaccharomyces pombe*": Source data: S03_C001_T03_P0034_M1_X1_E1.quant

```
[instrument]
blockid	numofrow	numofcol	coversn	version	coverid	lamphours	blocksn	type	sn
21	8	12	*	1.3.2	*	*	*	ruo	272510497

[head]
version	name	operator	timestamp	expirytime	calibrationID
1.0.5	Quantitation	GUEST	*	*	*

[properties]
quantversion
0.2.5

[conditions]
BlkID	Run	ExcitationColor	EmissionColor	CameraBias	EmissionIndex	BlockTemperature	CameraGain	Point	SampleVolume	Step	ExposureIndex	CoverID	Time	SampleTemperature	CoverTemperature	ExcitationIndex	Stage	Exposure	Cycle
21	20190205smp17-28	x1	m1	*	1	69.9377,69.9242,69.9233,69.9292,69.9403,69.924	*	34	10	3	1	-1	1549378439.662	69.8194,69.8195,69.8178,69.8177,69.8187,69.8194	105.012	1	3	60	1

[quant]
region	quant	count	saturation
IA1	2931280	1013	0
OA1	662560	237	0
IA2	2945712	1008	0
OA2	664368	236	0
IA3	2982288	1008	0
OA3	661728	234	0
IA4	5299424	1016	0
OA4	677088	234	0
IA5	5531536	1017	0
OA5	678672	233	0
IA6	5670096	1010	0
OA6	697808	240	0
IA7	5025248	1006	0
OA7	694352	239	0
IA8	3100608	1013	0
OA8	673456	237	0
IA9	3083952	1016	0
OA9	669056	237	0
IA10	5796240	1017	0
OA10	687856	236	0
IA11	5420432	1017	0
OA11	682224	235	0
IA12	5137232	1011	0
OA12	684880	238	0
IB1	4629376	1009	0
OB1	682528	237	0
IB2	4978112	1010	0
OB2	698304	241	0
IB3	5492864	1016	0
OB3	700528	240	0
IB4	5818368	1014	0
OB4	702544	239	0
IB5	6081984	1009	0
OB5	701584	237	0
IB6	6224512	1011	0
OB6	695632	235	0
IB7	6876448	1016	0
OB7	705024	237	0
IB8	6851952	1018	0
OB8	704848	237	0
IB9	6687296	1015	0
OB9	697216	236	0
IB10	6478480	1007	0
OB10	713664	240	0
IB11	6043664	1013	0
OB11	698336	237	0
IB12	5548256	1009	0
OB12	697376	239	0
IC1	4925408	1015	0
OC1	688576	239	0
IC2	5319648	1016	0
OC2	699824	240	0
IC3	4198288	1011	0
OC3	686912	238	0
IC4	6142560	1007	0
OC4	710768	241	0
IC5	6452432	1013	0
OC5	709920	240	0
IC6	6634240	1016	0
OC6	713184	240	0
IC7	7307648	1011	0
OC7	718672	240	0
IC8	7316048	1008	0
OC8	709168	236	0
IC9	7196528	1011	0
OC9	711312	237	0
IC10	6685296	1006	0
OC10	712352	239	0
IC11	6333504	1006	0
OC11	711920	240	0
IC12	5840016	1011	0
OC12	692224	236	0
ID1	5106992	1012	0
OD1	686080	238	0
ID2	5499856	1012	0
OD2	692464	237	0
ID3	6057872	1007	0
OD3	698032	237	0
ID4	6428032	1016	0
OD4	696736	236	0
ID5	6761568	1010	0
OD5	717264	241	0
ID6	7038304	1007	0
OD6	716160	238	0
ID7	7712560	1012	0
OD7	725008	240	0
ID8	7617200	1008	0
OD8	733552	242	0
ID9	7460144	1006	0
OD9	721440	239	0
ID10	7087472	1012	0
OD10	713296	237	0
ID11	6724960	1010	0
OD11	711200	238	0
ID12	6222944	1013	0
OD12	714368	241	0
IE1	5213616	1012	0
OE1	700928	242	0
IE2	5618256	1006	0
OE2	702608	240	0
IE3	6254384	1011	0
OE3	698864	237	0
IE4	6574032	1007	0
OE4	724464	243	0
IE5	7019184	1015	0
OE5	717600	240	0
IE6	7241744	1012	0
OE6	715520	237	0
IE7	7734656	1010	0
OE7	716848	236	0
IE8	7581312	1010	0
OE8	718064	236	0
IE9	7501344	1011	0
OE9	730272	241	0
IE10	7223408	1016	0
OE10	714288	236	0
IE11	6902672	1016	0
OE11	713472	238	0
IE12	6388848	1012	0
OE12	707920	238	0
IF1	5288736	1007	0
OF1	697392	241	0
IF2	5693824	1010	0
OF2	696160	238	0
IF3	6429232	1018	0
OF3	705488	239	0
IF4	6743536	1015	0
OF4	710064	239	0
IF5	7050688	1010	0
OF5	705728	237	0
IF6	7103856	1010	0
OF6	705152	236	0
IF7	7605328	1012	0
OF7	717200	237	0
IF8	7851360	1016	0
OF8	722848	239	0
IF9	7541792	1012	0
OF9	724224	239	0
IF10	7339568	1006	0
OF10	726176	240	0
IF11	6869856	1013	0
OF11	712160	238	0
IF12	6381056	1015	0
OF12	699488	237	0
IG1	5225760	1009	0
OG1	700832	243	0
IG2	5648048	1012	0
OG2	695296	238	0
IG3	6146864	1007	0
OG3	699424	238	0
IG4	6563312	1010	0
OG4	712400	242	0
IG5	6832160	1006	0
OG5	708992	240	0
IG6	6995104	1010	0
OG6	708432	238	0
IG7	7443856	1008	0
OG7	703328	235	0
IG8	7347872	1015	0
OG8	708192	236	0
IG9	7336640	1016	0
OG9	716352	239	0
IG10	7144144	1016	0
OG10	709952	238	0
IG11	6642832	1011	0
OG11	707216	238	0
IG12	6116944	1010	0
OG12	695232	236	0
IH1	5141728	1011	0
OH1	692144	239	0
IH2	5577664	1018	0
OH2	689728	237	0
IH3	6114880	1013	0
OH3	703200	240	0
IH4	6350800	1005	0
OH4	695424	237	0
IH5	6687376	1011	0
OH5	702496	238	0
IH6	6787152	1016	0
OH6	691808	234	0
IH7	7176128	1017	0
OH7	698304	235	0
IH8	7033936	1009	0
OH8	708528	238	0
IH9	6812096	1010	0
OH9	709056	239	0
IH10	6716272	1011	0
OH10	706896	240	0
IH11	6349312	1009	0
OH11	707200	240	0
IH12	5950112	1007	0
OH12	690976	235	0
```
