## Supplementary material for "A toolbox of Stable Integration Vectors (SIV) in the fission yeast *Schizosaccharomyces pombe*": Source data: S03_C001_T03_P0034_M1_X1_E2.quant

```
[instrument]
blockid	numofrow	numofcol	coversn	version	coverid	lamphours	blocksn	type	sn
21	8	12	*	1.3.2	*	*	*	ruo	272510497

[head]
version	name	operator	timestamp	expirytime	calibrationID
1.0.5	Quantitation	GUEST	*	*	*

[properties]
quantversion
0.2.5

[conditions]
BlkID	Run	ExcitationColor	EmissionColor	CameraBias	EmissionIndex	BlockTemperature	CameraGain	Point	SampleVolume	Step	ExposureIndex	CoverID	Time	SampleTemperature	CoverTemperature	ExcitationIndex	Stage	Exposure	Cycle
21	20190205smp17-28	x1	m1	*	1	69.9377,69.9242,69.9233,69.9292,69.9403,69.924	*	34	10	3	2	-1	1549378440.293	69.8194,69.8195,69.8178,69.8177,69.8187,69.8194	105.012	1	3	175	1

[quant]
region	quant	count	saturation
IA1	3189264	1013	0
OA1	682080	237	0
IA2	3247808	1008	0
OA2	687232	236	0
IA3	3357296	1008	0
OA3	689296	234	0
IA4	10081904	1016	0
OA4	737536	234	0
IA5	10748000	1017	0
OA5	747392	233	0
IA6	11225248	1010	0
OA6	774368	240	0
IA7	9372688	1006	0
OA7	763760	239	0
IA8	3732384	1013	0
OA8	715008	237	0
IA9	3691200	1016	0
OA9	707152	237	0
IA10	11594048	1017	0
OA10	768144	236	0
IA11	10494192	1017	0
OA11	757664	235	0
IA12	9692432	1011	0
OA12	751248	238	0
IB1	8145472	1009	0
OB1	731984	237	0
IB2	9145232	1010	0
OB2	759936	241	0
IB3	10614512	1016	0
OB3	764080	240	0
IB4	11594064	1014	0
OB4	779824	239	0
IB5	12388720	1009	0
OB5	789920	237	0
IB6	12824640	1011	0
OB6	787696	235	0
IB7	14694624	1016	0
OB7	808384	237	0
IB8	14627744	1018	0
OB8	804832	237	0
IB9	14184576	1015	0
OB9	802432	236	0
IB10	13602624	1007	0
OB10	819392	240	0
IB11	12297808	1013	0
OB11	792512	237	0
IB12	10870080	1009	0
OB12	776512	239	0
IC1	8979712	1015	0
OC1	749488	239	0
IC2	10139344	1016	0
OC2	772928	240	0
IC3	6886624	1011	0
OC3	748384	238	0
IC4	12585776	1007	0
OC4	801280	241	0
IC5	13479168	1013	0
OC5	809904	240	0
IC6	14001520	1016	0
OC6	819264	240	0
IC7	15994752	1011	0
OC7	837472	240	0
IC8	16030208	1008	0
OC8	830720	236	0
IC9	15717344	1011	0
OC9	828032	237	0
IC10	14231632	1006	0
OC10	826400	239	0
IC11	13215040	1006	0
OC11	821344	240	0
IC12	11728288	1011	0
OC12	784944	236	0
ID1	9536928	1012	0
OD1	751904	238	0
ID2	10684608	1012	0
OD2	765520	237	0
ID3	12332080	1007	0
OD3	783504	237	0
ID4	13371984	1016	0
OD4	792112	236	0
ID5	14398816	1010	0
OD5	826928	241	0
ID6	15252512	1007	0
OD6	836928	238	0
ID7	17174480	1012	0
OD7	852928	240	0
ID8	16912736	1008	0
OD8	867568	242	0
ID9	16509040	1006	0
OD9	851520	239	0
ID10	15363808	1012	0
OD10	836464	237	0
ID11	14324864	1010	0
OD11	832848	238	0
ID12	12837792	1013	0
OD12	817776	241	0
IE1	9843584	1012	0
OE1	762848	242	0
IE2	11065072	1006	0
OE2	778464	240	0
IE3	12874064	1011	0
OE3	784928	237	0
IE4	13848336	1007	0
OE4	822784	243	0
IE5	15100560	1015	0
OE5	825040	240	0
IE6	15802064	1012	0
OE6	835632	237	0
IE7	17254272	1010	0
OE7	846736	236	0
IE8	16808448	1010	0
OE8	847040	236	0
IE9	16567216	1011	0
OE9	868608	241	0
IE10	15741552	1016	0
OE10	837744	236	0
IE11	14815952	1016	0
OE11	833296	238	0
IE12	13317296	1012	0
OE12	811840	238	0
IF1	10097024	1007	0
OF1	763424	241	0
IF2	11261808	1010	0
OF2	767520	238	0
IF3	13371808	1018	0
OF3	790992	239	0
IF4	14295920	1015	0
OF4	802800	239	0
IF5	15236064	1010	0
OF5	811296	237	0
IF6	15417008	1010	0
OF6	816464	236	0
IF7	16887856	1012	0
OF7	840560	237	0
IF8	17576768	1016	0
OF8	856528	239	0
IF9	16723328	1012	0
OF9	859280	239	0
IF10	16141696	1006	0
OF10	856400	240	0
IF11	14769456	1013	0
OF11	826752	238	0
IF12	13285680	1015	0
OF12	802496	237	0
IG1	9914032	1009	0
OG1	761440	243	0
IG2	11124320	1012	0
OG2	766192	238	0
IG3	12591056	1007	0
OG3	777376	238	0
IG4	13818928	1010	0
OG4	803856	242	0
IG5	14626224	1006	0
OG5	816112	240	0
IG6	15124080	1010	0
OG6	816992	238	0
IG7	16420320	1008	0
OG7	824816	235	0
IG8	16123744	1015	0
OG8	828688	236	0
IG9	16105216	1016	0
OG9	842192	239	0
IG10	15506656	1016	0
OG10	828640	238	0
IG11	14111488	1011	0
OG11	821824	238	0
IG12	12574160	1010	0
OG12	794912	236	0
IH1	9622112	1011	0
OH1	748240	239	0
IH2	10881552	1018	0
OH2	755008	237	0
IH3	12432784	1013	0
OH3	774912	240	0
IH4	13213072	1005	0
OH4	778576	237	0
IH5	14184560	1011	0
OH5	794848	238	0
IH6	14447248	1016	0
OH6	786960	234	0
IH7	15575792	1017	0
OH7	802512	235	0
IH8	15224400	1009	0
OH8	819984	238	0
IH9	14595152	1010	0
OH9	816176	239	0
IH10	14276064	1011	0
OH10	811824	240	0
IH11	13246224	1009	0
OH11	807808	240	0
IH12	12066976	1007	0
OH12	785776	235	0
```
