## Supplementary material for "A toolbox of Stable Integration Vectors (SIV) in the fission yeast *Schizosaccharomyces pombe*": Source data: S03_C001_T03_P0034_M1_X1_E3.quant

```
[instrument]
blockid	numofrow	numofcol	coversn	version	coverid	lamphours	blocksn	type	sn
21	8	12	*	1.3.2	*	*	*	ruo	272510497

[head]
version	name	operator	timestamp	expirytime	calibrationID
1.0.5	Quantitation	GUEST	*	*	*

[properties]
quantversion
0.2.5

[conditions]
BlkID	Run	ExcitationColor	EmissionColor	CameraBias	EmissionIndex	BlockTemperature	CameraGain	Point	SampleVolume	Step	ExposureIndex	CoverID	Time	SampleTemperature	CoverTemperature	ExcitationIndex	Stage	Exposure	Cycle
21	20190205smp17-28	x1	m1	*	1	69.9377,69.9242,69.9233,69.9292,69.9403,69.924	*	34	10	3	3	-1	1549378441.031	69.8194,69.8195,69.8178,69.8177,69.8187,69.8194	105.012	1	3	520	1

[quant]
region	quant	count	saturation
IA1	3955584	1013	0
OA1	737168	237	0
IA2	4161408	1008	0
OA2	757312	236	0
IA3	4472960	1008	0
OA3	779216	234	0
IA4	24445760	1016	0
OA4	922736	234	0
IA5	26470656	1017	0
OA5	960176	233	0
IA6	27921120	1010	0
OA6	1011056	240	0
IA7	22421728	1006	0
OA7	978000	239	0
IA8	5628928	1013	0
OA8	844096	237	0
IA9	5495152	1016	0
OA9	831216	237	0
IA10	28995408	1017	0
OA10	1012048	236	0
IA11	25751792	1017	0
OA11	988864	235	0
IA12	23369168	1011	0
OA12	950112	238	0
IB1	18735440	1009	0
OB1	881328	237	0
IB2	21686256	1010	0
OB2	943744	241	0
IB3	26019680	1016	0
OB3	964576	240	0
IB4	28951104	1014	0
OB4	1023728	239	0
IB5	31336432	1009	0
OB5	1062560	237	0
IB6	32597872	1011	0
OB6	1066768	235	0
IB7	38181296	1016	3
OB7	1114112	237	0
IB8	37962496	1018	2
OB8	1114384	237	0
IB9	36659168	1015	0
OB9	1107856	236	0
IB10	35018832	1007	0
OB10	1141248	240	0
IB11	31116848	1013	0
OB11	1078096	237	0
IB12	26887008	1009	0
OB12	1018800	239	0
IC1	21190192	1015	0
OC1	923680	239	0
IC2	24599184	1016	0
OC2	979232	240	0
IC3	14935104	1011	0
OC3	932320	238	0
IC4	31917856	1007	0
OC4	1067296	241	0
IC5	34545296	1013	0
OC5	1100224	240	0
IC6	36103680	1016	0
OC6	1132320	240	0
IC7	42052496	1011	355
OC7	1188944	240	0
IC8	42207952	1008	389
OC8	1196656	236	0
IC9	41236496	1011	298
OC9	1185536	237	0
IC10	36845152	1006	0
OC10	1166224	239	0
IC11	33840656	1006	0
OC11	1153712	240	0
IC12	29415584	1011	0
OC12	1064544	236	0
ID1	22832720	1012	0
OD1	936704	238	0
ID2	26213200	1012	0
OD2	980752	237	0
ID3	31159504	1007	0
OD3	1036704	237	0
ID4	34186992	1016	0
OD4	1064928	236	0
ID5	37319488	1010	0
OD5	1145216	241	0
ID6	39845584	1007	56
OD6	1200640	238	0
ID7	45505232	1012	564
OD7	1238512	240	0
ID8	44843408	1008	560
OD8	1273680	242	0
ID9	43624864	1006	526
OD9	1242992	239	0
ID10	40202848	1012	150
OD10	1209072	237	0
ID11	37118752	1010	0
OD11	1187456	238	0
ID12	32667824	1013	0
OD12	1123952	241	0
IE1	23767232	1012	0
OE1	950944	242	0
IE2	27393808	1006	0
OE2	1006272	240	0
IE3	32715632	1011	0
OE3	1040752	237	0
IE4	35693904	1007	0
OE4	1115552	243	0
IE5	39384656	1015	53
OE5	1153456	240	0
IE6	41484240	1012	265
OE6	1196656	237	0
IE7	45737776	1010	576
OE7	1239216	236	0
IE8	44489744	1010	540
OE8	1237168	236	0
IE9	43787120	1011	527
OE9	1273552	241	0
IE10	41288864	1016	347
OE10	1216160	236	0
IE11	38556400	1016	22
OE11	1189696	238	0
IE12	34143104	1012	0
OE12	1134128	238	0
IF1	24525696	1007	0
OF1	954912	241	0
IF2	27977184	1010	0
OF2	991568	238	0
IF3	34210848	1018	0
OF3	1046960	239	0
IF4	36981472	1015	0
OF4	1087952	239	0
IF5	39796576	1010	104
OF5	1127264	237	0
IF6	40365936	1010	116
OF6	1157312	236	0
IF7	44695120	1012	552
OF7	1213216	237	0
IF8	46724848	1016	588
OF8	1254272	239	0
IF9	44217792	1012	525
OF9	1265984	239	0
IF10	42549296	1006	492
OF10	1254384	240	0
IF11	38415680	1013	5
OF11	1179568	238	0
IF12	34019328	1015	0
OF12	1103712	237	0
IG1	23977232	1009	0
OG1	951216	243	0
IG2	27559728	1012	0
OG2	983424	238	0
IG3	31924400	1007	0
OG3	1022048	238	0
IG4	35593520	1010	0
OG4	1080496	242	0
IG5	38028336	1006	0
OG5	1111792	240	0
IG6	39482768	1010	33
OG6	1135648	238	0
IG7	43344768	1008	533
OG7	1181232	235	0
IG8	42454592	1015	497
OG8	1188176	236	0
IG9	42406048	1016	485
OG9	1217152	239	0
IG10	40617920	1016	389
OG10	1185616	238	0
IG11	36515248	1011	0
OG11	1160640	238	0
IG12	31940480	1010	0
OG12	1093072	236	0
IH1	23126176	1011	0
OH1	929248	239	0
IH2	26782640	1018	0
OH2	952592	237	0
IH3	31420128	1013	0
OH3	1000544	240	0
IH4	33778320	1005	0
OH4	1032688	237	0
IH5	36651024	1011	0
OH5	1075136	238	0
IH6	37418288	1016	0
OH6	1071648	234	0
IH7	40764864	1017	263
OH7	1116704	235	0
IH8	39793952	1009	78
OH8	1155680	238	0
IH9	37945104	1010	0
OH9	1134464	239	0
IH10	37006192	1011	0
OH10	1118704	240	0
IH11	33951296	1009	0
OH11	1109712	240	0
IH12	30418448	1007	0
OH12	1065536	235	0
```
