## Supplementary material for "A toolbox of Stable Integration Vectors (SIV) in the fission yeast *Schizosaccharomyces pombe*": Source data: S03_C001_T03_P0035_M1_X1_E1.quant

```
[instrument]
blockid	numofrow	numofcol	coversn	version	coverid	lamphours	blocksn	type	sn
21	8	12	*	1.3.2	*	*	*	ruo	272510497

[head]
version	name	operator	timestamp	expirytime	calibrationID
1.0.5	Quantitation	GUEST	*	*	*

[properties]
quantversion
0.2.5

[conditions]
BlkID	Run	ExcitationColor	EmissionColor	CameraBias	EmissionIndex	BlockTemperature	CameraGain	Point	SampleVolume	Step	ExposureIndex	CoverID	Time	SampleTemperature	CoverTemperature	ExcitationIndex	Stage	Exposure	Cycle
21	20190205smp17-28	x1	m1	*	1	70.2217,70.2324,70.2192,70.2247,70.254,70.2358	*	35	10	3	1	-1	1549378447.660	70.1117,70.1127,70.1126,70.1126,70.1147,70.1121	105.012	1	3	60	1

[quant]
region	quant	count	saturation
IA1	2926160	1013	0
OA1	666240	237	0
IA2	2942720	1008	0
OA2	663808	236	0
IA3	2978640	1008	0
OA3	659824	234	0
IA4	5269568	1016	0
OA4	677232	234	0
IA5	5489488	1017	0
OA5	676240	233	0
IA6	5633840	1010	0
OA6	699744	240	0
IA7	4998224	1006	0
OA7	690752	239	0
IA8	3095120	1013	0
OA8	672112	237	0
IA9	3080320	1016	0
OA9	668848	237	0
IA10	5763328	1017	0
OA10	684384	236	0
IA11	5388624	1017	0
OA11	680288	235	0
IA12	5114224	1011	0
OA12	684272	238	0
IB1	4595472	1009	0
OB1	678112	237	0
IB2	4946080	1010	0
OB2	695712	241	0
IB3	5452144	1016	0
OB3	695776	240	0
IB4	5777200	1014	0
OB4	699888	239	0
IB5	6030192	1009	0
OB5	698080	237	0
IB6	6178448	1011	0
OB6	692416	235	0
IB7	6823696	1016	0
OB7	702032	237	0
IB8	6798096	1018	0
OB8	699232	237	0
IB9	6635552	1015	0
OB9	695952	236	0
IB10	6429072	1007	0
OB10	708720	240	0
IB11	5996576	1013	0
OB11	694976	237	0
IB12	5510512	1009	0
OB12	695200	239	0
IC1	4893936	1015	0
OC1	687312	239	0
IC2	5285616	1016	0
OC2	696512	240	0
IC3	4174176	1011	0
OC3	686768	238	0
IC4	6094032	1007	0
OC4	709392	241	0
IC5	6408384	1013	0
OC5	711568	240	0
IC6	6581632	1016	0
OC6	712832	240	0
IC7	7256992	1011	0
OC7	716544	240	0
IC8	7264864	1008	0
OC8	708352	236	0
IC9	7154944	1011	0
OC9	708880	237	0
IC10	6635888	1006	0
OC10	710320	239	0
IC11	6290576	1006	0
OC11	711296	240	0
IC12	5812304	1011	0
OC12	691248	236	0
ID1	5073024	1012	0
OD1	687168	238	0
ID2	5463120	1012	0
OD2	692544	237	0
ID3	6014512	1007	0
OD3	697440	237	0
ID4	6375072	1016	0
OD4	698768	236	0
ID5	6719344	1010	0
OD5	719424	241	0
ID6	6986688	1007	0
OD6	714656	238	0
ID7	7657824	1012	0
OD7	725568	240	0
ID8	7565360	1008	0
OD8	732432	242	0
ID9	7416368	1006	0
OD9	719504	239	0
ID10	7041920	1012	0
OD10	712400	237	0
ID11	6684848	1010	0
OD11	710912	238	0
ID12	6178288	1013	0
OD12	711376	241	0
IE1	5191936	1012	0
OE1	701200	242	0
IE2	5590400	1006	0
OE2	703360	240	0
IE3	6213600	1011	0
OE3	699632	237	0
IE4	6527408	1007	0
OE4	722128	243	0
IE5	6978640	1015	0
OE5	719152	240	0
IE6	7198704	1012	0
OE6	714672	237	0
IE7	7679808	1010	0
OE7	715760	236	0
IE8	7539280	1010	0
OE8	714048	236	0
IE9	7445104	1011	0
OE9	731648	241	0
IE10	7175552	1016	0
OE10	709104	236	0
IE11	6863184	1016	0
OE11	711392	238	0
IE12	6355456	1012	0
OE12	705760	238	0
IF1	5257888	1007	0
OF1	696480	241	0
IF2	5664896	1010	0
OF2	696464	238	0
IF3	6394720	1018	0
OF3	705568	239	0
IF4	6700336	1015	0
OF4	708560	239	0
IF5	6996944	1010	0
OF5	707104	237	0
IF6	7059984	1010	0
OF6	706928	236	0
IF7	7566352	1012	0
OF7	715472	237	0
IF8	7788416	1016	0
OF8	724400	239	0
IF9	7493632	1012	0
OF9	722848	239	0
IF10	7296192	1006	0
OF10	724048	240	0
IF11	6832288	1013	0
OF11	710384	238	0
IF12	6334864	1015	0
OF12	701952	237	0
IG1	5200384	1009	0
OG1	701600	243	0
IG2	5618800	1012	0
OG2	693856	238	0
IG3	6105968	1007	0
OG3	698464	238	0
IG4	6526640	1010	0
OG4	712160	242	0
IG5	6780288	1006	0
OG5	709680	240	0
IG6	6954032	1010	0
OG6	709648	238	0
IG7	7394624	1008	0
OG7	706224	235	0
IG8	7302176	1015	0
OG8	707408	236	0
IG9	7298144	1016	0
OG9	718032	239	0
IG10	7094960	1016	0
OG10	714032	238	0
IG11	6609472	1011	0
OG11	706944	238	0
IG12	6087536	1010	0
OG12	697184	236	0
IH1	5111376	1011	0
OH1	691392	239	0
IH2	5547040	1018	0
OH2	689920	237	0
IH3	6061152	1013	0
OH3	702288	240	0
IH4	6301216	1005	0
OH4	695200	237	0
IH5	6644048	1011	0
OH5	702880	238	0
IH6	6739632	1016	0
OH6	690640	234	0
IH7	7127040	1017	0
OH7	700272	235	0
IH8	6988464	1009	0
OH8	709136	238	0
IH9	6774800	1010	0
OH9	708784	239	0
IH10	6669680	1011	0
OH10	709712	240	0
IH11	6315904	1009	0
OH11	706416	240	0
IH12	5918688	1007	0
OH12	691456	235	0
```
