## Supplementary material for "A toolbox of Stable Integration Vectors (SIV) in the fission yeast *Schizosaccharomyces pombe*": Source data: S03_C001_T03_P0035_M1_X1_E2.quant

```
[instrument]
blockid	numofrow	numofcol	coversn	version	coverid	lamphours	blocksn	type	sn
21	8	12	*	1.3.2	*	*	*	ruo	272510497

[head]
version	name	operator	timestamp	expirytime	calibrationID
1.0.5	Quantitation	GUEST	*	*	*

[properties]
quantversion
0.2.5

[conditions]
BlkID	Run	ExcitationColor	EmissionColor	CameraBias	EmissionIndex	BlockTemperature	CameraGain	Point	SampleVolume	Step	ExposureIndex	CoverID	Time	SampleTemperature	CoverTemperature	ExcitationIndex	Stage	Exposure	Cycle
21	20190205smp17-28	x1	m1	*	1	70.2217,70.2324,70.2192,70.2247,70.254,70.2358	*	35	10	3	2	-1	1549378448.290	70.1117,70.1127,70.1126,70.1126,70.1147,70.1121	105.012	1	3	175	1

[quant]
region	quant	count	saturation
IA1	3187552	1013	0
OA1	680400	237	0
IA2	3245856	1008	0
OA2	688128	236	0
IA3	3352176	1008	0
OA3	689312	234	0
IA4	10000864	1016	0
OA4	738416	234	0
IA5	10684832	1017	0
OA5	749104	233	0
IA6	11134320	1010	0
OA6	776784	240	0
IA7	9302576	1006	0
OA7	765328	239	0
IA8	3718736	1013	0
OA8	715920	237	0
IA9	3677328	1016	0
OA9	709648	237	0
IA10	11516032	1017	0
OA10	767584	236	0
IA11	10434560	1017	0
OA11	759952	235	0
IA12	9627808	1011	0
OA12	750112	238	0
IB1	8099328	1009	0
OB1	729840	237	0
IB2	9085376	1010	0
OB2	757744	241	0
IB3	10530672	1016	0
OB3	762656	240	0
IB4	11503360	1014	0
OB4	781008	239	0
IB5	12280912	1009	0
OB5	790560	237	0
IB6	12703104	1011	0
OB6	786640	235	0
IB7	14580848	1016	0
OB7	806048	237	0
IB8	14510752	1018	0
OB8	802928	237	0
IB9	14072368	1015	0
OB9	800016	236	0
IB10	13502416	1007	0
OB10	815344	240	0
IB11	12221408	1013	0
OB11	790928	237	0
IB12	10791024	1009	0
OB12	776880	239	0
IC1	8926912	1015	0
OC1	747872	239	0
IC2	10055824	1016	0
OC2	768048	240	0
IC3	6837456	1011	0
OC3	746304	238	0
IC4	12483824	1007	0
OC4	797664	241	0
IC5	13364864	1013	0
OC5	804304	240	0
IC6	13886304	1016	0
OC6	817648	240	0
IC7	15869904	1011	0
OC7	837824	240	0
IC8	15904816	1008	0
OC8	830672	236	0
IC9	15585072	1011	0
OC9	830240	237	0
IC10	14106128	1006	0
OC10	824608	239	0
IC11	13108784	1006	0
OC11	822992	240	0
IC12	11636240	1011	0
OC12	784400	236	0
ID1	9450544	1012	0
OD1	752256	238	0
ID2	10582480	1012	0
OD2	763968	237	0
ID3	12229728	1007	0
OD3	783056	237	0
ID4	13248816	1016	0
OD4	792016	236	0
ID5	14277584	1010	0
OD5	822912	241	0
ID6	15110096	1007	0
OD6	836544	238	0
ID7	17018208	1012	0
OD7	854656	240	0
ID8	16777040	1008	0
OD8	869440	242	0
ID9	16369840	1006	0
OD9	851152	239	0
ID10	15230976	1012	0
OD10	833376	237	0
ID11	14208000	1010	0
OD11	830960	238	0
ID12	12742176	1013	0
OD12	815408	241	0
IE1	9765968	1012	0
OE1	760032	242	0
IE2	10960640	1006	0
OE2	776352	240	0
IE3	12751296	1011	0
OE3	783168	237	0
IE4	13722256	1007	0
OE4	819168	243	0
IE5	14983456	1015	0
OE5	824640	240	0
IE6	15662272	1012	0
OE6	831216	237	0
IE7	17091184	1010	0
OE7	842672	236	0
IE8	16671504	1010	0
OE8	846160	236	0
IE9	16429008	1011	0
OE9	863008	241	0
IE10	15602736	1016	0
OE10	834864	236	0
IE11	14682512	1016	0
OE11	827152	238	0
IE12	13215888	1012	0
OE12	811552	238	0
IF1	10015200	1007	0
OF1	761312	241	0
IF2	11168576	1010	0
OF2	768544	238	0
IF3	13271456	1018	0
OF3	789984	239	0
IF4	14172080	1015	0
OF4	803952	239	0
IF5	15107952	1010	0
OF5	811824	237	0
IF6	15276480	1010	0
OF6	816912	236	0
IF7	16748528	1012	0
OF7	839120	237	0
IF8	17425408	1016	0
OF8	854544	239	0
IF9	16570528	1012	0
OF9	860000	239	0
IF10	16029232	1006	0
OF10	856912	240	0
IF11	14636112	1013	0
OF11	828080	238	0
IF12	13186240	1015	0
OF12	800368	237	0
IG1	9838096	1009	0
OG1	762912	243	0
IG2	11032320	1012	0
OG2	763840	238	0
IG3	12493392	1007	0
OG3	777680	238	0
IG4	13700144	1010	0
OG4	805632	242	0
IG5	14498144	1006	0
OG5	811872	240	0
IG6	14990528	1010	0
OG6	814336	238	0
IG7	16281808	1008	0
OG7	823840	235	0
IG8	15990304	1015	0
OG8	825488	236	0
IG9	15972992	1016	0
OG9	838864	239	0
IG10	15404256	1016	0
OG10	828272	238	0
IG11	14004512	1011	0
OG11	821232	238	0
IG12	12477296	1010	0
OG12	793472	236	0
IH1	9555808	1011	0
OH1	748480	239	0
IH2	10789904	1018	0
OH2	755072	237	0
IH3	12335456	1013	0
OH3	777216	240	0
IH4	13087984	1005	0
OH4	780192	237	0
IH5	14053824	1011	0
OH5	794240	238	0
IH6	14311840	1016	0
OH6	785952	234	0
IH7	15448544	1017	0
OH7	800832	235	0
IH8	15095200	1009	0
OH8	821008	238	0
IH9	14477584	1010	0
OH9	814288	239	0
IH10	14175648	1011	0
OH10	809104	240	0
IH11	13155856	1009	0
OH11	807088	240	0
IH12	11980336	1007	0
OH12	781600	235	0
```
