## Supplementary material for "A toolbox of Stable Integration Vectors (SIV) in the fission yeast *Schizosaccharomyces pombe*": Source data: S03_C001_T03_P0035_M1_X1_E3.quant

```
[instrument]
blockid	numofrow	numofcol	coversn	version	coverid	lamphours	blocksn	type	sn
21	8	12	*	1.3.2	*	*	*	ruo	272510497

[head]
version	name	operator	timestamp	expirytime	calibrationID
1.0.5	Quantitation	GUEST	*	*	*

[properties]
quantversion
0.2.5

[conditions]
BlkID	Run	ExcitationColor	EmissionColor	CameraBias	EmissionIndex	BlockTemperature	CameraGain	Point	SampleVolume	Step	ExposureIndex	CoverID	Time	SampleTemperature	CoverTemperature	ExcitationIndex	Stage	Exposure	Cycle
21	20190205smp17-28	x1	m1	*	1	70.2217,70.2324,70.2192,70.2247,70.254,70.2358	*	35	10	3	3	-1	1549378449.025	70.1117,70.1127,70.1126,70.1126,70.1147,70.1121	105.012	1	3	520	1

[quant]
region	quant	count	saturation
IA1	3944448	1013	0
OA1	740096	237	0
IA2	4147552	1008	0
OA2	759520	236	0
IA3	4449120	1008	0
OA3	778608	234	0
IA4	24201744	1016	0
OA4	926288	234	0
IA5	26214784	1017	0
OA5	958944	233	0
IA6	27635856	1010	0
OA6	1007648	240	0
IA7	22146992	1006	0
OA7	975008	239	0
IA8	5574336	1013	0
OA8	845136	237	0
IA9	5442512	1016	0
OA9	830048	237	0
IA10	28731232	1017	0
OA10	1008416	236	0
IA11	25521408	1017	0
OA11	988144	235	0
IA12	23169920	1011	0
OA12	949488	238	0
IB1	18575760	1009	0
OB1	881472	237	0
IB2	21482416	1010	0
OB2	939952	241	0
IB3	25742688	1016	0
OB3	964192	240	0
IB4	28661632	1014	0
OB4	1022160	239	0
IB5	31035952	1009	0
OB5	1063200	237	0
IB6	32280784	1011	0
OB6	1069184	235	0
IB7	37809648	1016	0
OB7	1111376	237	0
IB8	37642848	1018	0
OB8	1113392	237	0
IB9	36328464	1015	0
OB9	1104256	236	0
IB10	34693216	1007	0
OB10	1140272	240	0
IB11	30865472	1013	0
OB11	1073568	237	0
IB12	26635328	1009	0
OB12	1013840	239	0
IC1	20983728	1015	0
OC1	919440	239	0
IC2	24358128	1016	0
OC2	977840	240	0
IC3	14808032	1011	0
OC3	928448	238	0
IC4	31608880	1007	0
OC4	1064064	241	0
IC5	34222688	1013	0
OC5	1099200	240	0
IC6	35761440	1016	0
OC6	1126736	240	0
IC7	41672912	1011	310
OC7	1183200	240	0
IC8	41799104	1008	350
OC8	1193152	236	0
IC9	40856208	1011	253
OC9	1183280	237	0
IC10	36498672	1006	0
OC10	1167376	239	0
IC11	33552512	1006	0
OC11	1149952	240	0
IC12	29157248	1011	0
OC12	1061824	236	0
ID1	22592176	1012	0
OD1	934816	238	0
ID2	25962160	1012	0
OD2	979152	237	0
ID3	30861456	1007	0
OD3	1035472	237	0
ID4	33815376	1016	0
OD4	1062224	236	0
ID5	36951504	1010	0
OD5	1140816	241	0
ID6	39419936	1007	19
OD6	1190144	238	0
ID7	45070864	1012	556
OD7	1231152	240	0
ID8	44392416	1008	553
OD8	1266272	242	0
ID9	43208416	1006	508
OD9	1239008	239	0
ID10	39821904	1012	113
OD10	1203712	237	0
ID11	36777584	1010	0
OD11	1181584	238	0
ID12	32391696	1013	0
OD12	1123056	241	0
IE1	23541280	1012	0
OE1	948288	242	0
IE2	27129888	1006	0
OE2	1005440	240	0
IE3	32399472	1011	0
OE3	1036064	237	0
IE4	35312720	1007	0
OE4	1114352	243	0
IE5	38979536	1015	26
OE5	1146976	240	0
IE6	41055696	1012	204
OE6	1188160	237	0
IE7	45300960	1010	569
OE7	1234432	236	0
IE8	44078656	1010	536
OE8	1236624	236	0
IE9	43345376	1011	512
OE9	1267504	241	0
IE10	40875808	1016	285
OE10	1211632	236	0
IE11	38182640	1016	4
OE11	1182976	238	0
IE12	33804768	1012	0
OE12	1130560	238	0
IF1	24278592	1007	0
OF1	952512	241	0
IF2	27683872	1010	0
OF2	988912	238	0
IF3	33856864	1018	0
OF3	1044288	239	0
IF4	36606272	1015	0
OF4	1081936	239	0
IF5	39396192	1010	60
OF5	1121936	237	0
IF6	39919600	1010	52
OF6	1150240	236	0
IF7	44252064	1012	544
OF7	1209152	237	0
IF8	46269808	1016	582
OF8	1250208	239	0
IF9	43809584	1012	517
OF9	1264432	239	0
IF10	42189968	1006	484
OF10	1252240	240	0
IF11	38052128	1013	0
OF11	1176512	238	0
IF12	33700672	1015	0
OF12	1100320	237	0
IG1	23748256	1009	0
OG1	948000	243	0
IG2	27293648	1012	0
OG2	981808	238	0
IG3	31603408	1007	0
OG3	1017472	238	0
IG4	35252848	1010	0
OG4	1080496	242	0
IG5	37609712	1006	0
OG5	1114128	240	0
IG6	39091712	1010	11
OG6	1132064	238	0
IG7	42902768	1008	520
OG7	1174016	235	0
IG8	42038816	1015	474
OG8	1185648	236	0
IG9	42017616	1016	471
OG9	1216672	239	0
IG10	40252816	1016	287
OG10	1181456	238	0
IG11	36169072	1011	0
OG11	1159808	238	0
IG12	31642336	1010	0
OG12	1087808	236	0
IH1	22869616	1011	0
OH1	923568	239	0
IH2	26528896	1018	0
OH2	950576	237	0
IH3	31128960	1013	0
OH3	996192	240	0
IH4	33456240	1005	0
OH4	1028288	237	0
IH5	36292240	1011	0
OH5	1068752	238	0
IH6	37033712	1016	0
OH6	1069328	234	0
IH7	40352032	1017	171
OH7	1111728	235	0
IH8	39393744	1009	18
OH8	1150512	238	0
IH9	37574128	1010	0
OH9	1130128	239	0
IH10	36670672	1011	0
OH10	1116912	240	0
IH11	33668976	1009	0
OH11	1103424	240	0
IH12	30161504	1007	0
OH12	1058688	235	0
```
