## Supplementary material for "A toolbox of Stable Integration Vectors (SIV) in the fission yeast *Schizosaccharomyces pombe*": Source data: S03_C001_T03_P0036_M1_X1_E1.quant

```
[instrument]
blockid	numofrow	numofcol	coversn	version	coverid	lamphours	blocksn	type	sn
21	8	12	*	1.3.2	*	*	*	ruo	272510497

[head]
version	name	operator	timestamp	expirytime	calibrationID
1.0.5	Quantitation	GUEST	*	*	*

[properties]
quantversion
0.2.5

[conditions]
BlkID	Run	ExcitationColor	EmissionColor	CameraBias	EmissionIndex	BlockTemperature	CameraGain	Point	SampleVolume	Step	ExposureIndex	CoverID	Time	SampleTemperature	CoverTemperature	ExcitationIndex	Stage	Exposure	Cycle
21	20190205smp17-28	x1	m1	*	1	70.5381,70.5083,70.515,70.5202,70.5255,70.5181	*	36	10	3	1	-1	1549378455.752	70.4114,70.411,70.4105,70.4102,70.4114,70.411	104.966	1	3	60	1

[quant]
region	quant	count	saturation
IA1	2919120	1013	0
OA1	661104	237	0
IA2	2934624	1008	0
OA2	663008	236	0
IA3	2970448	1008	0
OA3	660128	234	0
IA4	5232224	1016	0
OA4	674144	234	0
IA5	5456416	1017	0
OA5	675248	233	0
IA6	5602544	1010	0
OA6	696912	240	0
IA7	4966816	1006	0
OA7	688896	239	0
IA8	3085760	1013	0
OA8	671040	237	0
IA9	3068400	1016	0
OA9	666800	237	0
IA10	5731296	1017	0
OA10	684944	236	0
IA11	5363376	1017	0
OA11	679760	235	0
IA12	5091056	1011	0
OA12	683360	238	0
IB1	4587840	1009	0
OB1	679456	237	0
IB2	4922112	1010	0
OB2	697232	241	0
IB3	5435744	1016	0
OB3	697568	240	0
IB4	5747312	1014	0
OB4	701184	239	0
IB5	6000992	1009	0
OB5	699936	237	0
IB6	6148048	1011	0
OB6	693568	235	0
IB7	6784048	1016	0
OB7	703216	237	0
IB8	6762944	1018	0
OB8	702128	237	0
IB9	6601216	1015	0
OB9	695632	236	0
IB10	6405120	1007	0
OB10	711264	240	0
IB11	5980544	1013	0
OB11	697024	237	0
IB12	5486784	1009	0
OB12	694848	239	0
IC1	4881920	1015	0
OC1	691536	239	0
IC2	5272400	1016	0
OC2	701200	240	0
IC3	4168768	1011	0
OC3	689456	238	0
IC4	6059792	1007	0
OC4	713216	241	0
IC5	6375568	1013	0
OC5	712096	240	0
IC6	6552624	1016	0
OC6	713616	240	0
IC7	7222400	1011	0
OC7	722592	240	0
IC8	7224992	1008	0
OC8	710080	236	0
IC9	7110208	1011	0
OC9	711632	237	0
IC10	6612240	1006	0
OC10	713264	239	0
IC11	6260944	1006	0
OC11	711360	240	0
IC12	5777744	1011	0
OC12	694800	236	0
ID1	5050656	1012	0
OD1	689632	238	0
ID2	5434576	1012	0
OD2	690128	237	0
ID3	5985136	1007	0
OD3	699488	237	0
ID4	6337216	1016	0
OD4	696720	236	0
ID5	6671728	1010	0
OD5	719888	241	0
ID6	6945056	1007	0
OD6	716640	238	0
ID7	7601856	1012	0
OD7	725040	240	0
ID8	7508480	1008	0
OD8	733392	242	0
ID9	7370576	1006	0
OD9	720464	239	0
ID10	6998192	1012	0
OD10	713840	237	0
ID11	6634672	1010	0
OD11	708960	238	0
ID12	6152192	1013	0
OD12	712144	241	0
IE1	5164144	1012	0
OE1	698672	242	0
IE2	5560592	1006	0
OE2	700656	240	0
IE3	6176128	1011	0
OE3	699616	237	0
IE4	6499088	1007	0
OE4	720288	243	0
IE5	6925840	1015	0
OE5	717856	240	0
IE6	7144592	1012	0
OE6	712656	237	0
IE7	7633744	1010	0
OE7	715792	236	0
IE8	7487680	1010	0
OE8	714576	236	0
IE9	7393792	1011	0
OE9	729872	241	0
IE10	7127392	1016	0
OE10	709184	236	0
IE11	6821840	1016	0
OE11	710640	238	0
IE12	6314048	1012	0
OE12	705520	238	0
IF1	5234816	1007	0
OF1	696800	241	0
IF2	5638624	1010	0
OF2	693632	238	0
IF3	6362784	1018	0
OF3	704800	239	0
IF4	6660928	1015	0
OF4	707072	239	0
IF5	6954640	1010	0
OF5	707648	237	0
IF6	7008352	1010	0
OF6	706752	236	0
IF7	7513136	1012	0
OF7	712528	237	0
IF8	7748576	1016	0
OF8	724784	239	0
IF9	7455024	1012	0
OF9	723840	239	0
IF10	7250800	1006	0
OF10	724800	240	0
IF11	6799408	1013	0
OF11	710576	238	0
IF12	6306672	1015	0
OF12	700672	237	0
IG1	5182880	1009	0
OG1	701696	243	0
IG2	5594544	1012	0
OG2	693312	238	0
IG3	6080704	1007	0
OG3	699680	238	0
IG4	6480272	1010	0
OG4	713584	242	0
IG5	6749312	1006	0
OG5	713184	240	0
IG6	6914256	1010	0
OG6	708080	238	0
IG7	7350976	1008	0
OG7	704832	235	0
IG8	7272016	1015	0
OG8	709072	236	0
IG9	7253488	1016	0
OG9	718064	239	0
IG10	7061456	1016	0
OG10	711888	238	0
IG11	6579472	1011	0
OG11	707472	238	0
IG12	6064016	1010	0
OG12	694880	236	0
IH1	5080128	1011	0
OH1	691872	239	0
IH2	5516272	1018	0
OH2	687632	237	0
IH3	6033632	1013	0
OH3	702352	240	0
IH4	6265808	1005	0
OH4	697472	237	0
IH5	6597776	1011	0
OH5	704256	238	0
IH6	6692992	1016	0
OH6	690592	234	0
IH7	7084720	1017	0
OH7	698144	235	0
IH8	6944096	1009	0
OH8	709248	238	0
IH9	6738160	1010	0
OH9	709696	239	0
IH10	6631040	1011	0
OH10	708272	240	0
IH11	6274928	1009	0
OH11	705088	240	0
IH12	5886800	1007	0
OH12	690256	235	0
```
