## Supplementary material for "A toolbox of Stable Integration Vectors (SIV) in the fission yeast *Schizosaccharomyces pombe*": Source data: S03_C001_T03_P0036_M1_X1_E2.quant

```
[instrument]
blockid	numofrow	numofcol	coversn	version	coverid	lamphours	blocksn	type	sn
21	8	12	*	1.3.2	*	*	*	ruo	272510497

[head]
version	name	operator	timestamp	expirytime	calibrationID
1.0.5	Quantitation	GUEST	*	*	*

[properties]
quantversion
0.2.5

[conditions]
BlkID	Run	ExcitationColor	EmissionColor	CameraBias	EmissionIndex	BlockTemperature	CameraGain	Point	SampleVolume	Step	ExposureIndex	CoverID	Time	SampleTemperature	CoverTemperature	ExcitationIndex	Stage	Exposure	Cycle
21	20190205smp17-28	x1	m1	*	1	70.5381,70.5083,70.515,70.5202,70.5255,70.5181	*	36	10	3	2	-1	1549378456.393	70.4114,70.411,70.4105,70.4102,70.4114,70.411	104.966	1	3	175	1

[quant]
region	quant	count	saturation
IA1	3177056	1013	0
OA1	682640	237	0
IA2	3240272	1008	0
OA2	688736	236	0
IA3	3345696	1008	0
OA3	691360	234	0
IA4	9921920	1016	0
OA4	737936	234	0
IA5	10583216	1017	0
OA5	746384	233	0
IA6	11046784	1010	0
OA6	776752	240	0
IA7	9200176	1006	0
OA7	760832	239	0
IA8	3700528	1013	0
OA8	716672	237	0
IA9	3652480	1016	0
OA9	708736	237	0
IA10	11420192	1017	0
OA10	768304	236	0
IA11	10348512	1017	0
OA11	756784	235	0
IA12	9560976	1011	0
OA12	750016	238	0
IB1	8036496	1009	0
OB1	728432	237	0
IB2	9019552	1010	0
OB2	757424	241	0
IB3	10451104	1016	0
OB3	760512	240	0
IB4	11395856	1014	0
OB4	780896	239	0
IB5	12169952	1009	0
OB5	787040	237	0
IB6	12594688	1011	0
OB6	785920	235	0
IB7	14454704	1016	0
OB7	804912	237	0
IB8	14381728	1018	0
OB8	803024	237	0
IB9	13950240	1015	0
OB9	797168	236	0
IB10	13399568	1007	0
OB10	816256	240	0
IB11	12128752	1013	0
OB11	789056	237	0
IB12	10714176	1009	0
OB12	774400	239	0
IC1	8854208	1015	0
OC1	745200	239	0
IC2	9985536	1016	0
OC2	767984	240	0
IC3	6794560	1011	0
OC3	745952	238	0
IC4	12363600	1007	0
OC4	797536	241	0
IC5	13256272	1013	0
OC5	805968	240	0
IC6	13773424	1016	0
OC6	815760	240	0
IC7	15732544	1011	0
OC7	834416	240	0
IC8	15769888	1008	0
OC8	827536	236	0
IC9	15442672	1011	0
OC9	826288	237	0
IC10	14003904	1006	0
OC10	822896	239	0
IC11	13002288	1006	0
OC11	820992	240	0
IC12	11550096	1011	0
OC12	785680	236	0
ID1	9370528	1012	0
OD1	745920	238	0
ID2	10492672	1012	0
OD2	763136	237	0
ID3	12132960	1007	0
OD3	779760	237	0
ID4	13131232	1016	0
OD4	786416	236	0
ID5	14141568	1010	0
OD5	820624	241	0
ID6	14963504	1007	0
OD6	833280	238	0
ID7	16860880	1012	0
OD7	848960	240	0
ID8	16629296	1008	0
OD8	862640	242	0
ID9	16216176	1006	0
OD9	847296	239	0
ID10	15106368	1012	0
OD10	832656	237	0
ID11	14087200	1010	0
OD11	826288	238	0
ID12	12630448	1013	0
OD12	810336	241	0
IE1	9679648	1012	0
OE1	761408	242	0
IE2	10872304	1006	0
OE2	777680	240	0
IE3	12640688	1011	0
OE3	783520	237	0
IE4	13606864	1007	0
OE4	817056	243	0
IE5	14831648	1015	0
OE5	823024	240	0
IE6	15516176	1012	0
OE6	831712	237	0
IE7	16940816	1010	0
OE7	847504	236	0
IE8	16540256	1010	0
OE8	844512	236	0
IE9	16287408	1011	0
OE9	863728	241	0
IE10	15468224	1016	0
OE10	833728	236	0
IE11	14568640	1016	0
OE11	828496	238	0
IE12	13100688	1012	0
OE12	809088	238	0
IF1	9937760	1007	0
OF1	758944	241	0
IF2	11073424	1010	0
OF2	768016	238	0
IF3	13148752	1018	0
OF3	788656	239	0
IF4	14048064	1015	0
OF4	800592	239	0
IF5	14954112	1010	0
OF5	809664	237	0
IF6	15140304	1010	0
OF6	816160	236	0
IF7	16591776	1012	0
OF7	838464	237	0
IF8	17275184	1016	0
OF8	853008	239	0
IF9	16446288	1012	0
OF9	855200	239	0
IF10	15883296	1006	0
OF10	854832	240	0
IF11	14519888	1013	0
OF11	824016	238	0
IF12	13081168	1015	0
OF12	799392	237	0
IG1	9749344	1009	0
OG1	764432	243	0
IG2	10935120	1012	0
OG2	764016	238	0
IG3	12378224	1007	0
OG3	780096	238	0
IG4	13580128	1010	0
OG4	805568	242	0
IG5	14376320	1006	0
OG5	810208	240	0
IG6	14869984	1010	0
OG6	815248	238	0
IG7	16129136	1008	0
OG7	821632	235	0
IG8	15860512	1015	0
OG8	826144	236	0
IG9	15856768	1016	0
OG9	839664	239	0
IG10	15279392	1016	0
OG10	829088	238	0
IG11	13896432	1011	0
OG11	821520	238	0
IG12	12380880	1010	0
OG12	793184	236	0
IH1	9482208	1011	0
OH1	749856	239	0
IH2	10698032	1018	0
OH2	753792	237	0
IH3	12229632	1013	0
OH3	775664	240	0
IH4	12979040	1005	0
OH4	781184	237	0
IH5	13929440	1011	0
OH5	793552	238	0
IH6	14190080	1016	0
OH6	784272	234	0
IH7	15306848	1017	0
OH7	799392	235	0
IH8	14974224	1009	0
OH8	820416	238	0
IH9	14352640	1010	0
OH9	815040	239	0
IH10	14056416	1011	0
OH10	811568	240	0
IH11	13053440	1009	0
OH11	805216	240	0
IH12	11889680	1007	0
OH12	780832	235	0
```
