## Supplementary material for "A toolbox of Stable Integration Vectors (SIV) in the fission yeast *Schizosaccharomyces pombe*": Source data: S03_C001_T03_P0036_M1_X1_E3.quant

```
[instrument]
blockid	numofrow	numofcol	coversn	version	coverid	lamphours	blocksn	type	sn
21	8	12	*	1.3.2	*	*	*	ruo	272510497

[head]
version	name	operator	timestamp	expirytime	calibrationID
1.0.5	Quantitation	GUEST	*	*	*

[properties]
quantversion
0.2.5

[conditions]
BlkID	Run	ExcitationColor	EmissionColor	CameraBias	EmissionIndex	BlockTemperature	CameraGain	Point	SampleVolume	Step	ExposureIndex	CoverID	Time	SampleTemperature	CoverTemperature	ExcitationIndex	Stage	Exposure	Cycle
21	20190205smp17-28	x1	m1	*	1	70.5381,70.5083,70.515,70.5202,70.5255,70.5181	*	36	10	3	3	-1	1549378457.108	70.4114,70.411,70.4105,70.4102,70.4114,70.411	104.966	1	3	520	1

[quant]
region	quant	count	saturation
IA1	3936640	1013	0
OA1	734688	237	0
IA2	4135760	1008	0
OA2	757312	236	0
IA3	4444784	1008	0
OA3	774480	234	0
IA4	23967808	1016	0
OA4	920864	234	0
IA5	25958480	1017	0
OA5	955216	233	0
IA6	27372752	1010	0
OA6	1002064	240	0
IA7	21909536	1006	0
OA7	973440	239	0
IA8	5521424	1013	0
OA8	844208	237	0
IA9	5397952	1016	0
OA9	829472	237	0
IA10	28470640	1017	0
OA10	1003792	236	0
IA11	25294656	1017	0
OA11	982576	235	0
IA12	22953520	1011	0
OA12	946144	238	0
IB1	18388816	1009	0
OB1	879632	237	0
IB2	21290064	1010	0
OB2	938896	241	0
IB3	25507568	1016	0
OB3	961856	240	0
IB4	28382480	1014	0
OB4	1020480	239	0
IB5	30717696	1009	0
OB5	1059328	237	0
IB6	31956864	1011	0
OB6	1063408	235	0
IB7	37423792	1016	0
OB7	1107488	237	0
IB8	37267136	1018	0
OB8	1107904	237	0
IB9	35992112	1015	0
OB9	1098416	236	0
IB10	34386208	1007	0
OB10	1136368	240	0
IB11	30613728	1013	0
OB11	1071968	237	0
IB12	26405600	1009	0
OB12	1010976	239	0
IC1	20776288	1015	0
OC1	915808	239	0
IC2	24109120	1016	0
OC2	974336	240	0
IC3	14676336	1011	0
OC3	924336	238	0
IC4	31290944	1007	0
OC4	1060240	241	0
IC5	33879248	1013	0
OC5	1093552	240	0
IC6	35395024	1016	0
OC6	1122976	240	0
IC7	41269472	1011	255
OC7	1175536	240	0
IC8	41424720	1008	305
OC8	1183504	236	0
IC9	40467856	1011	209
OC9	1175344	237	0
IC10	36182768	1006	0
OC10	1158560	239	0
IC11	33250128	1006	0
OC11	1144512	240	0
IC12	28894608	1011	0
OC12	1053648	236	0
ID1	22390512	1012	0
OD1	933712	238	0
ID2	25696864	1012	0
OD2	974944	237	0
ID3	30552048	1007	0
OD3	1032032	237	0
ID4	33489536	1016	0
OD4	1058960	236	0
ID5	36573536	1010	0
OD5	1135568	241	0
ID6	39026144	1007	2
OD6	1190144	238	0
ID7	44616000	1012	546
OD7	1227632	240	0
ID8	43972576	1008	537
OD8	1263968	242	0
ID9	42821136	1006	488
OD9	1231088	239	0
ID10	39432240	1012	74
OD10	1201648	237	0
ID11	36435936	1010	0
OD11	1180960	238	0
ID12	32078656	1013	0
OD12	1118912	241	0
IE1	23300752	1012	0
OE1	945296	242	0
IE2	26839216	1006	0
OE2	999856	240	0
IE3	32059024	1011	0
OE3	1033312	237	0
IE4	34959856	1007	0
OE4	1110016	243	0
IE5	38548464	1015	7
OE5	1146880	240	0
IE6	40629648	1012	153
OE6	1187424	237	0
IE7	44853760	1010	557
OE7	1230896	236	0
IE8	43667680	1010	528
OE8	1230800	236	0
IE9	42972640	1011	489
OE9	1263856	241	0
IE10	40510384	1016	211
OE10	1207840	236	0
IE11	37823952	1016	0
OE11	1178592	238	0
IE12	33498000	1012	0
OE12	1126576	238	0
IF1	24035664	1007	0
OF1	951728	241	0
IF2	27417488	1010	0
OF2	986912	238	0
IF3	33510176	1018	0
OF3	1040880	239	0
IF4	36227600	1015	0
OF4	1081040	239	0
IF5	38985120	1010	26
OF5	1122064	237	0
IF6	39528224	1010	16
OF6	1148624	236	0
IF7	43827456	1012	539
OF7	1205472	237	0
IF8	45857856	1016	573
OF8	1245984	239	0
IF9	43417664	1012	500
OF9	1258464	239	0
IF10	41797584	1006	469
OF10	1248320	240	0
IF11	37696800	1013	0
OF11	1172432	238	0
IF12	33392400	1015	0
OF12	1098672	237	0
IG1	23508816	1009	0
OG1	945136	243	0
IG2	27012128	1012	0
OG2	980416	238	0
IG3	31282224	1007	0
OG3	1014048	238	0
IG4	34864384	1010	0
OG4	1076192	242	0
IG5	37225136	1006	0
OG5	1109376	240	0
IG6	38679472	1010	0
OG6	1130944	238	0
IG7	42478928	1008	506
OG7	1169808	235	0
IG8	41623680	1015	439
OG8	1183248	236	0
IG9	41648784	1016	453
OG9	1206496	239	0
IG10	39905760	1016	188
OG10	1180736	238	0
IG11	35823712	1011	0
OG11	1155280	238	0
IG12	31344448	1010	0
OG12	1087792	236	0
IH1	22653616	1011	0
OH1	923280	239	0
IH2	26258816	1018	0
OH2	946448	237	0
IH3	30801312	1013	0
OH3	992160	240	0
IH4	33084448	1005	0
OH4	1024000	237	0
IH5	35902976	1011	0
OH5	1064848	238	0
IH6	36660768	1016	0
OH6	1064080	234	0
IH7	39976512	1017	83
OH7	1109216	235	0
IH8	38993888	1009	1
OH8	1147200	238	0
IH9	37233392	1010	0
OH9	1127296	239	0
IH10	36332704	1011	0
OH10	1112672	240	0
IH11	33370096	1009	0
OH11	1099296	240	0
IH12	29873728	1007	0
OH12	1057488	235	0
```
