## Supplementary material for "A toolbox of Stable Integration Vectors (SIV) in the fission yeast *Schizosaccharomyces pombe*": Source data: S03_C001_T03_P0037_M1_X1_E1.quant

```
[instrument]
blockid	numofrow	numofcol	coversn	version	coverid	lamphours	blocksn	type	sn
21	8	12	*	1.3.2	*	*	*	ruo	272510497

[head]
version	name	operator	timestamp	expirytime	calibrationID
1.0.5	Quantitation	GUEST	*	*	*

[properties]
quantversion
0.2.5

[conditions]
BlkID	Run	ExcitationColor	EmissionColor	CameraBias	EmissionIndex	BlockTemperature	CameraGain	Point	SampleVolume	Step	ExposureIndex	CoverID	Time	SampleTemperature	CoverTemperature	ExcitationIndex	Stage	Exposure	Cycle
21	20190205smp17-28	x1	m1	*	1	70.8271,70.8167,70.8112,70.8161,70.8196,70.8053	*	37	10	3	1	-1	1549378463.856	70.7119,70.7126,70.7117,70.7119,70.7124,70.71	105.012	1	3	60	1

[quant]
region	quant	count	saturation
IA1	2925776	1013	0
OA1	663312	237	0
IA2	2940224	1008	0
OA2	662720	236	0
IA3	2979568	1008	0
OA3	660144	234	0
IA4	5213152	1016	0
OA4	675440	234	0
IA5	5445008	1017	0
OA5	676784	233	0
IA6	5571008	1010	0
OA6	695552	240	0
IA7	4942448	1006	0
OA7	693104	239	0
IA8	3087344	1013	0
OA8	671072	237	0
IA9	3068320	1016	0
OA9	668000	237	0
IA10	5715040	1017	0
OA10	684256	236	0
IA11	5351856	1017	0
OA11	679808	235	0
IA12	5070368	1011	0
OA12	684192	238	0
IB1	4565152	1009	0
OB1	679696	237	0
IB2	4904704	1010	0
OB2	696288	241	0
IB3	5403936	1016	0
OB3	695120	240	0
IB4	5713200	1014	0
OB4	700688	239	0
IB5	5960448	1009	0
OB5	698448	237	0
IB6	6105264	1011	0
OB6	692656	235	0
IB7	6749024	1016	0
OB7	704336	237	0
IB8	6725040	1018	0
OB8	703248	237	0
IB9	6566784	1015	0
OB9	698224	236	0
IB10	6370128	1007	0
OB10	708448	240	0
IB11	5942784	1013	0
OB11	695168	237	0
IB12	5462736	1009	0
OB12	695120	239	0
IC1	4853872	1015	0
OC1	688432	239	0
IC2	5235264	1016	0
OC2	698224	240	0
IC3	4154304	1011	0
OC3	687632	238	0
IC4	6031488	1007	0
OC4	711552	241	0
IC5	6333024	1013	0
OC5	710544	240	0
IC6	6504224	1016	0
OC6	711984	240	0
IC7	7170160	1011	0
OC7	719936	240	0
IC8	7175312	1008	0
OC8	707904	236	0
IC9	7067872	1011	0
OC9	709488	237	0
IC10	6564192	1006	0
OC10	711024	239	0
IC11	6233328	1006	0
OC11	710160	240	0
IC12	5747440	1011	0
OC12	690624	236	0
ID1	5033024	1012	0
OD1	688480	238	0
ID2	5411168	1012	0
OD2	692496	237	0
ID3	5955264	1007	0
OD3	698576	237	0
ID4	6308048	1016	0
OD4	697488	236	0
ID5	6630384	1010	0
OD5	716176	241	0
ID6	6899232	1007	0
OD6	713312	238	0
ID7	7548944	1012	0
OD7	724704	240	0
ID8	7470192	1008	0
OD8	731248	242	0
ID9	7325360	1006	0
OD9	720224	239	0
ID10	6963792	1012	0
OD10	710096	237	0
ID11	6603120	1010	0
OD11	710064	238	0
ID12	6113568	1013	0
OD12	710448	241	0
IE1	5129440	1012	0
OE1	699440	242	0
IE2	5528320	1006	0
OE2	702848	240	0
IE3	6137728	1011	0
OE3	699104	237	0
IE4	6448736	1007	0
OE4	720848	243	0
IE5	6870832	1015	0
OE5	716848	240	0
IE6	7089440	1012	0
OE6	712992	237	0
IE7	7580752	1010	0
OE7	714816	236	0
IE8	7439504	1010	0
OE8	715376	236	0
IE9	7361392	1011	0
OE9	727072	241	0
IE10	7091312	1016	0
OE10	710672	236	0
IE11	6776736	1016	0
OE11	711376	238	0
IE12	6279984	1012	0
OE12	705824	238	0
IF1	5211232	1007	0
OF1	698624	241	0
IF2	5599920	1010	0
OF2	695600	238	0
IF3	6312720	1018	0
OF3	703856	239	0
IF4	6610720	1015	0
OF4	707136	239	0
IF5	6910816	1010	0
OF5	706320	237	0
IF6	6958864	1010	0
OF6	706544	236	0
IF7	7460416	1012	0
OF7	715104	237	0
IF8	7702208	1016	0
OF8	724592	239	0
IF9	7407664	1012	0
OF9	723072	239	0
IF10	7199888	1006	0
OF10	723568	240	0
IF11	6753232	1013	0
OF11	709264	238	0
IF12	6271392	1015	0
OF12	698944	237	0
IG1	5150064	1009	0
OG1	699344	243	0
IG2	5563280	1012	0
OG2	692864	238	0
IG3	6038336	1007	0
OG3	699504	238	0
IG4	6446336	1010	0
OG4	714752	242	0
IG5	6700656	1006	0
OG5	711552	240	0
IG6	6873936	1010	0
OG6	708000	238	0
IG7	7304320	1008	0
OG7	705200	235	0
IG8	7211856	1015	0
OG8	709008	236	0
IG9	7208000	1016	0
OG9	718464	239	0
IG10	7019312	1016	0
OG10	711824	238	0
IG11	6542592	1011	0
OG11	708304	238	0
IG12	6030720	1010	0
OG12	698704	236	0
IH1	5055488	1011	0
OH1	689280	239	0
IH2	5487200	1018	0
OH2	688608	237	0
IH3	5995808	1013	0
OH3	701104	240	0
IH4	6229552	1005	0
OH4	694272	237	0
IH5	6555632	1011	0
OH5	702144	238	0
IH6	6647872	1016	0
OH6	690256	234	0
IH7	7031424	1017	0
OH7	697040	235	0
IH8	6894512	1009	0
OH8	709808	238	0
IH9	6688800	1010	0
OH9	708208	239	0
IH10	6593104	1011	0
OH10	707968	240	0
IH11	6246032	1009	0
OH11	705824	240	0
IH12	5854160	1007	0
OH12	690864	235	0
```
