## Supplementary material for "A toolbox of Stable Integration Vectors (SIV) in the fission yeast *Schizosaccharomyces pombe*": Source data: S03_C001_T03_P0037_M1_X1_E2.quant

```
[instrument]
blockid	numofrow	numofcol	coversn	version	coverid	lamphours	blocksn	type	sn
21	8	12	*	1.3.2	*	*	*	ruo	272510497

[head]
version	name	operator	timestamp	expirytime	calibrationID
1.0.5	Quantitation	GUEST	*	*	*

[properties]
quantversion
0.2.5

[conditions]
BlkID	Run	ExcitationColor	EmissionColor	CameraBias	EmissionIndex	BlockTemperature	CameraGain	Point	SampleVolume	Step	ExposureIndex	CoverID	Time	SampleTemperature	CoverTemperature	ExcitationIndex	Stage	Exposure	Cycle
21	20190205smp17-28	x1	m1	*	1	70.8271,70.8167,70.8112,70.8161,70.8196,70.8053	*	37	10	3	2	-1	1549378464.505	70.7119,70.7126,70.7117,70.7119,70.7124,70.71	105.012	1	3	175	1

[quant]
region	quant	count	saturation
IA1	3177024	1013	0
OA1	681392	237	0
IA2	3236608	1008	0
OA2	687312	236	0
IA3	3339152	1008	0
OA3	688400	234	0
IA4	9855984	1016	0
OA4	738288	234	0
IA5	10501536	1017	0
OA5	747760	233	0
IA6	10958512	1010	0
OA6	774176	240	0
IA7	9129776	1006	0
OA7	760464	239	0
IA8	3685008	1013	0
OA8	713904	237	0
IA9	3642672	1016	0
OA9	707024	237	0
IA10	11334304	1017	0
OA10	763456	236	0
IA11	10275696	1017	0
OA11	755536	235	0
IA12	9487568	1011	0
OA12	749280	238	0
IB1	7975424	1009	0
OB1	729136	237	0
IB2	8944912	1010	0
OB2	757488	241	0
IB3	10360368	1016	0
OB3	763056	240	0
IB4	11294304	1014	0
OB4	780016	239	0
IB5	12067232	1009	0
OB5	788704	237	0
IB6	12490480	1011	0
OB6	783472	235	0
IB7	14315616	1016	0
OB7	803264	237	0
IB8	14274144	1018	0
OB8	802000	237	0
IB9	13830928	1015	0
OB9	798096	236	0
IB10	13288544	1007	0
OB10	814704	240	0
IB11	12048288	1013	0
OB11	789632	237	0
IB12	10628512	1009	0
OB12	775520	239	0
IC1	8776048	1015	0
OC1	744656	239	0
IC2	9880400	1016	0
OC2	767568	240	0
IC3	6745392	1011	0
OC3	746912	238	0
IC4	12249024	1007	0
OC4	797776	241	0
IC5	13121072	1013	0
OC5	805936	240	0
IC6	13652352	1016	0
OC6	813712	240	0
IC7	15602128	1011	0
OC7	832992	240	0
IC8	15631440	1008	0
OC8	827600	236	0
IC9	15329440	1011	0
OC9	825136	237	0
IC10	13886144	1006	0
OC10	822416	239	0
IC11	12907872	1006	0
OC11	817248	240	0
IC12	11470192	1011	0
OC12	782752	236	0
ID1	9314096	1012	0
OD1	749904	238	0
ID2	10416656	1012	0
OD2	762368	237	0
ID3	12014832	1007	0
OD3	780336	237	0
ID4	13016752	1016	0
OD4	789760	236	0
ID5	14023072	1010	0
OD5	822640	241	0
ID6	14831056	1007	0
OD6	831040	238	0
ID7	16688960	1012	0
OD7	849968	240	0
ID8	16491024	1008	0
OD8	866256	242	0
ID9	16097440	1006	0
OD9	850592	239	0
ID10	14987344	1012	0
OD10	832064	237	0
ID11	13975872	1010	0
OD11	825968	238	0
ID12	12542160	1013	0
OD12	812848	241	0
IE1	9609984	1012	0
OE1	762400	242	0
IE2	10792176	1006	0
OE2	775712	240	0
IE3	12538928	1011	0
OE3	781760	237	0
IE4	13487600	1007	0
OE4	819184	243	0
IE5	14694624	1015	0
OE5	823344	240	0
IE6	15376000	1012	0
OE6	830960	237	0
IE7	16788208	1010	0
OE7	843872	236	0
IE8	16386272	1010	0
OE8	843824	236	0
IE9	16170768	1011	0
OE9	858656	241	0
IE10	15359136	1016	0
OE10	833248	236	0
IE11	14447376	1016	0
OE11	829584	238	0
IE12	13013440	1012	0
OE12	809472	238	0
IF1	9842688	1007	0
OF1	759472	241	0
IF2	10973424	1010	0
OF2	764576	238	0
IF3	13021792	1018	0
OF3	787232	239	0
IF4	13919472	1015	0
OF4	799168	239	0
IF5	14822496	1010	0
OF5	809328	237	0
IF6	15004752	1010	0
OF6	814656	236	0
IF7	16434032	1012	0
OF7	836272	237	0
IF8	17117360	1016	0
OF8	852480	239	0
IF9	16311120	1012	0
OF9	856704	239	0
IF10	15761648	1006	0
OF10	852672	240	0
IF11	14402144	1013	0
OF11	823744	238	0
IF12	12977008	1015	0
OF12	796240	237	0
IG1	9668192	1009	0
OG1	761312	243	0
IG2	10851808	1012	0
OG2	764208	238	0
IG3	12270864	1007	0
OG3	777808	238	0
IG4	13454656	1010	0
OG4	804608	242	0
IG5	14242224	1006	0
OG5	808992	240	0
IG6	14732384	1010	0
OG6	812032	238	0
IG7	16004016	1008	0
OG7	822192	235	0
IG8	15713920	1015	0
OG8	823760	236	0
IG9	15714208	1016	0
OG9	840944	239	0
IG10	15142064	1016	0
OG10	824512	238	0
IG11	13782112	1011	0
OG11	817920	238	0
IG12	12296704	1010	0
OG12	791056	236	0
IH1	9395744	1011	0
OH1	746240	239	0
IH2	10614400	1018	0
OH2	750496	237	0
IH3	12107696	1013	0
OH3	773136	240	0
IH4	12858576	1005	0
OH4	778624	237	0
IH5	13796624	1011	0
OH5	789680	238	0
IH6	14057888	1016	0
OH6	784544	234	0
IH7	15173776	1017	0
OH7	800336	235	0
IH8	14832368	1009	0
OH8	817696	238	0
IH9	14232224	1010	0
OH9	812624	239	0
IH10	13934480	1011	0
OH10	806704	240	0
IH11	12950720	1009	0
OH11	803424	240	0
IH12	11787168	1007	0
OH12	780624	235	0
```
