## Supplementary material for "A toolbox of Stable Integration Vectors (SIV) in the fission yeast *Schizosaccharomyces pombe*": Source data: S03_C001_T03_P0037_M1_X1_E3.quant

```
[instrument]
blockid	numofrow	numofcol	coversn	version	coverid	lamphours	blocksn	type	sn
21	8	12	*	1.3.2	*	*	*	ruo	272510497

[head]
version	name	operator	timestamp	expirytime	calibrationID
1.0.5	Quantitation	GUEST	*	*	*

[properties]
quantversion
0.2.5

[conditions]
BlkID	Run	ExcitationColor	EmissionColor	CameraBias	EmissionIndex	BlockTemperature	CameraGain	Point	SampleVolume	Step	ExposureIndex	CoverID	Time	SampleTemperature	CoverTemperature	ExcitationIndex	Stage	Exposure	Cycle
21	20190205smp17-28	x1	m1	*	1	70.8271,70.8167,70.8112,70.8161,70.8196,70.8053	*	37	10	3	3	-1	1549378465.210	70.7119,70.7126,70.7117,70.7119,70.7124,70.71	105.012	1	3	520	1

[quant]
region	quant	count	saturation
IA1	3924064	1013	0
OA1	735088	237	0
IA2	4117648	1008	0
OA2	756336	236	0
IA3	4428176	1008	0
OA3	774192	234	0
IA4	23747280	1016	0
OA4	918064	234	0
IA5	25714448	1017	0
OA5	954064	233	0
IA6	27112992	1010	0
OA6	1002576	240	0
IA7	21656928	1006	0
OA7	970512	239	0
IA8	5476704	1013	0
OA8	842896	237	0
IA9	5352224	1016	0
OA9	826896	237	0
IA10	28195232	1017	0
OA10	1001712	236	0
IA11	25079760	1017	0
OA11	978832	235	0
IA12	22777056	1011	0
OA12	941504	238	0
IB1	18215776	1009	0
OB1	878416	237	0
IB2	21078800	1010	0
OB2	936576	241	0
IB3	25252768	1016	0
OB3	958864	240	0
IB4	28083760	1014	0
OB4	1014992	239	0
IB5	30388528	1009	0
OB5	1054048	237	0
IB6	31645728	1011	0
OB6	1060656	235	0
IB7	37070464	1016	0
OB7	1103216	237	0
IB8	36889936	1018	0
OB8	1104512	237	0
IB9	35648752	1015	0
OB9	1094176	236	0
IB10	34079728	1007	0
OB10	1129824	240	0
IB11	30335776	1013	0
OB11	1068512	237	0
IB12	26189968	1009	0
OB12	1006416	239	0
IC1	20585584	1015	0
OC1	913872	239	0
IC2	23886752	1016	0
OC2	971456	240	0
IC3	14539792	1011	0
OC3	923344	238	0
IC4	30976448	1007	0
OC4	1056944	241	0
IC5	33525472	1013	0
OC5	1090480	240	0
IC6	35044960	1016	0
OC6	1123536	240	0
IC7	40885984	1011	205
OC7	1174848	240	0
IC8	41008720	1008	251
OC8	1179936	236	0
IC9	40118624	1011	167
OC9	1173664	237	0
IC10	35854576	1006	0
OC10	1159248	239	0
IC11	32956320	1006	0
OC11	1139008	240	0
IC12	28648000	1011	0
OC12	1053552	236	0
ID1	22150560	1012	0
OD1	930784	238	0
ID2	25436752	1012	0
OD2	971216	237	0
ID3	30249232	1007	0
OD3	1026656	237	0
ID4	33146224	1016	0
OD4	1054592	236	0
ID5	36173968	1010	0
OD5	1134288	241	0
ID6	38626576	1007	1
OD6	1184352	238	0
ID7	44123520	1012	523
OD7	1224368	240	0
ID8	43567984	1008	527
OD8	1260016	242	0
ID9	42420400	1006	451
OD9	1226960	239	0
ID10	39117968	1012	49
OD10	1192336	237	0
ID11	36111952	1010	0
OD11	1173456	238	0
ID12	31815744	1013	0
OD12	1112432	241	0
IE1	23071056	1012	0
OE1	945328	242	0
IE2	26603888	1006	0
OE2	996192	240	0
IE3	31742592	1011	0
OE3	1034800	237	0
IE4	34601296	1007	0
OE4	1110048	243	0
IE5	38176384	1015	0
OE5	1140880	240	0
IE6	40201040	1012	116
OE6	1185776	237	0
IE7	44432784	1010	549
OE7	1227040	236	0
IE8	43238896	1010	509
OE8	1225872	236	0
IE9	42592704	1011	474
OE9	1260928	241	0
IE10	40161520	1016	162
OE10	1203680	236	0
IE11	37506048	1016	0
OE11	1178784	238	0
IE12	33182944	1012	0
OE12	1123552	238	0
IF1	23809408	1007	0
OF1	948144	241	0
IF2	27143248	1010	0
OF2	986400	238	0
IF3	33159024	1018	0
OF3	1040640	239	0
IF4	35844432	1015	0
OF4	1076688	239	0
IF5	38568000	1010	10
OF5	1120816	237	0
IF6	39124192	1010	6
OF6	1145184	236	0
IF7	43396064	1012	524
OF7	1202800	237	0
IF8	45398288	1016	565
OF8	1240832	239	0
IF9	43034272	1012	491
OF9	1256080	239	0
IF10	41427200	1006	439
OF10	1242656	240	0
IF11	37370336	1013	0
OF11	1170960	238	0
IF12	33098208	1015	0
OF12	1097488	237	0
IG1	23240192	1009	0
OG1	939808	243	0
IG2	26753344	1012	0
OG2	973936	238	0
IG3	30968560	1007	0
OG3	1011056	238	0
IG4	34496928	1010	0
OG4	1070688	242	0
IG5	36850320	1006	0
OG5	1103088	240	0
IG6	38279248	1010	0
OG6	1124720	238	0
IG7	42042464	1008	472
OG7	1167840	235	0
IG8	41240368	1015	383
OG8	1179360	236	0
IG9	41217872	1016	413
OG9	1205216	239	0
IG10	39535952	1016	75
OG10	1171920	238	0
IG11	35522224	1011	0
OG11	1150224	238	0
IG12	31051088	1010	0
OG12	1084720	236	0
IH1	22412048	1011	0
OH1	917920	239	0
IH2	25992864	1018	0
OH2	944192	237	0
IH3	30489152	1013	0
OH3	994464	240	0
IH4	32752544	1005	0
OH4	1020992	237	0
IH5	35507584	1011	0
OH5	1058912	238	0
IH6	36264368	1016	0
OH6	1059568	234	0
IH7	39555072	1017	22
OH7	1102816	235	0
IH8	38626352	1009	0
OH8	1142960	238	0
IH9	36871120	1010	0
OH9	1121312	239	0
IH10	35961456	1011	0
OH10	1109712	240	0
IH11	33032496	1009	0
OH11	1094224	240	0
IH12	29611136	1007	0
OH12	1052224	235	0
```
