## Supplementary material for "A toolbox of Stable Integration Vectors (SIV) in the fission yeast *Schizosaccharomyces pombe*": Source data: S03_C001_T03_P0038_M1_X1_E1.quant

```
[instrument]
blockid	numofrow	numofcol	coversn	version	coverid	lamphours	blocksn	type	sn
21	8	12	*	1.3.2	*	*	*	ruo	272510497

[head]
version	name	operator	timestamp	expirytime	calibrationID
1.0.5	Quantitation	GUEST	*	*	*

[properties]
quantversion
0.2.5

[conditions]
BlkID	Run	ExcitationColor	EmissionColor	CameraBias	EmissionIndex	BlockTemperature	CameraGain	Point	SampleVolume	Step	ExposureIndex	CoverID	Time	SampleTemperature	CoverTemperature	ExcitationIndex	Stage	Exposure	Cycle
21	20190205smp17-28	x1	m1	*	1	71.1311,71.1254,71.1248,71.1317,71.1335,71.1226	*	38	10	3	1	-1	1549378471.957	71.0108,71.0112,71.0101,71.0101,71.0115,71.0124	105.012	1	3	60	1

[quant]
region	quant	count	saturation
IA1	2929136	1013	0
OA1	665264	237	0
IA2	2944592	1008	0
OA2	666176	236	0
IA3	2976624	1008	0
OA3	663040	234	0
IA4	5193312	1016	0
OA4	677728	234	0
IA5	5414368	1017	0
OA5	677936	233	0
IA6	5550416	1010	0
OA6	699728	240	0
IA7	4917232	1006	0
OA7	693888	239	0
IA8	3080640	1013	0
OA8	670416	237	0
IA9	3068832	1016	0
OA9	668944	237	0
IA10	5685056	1017	0
OA10	686768	236	0
IA11	5329568	1017	0
OA11	681136	235	0
IA12	5050144	1011	0
OA12	684688	238	0
IB1	4550672	1009	0
OB1	679104	237	0
IB2	4875952	1010	0
OB2	697056	241	0
IB3	5369904	1016	0
OB3	698512	240	0
IB4	5679536	1014	0
OB4	699008	239	0
IB5	5922432	1009	0
OB5	697648	237	0
IB6	6066112	1011	0
OB6	692720	235	0
IB7	6700608	1016	0
OB7	703120	237	0
IB8	6682848	1018	0
OB8	701312	237	0
IB9	6521056	1015	0
OB9	695344	236	0
IB10	6326208	1007	0
OB10	710624	240	0
IB11	5915312	1013	0
OB11	695328	237	0
IB12	5435280	1009	0
OB12	694608	239	0
IC1	4835488	1015	0
OC1	689056	239	0
IC2	5216128	1016	0
OC2	699232	240	0
IC3	4137104	1011	0
OC3	687632	238	0
IC4	5995056	1007	0
OC4	710336	241	0
IC5	6294544	1013	0
OC5	710848	240	0
IC6	6476848	1016	0
OC6	711760	240	0
IC7	7122768	1011	0
OC7	719248	240	0
IC8	7130448	1008	0
OC8	706912	236	0
IC9	7027024	1011	0
OC9	707216	237	0
IC10	6526144	1006	0
OC10	711920	239	0
IC11	6198864	1006	0
OC11	708864	240	0
IC12	5723408	1011	0
OC12	692320	236	0
ID1	5001760	1012	0
OD1	688880	238	0
ID2	5383056	1012	0
OD2	692608	237	0
ID3	5919664	1007	0
OD3	697152	237	0
ID4	6265584	1016	0
OD4	698496	236	0
ID5	6589856	1010	0
OD5	718192	241	0
ID6	6857680	1007	0
OD6	715648	238	0
ID7	7498160	1012	0
OD7	723232	240	0
ID8	7415344	1008	0
OD8	730976	242	0
ID9	7280112	1006	0
OD9	721792	239	0
ID10	6908064	1012	0
OD10	711024	237	0
ID11	6561056	1010	0
OD11	710656	238	0
ID12	6084384	1013	0
OD12	710128	241	0
IE1	5107104	1012	0
OE1	698736	242	0
IE2	5488608	1006	0
OE2	701856	240	0
IE3	6096704	1011	0
OE3	697920	237	0
IE4	6411008	1007	0
OE4	719760	243	0
IE5	6830560	1015	0
OE5	714864	240	0
IE6	7055824	1012	0
OE6	711072	237	0
IE7	7526736	1010	0
OE7	712912	236	0
IE8	7388992	1010	0
OE8	714784	236	0
IE9	7312912	1011	0
OE9	728320	241	0
IE10	7048560	1016	0
OE10	708208	236	0
IE11	6739616	1016	0
OE11	709744	238	0
IE12	6240624	1012	0
OE12	702960	238	0
IF1	5180048	1007	0
OF1	697168	241	0
IF2	5571264	1010	0
OF2	694576	238	0
IF3	6277248	1018	0
OF3	704896	239	0
IF4	6565296	1015	0
OF4	706896	239	0
IF5	6860144	1010	0
OF5	704800	237	0
IF6	6917216	1010	0
OF6	703680	236	0
IF7	7413280	1012	0
OF7	711904	237	0
IF8	7655344	1016	0
OF8	719952	239	0
IF9	7363856	1012	0
OF9	723840	239	0
IF10	7169824	1006	0
OF10	722736	240	0
IF11	6715616	1013	0
OF11	710368	238	0
IF12	6238368	1015	0
OF12	699168	237	0
IG1	5120368	1009	0
OG1	701968	243	0
IG2	5521504	1012	0
OG2	693344	238	0
IG3	5997536	1007	0
OG3	697712	238	0
IG4	6398784	1010	0
OG4	714192	242	0
IG5	6655072	1006	0
OG5	711648	240	0
IG6	6822752	1010	0
OG6	706528	238	0
IG7	7249952	1008	0
OG7	702416	235	0
IG8	7176400	1015	0
OG8	708608	236	0
IG9	7162912	1016	0
OG9	716592	239	0
IG10	6970464	1016	0
OG10	708992	238	0
IG11	6498656	1011	0
OG11	704880	238	0
IG12	5992048	1010	0
OG12	696672	236	0
IH1	5027968	1011	0
OH1	687344	239	0
IH2	5453376	1018	0
OH2	688256	237	0
IH3	5958048	1013	0
OH3	701888	240	0
IH4	6195072	1005	0
OH4	695120	237	0
IH5	6522032	1011	0
OH5	699408	238	0
IH6	6607232	1016	0
OH6	691760	234	0
IH7	6985648	1017	0
OH7	698400	235	0
IH8	6856064	1009	0
OH8	708368	238	0
IH9	6647824	1010	0
OH9	707520	239	0
IH10	6550640	1011	0
OH10	708992	240	0
IH11	6209360	1009	0
OH11	706608	240	0
IH12	5823968	1007	0
OH12	691040	235	0
```
