## Supplementary material for "A toolbox of Stable Integration Vectors (SIV) in the fission yeast *Schizosaccharomyces pombe*": Source data: S03_C001_T03_P0038_M1_X1_E2.quant

```
[instrument]
blockid	numofrow	numofcol	coversn	version	coverid	lamphours	blocksn	type	sn
21	8	12	*	1.3.2	*	*	*	ruo	272510497

[head]
version	name	operator	timestamp	expirytime	calibrationID
1.0.5	Quantitation	GUEST	*	*	*

[properties]
quantversion
0.2.5

[conditions]
BlkID	Run	ExcitationColor	EmissionColor	CameraBias	EmissionIndex	BlockTemperature	CameraGain	Point	SampleVolume	Step	ExposureIndex	CoverID	Time	SampleTemperature	CoverTemperature	ExcitationIndex	Stage	Exposure	Cycle
21	20190205smp17-28	x1	m1	*	1	71.1311,71.1254,71.1248,71.1317,71.1335,71.1226	*	38	10	3	2	-1	1549378472.593	71.0108,71.0112,71.0101,71.0101,71.0115,71.0124	105.012	1	3	175	1

[quant]
region	quant	count	saturation
IA1	3177888	1013	0
OA1	682000	237	0
IA2	3236160	1008	0
OA2	687792	236	0
IA3	3335792	1008	0
OA3	690208	234	0
IA4	9774128	1016	0
OA4	736080	234	0
IA5	10433872	1017	0
OA5	746032	233	0
IA6	10867552	1010	0
OA6	773760	240	0
IA7	9040048	1006	0
OA7	759696	239	0
IA8	3670192	1013	0
OA8	714960	237	0
IA9	3629568	1016	0
OA9	707264	237	0
IA10	11249392	1017	0
OA10	765408	236	0
IA11	10201840	1017	0
OA11	756496	235	0
IA12	9429200	1011	0
OA12	749120	238	0
IB1	7931120	1009	0
OB1	729456	237	0
IB2	8877504	1010	0
OB2	756528	241	0
IB3	10284912	1016	0
OB3	762528	240	0
IB4	11208656	1014	0
OB4	778448	239	0
IB5	11965984	1009	0
OB5	787584	237	0
IB6	12376848	1011	0
OB6	784368	235	0
IB7	14202288	1016	0
OB7	801984	237	0
IB8	14144272	1018	0
OB8	799808	237	0
IB9	13715552	1015	0
OB9	793392	236	0
IB10	13184640	1007	0
OB10	815504	240	0
IB11	11952672	1013	0
OB11	787392	237	0
IB12	10563120	1009	0
OB12	772560	239	0
IC1	8717440	1015	0
OC1	743488	239	0
IC2	9812496	1016	0
OC2	769552	240	0
IC3	6699296	1011	0
OC3	746848	238	0
IC4	12149632	1007	0
OC4	797696	241	0
IC5	13014480	1013	0
OC5	804736	240	0
IC6	13537008	1016	0
OC6	813968	240	0
IC7	15463904	1011	0
OC7	833184	240	0
IC8	15492656	1008	0
OC8	826384	236	0
IC9	15202304	1011	0
OC9	824144	237	0
IC10	13763376	1006	0
OC10	819856	239	0
IC11	12814656	1006	0
OC11	818064	240	0
IC12	11382544	1011	0
OC12	782800	236	0
ID1	9228800	1012	0
OD1	748080	238	0
ID2	10333984	1012	0
OD2	759984	237	0
ID3	11908992	1007	0
OD3	778848	237	0
ID4	12908336	1016	0
OD4	786640	236	0
ID5	13894640	1010	0
OD5	819312	241	0
ID6	14694592	1007	0
OD6	829888	238	0
ID7	16534608	1012	0
OD7	847152	240	0
ID8	16349616	1008	0
OD8	864016	242	0
ID9	15963456	1006	0
OD9	842880	239	0
ID10	14875776	1012	0
OD10	829232	237	0
ID11	13872304	1010	0
OD11	823744	238	0
ID12	12436896	1013	0
OD12	809072	241	0
IE1	9538960	1012	0
OE1	759824	242	0
IE2	10690016	1006	0
OE2	775568	240	0
IE3	12428336	1011	0
OE3	779840	237	0
IE4	13367424	1007	0
OE4	819312	243	0
IE5	14565024	1015	0
OE5	823008	240	0
IE6	15233680	1012	0
OE6	830976	237	0
IE7	16640832	1010	0
OE7	843200	236	0
IE8	16254528	1010	0
OE8	839456	236	0
IE9	16028112	1011	0
OE9	862448	241	0
IE10	15226928	1016	0
OE10	831232	236	0
IE11	14351536	1016	0
OE11	828176	238	0
IE12	12897184	1012	0
OE12	808640	238	0
IF1	9764800	1007	0
OF1	758784	241	0
IF2	10889040	1010	0
OF2	767664	238	0
IF3	12894896	1018	0
OF3	785904	239	0
IF4	13798656	1015	0
OF4	801184	239	0
IF5	14702112	1010	0
OF5	807616	237	0
IF6	14872480	1010	0
OF6	812608	236	0
IF7	16289488	1012	0
OF7	836928	237	0
IF8	16976848	1016	0
OF8	852704	239	0
IF9	16178000	1012	0
OF9	855936	239	0
IF10	15638208	1006	0
OF10	852880	240	0
IF11	14287952	1013	0
OF11	823456	238	0
IF12	12869280	1015	0
OF12	797792	237	0
IG1	9592272	1009	0
OG1	759536	243	0
IG2	10762448	1012	0
OG2	764064	238	0
IG3	12149136	1007	0
OG3	773248	238	0
IG4	13328800	1010	0
OG4	804576	242	0
IG5	14102640	1006	0
OG5	808768	240	0
IG6	14591696	1010	0
OG6	810912	238	0
IG7	15852224	1008	0
OG7	819712	235	0
IG8	15572880	1015	0
OG8	822240	236	0
IG9	15591296	1016	0
OG9	836240	239	0
IG10	15025744	1016	0
OG10	824000	238	0
IG11	13672256	1011	0
OG11	818176	238	0
IG12	12197712	1010	0
OG12	789056	236	0
IH1	9308784	1011	0
OH1	745216	239	0
IH2	10527024	1018	0
OH2	749472	237	0
IH3	12011584	1013	0
OH3	771568	240	0
IH4	12749056	1005	0
OH4	775136	237	0
IH5	13661104	1011	0
OH5	789872	238	0
IH6	13932432	1016	0
OH6	780240	234	0
IH7	15032448	1017	0
OH7	795552	235	0
IH8	14705152	1009	0
OH8	814880	238	0
IH9	14112560	1010	0
OH9	809392	239	0
IH10	13818112	1011	0
OH10	807680	240	0
IH11	12840960	1009	0
OH11	800192	240	0
IH12	11692992	1007	0
OH12	778896	235	0
```
