## Supplementary material for "A toolbox of Stable Integration Vectors (SIV) in the fission yeast *Schizosaccharomyces pombe*": Source data: S03_C001_T03_P0038_M1_X1_E3.quant

```
[instrument]
blockid	numofrow	numofcol	coversn	version	coverid	lamphours	blocksn	type	sn
21	8	12	*	1.3.2	*	*	*	ruo	272510497

[head]
version	name	operator	timestamp	expirytime	calibrationID
1.0.5	Quantitation	GUEST	*	*	*

[properties]
quantversion
0.2.5

[conditions]
BlkID	Run	ExcitationColor	EmissionColor	CameraBias	EmissionIndex	BlockTemperature	CameraGain	Point	SampleVolume	Step	ExposureIndex	CoverID	Time	SampleTemperature	CoverTemperature	ExcitationIndex	Stage	Exposure	Cycle
21	20190205smp17-28	x1	m1	*	1	71.1311,71.1254,71.1248,71.1317,71.1335,71.1226	*	38	10	3	3	-1	1549378473.295	71.0108,71.0112,71.0101,71.0101,71.0115,71.0124	105.012	1	3	520	1

[quant]
region	quant	count	saturation
IA1	3918112	1013	0
OA1	736688	237	0
IA2	4113904	1008	0
OA2	757472	236	0
IA3	4412944	1008	0
OA3	774016	234	0
IA4	23530768	1016	0
OA4	916176	234	0
IA5	25482528	1017	0
OA5	951712	233	0
IA6	26872576	1010	0
OA6	1001728	240	0
IA7	21416704	1006	0
OA7	969408	239	0
IA8	5430000	1013	0
OA8	843360	237	0
IA9	5306736	1016	0
OA9	828752	237	0
IA10	27957776	1017	0
OA10	1000576	236	0
IA11	24858576	1017	0
OA11	977568	235	0
IA12	22574784	1011	0
OA12	940864	238	0
IB1	18066272	1009	0
OB1	877072	237	0
IB2	20889632	1010	0
OB2	935760	241	0
IB3	25017216	1016	0
OB3	954832	240	0
IB4	27789936	1014	0
OB4	1012912	239	0
IB5	30082736	1009	0
OB5	1054672	237	0
IB6	31321936	1011	0
OB6	1055936	235	0
IB7	36692720	1016	0
OB7	1098320	237	0
IB8	36546512	1018	0
OB8	1101120	237	0
IB9	35304272	1015	0
OB9	1094176	236	0
IB10	33758144	1007	0
OB10	1127136	240	0
IB11	30075936	1013	0
OB11	1067872	237	0
IB12	25947968	1009	0
OB12	1005040	239	0
IC1	20378176	1015	0
OC1	910640	239	0
IC2	23643104	1016	0
OC2	966528	240	0
IC3	14390592	1011	0
OC3	918784	238	0
IC4	30624320	1007	0
OC4	1050848	241	0
IC5	33170096	1013	0
OC5	1088912	240	0
IC6	34674432	1016	0
OC6	1116304	240	0
IC7	40488736	1011	157
OC7	1172528	240	0
IC8	40606704	1008	205
OC8	1174864	236	0
IC9	39706560	1011	122
OC9	1169280	237	0
IC10	35488048	1006	0
OC10	1151920	239	0
IC11	32666816	1006	0
OC11	1132976	240	0
IC12	28371216	1011	0
OC12	1049856	236	0
ID1	21938880	1012	0
OD1	930528	238	0
ID2	25181904	1012	0
OD2	970784	237	0
ID3	29931488	1007	0
OD3	1025264	237	0
ID4	32802928	1016	0
OD4	1053376	236	0
ID5	35773184	1010	0
OD5	1132432	241	0
ID6	38201072	1007	0
OD6	1180432	238	0
ID7	43643520	1012	492
OD7	1219616	240	0
ID8	43161184	1008	481
OD8	1253152	242	0
ID9	42007312	1006	419
OD9	1225008	239	0
ID10	38740480	1012	19
OD10	1189488	237	0
ID11	35787248	1010	0
OD11	1169840	238	0
ID12	31499568	1013	0
OD12	1110880	241	0
IE1	22838096	1012	0
OE1	941680	242	0
IE2	26328576	1006	0
OE2	998912	240	0
IE3	31415760	1011	0
OE3	1031088	237	0
IE4	34231792	1007	0
OE4	1102640	243	0
IE5	37783840	1015	0
OE5	1137488	240	0
IE6	39776928	1012	75
OE6	1177664	237	0
IE7	43966896	1010	540
OE7	1220688	236	0
IE8	42813120	1010	487
OE8	1222656	236	0
IE9	42173408	1011	442
OE9	1256512	241	0
IE10	39786720	1016	103
OE10	1200208	236	0
IE11	37176832	1016	0
OE11	1174944	238	0
IE12	32875712	1012	0
OE12	1118016	238	0
IF1	23565184	1007	0
OF1	943808	241	0
IF2	26872784	1010	0
OF2	979712	238	0
IF3	32809232	1018	0
OF3	1036144	239	0
IF4	35469664	1015	0
OF4	1075136	239	0
IF5	38174752	1010	1
OF5	1113728	237	0
IF6	38703600	1010	1
OF6	1141024	236	0
IF7	42928064	1012	494
OF7	1196624	237	0
IF8	44948832	1016	551
OF8	1233216	239	0
IF9	42592032	1012	481
OF9	1250240	239	0
IF10	41013040	1006	388
OF10	1237168	240	0
IF11	37029248	1013	0
OF11	1163216	238	0
IF12	32765760	1015	0
OF12	1093456	237	0
IG1	23003136	1009	0
OG1	940064	243	0
IG2	26460128	1012	0
OG2	972480	238	0
IG3	30633152	1007	0
OG3	1008464	238	0
IG4	34124064	1010	0
OG4	1068800	242	0
IG5	36457024	1006	0
OG5	1101776	240	0
IG6	37881568	1010	0
OG6	1120864	238	0
IG7	41633280	1008	414
OG7	1162160	235	0
IG8	40778976	1015	281
OG8	1171056	236	0
IG9	40846576	1016	357
OG9	1197808	239	0
IG10	39164352	1016	10
OG10	1168000	238	0
IG11	35199312	1011	0
OG11	1145584	238	0
IG12	30786288	1010	0
OG12	1080176	236	0
IH1	22191216	1011	0
OH1	917056	239	0
IH2	25726448	1018	0
OH2	940960	237	0
IH3	30161632	1013	0
OH3	986688	240	0
IH4	32424576	1005	0
OH4	1016896	237	0
IH5	35097072	1011	0
OH5	1054592	238	0
IH6	35901472	1016	0
OH6	1056992	234	0
IH7	39164448	1017	4
OH7	1098320	235	0
IH8	38225680	1009	0
OH8	1137120	238	0
IH9	36519312	1010	0
OH9	1116256	239	0
IH10	35644816	1011	0
OH10	1101600	240	0
IH11	32733072	1009	0
OH11	1092832	240	0
IH12	29320896	1007	0
OH12	1046496	235	0
```
