## Supplementary material for "A toolbox of Stable Integration Vectors (SIV) in the fission yeast *Schizosaccharomyces pombe*": Source data: S03_C001_T03_P0039_M1_X1_E1.quant

```
[instrument]
blockid	numofrow	numofcol	coversn	version	coverid	lamphours	blocksn	type	sn
21	8	12	*	1.3.2	*	*	*	ruo	272510497

[head]
version	name	operator	timestamp	expirytime	calibrationID
1.0.5	Quantitation	GUEST	*	*	*

[properties]
quantversion
0.2.5

[conditions]
BlkID	Run	ExcitationColor	EmissionColor	CameraBias	EmissionIndex	BlockTemperature	CameraGain	Point	SampleVolume	Step	ExposureIndex	CoverID	Time	SampleTemperature	CoverTemperature	ExcitationIndex	Stage	Exposure	Cycle
21	20190205smp17-28	x1	m1	*	1	71.4453,71.429,71.4238,71.4226,71.4329,71.4475	*	39	10	3	1	-1	1549378480.025	71.3112,71.3113,71.3105,71.3093,71.3108,71.3099	104.898	1	3	60	1

[quant]
region	quant	count	saturation
IA1	2925168	1013	0
OA1	663456	237	0
IA2	2939280	1008	0
OA2	665296	236	0
IA3	2974864	1008	0
OA3	659216	234	0
IA4	5163024	1016	0
OA4	677936	234	0
IA5	5385184	1017	0
OA5	676096	233	0
IA6	5523200	1010	0
OA6	697616	240	0
IA7	4884928	1006	0
OA7	691888	239	0
IA8	3075264	1013	0
OA8	671136	237	0
IA9	3060896	1016	0
OA9	667760	237	0
IA10	5647856	1017	0
OA10	685312	236	0
IA11	5294896	1017	0
OA11	680928	235	0
IA12	5022320	1011	0
OA12	684800	238	0
IB1	4528112	1009	0
OB1	679040	237	0
IB2	4853888	1010	0
OB2	696944	241	0
IB3	5339856	1016	0
OB3	694480	240	0
IB4	5640432	1014	0
OB4	699936	239	0
IB5	5887936	1009	0
OB5	698752	237	0
IB6	6029776	1011	0
OB6	693328	235	0
IB7	6658208	1016	0
OB7	703264	237	0
IB8	6637904	1018	0
OB8	700576	237	0
IB9	6482480	1015	0
OB9	695648	236	0
IB10	6290432	1007	0
OB10	709136	240	0
IB11	5879440	1013	0
OB11	694080	237	0
IB12	5401568	1009	0
OB12	694320	239	0
IC1	4801344	1015	0
OC1	689152	239	0
IC2	5185136	1016	0
OC2	699072	240	0
IC3	4120928	1011	0
OC3	686256	238	0
IC4	5955792	1007	0
OC4	708944	241	0
IC5	6251040	1013	0
OC5	710080	240	0
IC6	6431440	1016	0
OC6	712240	240	0
IC7	7075136	1011	0
OC7	718496	240	0
IC8	7080224	1008	0
OC8	708080	236	0
IC9	6978128	1011	0
OC9	707840	237	0
IC10	6475472	1006	0
OC10	711040	239	0
IC11	6166480	1006	0
OC11	709408	240	0
IC12	5684496	1011	0
OC12	691216	236	0
ID1	4979968	1012	0
OD1	687712	238	0
ID2	5351728	1012	0
OD2	690272	237	0
ID3	5883824	1007	0
OD3	696608	237	0
ID4	6227856	1016	0
OD4	695424	236	0
ID5	6546496	1010	0
OD5	717728	241	0
ID6	6812704	1007	0
OD6	714544	238	0
ID7	7446240	1012	0
OD7	723024	240	0
ID8	7372832	1008	0
OD8	730208	242	0
ID9	7233152	1006	0
OD9	719808	239	0
ID10	6873872	1012	0
OD10	709968	237	0
ID11	6533872	1010	0
OD11	712304	238	0
ID12	6054224	1013	0
OD12	712848	241	0
IE1	5082064	1012	0
OE1	700000	242	0
IE2	5464128	1006	0
OE2	703008	240	0
IE3	6064192	1011	0
OE3	699376	237	0
IE4	6369568	1007	0
OE4	721040	243	0
IE5	6790688	1015	0
OE5	717712	240	0
IE6	7011056	1012	0
OE6	714912	237	0
IE7	7477424	1010	0
OE7	715936	236	0
IE8	7336208	1010	0
OE8	715344	236	0
IE9	7263392	1011	0
OE9	730256	241	0
IE10	6999184	1016	0
OE10	710272	236	0
IE11	6703728	1016	0
OE11	711744	238	0
IE12	6210464	1012	0
OE12	705920	238	0
IF1	5150720	1007	0
OF1	695856	241	0
IF2	5545984	1010	0
OF2	695824	238	0
IF3	6236400	1018	0
OF3	702560	239	0
IF4	6526672	1015	0
OF4	706432	239	0
IF5	6808656	1010	0
OF5	703296	237	0
IF6	6866480	1010	0
OF6	704032	236	0
IF7	7364304	1012	0
OF7	714352	237	0
IF8	7600320	1016	0
OF8	720032	239	0
IF9	7314592	1012	0
OF9	722144	239	0
IF10	7118160	1006	0
OF10	723680	240	0
IF11	6673376	1013	0
OF11	707904	238	0
IF12	6206768	1015	0
OF12	698112	237	0
IG1	5083200	1009	0
OG1	700528	243	0
IG2	5494224	1012	0
OG2	692416	238	0
IG3	5960496	1007	0
OG3	698800	238	0
IG4	6353856	1010	0
OG4	711696	242	0
IG5	6601632	1006	0
OG5	710080	240	0
IG6	6770592	1010	0
OG6	706432	238	0
IG7	7199824	1008	0
OG7	702960	235	0
IG8	7115408	1015	0
OG8	705936	236	0
IG9	7113744	1016	0
OG9	714736	239	0
IG10	6928416	1016	0
OG10	708272	238	0
IG11	6458720	1011	0
OG11	706128	238	0
IG12	5958208	1010	0
OG12	695712	236	0
IH1	5003184	1011	0
OH1	688112	239	0
IH2	5426544	1018	0
OH2	689616	237	0
IH3	5925712	1013	0
OH3	702896	240	0
IH4	6155840	1005	0
OH4	695600	237	0
IH5	6464416	1011	0
OH5	703232	238	0
IH6	6566064	1016	0
OH6	691360	234	0
IH7	6943424	1017	0
OH7	697040	235	0
IH8	6817600	1009	0
OH8	707856	238	0
IH9	6613040	1010	0
OH9	706272	239	0
IH10	6515264	1011	0
OH10	707376	240	0
IH11	6181344	1009	0
OH11	705744	240	0
IH12	5791552	1007	0
OH12	689888	235	0
```
