## Supplementary material for "A toolbox of Stable Integration Vectors (SIV) in the fission yeast *Schizosaccharomyces pombe*": Source data: S03_C001_T03_P0039_M1_X1_E2.quant

```
[instrument]
blockid	numofrow	numofcol	coversn	version	coverid	lamphours	blocksn	type	sn
21	8	12	*	1.3.2	*	*	*	ruo	272510497

[head]
version	name	operator	timestamp	expirytime	calibrationID
1.0.5	Quantitation	GUEST	*	*	*

[properties]
quantversion
0.2.5

[conditions]
BlkID	Run	ExcitationColor	EmissionColor	CameraBias	EmissionIndex	BlockTemperature	CameraGain	Point	SampleVolume	Step	ExposureIndex	CoverID	Time	SampleTemperature	CoverTemperature	ExcitationIndex	Stage	Exposure	Cycle
21	20190205smp17-28	x1	m1	*	1	71.4453,71.429,71.4238,71.4226,71.4329,71.4475	*	39	10	3	2	-1	1549378480.680	71.3112,71.3113,71.3105,71.3093,71.3108,71.3099	104.898	1	3	175	1

[quant]
region	quant	count	saturation
IA1	3169552	1013	0
OA1	680416	237	0
IA2	3229424	1008	0
OA2	686912	236	0
IA3	3330512	1008	0
OA3	689248	234	0
IA4	9703680	1016	0
OA4	736640	234	0
IA5	10345408	1017	0
OA5	743680	233	0
IA6	10795344	1010	0
OA6	772032	240	0
IA7	8959552	1006	0
OA7	759504	239	0
IA8	3650032	1013	0
OA8	713440	237	0
IA9	3612816	1016	0
OA9	707264	237	0
IA10	11165920	1017	0
OA10	763024	236	0
IA11	10134672	1017	0
OA11	754992	235	0
IA12	9370352	1011	0
OA12	745424	238	0
IB1	7864080	1009	0
OB1	727392	237	0
IB2	8804240	1010	0
OB2	757152	241	0
IB3	10186576	1016	0
OB3	759200	240	0
IB4	11109696	1014	0
OB4	777408	239	0
IB5	11857744	1009	0
OB5	786304	237	0
IB6	12275648	1011	0
OB6	780704	235	0
IB7	14080176	1016	0
OB7	799968	237	0
IB8	14012608	1018	0
OB8	799440	237	0
IB9	13601888	1015	0
OB9	792272	236	0
IB10	13070096	1007	0
OB10	810912	240	0
IB11	11858768	1013	0
OB11	787824	237	0
IB12	10484160	1009	0
OB12	771840	239	0
IC1	8655280	1015	0
OC1	743120	239	0
IC2	9734064	1016	0
OC2	763072	240	0
IC3	6655568	1011	0
OC3	744912	238	0
IC4	12042400	1007	0
OC4	793920	241	0
IC5	12900688	1013	0
OC5	801920	240	0
IC6	13403728	1016	0
OC6	810448	240	0
IC7	15332624	1011	0
OC7	830944	240	0
IC8	15366240	1008	0
OC8	822720	236	0
IC9	15070928	1011	0
OC9	822480	237	0
IC10	13652864	1006	0
OC10	821600	239	0
IC11	12716752	1006	0
OC11	816080	240	0
IC12	11303216	1011	0
OC12	778880	236	0
ID1	9159392	1012	0
OD1	747216	238	0
ID2	10230400	1012	0
OD2	759584	237	0
ID3	11817408	1007	0
OD3	776144	237	0
ID4	12785360	1016	0
OD4	784832	236	0
ID5	13765248	1010	0
OD5	819584	241	0
ID6	14558400	1007	0
OD6	828096	238	0
ID7	16374720	1012	0
OD7	843424	240	0
ID8	16202656	1008	0
OD8	859600	242	0
ID9	15824208	1006	0
OD9	843120	239	0
ID10	14749904	1012	0
OD10	829584	237	0
ID11	13776144	1010	0
OD11	822592	238	0
ID12	12339088	1013	0
OD12	809888	241	0
IE1	9456464	1012	0
OE1	759872	242	0
IE2	10612848	1006	0
OE2	776304	240	0
IE3	12318448	1011	0
OE3	778672	237	0
IE4	13238176	1007	0
OE4	815296	243	0
IE5	14434640	1015	0
OE5	820320	240	0
IE6	15086720	1012	0
OE6	827872	237	0
IE7	16496368	1010	0
OE7	840368	236	0
IE8	16106704	1010	0
OE8	840720	236	0
IE9	15907728	1011	0
OE9	859168	241	0
IE10	15113552	1016	0
OE10	829536	236	0
IE11	14243792	1016	0
OE11	824112	238	0
IE12	12801600	1012	0
OE12	803200	238	0
IF1	9697168	1007	0
OF1	759104	241	0
IF2	10797600	1010	0
OF2	764896	238	0
IF3	12794752	1018	0
OF3	786560	239	0
IF4	13664336	1015	0
OF4	797888	239	0
IF5	14554128	1010	0
OF5	804048	237	0
IF6	14734304	1010	0
OF6	812832	236	0
IF7	16151552	1012	0
OF7	831184	237	0
IF8	16820784	1016	0
OF8	848352	239	0
IF9	16030672	1012	0
OF9	852320	239	0
IF10	15487504	1006	0
OF10	850944	240	0
IF11	14184864	1013	0
OF11	822400	238	0
IF12	12772656	1015	0
OF12	793456	237	0
IG1	9506752	1009	0
OG1	763216	243	0
IG2	10668864	1012	0
OG2	763104	238	0
IG3	12051680	1007	0
OG3	775776	238	0
IG4	13216080	1010	0
OG4	803744	242	0
IG5	13973744	1006	0
OG5	810992	240	0
IG6	14445072	1010	0
OG6	809552	238	0
IG7	15706864	1008	0
OG7	818944	235	0
IG8	15450128	1015	0
OG8	823472	236	0
IG9	15455184	1016	0
OG9	838928	239	0
IG10	14897504	1016	0
OG10	824464	238	0
IG11	13567216	1011	0
OG11	815632	238	0
IG12	12093856	1010	0
OG12	788512	236	0
IH1	9231680	1011	0
OH1	744288	239	0
IH2	10430464	1018	0
OH2	749024	237	0
IH3	11907696	1013	0
OH3	769056	240	0
IH4	12642896	1005	0
OH4	773472	237	0
IH5	13541872	1011	0
OH5	787760	238	0
IH6	13798176	1016	0
OH6	779888	234	0
IH7	14903680	1017	0
OH7	792768	235	0
IH8	14559600	1009	0
OH8	813824	238	0
IH9	13995168	1010	0
OH9	808128	239	0
IH10	13699312	1011	0
OH10	801008	240	0
IH11	12736288	1009	0
OH11	798608	240	0
IH12	11602608	1007	0
OH12	777824	235	0
```
