## Supplementary material for "A toolbox of Stable Integration Vectors (SIV) in the fission yeast *Schizosaccharomyces pombe*": Source data: S03_C001_T03_P0039_M1_X1_E3.quant

```
[instrument]
blockid	numofrow	numofcol	coversn	version	coverid	lamphours	blocksn	type	sn
21	8	12	*	1.3.2	*	*	*	ruo	272510497

[head]
version	name	operator	timestamp	expirytime	calibrationID
1.0.5	Quantitation	GUEST	*	*	*

[properties]
quantversion
0.2.5

[conditions]
BlkID	Run	ExcitationColor	EmissionColor	CameraBias	EmissionIndex	BlockTemperature	CameraGain	Point	SampleVolume	Step	ExposureIndex	CoverID	Time	SampleTemperature	CoverTemperature	ExcitationIndex	Stage	Exposure	Cycle
21	20190205smp17-28	x1	m1	*	1	71.4453,71.429,71.4238,71.4226,71.4329,71.4475	*	39	10	3	3	-1	1549378481.413	71.3112,71.3113,71.3105,71.3093,71.3108,71.3099	104.898	1	3	520	1

[quant]
region	quant	count	saturation
IA1	3906688	1013	0
OA1	736240	237	0
IA2	4092640	1008	0
OA2	759616	236	0
IA3	4389968	1008	0
OA3	774592	234	0
IA4	23290448	1016	0
OA4	912640	234	0
IA5	25223632	1017	0
OA5	951184	233	0
IA6	26603008	1010	0
OA6	998512	240	0
IA7	21160352	1006	0
OA7	966416	239	0
IA8	5384272	1013	0
OA8	839824	237	0
IA9	5263920	1016	0
OA9	826704	237	0
IA10	27702896	1017	0
OA10	997712	236	0
IA11	24635744	1017	0
OA11	972976	235	0
IA12	22378944	1011	0
OA12	939088	238	0
IB1	17885472	1009	0
OB1	874368	237	0
IB2	20663424	1010	0
OB2	930016	241	0
IB3	24764992	1016	0
OB3	951776	240	0
IB4	27504416	1014	0
OB4	1006944	239	0
IB5	29760528	1009	0
OB5	1047888	237	0
IB6	30983696	1011	0
OB6	1052304	235	0
IB7	36327936	1016	0
OB7	1094928	237	0
IB8	36173920	1018	0
OB8	1093920	237	0
IB9	34965312	1015	0
OB9	1089328	236	0
IB10	33435888	1007	0
OB10	1122304	240	0
IB11	29803376	1013	0
OB11	1060560	237	0
IB12	25707712	1009	0
OB12	1001408	239	0
IC1	20179040	1015	0
OC1	909216	239	0
IC2	23417120	1016	0
OC2	964880	240	0
IC3	14263744	1011	0
OC3	919264	238	0
IC4	30323952	1007	0
OC4	1052944	241	0
IC5	32826464	1013	0
OC5	1084448	240	0
IC6	34327840	1016	0
OC6	1113488	240	0
IC7	40064848	1011	104
OC7	1166560	240	0
IC8	40204832	1008	140
OC8	1175616	236	0
IC9	39341152	1011	83
OC9	1165760	237	0
IC10	35181824	1006	0
OC10	1149120	239	0
IC11	32381712	1006	0
OC11	1131472	240	0
IC12	28140528	1011	0
OC12	1047232	236	0
ID1	21727664	1012	0
OD1	924304	238	0
ID2	24933712	1012	0
OD2	965840	237	0
ID3	29594400	1007	0
OD3	1024048	237	0
ID4	32451968	1016	0
OD4	1050064	236	0
ID5	35394912	1010	0
OD5	1126544	241	0
ID6	37835648	1007	0
OD6	1175584	238	0
ID7	43187392	1012	468
OD7	1213504	240	0
ID8	42718976	1008	435
OD8	1248976	242	0
ID9	41599440	1006	368
OD9	1219808	239	0
ID10	38376240	1012	7
OD10	1184752	237	0
ID11	35468896	1010	0
OD11	1164752	238	0
ID12	31217472	1013	0
OD12	1109648	241	0
IE1	22607248	1012	0
OE1	941632	242	0
IE2	26039600	1006	0
OE2	994288	240	0
IE3	31072400	1011	0
OE3	1026096	237	0
IE4	33863856	1007	0
OE4	1099712	243	0
IE5	37352608	1015	0
OE5	1136880	240	0
IE6	39362304	1012	30
OE6	1175952	237	0
IE7	43542960	1010	524
OE7	1218800	236	0
IE8	42399296	1010	460
OE8	1217616	236	0
IE9	41758672	1011	380
OE9	1251056	241	0
IE10	39405472	1016	62
OE10	1193616	236	0
IE11	36821264	1016	0
OE11	1166752	238	0
IE12	32561424	1012	0
OE12	1115312	238	0
IF1	23320784	1007	0
OF1	944928	241	0
IF2	26599504	1010	0
OF2	979344	238	0
IF3	32472096	1018	0
OF3	1033952	239	0
IF4	35094064	1015	0
OF4	1071808	239	0
IF5	37755648	1010	1
OF5	1113008	237	0
IF6	38299680	1010	0
OF6	1137808	236	0
IF7	42514864	1012	459
OF7	1195392	237	0
IF8	44534784	1016	544
OF8	1231968	239	0
IF9	42202464	1012	464
OF9	1247360	239	0
IF10	40623568	1006	320
OF10	1235312	240	0
IF11	36698240	1013	0
OF11	1162016	238	0
IF12	32464720	1015	0
OF12	1086064	237	0
IG1	22790288	1009	0
OG1	938592	243	0
IG2	26188192	1012	0
OG2	970144	238	0
IG3	30325840	1007	0
OG3	1005312	238	0
IG4	33748304	1010	0
OG4	1066016	242	0
IG5	36082384	1006	0
OG5	1096224	240	0
IG6	37462288	1010	0
OG6	1116720	238	0
IG7	41223536	1008	333
OG7	1158736	235	0
IG8	40366064	1015	172
OG8	1168400	236	0
IG9	40432816	1016	273
OG9	1198928	239	0
IG10	38782304	1016	1
OG10	1165968	238	0
IG11	34878960	1011	0
OG11	1141296	238	0
IG12	30497456	1010	0
OG12	1076800	236	0
IH1	21946528	1011	0
OH1	913792	239	0
IH2	25468416	1018	0
OH2	935824	237	0
IH3	29861232	1013	0
OH3	985280	240	0
IH4	32076784	1005	0
OH4	1012688	237	0
IH5	34754640	1011	0
OH5	1051968	238	0
IH6	35516400	1016	0
OH6	1051392	234	0
IH7	38768896	1017	0
OH7	1092736	235	0
IH8	37858368	1009	0
OH8	1136160	238	0
IH9	36162016	1010	0
OH9	1116032	239	0
IH10	35301392	1011	0
OH10	1101536	240	0
IH11	32425344	1009	0
OH11	1088096	240	0
IH12	29058064	1007	0
OH12	1047904	235	0
```
