## Supplementary material for "A toolbox of Stable Integration Vectors (SIV) in the fission yeast *Schizosaccharomyces pombe*": Source data: S03_C001_T03_P0040_M1_X1_E1.quant

```
[instrument]
blockid	numofrow	numofcol	coversn	version	coverid	lamphours	blocksn	type	sn
21	8	12	*	1.3.2	*	*	*	ruo	272510497

[head]
version	name	operator	timestamp	expirytime	calibrationID
1.0.5	Quantitation	GUEST	*	*	*

[properties]
quantversion
0.2.5

[conditions]
BlkID	Run	ExcitationColor	EmissionColor	CameraBias	EmissionIndex	BlockTemperature	CameraGain	Point	SampleVolume	Step	ExposureIndex	CoverID	Time	SampleTemperature	CoverTemperature	ExcitationIndex	Stage	Exposure	Cycle
21	20190205smp17-28	x1	m1	*	1	71.725,71.7551,71.7327,71.7238,71.7295,71.7179	*	40	10	3	1	-1	1549378488.211	71.6112,71.6147,71.6144,71.6143,71.6147,71.6119	104.989	1	3	60	1

[quant]
region	quant	count	saturation
IA1	2923024	1013	0
OA1	662816	237	0
IA2	2934832	1008	0
OA2	662288	236	0
IA3	2969136	1008	0
OA3	661264	234	0
IA4	5139232	1016	0
OA4	674944	234	0
IA5	5356368	1017	0
OA5	675472	233	0
IA6	5490288	1010	0
OA6	696736	240	0
IA7	4853248	1006	0
OA7	691408	239	0
IA8	3068000	1013	0
OA8	670592	237	0
IA9	3052608	1016	0
OA9	667040	237	0
IA10	5619040	1017	0
OA10	684960	236	0
IA11	5264560	1017	0
OA11	680736	235	0
IA12	5003968	1011	0
OA12	684096	238	0
IB1	4506752	1009	0
OB1	679616	237	0
IB2	4828608	1010	0
OB2	694640	241	0
IB3	5313984	1016	0
OB3	694896	240	0
IB4	5605920	1014	0
OB4	698880	239	0
IB5	5853120	1009	0
OB5	696496	237	0
IB6	5997472	1011	0
OB6	689904	235	0
IB7	6616848	1016	0
OB7	701936	237	0
IB8	6599616	1018	0
OB8	701248	237	0
IB9	6441024	1015	0
OB9	693728	236	0
IB10	6254288	1007	0
OB10	707392	240	0
IB11	5841184	1013	0
OB11	696048	237	0
IB12	5376976	1009	0
OB12	692576	239	0
IC1	4782256	1015	0
OC1	690032	239	0
IC2	5156048	1016	0
OC2	696864	240	0
IC3	4099360	1011	0
OC3	689024	238	0
IC4	5909904	1007	0
OC4	709824	241	0
IC5	6209952	1013	0
OC5	705552	240	0
IC6	6383376	1016	0
OC6	712016	240	0
IC7	7035216	1011	0
OC7	716272	240	0
IC8	7030352	1008	0
OC8	706112	236	0
IC9	6934832	1011	0
OC9	705184	237	0
IC10	6447616	1006	0
OC10	708992	239	0
IC11	6132128	1006	0
OC11	708720	240	0
IC12	5661760	1011	0
OC12	690496	236	0
ID1	4955600	1012	0
OD1	686464	238	0
ID2	5319440	1012	0
OD2	691200	237	0
ID3	5838720	1007	0
OD3	696736	237	0
ID4	6184512	1016	0
OD4	696864	236	0
ID5	6499504	1010	0
OD5	717968	241	0
ID6	6755840	1007	0
OD6	714464	238	0
ID7	7383792	1012	0
OD7	721696	240	0
ID8	7316880	1008	0
OD8	729648	242	0
ID9	7180064	1006	0
OD9	717600	239	0
ID10	6831024	1012	0
OD10	709056	237	0
ID11	6490688	1010	0
OD11	709616	238	0
ID12	6024016	1013	0
OD12	709968	241	0
IE1	5056048	1012	0
OE1	699648	242	0
IE2	5438672	1006	0
OE2	701440	240	0
IE3	6023648	1011	0
OE3	698160	237	0
IE4	6321008	1007	0
OE4	720528	243	0
IE5	6735200	1015	0
OE5	716976	240	0
IE6	6952144	1012	0
OE6	713392	237	0
IE7	7425728	1010	0
OE7	712464	236	0
IE8	7289600	1010	0
OE8	713632	236	0
IE9	7205520	1011	0
OE9	727584	241	0
IE10	6957952	1016	0
OE10	709568	236	0
IE11	6664736	1016	0
OE11	708368	238	0
IE12	6175136	1012	0
OE12	702864	238	0
IF1	5119040	1007	0
OF1	695168	241	0
IF2	5499120	1010	0
OF2	693840	238	0
IF3	6186880	1018	0
OF3	704592	239	0
IF4	6471424	1015	0
OF4	705824	239	0
IF5	6764752	1010	0
OF5	700384	237	0
IF6	6810624	1010	0
OF6	703920	236	0
IF7	7306912	1012	0
OF7	712064	237	0
IF8	7543344	1016	0
OF8	720896	239	0
IF9	7261088	1012	0
OF9	721088	239	0
IF10	7075680	1006	0
OF10	718976	240	0
IF11	6638256	1013	0
OF11	708240	238	0
IF12	6165136	1015	0
OF12	698688	237	0
IG1	5065392	1009	0
OG1	700848	243	0
IG2	5464480	1012	0
OG2	691600	238	0
IG3	5927984	1007	0
OG3	696704	238	0
IG4	6317280	1010	0
OG4	712736	242	0
IG5	6569664	1006	0
OG5	710336	240	0
IG6	6728640	1010	0
OG6	707504	238	0
IG7	7145248	1008	0
OG7	702080	235	0
IG8	7075056	1015	0
OG8	704912	236	0
IG9	7080384	1016	0
OG9	714272	239	0
IG10	6883616	1016	0
OG10	710000	238	0
IG11	6425072	1011	0
OG11	707056	238	0
IG12	5927872	1010	0
OG12	694784	236	0
IH1	4972576	1011	0
OH1	690960	239	0
IH2	5394896	1018	0
OH2	689376	237	0
IH3	5887824	1013	0
OH3	701152	240	0
IH4	6116608	1005	0
OH4	693872	237	0
IH5	6428896	1011	0
OH5	700896	238	0
IH6	6532256	1016	0
OH6	689648	234	0
IH7	6901296	1017	0
OH7	697504	235	0
IH8	6765488	1009	0
OH8	708544	238	0
IH9	6573296	1010	0
OH9	705824	239	0
IH10	6477184	1011	0
OH10	704960	240	0
IH11	6144256	1009	0
OH11	704016	240	0
IH12	5758960	1007	0
OH12	687008	235	0
```
