## Supplementary material for "A toolbox of Stable Integration Vectors (SIV) in the fission yeast *Schizosaccharomyces pombe*": Source data: S03_C001_T03_P0040_M1_X1_E2.quant

```
[instrument]
blockid	numofrow	numofcol	coversn	version	coverid	lamphours	blocksn	type	sn
21	8	12	*	1.3.2	*	*	*	ruo	272510497

[head]
version	name	operator	timestamp	expirytime	calibrationID
1.0.5	Quantitation	GUEST	*	*	*

[properties]
quantversion
0.2.5

[conditions]
BlkID	Run	ExcitationColor	EmissionColor	CameraBias	EmissionIndex	BlockTemperature	CameraGain	Point	SampleVolume	Step	ExposureIndex	CoverID	Time	SampleTemperature	CoverTemperature	ExcitationIndex	Stage	Exposure	Cycle
21	20190205smp17-28	x1	m1	*	1	71.725,71.7551,71.7327,71.7238,71.7295,71.7179	*	40	10	3	2	-1	1549378488.840	71.6112,71.6147,71.6144,71.6143,71.6147,71.6119	104.989	1	3	175	1

[quant]
region	quant	count	saturation
IA1	3165616	1013	0
OA1	682896	237	0
IA2	3224864	1008	0
OA2	686688	236	0
IA3	3324000	1008	0
OA3	688304	234	0
IA4	9625008	1016	0
OA4	736576	234	0
IA5	10269328	1017	0
OA5	744624	233	0
IA6	10705632	1010	0
OA6	773664	240	0
IA7	8869632	1006	0
OA7	760224	239	0
IA8	3643616	1013	0
OA8	713888	237	0
IA9	3597952	1016	0
OA9	708080	237	0
IA10	11077984	1017	0
OA10	762800	236	0
IA11	10055632	1017	0
OA11	753280	235	0
IA12	9288560	1011	0
OA12	747984	238	0
IB1	7813456	1009	0
OB1	726304	237	0
IB2	8737920	1010	0
OB2	756384	241	0
IB3	10113088	1016	0
OB3	757616	240	0
IB4	11017648	1014	0
OB4	776944	239	0
IB5	11753824	1009	0
OB5	784688	237	0
IB6	12167216	1011	0
OB6	780976	235	0
IB7	13952848	1016	0
OB7	795344	237	0
IB8	13900656	1018	0
OB8	798032	237	0
IB9	13497648	1015	0
OB9	791760	236	0
IB10	12965600	1007	0
OB10	810480	240	0
IB11	11765744	1013	0
OB11	787456	237	0
IB12	10403120	1009	0
OB12	770368	239	0
IC1	8581312	1015	0
OC1	742656	239	0
IC2	9654400	1016	0
OC2	763680	240	0
IC3	6610864	1011	0
OC3	742896	238	0
IC4	11931904	1007	0
OC4	794416	241	0
IC5	12788560	1013	0
OC5	802480	240	0
IC6	13281872	1016	0
OC6	810048	240	0
IC7	15199104	1011	0
OC7	829568	240	0
IC8	15236848	1008	0
OC8	822112	236	0
IC9	14942464	1011	0
OC9	821728	237	0
IC10	13542240	1006	0
OC10	818448	239	0
IC11	12617680	1006	0
OC11	811904	240	0
IC12	11223376	1011	0
OC12	779504	236	0
ID1	9084832	1012	0
OD1	746128	238	0
ID2	10154896	1012	0
OD2	759824	237	0
ID3	11705984	1007	0
OD3	776928	237	0
ID4	12664016	1016	0
OD4	784288	236	0
ID5	13620608	1010	0
OD5	817856	241	0
ID6	14427696	1007	0
OD6	828592	238	0
ID7	16230080	1012	0
OD7	845600	240	0
ID8	16060256	1008	0
OD8	860608	242	0
ID9	15688032	1006	0
OD9	845280	239	0
ID10	14628608	1012	0
OD10	829584	237	0
ID11	13644112	1010	0
OD11	824384	238	0
ID12	12248352	1013	0
OD12	807904	241	0
IE1	9377120	1012	0
OE1	758496	242	0
IE2	10516032	1006	0
OE2	774592	240	0
IE3	12215856	1011	0
OE3	778928	237	0
IE4	13117504	1007	0
OE4	812496	243	0
IE5	14300784	1015	0
OE5	820352	240	0
IE6	14936896	1012	0
OE6	827584	237	0
IE7	16351392	1010	0
OE7	839792	236	0
IE8	15959296	1010	0
OE8	835840	236	0
IE9	15763280	1011	0
OE9	858496	241	0
IE10	14986512	1016	0
OE10	831680	236	0
IE11	14110880	1016	0
OE11	822304	238	0
IE12	12703376	1012	0
OE12	804352	238	0
IF1	9607728	1007	0
OF1	755696	241	0
IF2	10699312	1010	0
OF2	762096	238	0
IF3	12673840	1018	0
OF3	784176	239	0
IF4	13548256	1015	0
OF4	796704	239	0
IF5	14407456	1010	0
OF5	803568	237	0
IF6	14583952	1010	0
OF6	811856	236	0
IF7	16009344	1012	0
OF7	831152	237	0
IF8	16679504	1016	0
OF8	847664	239	0
IF9	15885952	1012	0
OF9	850912	239	0
IF10	15364816	1006	0
OF10	846448	240	0
IF11	14058896	1013	0
OF11	818864	238	0
IF12	12674672	1015	0
OF12	792128	237	0
IG1	9444496	1009	0
OG1	758272	243	0
IG2	10576016	1012	0
OG2	760880	238	0
IG3	11953200	1007	0
OG3	773984	238	0
IG4	13092656	1010	0
OG4	801024	242	0
IG5	13847952	1006	0
OG5	805536	240	0
IG6	14327456	1010	0
OG6	809936	238	0
IG7	15565280	1008	0
OG7	818288	235	0
IG8	15307872	1015	0
OG8	819728	236	0
IG9	15329920	1016	0
OG9	833696	239	0
IG10	14780288	1016	0
OG10	823408	238	0
IG11	13462208	1011	0
OG11	814672	238	0
IG12	12008320	1010	0
OG12	790752	236	0
IH1	9157856	1011	0
OH1	744176	239	0
IH2	10343664	1018	0
OH2	750736	237	0
IH3	11797552	1013	0
OH3	770304	240	0
IH4	12515504	1005	0
OH4	773424	237	0
IH5	13413936	1011	0
OH5	786192	238	0
IH6	13682944	1016	0
OH6	781104	234	0
IH7	14772784	1017	0
OH7	793968	235	0
IH8	14454880	1009	0
OH8	812720	238	0
IH9	13886000	1010	0
OH9	806624	239	0
IH10	13598192	1011	0
OH10	804144	240	0
IH11	12643552	1009	0
OH11	800128	240	0
IH12	11502528	1007	0
OH12	777344	235	0
```
