## Supplementary material for "A toolbox of Stable Integration Vectors (SIV) in the fission yeast *Schizosaccharomyces pombe*": Source data: S03_C001_T03_P0040_M1_X1_E3.quant

```
[instrument]
blockid	numofrow	numofcol	coversn	version	coverid	lamphours	blocksn	type	sn
21	8	12	*	1.3.2	*	*	*	ruo	272510497

[head]
version	name	operator	timestamp	expirytime	calibrationID
1.0.5	Quantitation	GUEST	*	*	*

[properties]
quantversion
0.2.5

[conditions]
BlkID	Run	ExcitationColor	EmissionColor	CameraBias	EmissionIndex	BlockTemperature	CameraGain	Point	SampleVolume	Step	ExposureIndex	CoverID	Time	SampleTemperature	CoverTemperature	ExcitationIndex	Stage	Exposure	Cycle
21	20190205smp17-28	x1	m1	*	1	71.725,71.7551,71.7327,71.7238,71.7295,71.7179	*	40	10	3	3	-1	1549378489.564	71.6112,71.6147,71.6144,71.6143,71.6147,71.6119	104.989	1	3	520	1

[quant]
region	quant	count	saturation
IA1	3900528	1013	0
OA1	735808	237	0
IA2	4090176	1008	0
OA2	757184	236	0
IA3	4381808	1008	0
OA3	774224	234	0
IA4	23054320	1016	0
OA4	914944	234	0
IA5	24990832	1017	0
OA5	947600	233	0
IA6	26352800	1010	0
OA6	994880	240	0
IA7	20921184	1006	0
OA7	965888	239	0
IA8	5355872	1013	0
OA8	840896	237	0
IA9	5225008	1016	0
OA9	826624	237	0
IA10	27448960	1017	0
OA10	992816	236	0
IA11	24411424	1017	0
OA11	972592	235	0
IA12	22186368	1011	0
OA12	935232	238	0
IB1	17725280	1009	0
OB1	872400	237	0
IB2	20460992	1010	0
OB2	929120	241	0
IB3	24512640	1016	0
OB3	952288	240	0
IB4	27244128	1014	0
OB4	1006048	239	0
IB5	29477328	1009	0
OB5	1047088	237	0
IB6	30689872	1011	0
OB6	1050768	235	0
IB7	35966912	1016	0
OB7	1092336	237	0
IB8	35825312	1018	0
OB8	1092512	237	0
IB9	34610656	1015	0
OB9	1085936	236	0
IB10	33123456	1007	0
OB10	1120976	240	0
IB11	29528960	1013	0
OB11	1058672	237	0
IB12	25495648	1009	0
OB12	996576	239	0
IC1	19994336	1015	0
OC1	908176	239	0
IC2	23161296	1016	0
OC2	965664	240	0
IC3	14131408	1011	0
OC3	918672	238	0
IC4	30032880	1007	0
OC4	1049776	241	0
IC5	32480144	1013	0
OC5	1083424	240	0
IC6	33976304	1016	0
OC6	1111216	240	0
IC7	39674256	1011	69
OC7	1165248	240	0
IC8	39801584	1008	93
OC8	1170752	236	0
IC9	38953488	1011	58
OC9	1163008	237	0
IC10	34804672	1006	0
OC10	1144944	239	0
IC11	32100320	1006	0
OC11	1128224	240	0
IC12	27899104	1011	0
OC12	1046688	236	0
ID1	21501344	1012	0
OD1	926640	238	0
ID2	24666768	1012	0
OD2	964656	237	0
ID3	29291248	1007	0
OD3	1019872	237	0
ID4	32118960	1016	0
OD4	1044928	236	0
ID5	35024064	1010	0
OD5	1120880	241	0
ID6	37418080	1007	0
OD6	1171536	238	0
ID7	42748896	1012	438
OD7	1208672	240	0
ID8	42294288	1008	387
OD8	1246336	242	0
ID9	41158208	1006	299
OD9	1214976	239	0
ID10	38017504	1012	1
OD10	1183104	237	0
ID11	35154048	1010	0
OD11	1158864	238	0
ID12	30946448	1013	0
OD12	1106960	241	0
IE1	22389312	1012	0
OE1	936400	242	0
IE2	25764736	1006	0
OE2	991424	240	0
IE3	30751904	1011	0
OE3	1022944	237	0
IE4	33495936	1007	0
OE4	1095808	243	0
IE5	36964800	1015	0
OE5	1128384	240	0
IE6	38925232	1012	10
OE6	1172576	237	0
IE7	43089648	1010	497
OE7	1214096	236	0
IE8	41955952	1010	394
OE8	1215888	236	0
IE9	41352816	1011	326
OE9	1246608	241	0
IE10	39024816	1016	28
OE10	1192480	236	0
IE11	36472752	1016	0
OE11	1165744	238	0
IE12	32282320	1012	0
OE12	1113296	238	0
IF1	23085056	1007	0
OF1	940384	241	0
IF2	26330304	1010	0
OF2	974208	238	0
IF3	32114000	1018	0
OF3	1029984	239	0
IF4	34716624	1015	0
OF4	1067104	239	0
IF5	37369168	1010	0
OF5	1104944	237	0
IF6	37876192	1010	0
OF6	1131520	236	0
IF7	42044448	1012	407
OF7	1188656	237	0
IF8	44056560	1016	531
OF8	1228304	239	0
IF9	41778784	1012	423
OF9	1239424	239	0
IF10	40225328	1006	204
OF10	1227584	240	0
IF11	36350288	1013	0
OF11	1154592	238	0
IF12	32163232	1015	0
OF12	1084352	237	0
IG1	22527568	1009	0
OG1	938416	243	0
IG2	25909184	1012	0
OG2	968976	238	0
IG3	30020912	1007	0
OG3	998608	238	0
IG4	33395248	1010	0
OG4	1061136	242	0
IG5	35671472	1006	0
OG5	1093088	240	0
IG6	37077808	1010	0
OG6	1114224	238	0
IG7	40809920	1008	249
OG7	1153984	235	0
IG8	39955072	1015	91
OG8	1161808	236	0
IG9	40045696	1016	176
OG9	1192064	239	0
IG10	38404432	1016	0
OG10	1163440	238	0
IG11	34538304	1011	0
OG11	1137808	238	0
IG12	30216560	1010	0
OG12	1069408	236	0
IH1	21729520	1011	0
OH1	914224	239	0
IH2	25205648	1018	0
OH2	936704	237	0
IH3	29561296	1013	0
OH3	981232	240	0
IH4	31739184	1005	0
OH4	1012432	237	0
IH5	34349344	1011	0
OH5	1048752	238	0
IH6	35158960	1016	0
OH6	1050448	234	0
IH7	38374240	1017	0
OH7	1093440	235	0
IH8	37497888	1009	0
OH8	1132560	238	0
IH9	35817584	1010	0
OH9	1113824	239	0
IH10	34982656	1011	0
OH10	1099792	240	0
IH11	32125536	1009	0
OH11	1087456	240	0
IH12	28772080	1007	0
OH12	1042768	235	0
```
