## Supplementary material for "A toolbox of Stable Integration Vectors (SIV) in the fission yeast *Schizosaccharomyces pombe*": Source data: S03_C001_T03_P0041_M1_X1_E1.quant

```
[instrument]
blockid	numofrow	numofcol	coversn	version	coverid	lamphours	blocksn	type	sn
21	8	12	*	1.3.2	*	*	*	ruo	272510497

[head]
version	name	operator	timestamp	expirytime	calibrationID
1.0.5	Quantitation	GUEST	*	*	*

[properties]
quantversion
0.2.5

[conditions]
BlkID	Run	ExcitationColor	EmissionColor	CameraBias	EmissionIndex	BlockTemperature	CameraGain	Point	SampleVolume	Step	ExposureIndex	CoverID	Time	SampleTemperature	CoverTemperature	ExcitationIndex	Stage	Exposure	Cycle
21	20190205smp17-28	x1	m1	*	1	72.0296,72.0167,72.0442,72.0199,72.0341,72.0455	*	41	10	3	1	-1	1549378496.308	71.9143,71.915,71.914,71.9104,71.9144,71.9144	105.057	1	3	60	1

[quant]
region	quant	count	saturation
IA1	2921264	1013	0
OA1	662896	237	0
IA2	2934352	1008	0
OA2	662304	236	0
IA3	2967888	1008	0
OA3	659632	234	0
IA4	5115776	1016	0
OA4	674128	234	0
IA5	5339232	1017	0
OA5	675536	233	0
IA6	5465600	1010	0
OA6	695936	240	0
IA7	4830848	1006	0
OA7	690576	239	0
IA8	3071840	1013	0
OA8	670400	237	0
IA9	3050576	1016	0
OA9	668640	237	0
IA10	5598272	1017	0
OA10	684224	236	0
IA11	5247200	1017	0
OA11	679472	235	0
IA12	4981936	1011	0
OA12	684320	238	0
IB1	4492272	1009	0
OB1	680704	237	0
IB2	4808976	1010	0
OB2	697392	241	0
IB3	5290592	1016	0
OB3	698416	240	0
IB4	5583728	1014	0
OB4	702560	239	0
IB5	5823664	1009	0
OB5	699552	237	0
IB6	5956128	1011	0
OB6	692384	235	0
IB7	6579600	1016	0
OB7	704192	237	0
IB8	6570336	1018	0
OB8	700704	237	0
IB9	6408432	1015	0
OB9	696272	236	0
IB10	6222992	1007	0
OB10	708848	240	0
IB11	5819232	1013	0
OB11	694224	237	0
IB12	5354592	1009	0
OB12	693520	239	0
IC1	4754592	1015	0
OC1	689168	239	0
IC2	5132672	1016	0
OC2	697792	240	0
IC3	4084736	1011	0
OC3	687552	238	0
IC4	5884384	1007	0
OC4	709536	241	0
IC5	6168864	1013	0
OC5	706672	240	0
IC6	6341504	1016	0
OC6	712064	240	0
IC7	6984144	1011	0
OC7	716592	240	0
IC8	6988144	1008	0
OC8	704736	236	0
IC9	6887216	1011	0
OC9	706224	237	0
IC10	6411008	1006	0
OC10	708624	239	0
IC11	6092656	1006	0
OC11	708768	240	0
IC12	5635712	1011	0
OC12	691712	236	0
ID1	4932016	1012	0
OD1	684992	238	0
ID2	5288080	1012	0
OD2	690928	237	0
ID3	5812048	1007	0
OD3	693712	237	0
ID4	6147808	1016	0
OD4	697408	236	0
ID5	6453664	1010	0
OD5	714304	241	0
ID6	6718960	1007	0
OD6	714480	238	0
ID7	7341504	1012	0
OD7	722544	240	0
ID8	7271520	1008	0
OD8	730096	242	0
ID9	7135440	1006	0
OD9	718896	239	0
ID10	6791936	1012	0
OD10	707936	237	0
ID11	6454656	1010	0
OD11	707424	238	0
ID12	5988240	1013	0
OD12	710144	241	0
IE1	5027696	1012	0
OE1	698336	242	0
IE2	5405936	1006	0
OE2	700624	240	0
IE3	5987872	1011	0
OE3	698464	237	0
IE4	6277808	1007	0
OE4	720736	243	0
IE5	6677360	1015	0
OE5	713152	240	0
IE6	6894336	1012	0
OE6	709264	237	0
IE7	7368752	1010	0
OE7	713424	236	0
IE8	7238960	1010	0
OE8	712768	236	0
IE9	7169552	1011	0
OE9	726384	241	0
IE10	6916672	1016	0
OE10	707328	236	0
IE11	6614032	1016	0
OE11	707280	238	0
IE12	6132416	1012	0
OE12	702912	238	0
IF1	5092800	1007	0
OF1	694864	241	0
IF2	5472256	1010	0
OF2	692880	238	0
IF3	6152576	1018	0
OF3	701776	239	0
IF4	6427568	1015	0
OF4	703696	239	0
IF5	6719088	1010	0
OF5	703600	237	0
IF6	6776544	1010	0
OF6	704768	236	0
IF7	7263072	1012	0
OF7	711344	237	0
IF8	7487968	1016	0
OF8	718800	239	0
IF9	7210992	1012	0
OF9	718944	239	0
IF10	7024176	1006	0
OF10	719568	240	0
IF11	6593840	1013	0
OF11	708192	238	0
IF12	6133088	1015	0
OF12	694064	237	0
IG1	5034512	1009	0
OG1	702096	243	0
IG2	5426512	1012	0
OG2	694288	238	0
IG3	5892272	1007	0
OG3	698784	238	0
IG4	6270272	1010	0
OG4	712368	242	0
IG5	6515232	1006	0
OG5	710448	240	0
IG6	6684304	1010	0
OG6	707568	238	0
IG7	7101984	1008	0
OG7	705728	235	0
IG8	7026304	1015	0
OG8	705840	236	0
IG9	7035968	1016	0
OG9	715888	239	0
IG10	6850144	1016	0
OG10	707776	238	0
IG11	6391936	1011	0
OG11	705216	238	0
IG12	5904080	1010	0
OG12	694960	236	0
IH1	4950800	1011	0
OH1	686896	239	0
IH2	5369344	1018	0
OH2	686080	237	0
IH3	5865296	1013	0
OH3	700896	240	0
IH4	6074112	1005	0
OH4	692288	237	0
IH5	6389424	1011	0
OH5	700368	238	0
IH6	6482400	1016	0
OH6	687696	234	0
IH7	6848848	1017	0
OH7	695008	235	0
IH8	6723712	1009	0
OH8	708400	238	0
IH9	6531760	1010	0
OH9	706128	239	0
IH10	6436368	1011	0
OH10	705216	240	0
IH11	6107040	1009	0
OH11	702864	240	0
IH12	5728656	1007	0
OH12	687200	235	0
```
