## Supplementary material for "A toolbox of Stable Integration Vectors (SIV) in the fission yeast *Schizosaccharomyces pombe*": Source data: S03_C001_T03_P0041_M1_X1_E2.quant

```
[instrument]
blockid	numofrow	numofcol	coversn	version	coverid	lamphours	blocksn	type	sn
21	8	12	*	1.3.2	*	*	*	ruo	272510497

[head]
version	name	operator	timestamp	expirytime	calibrationID
1.0.5	Quantitation	GUEST	*	*	*

[properties]
quantversion
0.2.5

[conditions]
BlkID	Run	ExcitationColor	EmissionColor	CameraBias	EmissionIndex	BlockTemperature	CameraGain	Point	SampleVolume	Step	ExposureIndex	CoverID	Time	SampleTemperature	CoverTemperature	ExcitationIndex	Stage	Exposure	Cycle
21	20190205smp17-28	x1	m1	*	1	72.0296,72.0167,72.0442,72.0199,72.0341,72.0455	*	41	10	3	2	-1	1549378496.939	71.9143,71.915,71.914,71.9104,71.9144,71.9144	105.057	1	3	175	1

[quant]
region	quant	count	saturation
IA1	3158720	1013	0
OA1	682688	237	0
IA2	3219312	1008	0
OA2	686784	236	0
IA3	3312496	1008	0
OA3	688272	234	0
IA4	9537088	1016	0
OA4	733904	234	0
IA5	10166096	1017	0
OA5	744336	233	0
IA6	10615936	1010	0
OA6	771696	240	0
IA7	8786864	1006	0
OA7	757808	239	0
IA8	3622768	1013	0
OA8	713168	237	0
IA9	3579136	1016	0
OA9	706880	237	0
IA10	10988112	1017	0
OA10	760768	236	0
IA11	9963936	1017	0
OA11	753264	235	0
IA12	9229168	1011	0
OA12	746160	238	0
IB1	7754544	1009	0
OB1	725504	237	0
IB2	8669136	1010	0
OB2	753344	241	0
IB3	10030432	1016	0
OB3	759808	240	0
IB4	10923888	1014	0
OB4	772880	239	0
IB5	11650608	1009	0
OB5	783760	237	0
IB6	12049552	1011	0
OB6	778768	235	0
IB7	13840560	1016	0
OB7	798176	237	0
IB8	13796768	1018	0
OB8	796896	237	0
IB9	13389184	1015	0
OB9	792848	236	0
IB10	12871312	1007	0
OB10	810176	240	0
IB11	11670016	1013	0
OB11	783472	237	0
IB12	10325440	1009	0
OB12	769184	239	0
IC1	8522880	1015	0
OC1	743072	239	0
IC2	9576720	1016	0
OC2	764640	240	0
IC3	6563536	1011	0
OC3	745440	238	0
IC4	11842688	1007	0
OC4	792560	241	0
IC5	12672704	1013	0
OC5	800736	240	0
IC6	13163712	1016	0
OC6	811152	240	0
IC7	15067936	1011	0
OC7	829408	240	0
IC8	15096016	1008	0
OC8	821440	236	0
IC9	14821504	1011	0
OC9	820304	237	0
IC10	13433968	1006	0
OC10	817184	239	0
IC11	12520512	1006	0
OC11	814592	240	0
IC12	11140608	1011	0
OC12	777824	236	0
ID1	9020272	1012	0
OD1	744944	238	0
ID2	10070784	1012	0
OD2	760000	237	0
ID3	11609744	1007	0
OD3	775344	237	0
ID4	12558016	1016	0
OD4	782944	236	0
ID5	13499584	1010	0
OD5	816864	241	0
ID6	14299312	1007	0
OD6	826272	238	0
ID7	16064368	1012	0
OD7	842832	240	0
ID8	15917600	1008	0
OD8	858144	242	0
ID9	15558960	1006	0
OD9	841152	239	0
ID10	14504864	1012	0
OD10	827152	237	0
ID11	13545264	1010	0
OD11	822448	238	0
ID12	12161872	1013	0
OD12	809312	241	0
IE1	9297680	1012	0
OE1	755696	242	0
IE2	10420000	1006	0
OE2	773520	240	0
IE3	12091264	1011	0
OE3	776048	237	0
IE4	12987760	1007	0
OE4	811776	243	0
IE5	14151280	1015	0
OE5	819072	240	0
IE6	14814400	1012	0
OE6	824960	237	0
IE7	16196768	1010	0
OE7	835520	236	0
IE8	15810800	1010	0
OE8	836192	236	0
IE9	15614448	1011	0
OE9	856672	241	0
IE10	14848464	1016	0
OE10	824272	236	0
IE11	13993088	1016	0
OE11	822144	238	0
IE12	12590736	1012	0
OE12	802704	238	0
IF1	9520752	1007	0
OF1	756656	241	0
IF2	10614352	1010	0
OF2	762160	238	0
IF3	12548464	1018	0
OF3	783792	239	0
IF4	13413376	1015	0
OF4	796480	239	0
IF5	14277648	1010	0
OF5	803392	237	0
IF6	14448304	1010	0
OF6	810800	236	0
IF7	15859008	1012	0
OF7	830688	237	0
IF8	16529248	1016	0
OF8	846064	239	0
IF9	15760848	1012	0
OF9	848800	239	0
IF10	15237392	1006	0
OF10	844016	240	0
IF11	13945312	1013	0
OF11	816848	238	0
IF12	12563904	1015	0
OF12	792064	237	0
IG1	9353856	1009	0
OG1	760688	243	0
IG2	10483264	1012	0
OG2	761792	238	0
IG3	11844528	1007	0
OG3	772048	238	0
IG4	12954928	1010	0
OG4	800496	242	0
IG5	13710000	1006	0
OG5	805056	240	0
IG6	14188304	1010	0
OG6	809456	238	0
IG7	15432064	1008	0
OG7	814480	235	0
IG8	15158144	1015	0
OG8	818240	236	0
IG9	15185056	1016	0
OG9	833376	239	0
IG10	14635424	1016	0
OG10	822416	238	0
IG11	13347360	1011	0
OG11	813648	238	0
IG12	11906304	1010	0
OG12	788976	236	0
IH1	9083216	1011	0
OH1	741968	239	0
IH2	10259072	1018	0
OH2	748224	237	0
IH3	11703200	1013	0
OH3	769456	240	0
IH4	12406416	1005	0
OH4	771936	237	0
IH5	13283312	1011	0
OH5	787344	238	0
IH6	13568368	1016	0
OH6	778496	234	0
IH7	14629888	1017	0
OH7	793504	235	0
IH8	14319312	1009	0
OH8	812928	238	0
IH9	13759088	1010	0
OH9	806240	239	0
IH10	13488640	1011	0
OH10	804192	240	0
IH11	12532256	1009	0
OH11	797680	240	0
IH12	11421808	1007	0
OH12	776080	235	0
```
