## Supplementary material for "A toolbox of Stable Integration Vectors (SIV) in the fission yeast *Schizosaccharomyces pombe*": Source data: S03_C001_T03_P0041_M1_X1_E3.quant

```
[instrument]
blockid	numofrow	numofcol	coversn	version	coverid	lamphours	blocksn	type	sn
21	8	12	*	1.3.2	*	*	*	ruo	272510497

[head]
version	name	operator	timestamp	expirytime	calibrationID
1.0.5	Quantitation	GUEST	*	*	*

[properties]
quantversion
0.2.5

[conditions]
BlkID	Run	ExcitationColor	EmissionColor	CameraBias	EmissionIndex	BlockTemperature	CameraGain	Point	SampleVolume	Step	ExposureIndex	CoverID	Time	SampleTemperature	CoverTemperature	ExcitationIndex	Stage	Exposure	Cycle
21	20190205smp17-28	x1	m1	*	1	72.0296,72.0167,72.0442,72.0199,72.0341,72.0455	*	41	10	3	3	-1	1549378497.664	71.9143,71.915,71.914,71.9104,71.9144,71.9144	105.057	1	3	520	1

[quant]
region	quant	count	saturation
IA1	3878656	1013	0
OA1	736336	237	0
IA2	4072576	1008	0
OA2	755856	236	0
IA3	4357840	1008	0
OA3	774080	234	0
IA4	22855056	1016	0
OA4	911216	234	0
IA5	24732128	1017	0
OA5	945456	233	0
IA6	26098176	1010	0
OA6	991216	240	0
IA7	20669008	1006	0
OA7	960560	239	0
IA8	5298432	1013	0
OA8	839216	237	0
IA9	5180464	1016	0
OA9	824448	237	0
IA10	27195552	1017	0
OA10	990560	236	0
IA11	24182448	1017	0
OA11	968496	235	0
IA12	21993872	1011	0
OA12	933184	238	0
IB1	17560464	1009	0
OB1	868480	237	0
IB2	20267072	1010	0
OB2	929024	241	0
IB3	24287664	1016	0
OB3	950880	240	0
IB4	26964208	1014	0
OB4	1006368	239	0
IB5	29172400	1009	0
OB5	1043952	237	0
IB6	30372208	1011	0
OB6	1049008	235	0
IB7	35624192	1016	0
OB7	1089264	237	0
IB8	35486256	1018	0
OB8	1091648	237	0
IB9	34294960	1015	0
OB9	1084832	236	0
IB10	32806736	1007	0
OB10	1116576	240	0
IB11	29262784	1013	0
OB11	1057120	237	0
IB12	25275872	1009	0
OB12	997760	239	0
IC1	19780880	1015	0
OC1	904928	239	0
IC2	22899632	1016	0
OC2	963184	240	0
IC3	13996752	1011	0
OC3	913056	238	0
IC4	29709072	1007	0
OC4	1042496	241	0
IC5	32146272	1013	0
OC5	1077408	240	0
IC6	33632224	1016	0
OC6	1106928	240	0
IC7	39271568	1011	34
OC7	1159520	240	0
IC8	39402320	1008	51
OC8	1167008	236	0
IC9	38579472	1011	29
OC9	1158144	237	0
IC10	34475536	1006	0
OC10	1142080	239	0
IC11	31821648	1006	0
OC11	1127424	240	0
IC12	27645264	1011	0
OC12	1039808	236	0
ID1	21291808	1012	0
OD1	920512	238	0
ID2	24400576	1012	0
OD2	962592	237	0
ID3	28992400	1007	0
OD3	1015056	237	0
ID4	31778128	1016	0
OD4	1043696	236	0
ID5	34651264	1010	0
OD5	1120560	241	0
ID6	37017520	1007	0
OD6	1166304	238	0
ID7	42282000	1012	400
OD7	1204400	240	0
ID8	41859152	1008	323
OD8	1240720	242	0
ID9	40784304	1006	228
OD9	1210272	239	0
ID10	37660752	1012	0
OD10	1176672	237	0
ID11	34819632	1010	0
OD11	1157120	238	0
ID12	30671232	1013	0
OD12	1100480	241	0
IE1	22171616	1012	0
OE1	934624	242	0
IE2	25495456	1006	0
OE2	988000	240	0
IE3	30434464	1011	0
OE3	1020448	237	0
IE4	33143216	1007	0
OE4	1091200	243	0
IE5	36564368	1015	0
OE5	1129040	240	0
IE6	38513840	1012	1
OE6	1169328	237	0
IE7	42673936	1010	459
OE7	1208304	236	0
IE8	41543552	1010	341
OE8	1206304	236	0
IE9	40970464	1011	247
OE9	1241008	241	0
IE10	38671952	1016	4
OE10	1187472	236	0
IE11	36138432	1016	0
OE11	1160448	238	0
IE12	31982064	1012	0
OE12	1105488	238	0
IF1	22831952	1007	0
OF1	936768	241	0
IF2	26044896	1010	0
OF2	973552	238	0
IF3	31774608	1018	0
OF3	1026928	239	0
IF4	34332544	1015	0
OF4	1063952	239	0
IF5	36978512	1010	0
OF5	1105024	237	0
IF6	37494832	1010	0
OF6	1129424	236	0
IF7	41615392	1012	339
OF7	1182688	237	0
IF8	43611328	1016	519
OF8	1224832	239	0
IF9	41369840	1012	354
OF9	1234864	239	0
IF10	39848064	1006	102
OF10	1225040	240	0
IF11	35997776	1013	0
OF11	1152256	238	0
IF12	31863200	1015	0
OF12	1077408	237	0
IG1	22299648	1009	0
OG1	935168	243	0
IG2	25648656	1012	0
OG2	963872	238	0
IG3	29724880	1007	0
OG3	1002848	238	0
IG4	33021328	1010	0
OG4	1057184	242	0
IG5	35285360	1006	0
OG5	1088144	240	0
IG6	36698624	1010	0
OG6	1108528	238	0
IG7	40381488	1008	142
OG7	1147920	235	0
IG8	39542976	1015	28
OG8	1162800	236	0
IG9	39673072	1016	97
OG9	1187232	239	0
IG10	38024224	1016	0
OG10	1154784	238	0
IG11	34228656	1011	0
OG11	1136128	238	0
IG12	29963728	1010	0
OG12	1069824	236	0
IH1	21500064	1011	0
OH1	909760	239	0
IH2	24950544	1018	0
OH2	931392	237	0
IH3	29262368	1013	0
OH3	979776	240	0
IH4	31372416	1005	0
OH4	1008256	237	0
IH5	33983712	1011	0
OH5	1046304	238	0
IH6	34790864	1016	0
OH6	1048624	234	0
IH7	37958640	1017	0
OH7	1087360	235	0
IH8	37119344	1009	0
OH8	1126288	238	0
IH9	35463280	1010	0
OH9	1108976	239	0
IH10	34647360	1011	0
OH10	1095936	240	0
IH11	31840416	1009	0
OH11	1081152	240	0
IH12	28525360	1007	0
OH12	1039744	235	0
```
