## Supplementary material for "A toolbox of Stable Integration Vectors (SIV) in the fission yeast *Schizosaccharomyces pombe*": Source data: S03_C001_T03_P0042_M1_X1_E1.quant

```
[instrument]
blockid	numofrow	numofcol	coversn	version	coverid	lamphours	blocksn	type	sn
21	8	12	*	1.3.2	*	*	*	ruo	272510497

[head]
version	name	operator	timestamp	expirytime	calibrationID
1.0.5	Quantitation	GUEST	*	*	*

[properties]
quantversion
0.2.5

[conditions]
BlkID	Run	ExcitationColor	EmissionColor	CameraBias	EmissionIndex	BlockTemperature	CameraGain	Point	SampleVolume	Step	ExposureIndex	CoverID	Time	SampleTemperature	CoverTemperature	ExcitationIndex	Stage	Exposure	Cycle
21	20190205smp17-28	x1	m1	*	1	72.3168,72.3434,72.336,72.3164,72.3238,72.3211	*	42	10	3	1	-1	1549378504.453	72.2179,72.2171,72.2147,72.2168,72.2176,72.2198	104.898	1	3	60	1

[quant]
region	quant	count	saturation
IA1	2921184	1013	0
OA1	662672	237	0
IA2	2935168	1008	0
OA2	665456	236	0
IA3	2970416	1008	0
OA3	661328	234	0
IA4	5092656	1016	0
OA4	675504	234	0
IA5	5306320	1017	0
OA5	675344	233	0
IA6	5434160	1010	0
OA6	696688	240	0
IA7	4799216	1006	0
OA7	690560	239	0
IA8	3064512	1013	0
OA8	669744	237	0
IA9	3046144	1016	0
OA9	668256	237	0
IA10	5567440	1017	0
OA10	686096	236	0
IA11	5220752	1017	0
OA11	679600	235	0
IA12	4962304	1011	0
OA12	684112	238	0
IB1	4465680	1009	0
OB1	677040	237	0
IB2	4779296	1010	0
OB2	695840	241	0
IB3	5259168	1016	0
OB3	694224	240	0
IB4	5546096	1014	0
OB4	698112	239	0
IB5	5783328	1009	0
OB5	697600	237	0
IB6	5910800	1011	0
OB6	690656	235	0
IB7	6547056	1016	0
OB7	701232	237	0
IB8	6516032	1018	0
OB8	698704	237	0
IB9	6373696	1015	0
OB9	693152	236	0
IB10	6184848	1007	0
OB10	705952	240	0
IB11	5787888	1013	0
OB11	693392	237	0
IB12	5329440	1009	0
OB12	693040	239	0
IC1	4740912	1015	0
OC1	687264	239	0
IC2	5095680	1016	0
OC2	697744	240	0
IC3	4070400	1011	0
OC3	686688	238	0
IC4	5839984	1007	0
OC4	706720	241	0
IC5	6126864	1013	0
OC5	707264	240	0
IC6	6304512	1016	0
OC6	710176	240	0
IC7	6936352	1011	0
OC7	718656	240	0
IC8	6941696	1008	0
OC8	704784	236	0
IC9	6843184	1011	0
OC9	707728	237	0
IC10	6371472	1006	0
OC10	706848	239	0
IC11	6062864	1006	0
OC11	707968	240	0
IC12	5605376	1011	0
OC12	688672	236	0
ID1	4902096	1012	0
OD1	686976	238	0
ID2	5262736	1012	0
OD2	690368	237	0
ID3	5778048	1007	0
OD3	695840	237	0
ID4	6103296	1016	0
OD4	695264	236	0
ID5	6416912	1010	0
OD5	714000	241	0
ID6	6665968	1007	0
OD6	712560	238	0
ID7	7284016	1012	0
OD7	722416	240	0
ID8	7216816	1008	0
OD8	730640	242	0
ID9	7089328	1006	0
OD9	718016	239	0
ID10	6747888	1012	0
OD10	707936	237	0
ID11	6409888	1010	0
OD11	709088	238	0
ID12	5959344	1013	0
OD12	710896	241	0
IE1	4990496	1012	0
OE1	695296	242	0
IE2	5359136	1006	0
OE2	699008	240	0
IE3	5934352	1011	0
OE3	694128	237	0
IE4	6236080	1007	0
OE4	716640	243	0
IE5	6638384	1015	0
OE5	714064	240	0
IE6	6842416	1012	0
OE6	709024	237	0
IE7	7319776	1010	0
OE7	710000	236	0
IE8	7186176	1010	0
OE8	710128	236	0
IE9	7115344	1011	0
OE9	723952	241	0
IE10	6867408	1016	0
OE10	705808	236	0
IE11	6574176	1016	0
OE11	708000	238	0
IE12	6091392	1012	0
OE12	703168	238	0
IF1	5060576	1007	0
OF1	695888	241	0
IF2	5439104	1010	0
OF2	691280	238	0
IF3	6119280	1018	0
OF3	702320	239	0
IF4	6403152	1015	0
OF4	704912	239	0
IF5	6676608	1010	0
OF5	702480	237	0
IF6	6725744	1010	0
OF6	702128	236	0
IF7	7206688	1012	0
OF7	713216	237	0
IF8	7444752	1016	0
OF8	721008	239	0
IF9	7165040	1012	0
OF9	719008	239	0
IF10	6978544	1006	0
OF10	720512	240	0
IF11	6565568	1013	0
OF11	706592	238	0
IF12	6093984	1015	0
OF12	696864	237	0
IG1	5003856	1009	0
OG1	700304	243	0
IG2	5397104	1012	0
OG2	691936	238	0
IG3	5857952	1007	0
OG3	698256	238	0
IG4	6231536	1010	0
OG4	711072	242	0
IG5	6473088	1006	0
OG5	710288	240	0
IG6	6630400	1010	0
OG6	705504	238	0
IG7	7052000	1008	0
OG7	700592	235	0
IG8	6975968	1015	0
OG8	706352	236	0
IG9	6984832	1016	0
OG9	714512	239	0
IG10	6798000	1016	0
OG10	705488	238	0
IG11	6345328	1011	0
OG11	705808	238	0
IG12	5860944	1010	0
OG12	692720	236	0
IH1	4922528	1011	0
OH1	687936	239	0
IH2	5332640	1018	0
OH2	686144	237	0
IH3	5816672	1013	0
OH3	698800	240	0
IH4	6033488	1005	0
OH4	695424	237	0
IH5	6338608	1011	0
OH5	698208	238	0
IH6	6436512	1016	0
OH6	684768	234	0
IH7	6804528	1017	0
OH7	694480	235	0
IH8	6680608	1009	0
OH8	704912	238	0
IH9	6487824	1010	0
OH9	703440	239	0
IH10	6397648	1011	0
OH10	704896	240	0
IH11	6070400	1009	0
OH11	701312	240	0
IH12	5696960	1007	0
OH12	688944	235	0
```
