## Supplementary material for "A toolbox of Stable Integration Vectors (SIV) in the fission yeast *Schizosaccharomyces pombe*": Source data: S03_C001_T03_P0042_M1_X1_E2.quant

```
[instrument]
blockid	numofrow	numofcol	coversn	version	coverid	lamphours	blocksn	type	sn
21	8	12	*	1.3.2	*	*	*	ruo	272510497

[head]
version	name	operator	timestamp	expirytime	calibrationID
1.0.5	Quantitation	GUEST	*	*	*

[properties]
quantversion
0.2.5

[conditions]
BlkID	Run	ExcitationColor	EmissionColor	CameraBias	EmissionIndex	BlockTemperature	CameraGain	Point	SampleVolume	Step	ExposureIndex	CoverID	Time	SampleTemperature	CoverTemperature	ExcitationIndex	Stage	Exposure	Cycle
21	20190205smp17-28	x1	m1	*	1	72.3168,72.3434,72.336,72.3164,72.3238,72.3211	*	42	10	3	2	-1	1549378505.104	72.2179,72.2171,72.2147,72.2168,72.2176,72.2198	104.898	1	3	175	1

[quant]
region	quant	count	saturation
IA1	3156608	1013	0
OA1	679648	237	0
IA2	3213152	1008	0
OA2	684704	236	0
IA3	3313680	1008	0
OA3	688960	234	0
IA4	9464112	1016	0
OA4	734608	234	0
IA5	10104704	1017	0
OA5	742032	233	0
IA6	10522912	1010	0
OA6	769696	240	0
IA7	8702512	1006	0
OA7	756032	239	0
IA8	3610384	1013	0
OA8	712480	237	0
IA9	3568144	1016	0
OA9	706176	237	0
IA10	10913632	1017	0
OA10	759440	236	0
IA11	9908176	1017	0
OA11	752128	235	0
IA12	9166416	1011	0
OA12	746336	238	0
IB1	7701280	1009	0
OB1	723344	237	0
IB2	8597872	1010	0
OB2	753168	241	0
IB3	9952320	1016	0
OB3	758960	240	0
IB4	10829744	1014	0
OB4	772960	239	0
IB5	11554816	1009	0
OB5	779808	237	0
IB6	11953968	1011	0
OB6	779200	235	0
IB7	13718560	1016	0
OB7	795456	237	0
IB8	13666208	1018	0
OB8	793168	237	0
IB9	13271392	1015	0
OB9	788816	236	0
IB10	12759600	1007	0
OB10	807568	240	0
IB11	11581776	1013	0
OB11	781664	237	0
IB12	10254048	1009	0
OB12	767744	239	0
IC1	8457120	1015	0
OC1	739904	239	0
IC2	9480992	1016	0
OC2	762272	240	0
IC3	6519904	1011	0
OC3	744304	238	0
IC4	11735280	1007	0
OC4	789392	241	0
IC5	12558160	1013	0
OC5	798624	240	0
IC6	13048800	1016	0
OC6	809264	240	0
IC7	14910224	1011	0
OC7	826864	240	0
IC8	14952512	1008	0
OC8	822080	236	0
IC9	14679472	1011	0
OC9	818480	237	0
IC10	13318720	1006	0
OC10	814848	239	0
IC11	12415600	1006	0
OC11	809856	240	0
IC12	11052752	1011	0
OC12	778992	236	0
ID1	8941296	1012	0
OD1	744976	238	0
ID2	9984960	1012	0
OD2	758480	237	0
ID3	11491616	1007	0
OD3	774144	237	0
ID4	12438784	1016	0
OD4	780048	236	0
ID5	13380768	1010	0
OD5	815600	241	0
ID6	14177696	1007	0
OD6	825504	238	0
ID7	15930192	1012	0
OD7	841792	240	0
ID8	15785488	1008	0
OD8	855808	242	0
ID9	15400944	1006	0
OD9	838784	239	0
ID10	14392080	1012	0
OD10	823776	237	0
ID11	13441792	1010	0
OD11	818480	238	0
ID12	12068752	1013	0
OD12	806512	241	0
IE1	9235520	1012	0
OE1	756416	242	0
IE2	10341104	1006	0
OE2	773104	240	0
IE3	11994832	1011	0
OE3	774048	237	0
IE4	12884768	1007	0
OE4	813984	243	0
IE5	14030256	1015	0
OE5	816336	240	0
IE6	14675504	1012	0
OE6	826384	237	0
IE7	16055280	1010	0
OE7	835968	236	0
IE8	15681872	1010	0
OE8	834112	236	0
IE9	15477312	1011	0
OE9	853184	241	0
IE10	14725792	1016	0
OE10	825744	236	0
IE11	13885408	1016	0
OE11	818896	238	0
IE12	12489872	1012	0
OE12	804192	238	0
IF1	9442576	1007	0
OF1	757696	241	0
IF2	10530032	1010	0
OF2	763920	238	0
IF3	12451792	1018	0
OF3	783584	239	0
IF4	13292512	1015	0
OF4	793984	239	0
IF5	14143696	1010	0
OF5	801696	237	0
IF6	14309232	1010	0
OF6	808656	236	0
IF7	15717200	1012	0
OF7	828384	237	0
IF8	16382064	1016	0
OF8	845200	239	0
IF9	15619376	1012	0
OF9	846304	239	0
IF10	15113824	1006	0
OF10	845104	240	0
IF11	13826576	1013	0
OF11	817056	238	0
IF12	12468752	1015	0
OF12	792016	237	0
IG1	9273232	1009	0
OG1	757360	243	0
IG2	10385296	1012	0
OG2	759824	238	0
IG3	11735680	1007	0
OG3	770784	238	0
IG4	12841792	1010	0
OG4	797120	242	0
IG5	13581696	1006	0
OG5	801744	240	0
IG6	14051952	1010	0
OG6	804864	238	0
IG7	15294512	1008	0
OG7	814656	235	0
IG8	15021680	1015	0
OG8	817856	236	0
IG9	15073392	1016	0
OG9	830352	239	0
IG10	14510560	1016	0
OG10	818544	238	0
IG11	13231744	1011	0
OG11	809488	238	0
IG12	11817888	1010	0
OG12	786064	236	0
IH1	9010464	1011	0
OH1	744128	239	0
IH2	10170400	1018	0
OH2	746160	237	0
IH3	11599776	1013	0
OH3	767616	240	0
IH4	12283264	1005	0
OH4	771040	237	0
IH5	13149632	1011	0
OH5	786032	238	0
IH6	13440112	1016	0
OH6	777184	234	0
IH7	14491584	1017	0
OH7	793344	235	0
IH8	14195904	1009	0
OH8	811312	238	0
IH9	13649968	1010	0
OH9	806240	239	0
IH10	13389216	1011	0
OH10	803616	240	0
IH11	12444032	1009	0
OH11	797648	240	0
IH12	11336896	1007	0
OH12	775568	235	0
```
