## Supplementary material for "A toolbox of Stable Integration Vectors (SIV) in the fission yeast *Schizosaccharomyces pombe*": Source data: S03_C001_T03_P0042_M1_X1_E3.quant

```
[instrument]
blockid	numofrow	numofcol	coversn	version	coverid	lamphours	blocksn	type	sn
21	8	12	*	1.3.2	*	*	*	ruo	272510497

[head]
version	name	operator	timestamp	expirytime	calibrationID
1.0.5	Quantitation	GUEST	*	*	*

[properties]
quantversion
0.2.5

[conditions]
BlkID	Run	ExcitationColor	EmissionColor	CameraBias	EmissionIndex	BlockTemperature	CameraGain	Point	SampleVolume	Step	ExposureIndex	CoverID	Time	SampleTemperature	CoverTemperature	ExcitationIndex	Stage	Exposure	Cycle
21	20190205smp17-28	x1	m1	*	1	72.3168,72.3434,72.336,72.3164,72.3238,72.3211	*	42	10	3	3	-1	1549378505.828	72.2179,72.2171,72.2147,72.2168,72.2176,72.2198	104.898	1	3	520	1

[quant]
region	quant	count	saturation
IA1	3872272	1013	0
OA1	737376	237	0
IA2	4055136	1008	0
OA2	752864	236	0
IA3	4345664	1008	0
OA3	773152	234	0
IA4	22620096	1016	0
OA4	908016	234	0
IA5	24502928	1017	0
OA5	941584	233	0
IA6	25833584	1010	0
OA6	990704	240	0
IA7	20413648	1006	0
OA7	958144	239	0
IA8	5255776	1013	0
OA8	839472	237	0
IA9	5141312	1016	0
OA9	823664	237	0
IA10	26943808	1017	0
OA10	991040	236	0
IA11	23970048	1017	0
OA11	968176	235	0
IA12	21810160	1011	0
OA12	931184	238	0
IB1	17385360	1009	0
OB1	867840	237	0
IB2	20052464	1010	0
OB2	927712	241	0
IB3	24030432	1016	0
OB3	948800	240	0
IB4	26682448	1014	0
OB4	1003088	239	0
IB5	28863152	1009	0
OB5	1039888	237	0
IB6	30061200	1011	0
OB6	1045584	235	0
IB7	35275504	1016	0
OB7	1087184	237	0
IB8	35118848	1018	0
OB8	1087504	237	0
IB9	33975360	1015	0
OB9	1080480	236	0
IB10	32511760	1007	0
OB10	1113760	240	0
IB11	28996944	1013	0
OB11	1054336	237	0
IB12	25057408	1009	0
OB12	993824	239	0
IC1	19609984	1015	0
OC1	905296	239	0
IC2	22657376	1016	0
OC2	960336	240	0
IC3	13872512	1011	0
OC3	915504	238	0
IC4	29395168	1007	0
OC4	1042864	241	0
IC5	31809056	1013	0
OC5	1076752	240	0
IC6	33284416	1016	0
OC6	1103984	240	0
IC7	38883424	1011	21
OC7	1155088	240	0
IC8	39019664	1008	17
OC8	1161088	236	0
IC9	38195056	1011	8
OC9	1155952	237	0
IC10	34159504	1006	0
OC10	1135680	239	0
IC11	31510672	1006	0
OC11	1122288	240	0
IC12	27400912	1011	0
OC12	1037072	236	0
ID1	21052288	1012	0
OD1	918288	238	0
ID2	24148464	1012	0
OD2	960704	237	0
ID3	28685456	1007	0
OD3	1014480	237	0
ID4	31430752	1016	0
OD4	1039504	236	0
ID5	34276912	1010	0
OD5	1116736	241	0
ID6	36636768	1007	0
OD6	1164064	238	0
ID7	41841344	1012	351
OD7	1201440	240	0
ID8	41450368	1008	269
OD8	1234128	242	0
ID9	40368016	1006	165
OD9	1206816	239	0
ID10	37310448	1012	0
OD10	1173952	237	0
ID11	34495328	1010	0
OD11	1157216	238	0
ID12	30393760	1013	0
OD12	1097648	241	0
IE1	21943744	1012	0
OE1	932624	242	0
IE2	25239280	1006	0
OE2	987392	240	0
IE3	30112768	1011	0
OE3	1017360	237	0
IE4	32812048	1007	0
OE4	1090784	243	0
IE5	36159616	1015	0
OE5	1123968	240	0
IE6	38129232	1012	0
OE6	1164832	237	0
IE7	42236784	1010	397
OE7	1202944	236	0
IE8	41115248	1010	259
OE8	1202656	236	0
IE9	40574448	1011	168
OE9	1238992	241	0
IE10	38302208	1016	0
OE10	1181328	236	0
IE11	35781120	1016	0
OE11	1157520	238	0
IE12	31653376	1012	0
OE12	1103696	238	0
IF1	22608768	1007	0
OF1	937056	241	0
IF2	25769904	1010	0
OF2	970848	238	0
IF3	31426304	1018	0
OF3	1024208	239	0
IF4	33987904	1015	0
OF4	1060384	239	0
IF5	36570352	1010	0
OF5	1099728	237	0
IF6	37092944	1010	0
OF6	1124944	236	0
IF7	41163520	1012	266
OF7	1180336	237	0
IF8	43196752	1016	509
OF8	1217440	239	0
IF9	40978608	1012	295
OF9	1230672	239	0
IF10	39450528	1006	44
OF10	1219904	240	0
IF11	35659392	1013	0
OF11	1147984	238	0
IF12	31586176	1015	0
OF12	1076256	237	0
IG1	22070944	1009	0
OG1	932848	243	0
IG2	25370864	1012	0
OG2	963504	238	0
IG3	29417920	1007	0
OG3	997744	238	0
IG4	32646528	1010	0
OG4	1054384	242	0
IG5	34911984	1006	0
OG5	1085392	240	0
IG6	36300784	1010	0
OG6	1106960	238	0
IG7	39977216	1008	52
OG7	1145904	235	0
IG8	39160592	1015	6
OG8	1156016	236	0
IG9	39336256	1016	43
OG9	1180416	239	0
IG10	37675808	1016	0
OG10	1154160	238	0
IG11	33906160	1011	0
OG11	1130880	238	0
IG12	29688560	1010	0
OG12	1064848	236	0
IH1	21285744	1011	0
OH1	906928	239	0
IH2	24685024	1018	0
OH2	930880	237	0
IH3	28954096	1013	0
OH3	978800	240	0
IH4	31029008	1005	0
OH4	1006208	237	0
IH5	33605104	1011	0
OH5	1041152	238	0
IH6	34422992	1016	0
OH6	1040864	234	0
IH7	37562224	1017	0
OH7	1084288	235	0
IH8	36715920	1009	0
OH8	1121408	238	0
IH9	35130048	1010	0
OH9	1105024	239	0
IH10	34316256	1011	0
OH10	1086944	240	0
IH11	31527792	1009	0
OH11	1080928	240	0
IH12	28269616	1007	0
OH12	1037760	235	0
```
