## Supplementary material for "A toolbox of Stable Integration Vectors (SIV) in the fission yeast *Schizosaccharomyces pombe*": Source data: S03_C001_T03_P0043_M1_X1_E1.quant

```
[instrument]
blockid	numofrow	numofcol	coversn	version	coverid	lamphours	blocksn	type	sn
21	8	12	*	1.3.2	*	*	*	ruo	272510497

[head]
version	name	operator	timestamp	expirytime	calibrationID
1.0.5	Quantitation	GUEST	*	*	*

[properties]
quantversion
0.2.5

[conditions]
BlkID	Run	ExcitationColor	EmissionColor	CameraBias	EmissionIndex	BlockTemperature	CameraGain	Point	SampleVolume	Step	ExposureIndex	CoverID	Time	SampleTemperature	CoverTemperature	ExcitationIndex	Stage	Exposure	Cycle
21	20190205smp17-28	x1	m1	*	1	72.6168,72.6425,72.638,72.63,72.6311,72.6192	*	43	10	3	1	-1	1549378512.569	72.5163,72.5164,72.5169,72.5167,72.5174,72.5139	105.012	1	3	60	1

[quant]
region	quant	count	saturation
IA1	2918816	1013	0
OA1	662400	237	0
IA2	2930464	1008	0
OA2	664432	236	0
IA3	2962000	1008	0
OA3	661232	234	0
IA4	5059456	1016	0
OA4	674224	234	0
IA5	5271968	1017	0
OA5	674752	233	0
IA6	5406128	1010	0
OA6	698096	240	0
IA7	4771648	1006	0
OA7	689344	239	0
IA8	3053568	1013	0
OA8	671120	237	0
IA9	3039824	1016	0
OA9	667344	237	0
IA10	5534240	1017	0
OA10	682672	236	0
IA11	5190048	1017	0
OA11	679248	235	0
IA12	4933200	1011	0
OA12	682624	238	0
IB1	4448960	1009	0
OB1	676352	237	0
IB2	4754768	1010	0
OB2	693744	241	0
IB3	5227232	1016	0
OB3	694672	240	0
IB4	5511136	1014	0
OB4	696432	239	0
IB5	5747872	1009	0
OB5	693984	237	0
IB6	5882336	1011	0
OB6	690944	235	0
IB7	6491728	1016	0
OB7	699648	237	0
IB8	6468080	1018	0
OB8	697504	237	0
IB9	6325088	1015	0
OB9	692240	236	0
IB10	6145360	1007	0
OB10	706784	240	0
IB11	5758672	1013	0
OB11	693888	237	0
IB12	5304912	1009	0
OB12	693328	239	0
IC1	4715360	1015	0
OC1	686400	239	0
IC2	5064544	1016	0
OC2	696976	240	0
IC3	4054800	1011	0
OC3	686224	238	0
IC4	5806976	1007	0
OC4	707408	241	0
IC5	6093744	1013	0
OC5	706336	240	0
IC6	6263920	1016	0
OC6	710480	240	0
IC7	6887552	1011	0
OC7	717456	240	0
IC8	6895584	1008	0
OC8	705568	236	0
IC9	6798848	1011	0
OC9	706640	237	0
IC10	6332432	1006	0
OC10	707856	239	0
IC11	6020320	1006	0
OC11	708880	240	0
IC12	5574400	1011	0
OC12	689136	236	0
ID1	4868864	1012	0
OD1	686624	238	0
ID2	5232032	1012	0
OD2	689040	237	0
ID3	5740160	1007	0
OD3	696032	237	0
ID4	6062512	1016	0
OD4	695760	236	0
ID5	6369408	1010	0
OD5	715920	241	0
ID6	6619712	1007	0
OD6	712160	238	0
ID7	7232160	1012	0
OD7	720288	240	0
ID8	7170672	1008	0
OD8	728496	242	0
ID9	7034880	1006	0
OD9	714624	239	0
ID10	6704032	1012	0
OD10	707584	237	0
ID11	6369984	1010	0
OD11	706480	238	0
ID12	5925152	1013	0
OD12	707696	241	0
IE1	4970784	1012	0
OE1	696912	242	0
IE2	5340736	1006	0
OE2	696240	240	0
IE3	5907968	1011	0
OE3	695200	237	0
IE4	6199040	1007	0
OE4	715120	243	0
IE5	6595120	1015	0
OE5	712064	240	0
IE6	6803600	1012	0
OE6	708848	237	0
IE7	7276512	1010	0
OE7	711744	236	0
IE8	7140016	1010	0
OE8	708768	236	0
IE9	7073136	1011	0
OE9	725760	241	0
IE10	6825584	1016	0
OE10	705808	236	0
IE11	6534528	1016	0
OE11	706960	238	0
IE12	6059648	1012	0
OE12	701696	238	0
IF1	5042064	1007	0
OF1	695440	241	0
IF2	5406848	1010	0
OF2	692144	238	0
IF3	6071312	1018	0
OF3	700944	239	0
IF4	6347504	1015	0
OF4	706752	239	0
IF5	6622480	1010	0
OF5	701360	237	0
IF6	6677392	1010	0
OF6	700640	236	0
IF7	7150464	1012	0
OF7	708304	237	0
IF8	7389504	1016	0
OF8	720144	239	0
IF9	7120304	1012	0
OF9	718848	239	0
IF10	6929872	1006	0
OF10	719872	240	0
IF11	6515600	1013	0
OF11	705584	238	0
IF12	6064800	1015	0
OF12	696848	237	0
IG1	4977344	1009	0
OG1	698960	243	0
IG2	5372736	1012	0
OG2	692064	238	0
IG3	5816944	1007	0
OG3	697760	238	0
IG4	6180704	1010	0
OG4	711968	242	0
IG5	6432384	1006	0
OG5	708944	240	0
IG6	6594656	1010	0
OG6	704688	238	0
IG7	7007616	1008	0
OG7	701040	235	0
IG8	6922160	1015	0
OG8	703760	236	0
IG9	6950624	1016	0
OG9	713296	239	0
IG10	6755056	1016	0
OG10	706336	238	0
IG11	6304880	1011	0
OG11	702912	238	0
IG12	5837184	1010	0
OG12	694480	236	0
IH1	4902464	1011	0
OH1	688128	239	0
IH2	5302176	1018	0
OH2	686768	237	0
IH3	5785216	1013	0
OH3	699872	240	0
IH4	5989712	1005	0
OH4	693680	237	0
IH5	6299392	1011	0
OH5	701600	238	0
IH6	6394016	1016	0
OH6	689584	234	0
IH7	6755696	1017	0
OH7	694496	235	0
IH8	6638816	1009	0
OH8	706032	238	0
IH9	6460288	1010	0
OH9	705328	239	0
IH10	6371952	1011	0
OH10	705504	240	0
IH11	6039152	1009	0
OH11	703232	240	0
IH12	5667392	1007	0
OH12	686480	235	0
```
