## Supplementary material for "A toolbox of Stable Integration Vectors (SIV) in the fission yeast *Schizosaccharomyces pombe*": Source data: S03_C001_T03_P0043_M1_X1_E2.quant

```
[instrument]
blockid	numofrow	numofcol	coversn	version	coverid	lamphours	blocksn	type	sn
21	8	12	*	1.3.2	*	*	*	ruo	272510497

[head]
version	name	operator	timestamp	expirytime	calibrationID
1.0.5	Quantitation	GUEST	*	*	*

[properties]
quantversion
0.2.5

[conditions]
BlkID	Run	ExcitationColor	EmissionColor	CameraBias	EmissionIndex	BlockTemperature	CameraGain	Point	SampleVolume	Step	ExposureIndex	CoverID	Time	SampleTemperature	CoverTemperature	ExcitationIndex	Stage	Exposure	Cycle
21	20190205smp17-28	x1	m1	*	1	72.6168,72.6425,72.638,72.63,72.6311,72.6192	*	43	10	3	2	-1	1549378513.218	72.5163,72.5164,72.5169,72.5167,72.5174,72.5139	105.012	1	3	175	1

[quant]
region	quant	count	saturation
IA1	3155248	1013	0
OA1	681296	237	0
IA2	3212800	1008	0
OA2	687248	236	0
IA3	3308144	1008	0
OA3	688464	234	0
IA4	9396368	1016	0
OA4	732800	234	0
IA5	10012960	1017	0
OA5	740976	233	0
IA6	10443440	1010	0
OA6	770048	240	0
IA7	8630736	1006	0
OA7	757952	239	0
IA8	3595904	1013	0
OA8	715344	237	0
IA9	3558912	1016	0
OA9	706400	237	0
IA10	10835360	1017	0
OA10	762096	236	0
IA11	9833504	1017	0
OA11	751824	235	0
IA12	9110256	1011	0
OA12	745360	238	0
IB1	7645136	1009	0
OB1	726080	237	0
IB2	8536640	1010	0
OB2	754272	241	0
IB3	9868944	1016	0
OB3	758720	240	0
IB4	10743536	1014	0
OB4	773648	239	0
IB5	11454816	1009	0
OB5	781072	237	0
IB6	11848656	1011	0
OB6	777728	235	0
IB7	13606688	1016	0
OB7	796656	237	0
IB8	13559168	1018	0
OB8	795808	237	0
IB9	13161408	1015	0
OB9	789008	236	0
IB10	12664944	1007	0
OB10	808816	240	0
IB11	11491296	1013	0
OB11	783504	237	0
IB12	10184544	1009	0
OB12	767440	239	0
IC1	8400288	1015	0
OC1	743264	239	0
IC2	9414848	1016	0
OC2	761712	240	0
IC3	6488608	1011	0
OC3	747792	238	0
IC4	11639584	1007	0
OC4	789968	241	0
IC5	12438528	1013	0
OC5	802208	240	0
IC6	12940912	1016	0
OC6	808720	240	0
IC7	14801600	1011	0
OC7	827296	240	0
IC8	14841408	1008	0
OC8	820480	236	0
IC9	14565280	1011	0
OC9	819808	237	0
IC10	13220080	1006	0
OC10	815936	239	0
IC11	12337024	1006	0
OC11	811136	240	0
IC12	10990016	1011	0
OC12	777712	236	0
ID1	8858800	1012	0
OD1	743488	238	0
ID2	9895008	1012	0
OD2	757072	237	0
ID3	11393840	1007	0
OD3	772848	237	0
ID4	12330368	1016	0
OD4	779216	236	0
ID5	13262512	1010	0
OD5	813408	241	0
ID6	14037376	1007	0
OD6	824720	238	0
ID7	15768080	1012	0
OD7	837792	240	0
ID8	15648592	1008	0
OD8	852768	242	0
ID9	15269472	1006	0
OD9	836864	239	0
ID10	14274112	1012	0
OD10	822032	237	0
ID11	13321568	1010	0
OD11	817424	238	0
ID12	11972016	1013	0
OD12	804288	241	0
IE1	9153792	1012	0
OE1	755152	242	0
IE2	10245056	1006	0
OE2	771328	240	0
IE3	11888256	1011	0
OE3	774944	237	0
IE4	12762576	1007	0
OE4	809376	243	0
IE5	13873728	1015	0
OE5	814304	240	0
IE6	14531280	1012	0
OE6	822944	237	0
IE7	15912304	1010	0
OE7	834080	236	0
IE8	15538848	1010	0
OE8	831520	236	0
IE9	15350000	1011	0
OE9	851648	241	0
IE10	14595152	1016	0
OE10	822784	236	0
IE11	13764928	1016	0
OE11	816784	238	0
IE12	12382816	1012	0
OE12	798912	238	0
IF1	9356960	1007	0
OF1	756192	241	0
IF2	10422080	1010	0
OF2	762976	238	0
IF3	12335424	1018	0
OF3	782400	239	0
IF4	13166080	1015	0
OF4	794480	239	0
IF5	14010096	1010	0
OF5	800976	237	0
IF6	14189376	1010	0
OF6	807504	236	0
IF7	15563232	1012	0
OF7	827824	237	0
IF8	16229488	1016	0
OF8	842240	239	0
IF9	15484624	1012	0
OF9	848064	239	0
IF10	14974016	1006	0
OF10	843424	240	0
IF11	13716128	1013	0
OF11	815536	238	0
IF12	12374928	1015	0
OF12	789056	237	0
IG1	9196000	1009	0
OG1	757824	243	0
IG2	10293376	1012	0
OG2	756928	238	0
IG3	11639616	1007	0
OG3	770432	238	0
IG4	12711184	1010	0
OG4	796560	242	0
IG5	13464656	1006	0
OG5	800352	240	0
IG6	13925904	1010	0
OG6	804896	238	0
IG7	15155008	1008	0
OG7	811456	235	0
IG8	14892080	1015	0
OG8	818176	236	0
IG9	14940224	1016	0
OG9	828064	239	0
IG10	14396816	1016	0
OG10	817360	238	0
IG11	13124832	1011	0
OG11	810384	238	0
IG12	11715408	1010	0
OG12	785264	236	0
IH1	8929712	1011	0
OH1	740848	239	0
IH2	10073296	1018	0
OH2	747808	237	0
IH3	11488992	1013	0
OH3	766752	240	0
IH4	12163552	1005	0
OH4	769680	237	0
IH5	13026944	1011	0
OH5	782112	238	0
IH6	13314640	1016	0
OH6	775328	234	0
IH7	14364400	1017	0
OH7	790896	235	0
IH8	14054032	1009	0
OH8	810128	238	0
IH9	13523712	1010	0
OH9	804192	239	0
IH10	13272320	1011	0
OH10	800160	240	0
IH11	12344352	1009	0
OH11	795904	240	0
IH12	11261552	1007	0
OH12	773824	235	0
```
