## Supplementary material for "A toolbox of Stable Integration Vectors (SIV) in the fission yeast *Schizosaccharomyces pombe*": Source data: S03_C001_T03_P0043_M1_X1_E3.quant

```
[instrument]
blockid	numofrow	numofcol	coversn	version	coverid	lamphours	blocksn	type	sn
21	8	12	*	1.3.2	*	*	*	ruo	272510497

[head]
version	name	operator	timestamp	expirytime	calibrationID
1.0.5	Quantitation	GUEST	*	*	*

[properties]
quantversion
0.2.5

[conditions]
BlkID	Run	ExcitationColor	EmissionColor	CameraBias	EmissionIndex	BlockTemperature	CameraGain	Point	SampleVolume	Step	ExposureIndex	CoverID	Time	SampleTemperature	CoverTemperature	ExcitationIndex	Stage	Exposure	Cycle
21	20190205smp17-28	x1	m1	*	1	72.6168,72.6425,72.638,72.63,72.6311,72.6192	*	43	10	3	3	-1	1549378513.919	72.5163,72.5164,72.5169,72.5167,72.5174,72.5139	105.012	1	3	520	1

[quant]
region	quant	count	saturation
IA1	3861792	1013	0
OA1	736752	237	0
IA2	4044608	1008	0
OA2	756032	236	0
IA3	4327760	1008	0
OA3	772080	234	0
IA4	22384064	1016	0
OA4	902816	234	0
IA5	24260768	1017	0
OA5	939600	233	0
IA6	25583968	1010	0
OA6	986832	240	0
IA7	20201152	1006	0
OA7	956688	239	0
IA8	5215712	1013	0
OA8	835664	237	0
IA9	5102992	1016	0
OA9	826320	237	0
IA10	26732016	1017	0
OA10	987360	236	0
IA11	23779312	1017	0
OA11	965216	235	0
IA12	21615168	1011	0
OA12	929168	238	0
IB1	17232544	1009	0
OB1	865408	237	0
IB2	19842848	1010	0
OB2	925648	241	0
IB3	23795040	1016	0
OB3	946384	240	0
IB4	26415264	1014	0
OB4	999264	239	0
IB5	28590592	1009	0
OB5	1037696	237	0
IB6	29731200	1011	0
OB6	1039248	235	0
IB7	34934320	1016	0
OB7	1081968	237	0
IB8	34797248	1018	0
OB8	1082800	237	0
IB9	33672832	1015	0
OB9	1076144	236	0
IB10	32181232	1007	0
OB10	1109472	240	0
IB11	28724064	1013	0
OB11	1048208	237	0
IB12	24847936	1009	0
OB12	992736	239	0
IC1	19425040	1015	0
OC1	901200	239	0
IC2	22425088	1016	0
OC2	957920	240	0
IC3	13749344	1011	0
OC3	912224	238	0
IC4	29102144	1007	0
OC4	1040768	241	0
IC5	31501312	1013	0
OC5	1071296	240	0
IC6	32942512	1016	0
OC6	1100000	240	0
IC7	38511872	1011	7
OC7	1152000	240	0
IC8	38655040	1008	7
OC8	1155200	236	0
IC9	37833600	1011	0
OC9	1150224	237	0
IC10	33840144	1006	0
OC10	1134416	239	0
IC11	31246576	1006	0
OC11	1119312	240	0
IC12	27190336	1011	0
OC12	1034448	236	0
ID1	20849120	1012	0
OD1	914768	238	0
ID2	23898816	1012	0
OD2	954944	237	0
ID3	28403408	1007	0
OD3	1008480	237	0
ID4	31126352	1016	0
OD4	1035760	236	0
ID5	33900560	1010	0
OD5	1111776	241	0
ID6	36253152	1007	0
OD6	1161008	238	0
ID7	41418608	1012	300
OD7	1198304	240	0
ID8	41048496	1008	201
OD8	1232976	242	0
ID9	39965424	1006	112
OD9	1202640	239	0
ID10	36951552	1012	0
OD10	1169920	237	0
ID11	34147456	1010	0
OD11	1151728	238	0
ID12	30114752	1013	0
OD12	1094688	241	0
IE1	21709904	1012	0
OE1	931424	242	0
IE2	24971968	1006	0
OE2	981024	240	0
IE3	29802304	1011	0
OE3	1015136	237	0
IE4	32466032	1007	0
OE4	1087392	243	0
IE5	35783312	1015	0
OE5	1119984	240	0
IE6	37728960	1012	0
OE6	1161120	237	0
IE7	41817456	1010	347
OE7	1202464	236	0
IE8	40735920	1010	201
OE8	1198528	236	0
IE9	40192464	1011	96
OE9	1235616	241	0
IE10	37930352	1016	0
OE10	1176048	236	0
IE11	35452320	1016	0
OE11	1149696	238	0
IE12	31363392	1012	0
OE12	1097600	238	0
IF1	22374976	1007	0
OF1	933296	241	0
IF2	25518496	1010	0
OF2	965264	238	0
IF3	31089488	1018	0
OF3	1018608	239	0
IF4	33633328	1015	0
OF4	1059136	239	0
IF5	36179072	1010	0
OF5	1093296	237	0
IF6	36696544	1010	0
OF6	1123040	236	0
IF7	40742208	1012	166
OF7	1174816	237	0
IF8	42776160	1016	496
OF8	1211152	239	0
IF9	40569552	1012	214
OF9	1226816	239	0
IF10	39098576	1006	7
OF10	1214016	240	0
IF11	35332928	1013	0
OF11	1144720	238	0
IF12	31297440	1015	0
OF12	1075664	237	0
IG1	21839648	1009	0
OG1	929552	243	0
IG2	25113440	1012	0
OG2	956960	238	0
IG3	29089184	1007	0
OG3	993760	238	0
IG4	32320464	1010	0
OG4	1054768	242	0
IG5	34538624	1006	0
OG5	1084480	240	0
IG6	35914272	1010	0
OG6	1103728	238	0
IG7	39567728	1008	12
OG7	1144416	235	0
IG8	38768336	1015	0
OG8	1153376	236	0
IG9	38924544	1016	12
OG9	1179280	239	0
IG10	37324144	1016	0
OG10	1150544	238	0
IG11	33574208	1011	0
OG11	1125216	238	0
IG12	29406224	1010	0
OG12	1058640	236	0
IH1	21062992	1011	0
OH1	904624	239	0
IH2	24426688	1018	0
OH2	929824	237	0
IH3	28641776	1013	0
OH3	975392	240	0
IH4	30697312	1005	0
OH4	1003344	237	0
IH5	33244256	1011	0
OH5	1039600	238	0
IH6	34073872	1016	0
OH6	1037968	234	0
IH7	37194848	1017	0
OH7	1080080	235	0
IH8	36343088	1009	0
OH8	1117344	238	0
IH9	34786080	1010	0
OH9	1101008	239	0
IH10	33998496	1011	0
OH10	1085072	240	0
IH11	31241680	1009	0
OH11	1073520	240	0
IH12	28031568	1007	0
OH12	1032144	235	0
```
