## Supplementary material for "A toolbox of Stable Integration Vectors (SIV) in the fission yeast *Schizosaccharomyces pombe*": Source data: S03_C001_T03_P0044_M1_X1_E1.quant

```
[instrument]
blockid	numofrow	numofcol	coversn	version	coverid	lamphours	blocksn	type	sn
21	8	12	*	1.3.2	*	*	*	ruo	272510497

[head]
version	name	operator	timestamp	expirytime	calibrationID
1.0.5	Quantitation	GUEST	*	*	*

[properties]
quantversion
0.2.5

[conditions]
BlkID	Run	ExcitationColor	EmissionColor	CameraBias	EmissionIndex	BlockTemperature	CameraGain	Point	SampleVolume	Step	ExposureIndex	CoverID	Time	SampleTemperature	CoverTemperature	ExcitationIndex	Stage	Exposure	Cycle
21	20190205smp17-28	x1	m1	*	1	72.9342,72.9193,72.9277,72.9095,72.926,72.93	*	44	10	3	1	-1	1549378520.576	72.8109,72.8112,72.8101,72.8108,72.8146,72.8115	104.966	1	3	60	1

[quant]
region	quant	count	saturation
IA1	2918272	1013	0
OA1	664704	237	0
IA2	2936416	1008	0
OA2	666288	236	0
IA3	2968192	1008	0
OA3	660304	234	0
IA4	5033616	1016	0
OA4	674336	234	0
IA5	5256448	1017	0
OA5	674240	233	0
IA6	5380752	1010	0
OA6	698176	240	0
IA7	4743536	1006	0
OA7	689984	239	0
IA8	3054816	1013	0
OA8	669824	237	0
IA9	3037776	1016	0
OA9	669232	237	0
IA10	5517232	1017	0
OA10	683648	236	0
IA11	5175472	1017	0
OA11	678896	235	0
IA12	4921152	1011	0
OA12	683584	238	0
IB1	4439840	1009	0
OB1	677248	237	0
IB2	4743152	1010	0
OB2	693504	241	0
IB3	5204048	1016	0
OB3	695088	240	0
IB4	5490336	1014	0
OB4	699024	239	0
IB5	5717488	1009	0
OB5	695280	237	0
IB6	5850752	1011	0
OB6	689792	235	0
IB7	6453312	1016	0
OB7	698416	237	0
IB8	6441344	1018	0
OB8	699184	237	0
IB9	6302432	1015	0
OB9	694224	236	0
IB10	6115232	1007	0
OB10	705616	240	0
IB11	5725712	1013	0
OB11	692816	237	0
IB12	5280896	1009	0
OB12	691376	239	0
IC1	4698944	1015	0
OC1	687776	239	0
IC2	5046688	1016	0
OC2	696672	240	0
IC3	4048672	1011	0
OC3	685856	238	0
IC4	5781680	1007	0
OC4	707104	241	0
IC5	6067120	1013	0
OC5	708352	240	0
IC6	6227856	1016	0
OC6	709200	240	0
IC7	6851824	1011	0
OC7	715856	240	0
IC8	6858528	1008	0
OC8	705104	236	0
IC9	6763040	1011	0
OC9	706032	237	0
IC10	6308880	1006	0
OC10	706928	239	0
IC11	6001984	1006	0
OC11	707376	240	0
IC12	5564560	1011	0
OC12	692000	236	0
ID1	4850720	1012	0
OD1	684928	238	0
ID2	5203824	1012	0
OD2	687952	237	0
ID3	5700640	1007	0
OD3	695056	237	0
ID4	6026784	1016	0
OD4	696064	236	0
ID5	6331264	1010	0
OD5	715728	241	0
ID6	6586976	1007	0
OD6	714208	238	0
ID7	7193264	1012	0
OD7	721520	240	0
ID8	7138160	1008	0
OD8	730064	242	0
ID9	6994080	1006	0
OD9	717472	239	0
ID10	6668016	1012	0
OD10	707328	237	0
ID11	6334400	1010	0
OD11	706704	238	0
ID12	5890736	1013	0
OD12	708640	241	0
IE1	4946528	1012	0
OE1	698016	242	0
IE2	5309392	1006	0
OE2	700464	240	0
IE3	5887584	1011	0
OE3	696032	237	0
IE4	6160016	1007	0
OE4	718112	243	0
IE5	6550448	1015	0
OE5	712912	240	0
IE6	6757392	1012	0
OE6	710208	237	0
IE7	7232272	1010	0
OE7	712816	236	0
IE8	7103072	1010	0
OE8	710224	236	0
IE9	7032544	1011	0
OE9	724448	241	0
IE10	6792736	1016	0
OE10	705888	236	0
IE11	6506512	1016	0
OE11	707008	238	0
IE12	6035648	1012	0
OE12	702976	238	0
IF1	5013520	1007	0
OF1	695888	241	0
IF2	5380064	1010	0
OF2	693184	238	0
IF3	6040416	1018	0
OF3	701104	239	0
IF4	6307440	1015	0
OF4	703856	239	0
IF5	6584288	1010	0
OF5	703248	237	0
IF6	6637600	1010	0
OF6	702368	236	0
IF7	7111216	1012	0
OF7	708384	237	0
IF8	7348048	1016	0
OF8	718576	239	0
IF9	7086272	1012	0
OF9	719040	239	0
IF10	6902480	1006	0
OF10	718608	240	0
IF11	6485184	1013	0
OF11	705984	238	0
IF12	6036784	1015	0
OF12	694752	237	0
IG1	4959152	1009	0
OG1	702480	243	0
IG2	5343728	1012	0
OG2	694416	238	0
IG3	5784080	1007	0
OG3	696832	238	0
IG4	6153248	1010	0
OG4	712384	242	0
IG5	6394528	1006	0
OG5	711456	240	0
IG6	6550624	1010	0
OG6	707104	238	0
IG7	6965456	1008	0
OG7	703456	235	0
IG8	6889584	1015	0
OG8	705888	236	0
IG9	6906448	1016	0
OG9	715120	239	0
IG10	6726592	1016	0
OG10	709088	238	0
IG11	6280352	1011	0
OG11	704848	238	0
IG12	5808592	1010	0
OG12	693488	236	0
IH1	4875008	1011	0
OH1	687184	239	0
IH2	5279328	1018	0
OH2	686928	237	0
IH3	5748624	1013	0
OH3	701616	240	0
IH4	5948496	1005	0
OH4	694656	237	0
IH5	6252512	1011	0
OH5	700832	238	0
IH6	6352016	1016	0
OH6	687632	234	0
IH7	6714944	1017	0
OH7	695328	235	0
IH8	6592032	1009	0
OH8	703536	238	0
IH9	6414816	1010	0
OH9	704736	239	0
IH10	6330272	1011	0
OH10	704976	240	0
IH11	6009248	1009	0
OH11	702144	240	0
IH12	5640912	1007	0
OH12	687520	235	0
```
