## Supplementary material for "A toolbox of Stable Integration Vectors (SIV) in the fission yeast *Schizosaccharomyces pombe*": Source data: S03_C001_T03_P0044_M1_X1_E2.quant

```
[instrument]
blockid	numofrow	numofcol	coversn	version	coverid	lamphours	blocksn	type	sn
21	8	12	*	1.3.2	*	*	*	ruo	272510497

[head]
version	name	operator	timestamp	expirytime	calibrationID
1.0.5	Quantitation	GUEST	*	*	*

[properties]
quantversion
0.2.5

[conditions]
BlkID	Run	ExcitationColor	EmissionColor	CameraBias	EmissionIndex	BlockTemperature	CameraGain	Point	SampleVolume	Step	ExposureIndex	CoverID	Time	SampleTemperature	CoverTemperature	ExcitationIndex	Stage	Exposure	Cycle
21	20190205smp17-28	x1	m1	*	1	72.9342,72.9193,72.9277,72.9095,72.926,72.93	*	44	10	3	2	-1	1549378521.220	72.8109,72.8112,72.8101,72.8108,72.8146,72.8115	104.966	1	3	175	1

[quant]
region	quant	count	saturation
IA1	3152592	1013	0
OA1	680400	237	0
IA2	3209680	1008	0
OA2	686800	236	0
IA3	3299872	1008	0
OA3	687728	234	0
IA4	9319120	1016	0
OA4	732176	234	0
IA5	9931968	1017	0
OA5	741696	233	0
IA6	10370976	1010	0
OA6	768960	240	0
IA7	8546320	1006	0
OA7	755792	239	0
IA8	3585776	1013	0
OA8	711760	237	0
IA9	3542288	1016	0
OA9	705440	237	0
IA10	10747088	1017	0
OA10	758032	236	0
IA11	9760800	1017	0
OA11	749744	235	0
IA12	9042448	1011	0
OA12	744064	238	0
IB1	7599760	1009	0
OB1	726656	237	0
IB2	8462912	1010	0
OB2	754448	241	0
IB3	9793280	1016	0
OB3	760784	240	0
IB4	10654240	1014	0
OB4	776416	239	0
IB5	11354608	1009	0
OB5	782016	237	0
IB6	11759040	1011	0
OB6	779936	235	0
IB7	13501984	1016	0
OB7	793472	237	0
IB8	13454416	1018	0
OB8	794960	237	0
IB9	13056576	1015	0
OB9	789440	236	0
IB10	12567392	1007	0
OB10	808240	240	0
IB11	11412800	1013	0
OB11	782016	237	0
IB12	10110176	1009	0
OB12	768192	239	0
IC1	8334288	1015	0
OC1	740352	239	0
IC2	9331616	1016	0
OC2	760336	240	0
IC3	6440016	1011	0
OC3	744080	238	0
IC4	11535376	1007	0
OC4	791168	241	0
IC5	12329760	1013	0
OC5	798064	240	0
IC6	12826848	1016	0
OC6	807936	240	0
IC7	14677152	1011	0
OC7	823488	240	0
IC8	14706000	1008	0
OC8	818976	236	0
IC9	14446224	1011	0
OC9	817920	237	0
IC10	13108592	1006	0
OC10	813168	239	0
IC11	12240896	1006	0
OC11	806272	240	0
IC12	10902464	1011	0
OC12	774640	236	0
ID1	8804048	1012	0
OD1	743104	238	0
ID2	9814960	1012	0
OD2	756368	237	0
ID3	11304800	1007	0
OD3	773808	237	0
ID4	12224880	1016	0
OD4	779088	236	0
ID5	13129584	1010	0
OD5	813456	241	0
ID6	13900784	1007	0
OD6	822304	238	0
ID7	15642256	1012	0
OD7	837568	240	0
ID8	15511680	1008	0
OD8	852736	242	0
ID9	15131552	1006	0
OD9	835488	239	0
ID10	14149280	1012	0
OD10	819648	237	0
ID11	13221008	1010	0
OD11	815712	238	0
ID12	11880048	1013	0
OD12	802976	241	0
IE1	9083648	1012	0
OE1	753792	242	0
IE2	10158976	1006	0
OE2	769424	240	0
IE3	11786592	1011	0
OE3	775936	237	0
IE4	12643568	1007	0
OE4	811136	243	0
IE5	13757824	1015	0
OE5	814432	240	0
IE6	14393152	1012	0
OE6	820576	237	0
IE7	15774192	1010	0
OE7	832448	236	0
IE8	15407680	1010	0
OE8	831648	236	0
IE9	15232368	1011	0
OE9	851328	241	0
IE10	14490160	1016	0
OE10	824176	236	0
IE11	13663760	1016	0
OE11	816736	238	0
IE12	12299600	1012	0
OE12	797472	238	0
IF1	9299184	1007	0
OF1	755792	241	0
IF2	10344816	1010	0
OF2	762960	238	0
IF3	12218688	1018	0
OF3	780096	239	0
IF4	13054912	1015	0
OF4	792128	239	0
IF5	13884368	1010	0
OF5	800976	237	0
IF6	14064224	1010	0
OF6	806432	236	0
IF7	15412240	1012	0
OF7	829040	237	0
IF8	16096368	1016	0
OF8	844496	239	0
IF9	15362480	1012	0
OF9	845024	239	0
IF10	14859456	1006	0
OF10	842496	240	0
IF11	13602560	1013	0
OF11	815536	238	0
IF12	12279776	1015	0
OF12	790928	237	0
IG1	9120976	1009	0
OG1	755184	243	0
IG2	10214352	1012	0
OG2	756688	238	0
IG3	11541040	1007	0
OG3	770320	238	0
IG4	12591632	1010	0
OG4	793856	242	0
IG5	13339424	1006	0
OG5	800800	240	0
IG6	13804560	1010	0
OG6	803952	238	0
IG7	15017456	1008	0
OG7	811360	235	0
IG8	14756064	1015	0
OG8	818016	236	0
IG9	14801072	1016	0
OG9	831008	239	0
IG10	14268720	1016	0
OG10	816528	238	0
IG11	13021440	1011	0
OG11	809072	238	0
IG12	11629744	1010	0
OG12	783008	236	0
IH1	8864176	1011	0
OH1	738864	239	0
IH2	9986560	1018	0
OH2	743472	237	0
IH3	11377568	1013	0
OH3	765504	240	0
IH4	12036064	1005	0
OH4	768592	237	0
IH5	12900928	1011	0
OH5	781136	238	0
IH6	13198864	1016	0
OH6	775216	234	0
IH7	14227744	1017	0
OH7	790000	235	0
IH8	13933792	1009	0
OH8	809072	238	0
IH9	13414992	1010	0
OH9	802944	239	0
IH10	13160576	1011	0
OH10	797616	240	0
IH11	12230416	1009	0
OH11	795600	240	0
IH12	11162176	1007	0
OH12	772016	235	0
```
