## Supplementary material for "A toolbox of Stable Integration Vectors (SIV) in the fission yeast *Schizosaccharomyces pombe*": Source data: S03_C001_T03_P0044_M1_X1_E3.quant

```
[instrument]
blockid	numofrow	numofcol	coversn	version	coverid	lamphours	blocksn	type	sn
21	8	12	*	1.3.2	*	*	*	ruo	272510497

[head]
version	name	operator	timestamp	expirytime	calibrationID
1.0.5	Quantitation	GUEST	*	*	*

[properties]
quantversion
0.2.5

[conditions]
BlkID	Run	ExcitationColor	EmissionColor	CameraBias	EmissionIndex	BlockTemperature	CameraGain	Point	SampleVolume	Step	ExposureIndex	CoverID	Time	SampleTemperature	CoverTemperature	ExcitationIndex	Stage	Exposure	Cycle
21	20190205smp17-28	x1	m1	*	1	72.9342,72.9193,72.9277,72.9095,72.926,72.93	*	44	10	3	3	-1	1549378521.956	72.8109,72.8112,72.8101,72.8108,72.8146,72.8115	104.966	1	3	520	1

[quant]
region	quant	count	saturation
IA1	3856688	1013	0
OA1	734976	237	0
IA2	4037632	1008	0
OA2	755824	236	0
IA3	4313440	1008	0
OA3	771952	234	0
IA4	22164272	1016	0
OA4	906080	234	0
IA5	24011984	1017	0
OA5	937792	233	0
IA6	25351872	1010	0
OA6	983440	240	0
IA7	19953136	1006	0
OA7	953824	239	0
IA8	5182944	1013	0
OA8	836544	237	0
IA9	5066832	1016	0
OA9	824736	237	0
IA10	26470352	1017	0
OA10	984672	236	0
IA11	23570112	1017	0
OA11	963312	235	0
IA12	21417184	1011	0
OA12	929280	238	0
IB1	17066928	1009	0
OB1	863504	237	0
IB2	19646704	1010	0
OB2	922928	241	0
IB3	23563904	1016	0
OB3	943632	240	0
IB4	26137872	1014	0
OB4	997488	239	0
IB5	28273808	1009	0
OB5	1034032	237	0
IB6	29440416	1011	0
OB6	1039360	235	0
IB7	34601248	1016	0
OB7	1081584	237	0
IB8	34484896	1018	0
OB8	1080672	237	0
IB9	33357472	1015	0
OB9	1071072	236	0
IB10	31902480	1007	0
OB10	1104608	240	0
IB11	28473072	1013	0
OB11	1045312	237	0
IB12	24606816	1009	0
OB12	990240	239	0
IC1	19234176	1015	0
OC1	899488	239	0
IC2	22188496	1016	0
OC2	954960	240	0
IC3	13611904	1011	0
OC3	911184	238	0
IC4	28791056	1007	0
OC4	1036608	241	0
IC5	31161584	1013	0
OC5	1067520	240	0
IC6	32615648	1016	0
OC6	1096880	240	0
IC7	38118128	1011	2
OC7	1149952	240	0
IC8	38265408	1008	0
OC8	1154064	236	0
IC9	37472256	1011	0
OC9	1149056	237	0
IC10	33521728	1006	0
OC10	1130080	239	0
IC11	30956416	1006	0
OC11	1115472	240	0
IC12	26958512	1011	0
OC12	1035664	236	0
ID1	20623504	1012	0
OD1	915136	238	0
ID2	23642848	1012	0
OD2	954640	237	0
ID3	28099664	1007	0
OD3	1008640	237	0
ID4	30789440	1016	0
OD4	1035696	236	0
ID5	33541504	1010	0
OD5	1108064	241	0
ID6	35877216	1007	0
OD6	1156016	238	0
ID7	40979488	1012	239
OD7	1195264	240	0
ID8	40640480	1008	146
OD8	1228464	242	0
ID9	39566592	1006	69
OD9	1196720	239	0
ID10	36591984	1012	0
OD10	1166080	237	0
ID11	33829344	1010	0
OD11	1145040	238	0
ID12	29875216	1013	0
OD12	1090416	241	0
IE1	21473744	1012	0
OE1	929280	242	0
IE2	24696416	1006	0
OE2	978000	240	0
IE3	29482912	1011	0
OE3	1010336	237	0
IE4	32127536	1007	0
OE4	1085088	243	0
IE5	35357168	1015	0
OE5	1114768	240	0
IE6	37336544	1012	0
OE6	1158256	237	0
IE7	41377888	1010	296
OE7	1193248	236	0
IE8	40318704	1010	135
OE8	1197280	236	0
IE9	39806816	1011	42
OE9	1225552	241	0
IE10	37577792	1016	0
OE10	1174704	236	0
IE11	35109248	1016	0
OE11	1148864	238	0
IE12	31073136	1012	0
OE12	1097520	238	0
IF1	22136032	1007	0
OF1	931920	241	0
IF2	25234288	1010	0
OF2	967648	238	0
IF3	30755424	1018	0
OF3	1017248	239	0
IF4	33240208	1015	0
OF4	1054656	239	0
IF5	35776688	1010	0
OF5	1090800	237	0
IF6	36301088	1010	0
OF6	1118256	236	0
IF7	40302256	1012	93
OF7	1172560	237	0
IF8	42306032	1016	473
OF8	1212288	239	0
IF9	40179952	1012	144
OF9	1220368	239	0
IF10	38738496	1006	0
OF10	1212384	240	0
IF11	34973120	1013	0
OF11	1137872	238	0
IF12	31010512	1015	0
OF12	1072864	237	0
IG1	21632880	1009	0
OG1	927120	243	0
IG2	24857424	1012	0
OG2	956864	238	0
IG3	28806128	1007	0
OG3	992672	238	0
IG4	31933232	1010	0
OG4	1049040	242	0
IG5	34161920	1006	0
OG5	1076672	240	0
IG6	35539328	1010	0
OG6	1097696	238	0
IG7	39160880	1008	1
OG7	1136048	235	0
IG8	38375328	1015	0
OG8	1143840	236	0
IG9	38516528	1016	1
OG9	1174192	239	0
IG10	36949472	1016	0
OG10	1140560	238	0
IG11	33264368	1011	0
OG11	1120640	238	0
IG12	29129024	1010	0
OG12	1058240	236	0
IH1	20839104	1011	0
OH1	901184	239	0
IH2	24155520	1018	0
OH2	926256	237	0
IH3	28318688	1013	0
OH3	971040	240	0
IH4	30353968	1005	0
OH4	996784	237	0
IH5	32846416	1011	0
OH5	1033744	238	0
IH6	33708720	1016	0
OH6	1035456	234	0
IH7	36789392	1017	0
OH7	1073200	235	0
IH8	35981360	1009	0
OH8	1113888	238	0
IH9	34463408	1010	0
OH9	1094608	239	0
IH10	33659104	1011	0
OH10	1084640	240	0
IH11	30968880	1009	0
OH11	1070432	240	0
IH12	27772224	1007	0
OH12	1028624	235	0
```
