## Supplementary material for "A toolbox of Stable Integration Vectors (SIV) in the fission yeast *Schizosaccharomyces pombe*": Source data: S03_C001_T03_P0045_M1_X1_E1.quant

```
[instrument]
blockid	numofrow	numofcol	coversn	version	coverid	lamphours	blocksn	type	sn
21	8	12	*	1.3.2	*	*	*	ruo	272510497

[head]
version	name	operator	timestamp	expirytime	calibrationID
1.0.5	Quantitation	GUEST	*	*	*

[properties]
quantversion
0.2.5

[conditions]
BlkID	Run	ExcitationColor	EmissionColor	CameraBias	EmissionIndex	BlockTemperature	CameraGain	Point	SampleVolume	Step	ExposureIndex	CoverID	Time	SampleTemperature	CoverTemperature	ExcitationIndex	Stage	Exposure	Cycle
21	20190205smp17-28	x1	m1	*	1	73.2491,73.219,73.2251,73.226,73.2459,73.2283	*	45	10	3	1	-1	1549378528.658	73.1138,73.1146,73.112,73.1128,73.1144,73.1134	105.034	1	3	60	1

[quant]
region	quant	count	saturation
IA1	2913328	1013	0
OA1	661776	237	0
IA2	2924800	1008	0
OA2	663712	236	0
IA3	2960800	1008	0
OA3	659376	234	0
IA4	5008784	1016	0
OA4	673584	234	0
IA5	5217712	1017	0
OA5	676000	233	0
IA6	5341808	1010	0
OA6	693968	240	0
IA7	4710064	1006	0
OA7	690096	239	0
IA8	3045200	1013	0
OA8	670176	237	0
IA9	3032816	1016	0
OA9	665552	237	0
IA10	5483968	1017	0
OA10	683968	236	0
IA11	5140096	1017	0
OA11	678336	235	0
IA12	4892128	1011	0
OA12	682016	238	0
IB1	4412544	1009	0
OB1	678896	237	0
IB2	4712864	1010	0
OB2	694928	241	0
IB3	5177376	1016	0
OB3	696016	240	0
IB4	5460800	1014	0
OB4	695312	239	0
IB5	5688352	1009	0
OB5	693536	237	0
IB6	5806800	1011	0
OB6	690096	235	0
IB7	6409312	1016	0
OB7	700144	237	0
IB8	6397744	1018	0
OB8	698928	237	0
IB9	6258080	1015	0
OB9	693840	236	0
IB10	6069328	1007	0
OB10	707920	240	0
IB11	5687760	1013	0
OB11	693568	237	0
IB12	5250448	1009	0
OB12	692336	239	0
IC1	4668784	1015	0
OC1	686768	239	0
IC2	5016736	1016	0
OC2	696144	240	0
IC3	4024432	1011	0
OC3	686080	238	0
IC4	5741520	1007	0
OC4	705728	241	0
IC5	6020160	1013	0
OC5	708272	240	0
IC6	6181152	1016	0
OC6	708848	240	0
IC7	6804864	1011	0
OC7	713216	240	0
IC8	6809136	1008	0
OC8	704544	236	0
IC9	6720368	1011	0
OC9	704240	237	0
IC10	6254400	1006	0
OC10	708064	239	0
IC11	5965424	1006	0
OC11	708480	240	0
IC12	5527296	1011	0
OC12	688784	236	0
ID1	4820560	1012	0
OD1	687232	238	0
ID2	5170816	1012	0
OD2	689984	237	0
ID3	5670304	1007	0
OD3	694272	237	0
ID4	5982272	1016	0
OD4	694496	236	0
ID5	6286976	1010	0
OD5	712400	241	0
ID6	6535440	1007	0
OD6	713760	238	0
ID7	7126160	1012	0
OD7	721920	240	0
ID8	7077088	1008	0
OD8	728576	242	0
ID9	6942336	1006	0
OD9	716976	239	0
ID10	6633824	1012	0
OD10	707424	237	0
ID11	6296640	1010	0
OD11	706496	238	0
ID12	5858112	1013	0
OD12	709488	241	0
IE1	4926576	1012	0
OE1	694000	242	0
IE2	5282032	1006	0
OE2	695632	240	0
IE3	5839072	1011	0
OE3	694416	237	0
IE4	6116192	1007	0
OE4	714816	243	0
IE5	6500976	1015	0
OE5	712608	240	0
IE6	6721504	1012	0
OE6	706480	237	0
IE7	7177776	1010	0
OE7	710672	236	0
IE8	7050960	1010	0
OE8	709088	236	0
IE9	6988976	1011	0
OE9	721392	241	0
IE10	6745088	1016	0
OE10	703328	236	0
IE11	6465184	1016	0
OE11	706560	238	0
IE12	5995056	1012	0
OE12	702560	238	0
IF1	4980560	1007	0
OF1	694224	241	0
IF2	5343056	1010	0
OF2	690672	238	0
IF3	5989552	1018	0
OF3	700624	239	0
IF4	6259616	1015	0
OF4	702528	239	0
IF5	6537504	1010	0
OF5	701568	237	0
IF6	6584176	1010	0
OF6	702832	236	0
IF7	7053728	1012	0
OF7	710944	237	0
IF8	7282928	1016	0
OF8	717456	239	0
IF9	7033344	1012	0
OF9	716496	239	0
IF10	6848384	1006	0
OF10	717040	240	0
IF11	6439568	1013	0
OF11	703328	238	0
IF12	6000080	1015	0
OF12	694688	237	0
IG1	4931888	1009	0
OG1	697536	243	0
IG2	5312256	1012	0
OG2	690096	238	0
IG3	5750224	1007	0
OG3	694320	238	0
IG4	6101888	1010	0
OG4	711632	242	0
IG5	6339728	1006	0
OG5	707984	240	0
IG6	6505856	1010	0
OG6	705888	238	0
IG7	6912240	1008	0
OG7	701296	235	0
IG8	6836368	1015	0
OG8	702304	236	0
IG9	6840704	1016	0
OG9	710736	239	0
IG10	6670480	1016	0
OG10	704528	238	0
IG11	6237232	1011	0
OG11	701856	238	0
IG12	5768000	1010	0
OG12	691536	236	0
IH1	4847168	1011	0
OH1	686288	239	0
IH2	5245936	1018	0
OH2	685616	237	0
IH3	5710336	1013	0
OH3	696336	240	0
IH4	5908224	1005	0
OH4	691136	237	0
IH5	6211456	1011	0
OH5	696416	238	0
IH6	6316208	1016	0
OH6	686144	234	0
IH7	6665984	1017	0
OH7	693440	235	0
IH8	6549680	1009	0
OH8	704528	238	0
IH9	6373008	1010	0
OH9	704208	239	0
IH10	6288432	1011	0
OH10	704752	240	0
IH11	5972736	1009	0
OH11	701488	240	0
IH12	5613072	1007	0
OH12	688160	235	0
```
