## Supplementary material for "A toolbox of Stable Integration Vectors (SIV) in the fission yeast *Schizosaccharomyces pombe*": Source data: S03_C001_T03_P0045_M1_X1_E2.quant

```
[instrument]
blockid	numofrow	numofcol	coversn	version	coverid	lamphours	blocksn	type	sn
21	8	12	*	1.3.2	*	*	*	ruo	272510497

[head]
version	name	operator	timestamp	expirytime	calibrationID
1.0.5	Quantitation	GUEST	*	*	*

[properties]
quantversion
0.2.5

[conditions]
BlkID	Run	ExcitationColor	EmissionColor	CameraBias	EmissionIndex	BlockTemperature	CameraGain	Point	SampleVolume	Step	ExposureIndex	CoverID	Time	SampleTemperature	CoverTemperature	ExcitationIndex	Stage	Exposure	Cycle
21	20190205smp17-28	x1	m1	*	1	73.2491,73.219,73.2251,73.226,73.2459,73.2283	*	45	10	3	2	-1	1549378529.293	73.1138,73.1146,73.112,73.1128,73.1144,73.1134	105.034	1	3	175	1

[quant]
region	quant	count	saturation
IA1	3143376	1013	0
OA1	681296	237	0
IA2	3197792	1008	0
OA2	685536	236	0
IA3	3293984	1008	0
OA3	689808	234	0
IA4	9236336	1016	0
OA4	733424	234	0
IA5	9852576	1017	0
OA5	738944	233	0
IA6	10265936	1010	0
OA6	766016	240	0
IA7	8460448	1006	0
OA7	753888	239	0
IA8	3564720	1013	0
OA8	710336	237	0
IA9	3525136	1016	0
OA9	706448	237	0
IA10	10661120	1017	0
OA10	758224	236	0
IA11	9690992	1017	0
OA11	749616	235	0
IA12	8964240	1011	0
OA12	743680	238	0
IB1	7526416	1009	0
OB1	724944	237	0
IB2	8393792	1010	0
OB2	749440	241	0
IB3	9702832	1016	0
OB3	756928	240	0
IB4	10552432	1014	0
OB4	771616	239	0
IB5	11257712	1009	0
OB5	780608	237	0
IB6	11636608	1011	0
OB6	775216	235	0
IB7	13372592	1016	0
OB7	790640	237	0
IB8	13323408	1018	0
OB8	791680	237	0
IB9	12956432	1015	0
OB9	787664	236	0
IB10	12449264	1007	0
OB10	803584	240	0
IB11	11323536	1013	0
OB11	778480	237	0
IB12	10026000	1009	0
OB12	763456	239	0
IC1	8274032	1015	0
OC1	742752	239	0
IC2	9243072	1016	0
OC2	760304	240	0
IC3	6397264	1011	0
OC3	743040	238	0
IC4	11432624	1007	0
OC4	788976	241	0
IC5	12218944	1013	0
OC5	797120	240	0
IC6	12717072	1016	0
OC6	805696	240	0
IC7	14538800	1011	0
OC7	822032	240	0
IC8	14569152	1008	0
OC8	816544	236	0
IC9	14320512	1011	0
OC9	814448	237	0
IC10	12996144	1006	0
OC10	814448	239	0
IC11	12129312	1006	0
OC11	806976	240	0
IC12	10830496	1011	0
OC12	775136	236	0
ID1	8728800	1012	0
OD1	743456	238	0
ID2	9724224	1012	0
OD2	755776	237	0
ID3	11202144	1007	0
OD3	772720	237	0
ID4	12110000	1016	0
OD4	780368	236	0
ID5	13008720	1010	0
OD5	811952	241	0
ID6	13780576	1007	0
OD6	823216	238	0
ID7	15510400	1012	0
OD7	839568	240	0
ID8	15370704	1008	0
OD8	854192	242	0
ID9	15002640	1006	0
OD9	835264	239	0
ID10	14043120	1012	0
OD10	822160	237	0
ID11	13093280	1010	0
OD11	815776	238	0
ID12	11792640	1013	0
OD12	803184	241	0
IE1	9004720	1012	0
OE1	753168	242	0
IE2	10069632	1006	0
OE2	766496	240	0
IE3	11680784	1011	0
OE3	771440	237	0
IE4	12537392	1007	0
OE4	809936	243	0
IE5	13625776	1015	0
OE5	812640	240	0
IE6	14278848	1012	0
OE6	819264	237	0
IE7	15636752	1010	0
OE7	832656	236	0
IE8	15274064	1010	0
OE8	827936	236	0
IE9	15091104	1011	0
OE9	850800	241	0
IE10	14371328	1016	0
OE10	821264	236	0
IE11	13559856	1016	0
OE11	816688	238	0
IE12	12189792	1012	0
OE12	798624	238	0
IF1	9209648	1007	0
OF1	754768	241	0
IF2	10257072	1010	0
OF2	758720	238	0
IF3	12107392	1018	0
OF3	780384	239	0
IF4	12928880	1015	0
OF4	790400	239	0
IF5	13745152	1010	0
OF5	798896	237	0
IF6	13908544	1010	0
OF6	803760	236	0
IF7	15268704	1012	0
OF7	825488	237	0
IF8	15936160	1016	0
OF8	840128	239	0
IF9	15221136	1012	0
OF9	844528	239	0
IF10	14738128	1006	0
OF10	841632	240	0
IF11	13485664	1013	0
OF11	813264	238	0
IF12	12182000	1015	0
OF12	788688	237	0
IG1	9044160	1009	0
OG1	754352	243	0
IG2	10125184	1012	0
OG2	755360	238	0
IG3	11430208	1007	0
OG3	765744	238	0
IG4	12475040	1010	0
OG4	793936	242	0
IG5	13184480	1006	0
OG5	798448	240	0
IG6	13661392	1010	0
OG6	801120	238	0
IG7	14861488	1008	0
OG7	805696	235	0
IG8	14626960	1015	0
OG8	813616	236	0
IG9	14664448	1016	0
OG9	826576	239	0
IG10	14153600	1016	0
OG10	815824	238	0
IG11	12906368	1011	0
OG11	807952	238	0
IG12	11544720	1010	0
OG12	783104	236	0
IH1	8781808	1011	0
OH1	739552	239	0
IH2	9897632	1018	0
OH2	744752	237	0
IH3	11273808	1013	0
OH3	763296	240	0
IH4	11919440	1005	0
OH4	767520	237	0
IH5	12771840	1011	0
OH5	780096	238	0
IH6	13064320	1016	0
OH6	772256	234	0
IH7	14096928	1017	0
OH7	785824	235	0
IH8	13820576	1009	0
OH8	804704	238	0
IH9	13298448	1010	0
OH9	799472	239	0
IH10	13063712	1011	0
OH10	796624	240	0
IH11	12142688	1009	0
OH11	792624	240	0
IH12	11088448	1007	0
OH12	771104	235	0
```
