## Supplementary material for "A toolbox of Stable Integration Vectors (SIV) in the fission yeast *Schizosaccharomyces pombe*": Source data: S03_C001_T03_P0045_M1_X1_E3.quant

```
[instrument]
blockid	numofrow	numofcol	coversn	version	coverid	lamphours	blocksn	type	sn
21	8	12	*	1.3.2	*	*	*	ruo	272510497

[head]
version	name	operator	timestamp	expirytime	calibrationID
1.0.5	Quantitation	GUEST	*	*	*

[properties]
quantversion
0.2.5

[conditions]
BlkID	Run	ExcitationColor	EmissionColor	CameraBias	EmissionIndex	BlockTemperature	CameraGain	Point	SampleVolume	Step	ExposureIndex	CoverID	Time	SampleTemperature	CoverTemperature	ExcitationIndex	Stage	Exposure	Cycle
21	20190205smp17-28	x1	m1	*	1	73.2491,73.219,73.2251,73.226,73.2459,73.2283	*	45	10	3	3	-1	1549378530.037	73.1138,73.1146,73.112,73.1128,73.1144,73.1134	105.034	1	3	520	1

[quant]
region	quant	count	saturation
IA1	3847392	1013	0
OA1	736192	237	0
IA2	4022032	1008	0
OA2	755088	236	0
IA3	4300144	1008	0
OA3	768752	234	0
IA4	21941520	1016	0
OA4	899824	234	0
IA5	23763504	1017	0
OA5	934832	233	0
IA6	25091936	1010	0
OA6	981920	240	0
IA7	19715744	1006	0
OA7	951392	239	0
IA8	5145056	1013	0
OA8	834848	237	0
IA9	5033280	1016	0
OA9	822144	237	0
IA10	26221568	1017	0
OA10	980912	236	0
IA11	23359136	1017	0
OA11	961792	235	0
IA12	21206880	1011	0
OA12	924384	238	0
IB1	16900704	1009	0
OB1	864976	237	0
IB2	19445344	1010	0
OB2	921616	241	0
IB3	23316576	1016	0
OB3	941776	240	0
IB4	25858400	1014	0
OB4	995408	239	0
IB5	27983424	1009	0
OB5	1032352	237	0
IB6	29129744	1011	0
OB6	1036800	235	0
IB7	34273040	1016	0
OB7	1078320	237	0
IB8	34147264	1018	0
OB8	1077024	237	0
IB9	33051168	1015	0
OB9	1071504	236	0
IB10	31616880	1007	0
OB10	1104944	240	0
IB11	28229072	1013	0
OB11	1045264	237	0
IB12	24381008	1009	0
OB12	988784	239	0
IC1	19024480	1015	0
OC1	897904	239	0
IC2	21939536	1016	0
OC2	953136	240	0
IC3	13492720	1011	0
OC3	907968	238	0
IC4	28503584	1007	0
OC4	1033056	241	0
IC5	30812944	1013	0
OC5	1065712	240	0
IC6	32285952	1016	0
OC6	1095152	240	0
IC7	37761936	1011	0
OC7	1143376	240	0
IC8	37887568	1008	0
OC8	1148288	236	0
IC9	37102320	1011	0
OC9	1138272	237	0
IC10	33201360	1006	0
OC10	1127008	239	0
IC11	30670048	1006	0
OC11	1110704	240	0
IC12	26709760	1011	0
OC12	1030912	236	0
ID1	20425824	1012	0
OD1	910768	238	0
ID2	23395072	1012	0
OD2	951824	237	0
ID3	27812688	1007	0
OD3	1003952	237	0
ID4	30454480	1016	0
OD4	1035696	236	0
ID5	33189136	1010	0
OD5	1106768	241	0
ID6	35495568	1007	0
OD6	1152224	238	0
ID7	40557872	1012	172
OD7	1190256	240	0
ID8	40233328	1008	100
OD8	1221520	242	0
ID9	39156496	1006	30
OD9	1192704	239	0
ID10	36259840	1012	0
OD10	1158896	237	0
ID11	33485120	1010	0
OD11	1139680	238	0
ID12	29571040	1013	0
OD12	1086592	241	0
IE1	21240496	1012	0
OE1	925984	242	0
IE2	24436832	1006	0
OE2	976528	240	0
IE3	29186816	1011	0
OE3	1008352	237	0
IE4	31784640	1007	0
OE4	1080880	243	0
IE5	34968224	1015	0
OE5	1111072	240	0
IE6	36932592	1012	0
OE6	1153232	237	0
IE7	40975376	1010	227
OE7	1191568	236	0
IE8	39941440	1010	75
OE8	1192304	236	0
IE9	39433968	1011	18
OE9	1223728	241	0
IE10	37201056	1016	0
OE10	1164576	236	0
IE11	34802736	1016	0
OE11	1145088	238	0
IE12	30797840	1012	0
OE12	1094624	238	0
IF1	21923248	1007	0
OF1	927904	241	0
IF2	24976624	1010	0
OF2	962000	238	0
IF3	30414048	1018	0
OF3	1015136	239	0
IF4	32884208	1015	0
OF4	1049152	239	0
IF5	35370256	1010	0
OF5	1087776	237	0
IF6	35896320	1010	0
OF6	1112640	236	0
IF7	39866224	1012	39
OF7	1167120	237	0
IF8	41863392	1016	429
OF8	1204496	239	0
IF9	39801872	1012	78
OF9	1217296	239	0
IF10	38353392	1006	0
OF10	1205728	240	0
IF11	34655168	1013	0
OF11	1135552	238	0
IF12	30728416	1015	0
OF12	1067168	237	0
IG1	21395680	1009	0
OG1	923824	243	0
IG2	24577264	1012	0
OG2	953392	238	0
IG3	28492128	1007	0
OG3	988240	238	0
IG4	31579776	1010	0
OG4	1046960	242	0
IG5	33754288	1006	0
OG5	1076400	240	0
IG6	35129152	1010	0
OG6	1094752	238	0
IG7	38735968	1008	0
OG7	1131936	235	0
IG8	37983488	1015	0
OG8	1143552	236	0
IG9	38120240	1016	0
OG9	1168896	239	0
IG10	36608896	1016	0
OG10	1137680	238	0
IG11	32938800	1011	0
OG11	1116080	238	0
IG12	28878000	1010	0
OG12	1053984	236	0
IH1	20616768	1011	0
OH1	902848	239	0
IH2	23890608	1018	0
OH2	924384	237	0
IH3	27986816	1013	0
OH3	965648	240	0
IH4	29987696	1005	0
OH4	997552	237	0
IH5	32479568	1011	0
OH5	1034880	238	0
IH6	33337728	1016	0
OH6	1030800	234	0
IH7	36399920	1017	0
OH7	1072704	235	0
IH8	35583488	1009	0
OH8	1110656	238	0
IH9	34116976	1010	0
OH9	1092336	239	0
IH10	33383904	1011	0
OH10	1079808	240	0
IH11	30667024	1009	0
OH11	1066688	240	0
IH12	27507696	1007	0
OH12	1024144	235	0
```
