## Supplementary material for "A toolbox of Stable Integration Vectors (SIV) in the fission yeast *Schizosaccharomyces pombe*": Source data: S03_C001_T03_P0046_M1_X1_E1.quant

```
[instrument]
blockid	numofrow	numofcol	coversn	version	coverid	lamphours	blocksn	type	sn
21	8	12	*	1.3.2	*	*	*	ruo	272510497

[head]
version	name	operator	timestamp	expirytime	calibrationID
1.0.5	Quantitation	GUEST	*	*	*

[properties]
quantversion
0.2.5

[conditions]
BlkID	Run	ExcitationColor	EmissionColor	CameraBias	EmissionIndex	BlockTemperature	CameraGain	Point	SampleVolume	Step	ExposureIndex	CoverID	Time	SampleTemperature	CoverTemperature	ExcitationIndex	Stage	Exposure	Cycle
21	20190205smp17-28	x1	m1	*	1	73.5369,73.5311,73.5248,73.5231,73.5412,73.5367	*	46	10	3	1	-1	1549378536.769	73.4134,73.4134,73.4125,73.4108,73.41,73.4126	104.898	1	3	60	1

[quant]
region	quant	count	saturation
IA1	2910576	1013	0
OA1	662384	237	0
IA2	2927904	1008	0
OA2	664720	236	0
IA3	2958672	1008	0
OA3	659408	234	0
IA4	4979360	1016	0
OA4	674464	234	0
IA5	5189344	1017	0
OA5	675936	233	0
IA6	5312032	1010	0
OA6	697456	240	0
IA7	4686432	1006	0
OA7	688832	239	0
IA8	3041520	1013	0
OA8	669952	237	0
IA9	3026832	1016	0
OA9	667312	237	0
IA10	5452416	1017	0
OA10	683920	236	0
IA11	5125824	1017	0
OA11	679648	235	0
IA12	4868928	1011	0
OA12	683136	238	0
IB1	4393184	1009	0
OB1	679520	237	0
IB2	4685392	1010	0
OB2	694624	241	0
IB3	5144976	1016	0
OB3	695680	240	0
IB4	5418096	1014	0
OB4	697600	239	0
IB5	5645680	1009	0
OB5	697328	237	0
IB6	5771216	1011	0
OB6	688000	235	0
IB7	6372752	1016	0
OB7	701072	237	0
IB8	6360608	1018	0
OB8	699200	237	0
IB9	6224576	1015	0
OB9	692336	236	0
IB10	6035040	1007	0
OB10	707248	240	0
IB11	5659504	1013	0
OB11	691136	237	0
IB12	5222784	1009	0
OB12	689728	239	0
IC1	4647408	1015	0
OC1	686496	239	0
IC2	4993776	1016	0
OC2	697024	240	0
IC3	4021792	1011	0
OC3	687312	238	0
IC4	5712608	1007	0
OC4	706944	241	0
IC5	5982912	1013	0
OC5	708416	240	0
IC6	6146640	1016	0
OC6	709056	240	0
IC7	6767024	1011	0
OC7	715360	240	0
IC8	6763728	1008	0
OC8	704432	236	0
IC9	6681888	1011	0
OC9	704736	237	0
IC10	6224976	1006	0
OC10	708640	239	0
IC11	5920048	1006	0
OC11	707440	240	0
IC12	5493952	1011	0
OC12	689408	236	0
ID1	4800464	1012	0
OD1	686368	238	0
ID2	5146288	1012	0
OD2	688496	237	0
ID3	5635952	1007	0
OD3	693728	237	0
ID4	5952976	1016	0
OD4	696000	236	0
ID5	6236592	1010	0
OD5	714224	241	0
ID6	6500784	1007	0
OD6	711728	238	0
ID7	7086384	1012	0
OD7	719168	240	0
ID8	7031984	1008	0
OD8	728144	242	0
ID9	6904432	1006	0
OD9	716448	239	0
ID10	6587184	1012	0
OD10	706352	237	0
ID11	6261616	1010	0
OD11	706976	238	0
ID12	5827184	1013	0
OD12	709408	241	0
IE1	4896176	1012	0
OE1	697328	242	0
IE2	5247456	1006	0
OE2	699408	240	0
IE3	5806688	1011	0
OE3	695184	237	0
IE4	6085408	1007	0
OE4	717552	243	0
IE5	6468624	1015	0
OE5	713488	240	0
IE6	6671792	1012	0
OE6	708096	237	0
IE7	7126528	1010	0
OE7	708608	236	0
IE8	7006688	1010	0
OE8	707168	236	0
IE9	6942784	1011	0
OE9	723392	241	0
IE10	6712112	1016	0
OE10	704368	236	0
IE11	6431168	1016	0
OE11	706672	238	0
IE12	5971152	1012	0
OE12	700944	238	0
IF1	4967328	1007	0
OF1	695152	241	0
IF2	5320704	1010	0
OF2	694304	238	0
IF3	5965360	1018	0
OF3	702288	239	0
IF4	6231776	1015	0
OF4	705472	239	0
IF5	6495072	1010	0
OF5	703472	237	0
IF6	6550528	1010	0
OF6	702192	236	0
IF7	7009536	1012	0
OF7	709472	237	0
IF8	7240064	1016	0
OF8	718304	239	0
IF9	6996672	1012	0
OF9	719248	239	0
IF10	6815120	1006	0
OF10	718032	240	0
IF11	6410368	1013	0
OF11	706032	238	0
IF12	5969968	1015	0
OF12	696080	237	0
IG1	4910032	1009	0
OG1	701280	243	0
IG2	5287440	1012	0
OG2	691840	238	0
IG3	5720544	1007	0
OG3	696048	238	0
IG4	6068672	1010	0
OG4	710064	242	0
IG5	6301328	1006	0
OG5	707872	240	0
IG6	6462720	1010	0
OG6	703648	238	0
IG7	6864752	1008	0
OG7	699056	235	0
IG8	6793664	1015	0
OG8	702528	236	0
IG9	6803456	1016	0
OG9	712992	239	0
IG10	6636672	1016	0
OG10	707888	238	0
IG11	6203040	1011	0
OG11	704624	238	0
IG12	5748096	1010	0
OG12	692416	236	0
IH1	4817520	1011	0
OH1	685920	239	0
IH2	5211504	1018	0
OH2	685728	237	0
IH3	5673664	1013	0
OH3	698896	240	0
IH4	5872816	1005	0
OH4	691936	237	0
IH5	6155824	1011	0
OH5	697936	238	0
IH6	6273536	1016	0
OH6	686048	234	0
IH7	6627616	1017	0
OH7	692128	235	0
IH8	6512416	1009	0
OH8	703552	238	0
IH9	6329488	1010	0
OH9	702672	239	0
IH10	6255456	1011	0
OH10	704288	240	0
IH11	5939808	1009	0
OH11	702544	240	0
IH12	5581232	1007	0
OH12	687040	235	0
```
