## Supplementary material for "A toolbox of Stable Integration Vectors (SIV) in the fission yeast *Schizosaccharomyces pombe*": Source data: S03_C001_T03_P0046_M1_X1_E2.quant

```
[instrument]
blockid	numofrow	numofcol	coversn	version	coverid	lamphours	blocksn	type	sn
21	8	12	*	1.3.2	*	*	*	ruo	272510497

[head]
version	name	operator	timestamp	expirytime	calibrationID
1.0.5	Quantitation	GUEST	*	*	*

[properties]
quantversion
0.2.5

[conditions]
BlkID	Run	ExcitationColor	EmissionColor	CameraBias	EmissionIndex	BlockTemperature	CameraGain	Point	SampleVolume	Step	ExposureIndex	CoverID	Time	SampleTemperature	CoverTemperature	ExcitationIndex	Stage	Exposure	Cycle
21	20190205smp17-28	x1	m1	*	1	73.5369,73.5311,73.5248,73.5231,73.5412,73.5367	*	46	10	3	2	-1	1549378537.403	73.4134,73.4134,73.4125,73.4108,73.41,73.4126	104.898	1	3	175	1

[quant]
region	quant	count	saturation
IA1	3145920	1013	0
OA1	680768	237	0
IA2	3199840	1008	0
OA2	686720	236	0
IA3	3288880	1008	0
OA3	687568	234	0
IA4	9167072	1016	0
OA4	732272	234	0
IA5	9765184	1017	0
OA5	739648	233	0
IA6	10199520	1010	0
OA6	766400	240	0
IA7	8388368	1006	0
OA7	754336	239	0
IA8	3561680	1013	0
OA8	711136	237	0
IA9	3519168	1016	0
OA9	705712	237	0
IA10	10595824	1017	0
OA10	758448	236	0
IA11	9628080	1017	0
OA11	747648	235	0
IA12	8906672	1011	0
OA12	741104	238	0
IB1	7481072	1009	0
OB1	723760	237	0
IB2	8325536	1010	0
OB2	750080	241	0
IB3	9633680	1016	0
OB3	756224	240	0
IB4	10463152	1014	0
OB4	770384	239	0
IB5	11159920	1009	0
OB5	777344	237	0
IB6	11529536	1011	0
OB6	776096	235	0
IB7	13268688	1016	0
OB7	794224	237	0
IB8	13221712	1018	0
OB8	793936	237	0
IB9	12856288	1015	0
OB9	785280	236	0
IB10	12362304	1007	0
OB10	803104	240	0
IB11	11242384	1013	0
OB11	781056	237	0
IB12	9951952	1009	0
OB12	764816	239	0
IC1	8195232	1015	0
OC1	740352	239	0
IC2	9164352	1016	0
OC2	758128	240	0
IC3	6351088	1011	0
OC3	742672	238	0
IC4	11321376	1007	0
OC4	788016	241	0
IC5	12111696	1013	0
OC5	795488	240	0
IC6	12584368	1016	0
OC6	802896	240	0
IC7	14417104	1011	0
OC7	822464	240	0
IC8	14453504	1008	0
OC8	814640	236	0
IC9	14193664	1011	0
OC9	812736	237	0
IC10	12881552	1006	0
OC10	808208	239	0
IC11	12056064	1006	0
OC11	805568	240	0
IC12	10746560	1011	0
OC12	774320	236	0
ID1	8649504	1012	0
OD1	740480	238	0
ID2	9638624	1012	0
OD2	752816	237	0
ID3	11104768	1007	0
OD3	770320	237	0
ID4	12019632	1016	0
OD4	777200	236	0
ID5	12897216	1010	0
OD5	809744	241	0
ID6	13649440	1007	0
OD6	821632	238	0
ID7	15373056	1012	0
OD7	835104	240	0
ID8	15244896	1008	0
OD8	849840	242	0
ID9	14873136	1006	0
OD9	833952	239	0
ID10	13922336	1012	0
OD10	819232	237	0
ID11	12994832	1010	0
OD11	813232	238	0
ID12	11686032	1013	0
OD12	801600	241	0
IE1	8916864	1012	0
OE1	753936	242	0
IE2	9978000	1006	0
OE2	769312	240	0
IE3	11559440	1011	0
OE3	770880	237	0
IE4	12420624	1007	0
OE4	806624	243	0
IE5	13485744	1015	0
OE5	810736	240	0
IE6	14138384	1012	0
OE6	820992	237	0
IE7	15483968	1010	0
OE7	832144	236	0
IE8	15136272	1010	0
OE8	830528	236	0
IE9	14971456	1011	0
OE9	847232	241	0
IE10	14242080	1016	0
OE10	821472	236	0
IE11	13432576	1016	0
OE11	814144	238	0
IE12	12098720	1012	0
OE12	796880	238	0
IF1	9139776	1007	0
OF1	752432	241	0
IF2	10167504	1010	0
OF2	758016	238	0
IF3	11980592	1018	0
OF3	778656	239	0
IF4	12805472	1015	0
OF4	790176	239	0
IF5	13617200	1010	0
OF5	797360	237	0
IF6	13782944	1010	0
OF6	804240	236	0
IF7	15129712	1012	0
OF7	821648	237	0
IF8	15788928	1016	0
OF8	838816	239	0
IF9	15105776	1012	0
OF9	840784	239	0
IF10	14620496	1006	0
OF10	839712	240	0
IF11	13396496	1013	0
OF11	810080	238	0
IF12	12078448	1015	0
OF12	787872	237	0
IG1	8971616	1009	0
OG1	754640	243	0
IG2	10048432	1012	0
OG2	755856	238	0
IG3	11329344	1007	0
OG3	767024	238	0
IG4	12363968	1010	0
OG4	793216	242	0
IG5	13064336	1006	0
OG5	800512	240	0
IG6	13542720	1010	0
OG6	802256	238	0
IG7	14730112	1008	0
OG7	810000	235	0
IG8	14492928	1015	0
OG8	813648	236	0
IG9	14542128	1016	0
OG9	823552	239	0
IG10	14043824	1016	0
OG10	813504	238	0
IG11	12818576	1011	0
OG11	805104	238	0
IG12	11462624	1010	0
OG12	782864	236	0
IH1	8718960	1011	0
OH1	740256	239	0
IH2	9813856	1018	0
OH2	743056	237	0
IH3	11166336	1013	0
OH3	762816	240	0
IH4	11828832	1005	0
OH4	768144	237	0
IH5	12647744	1011	0
OH5	779376	238	0
IH6	12933424	1016	0
OH6	773392	234	0
IH7	13975632	1017	0
OH7	786832	235	0
IH8	13699952	1009	0
OH8	805168	238	0
IH9	13199536	1010	0
OH9	800640	239	0
IH10	12963648	1011	0
OH10	797504	240	0
IH11	12055424	1009	0
OH11	793408	240	0
IH12	10994496	1007	0
OH12	768448	235	0
```
