## Supplementary material for "A toolbox of Stable Integration Vectors (SIV) in the fission yeast *Schizosaccharomyces pombe*": Source data: S03_C001_T03_P0046_M1_X1_E3.quant

```
[instrument]
blockid	numofrow	numofcol	coversn	version	coverid	lamphours	blocksn	type	sn
21	8	12	*	1.3.2	*	*	*	ruo	272510497

[head]
version	name	operator	timestamp	expirytime	calibrationID
1.0.5	Quantitation	GUEST	*	*	*

[properties]
quantversion
0.2.5

[conditions]
BlkID	Run	ExcitationColor	EmissionColor	CameraBias	EmissionIndex	BlockTemperature	CameraGain	Point	SampleVolume	Step	ExposureIndex	CoverID	Time	SampleTemperature	CoverTemperature	ExcitationIndex	Stage	Exposure	Cycle
21	20190205smp17-28	x1	m1	*	1	73.5369,73.5311,73.5248,73.5231,73.5412,73.5367	*	46	10	3	3	-1	1549378538.125	73.4134,73.4134,73.4125,73.4108,73.41,73.4126	104.898	1	3	520	1

[quant]
region	quant	count	saturation
IA1	3834336	1013	0
OA1	732464	237	0
IA2	4008144	1008	0
OA2	753664	236	0
IA3	4281424	1008	0
OA3	769072	234	0
IA4	21721376	1016	0
OA4	900080	234	0
IA5	23544496	1017	0
OA5	931536	233	0
IA6	24846112	1010	0
OA6	978480	240	0
IA7	19466000	1006	0
OA7	948992	239	0
IA8	5111520	1013	0
OA8	835488	237	0
IA9	5001424	1016	0
OA9	820480	237	0
IA10	25992800	1017	0
OA10	981056	236	0
IA11	23129472	1017	0
OA11	956128	235	0
IA12	21006352	1011	0
OA12	923120	238	0
IB1	16721152	1009	0
OB1	860352	237	0
IB2	19221696	1010	0
OB2	915008	241	0
IB3	23078416	1016	0
OB3	939936	240	0
IB4	25566336	1014	0
OB4	989728	239	0
IB5	27670048	1009	0
OB5	1028288	237	0
IB6	28803808	1011	0
OB6	1030208	235	0
IB7	33933152	1016	0
OB7	1072576	237	0
IB8	33802432	1018	0
OB8	1074224	237	0
IB9	32733728	1015	0
OB9	1067520	236	0
IB10	31327504	1007	0
OB10	1094752	240	0
IB11	27967312	1013	0
OB11	1037728	237	0
IB12	24139520	1009	0
OB12	984752	239	0
IC1	18826640	1015	0
OC1	896768	239	0
IC2	21716784	1016	0
OC2	949904	240	0
IC3	13353152	1011	0
OC3	903056	238	0
IC4	28202032	1007	0
OC4	1029664	241	0
IC5	30481056	1013	0
OC5	1061728	240	0
IC6	31942432	1016	0
OC6	1088112	240	0
IC7	37396512	1011	0
OC7	1140816	240	0
IC8	37524896	1008	0
OC8	1145264	236	0
IC9	36734960	1011	0
OC9	1136928	237	0
IC10	32902192	1006	0
OC10	1120080	239	0
IC11	30385216	1006	0
OC11	1107968	240	0
IC12	26471072	1011	0
OC12	1023072	236	0
ID1	20203664	1012	0
OD1	912192	238	0
ID2	23127392	1012	0
OD2	949408	237	0
ID3	27516448	1007	0
OD3	1000368	237	0
ID4	30141616	1016	0
OD4	1026336	236	0
ID5	32830592	1010	0
OD5	1102368	241	0
ID6	35114352	1007	0
OD6	1147232	238	0
ID7	40156048	1012	110
OD7	1184064	240	0
ID8	39810704	1008	58
OD8	1217056	242	0
ID9	38782112	1006	13
OD9	1188640	239	0
ID10	35909312	1012	0
OD10	1158848	237	0
ID11	33166864	1010	0
OD11	1138160	238	0
ID12	29278240	1013	0
OD12	1085776	241	0
IE1	21013552	1012	0
OE1	924304	242	0
IE2	24172576	1006	0
OE2	972256	240	0
IE3	28868864	1011	0
OE3	1007728	237	0
IE4	31450144	1007	0
OE4	1076192	243	0
IE5	34572528	1015	0
OE5	1109200	240	0
IE6	36528752	1012	0
OE6	1148688	237	0
IE7	40558576	1010	168
OE7	1185568	236	0
IE8	39541440	1010	44
OE8	1188400	236	0
IE9	39069088	1011	4
OE9	1218144	241	0
IE10	36849072	1016	0
OE10	1162912	236	0
IE11	34446928	1016	0
OE11	1140416	238	0
IE12	30507424	1012	0
OE12	1087280	238	0
IF1	21674240	1007	0
OF1	926064	241	0
IF2	24702208	1010	0
OF2	958944	238	0
IF3	30093680	1018	0
OF3	1010512	239	0
IF4	32506288	1015	0
OF4	1050608	239	0
IF5	34970800	1010	0
OF5	1084144	237	0
IF6	35494656	1010	0
OF6	1112560	236	0
IF7	39453968	1012	12
OF7	1161904	237	0
IF8	41427616	1016	336
OF8	1200848	239	0
IF9	39432912	1012	32
OF9	1211872	239	0
IF10	38002064	1006	0
OF10	1205568	240	0
IF11	34313344	1013	0
OF11	1133232	238	0
IF12	30428016	1015	0
OF12	1063248	237	0
IG1	21160288	1009	0
OG1	921504	243	0
IG2	24324432	1012	0
OG2	951952	238	0
IG3	28181520	1007	0
OG3	983168	238	0
IG4	31227056	1010	0
OG4	1042208	242	0
IG5	33362176	1006	0
OG5	1070336	240	0
IG6	34755664	1010	0
OG6	1090864	238	0
IG7	38321856	1008	0
OG7	1127488	235	0
IG8	37587392	1015	0
OG8	1136816	236	0
IG9	37747536	1016	0
OG9	1160464	239	0
IG10	36255792	1016	0
OG10	1136800	238	0
IG11	32611520	1011	0
OG11	1114128	238	0
IG12	28617200	1010	0
OG12	1049424	236	0
IH1	20376032	1011	0
OH1	896032	239	0
IH2	23623584	1018	0
OH2	920176	237	0
IH3	27674480	1013	0
OH3	963984	240	0
IH4	29657056	1005	0
OH4	991136	237	0
IH5	32088640	1011	0
OH5	1026736	238	0
IH6	32947856	1016	0
OH6	1027968	234	0
IH7	36036016	1017	0
OH7	1068272	235	0
IH8	35229424	1009	0
OH8	1105584	238	0
IH9	33776752	1010	0
OH9	1085648	239	0
IH10	33058480	1011	0
OH10	1075008	240	0
IH11	30380752	1009	0
OH11	1059696	240	0
IH12	27243760	1007	0
OH12	1018224	235	0
```
