## Supplementary material for "A toolbox of Stable Integration Vectors (SIV) in the fission yeast *Schizosaccharomyces pombe*": Source data: S03_C001_T03_P0047_M1_X1_E1.quant

```
[instrument]
blockid	numofrow	numofcol	coversn	version	coverid	lamphours	blocksn	type	sn
21	8	12	*	1.3.2	*	*	*	ruo	272510497

[head]
version	name	operator	timestamp	expirytime	calibrationID
1.0.5	Quantitation	GUEST	*	*	*

[properties]
quantversion
0.2.5

[conditions]
BlkID	Run	ExcitationColor	EmissionColor	CameraBias	EmissionIndex	BlockTemperature	CameraGain	Point	SampleVolume	Step	ExposureIndex	CoverID	Time	SampleTemperature	CoverTemperature	ExcitationIndex	Stage	Exposure	Cycle
21	20190205smp17-28	x1	m1	*	1	73.8174,73.8309,73.8297,73.835,73.8216,73.823	*	47	10	3	1	-1	1549378544.854	73.7117,73.7114,73.7103,73.7104,73.7099,73.7117	104.989	1	3	60	1

[quant]
region	quant	count	saturation
IA1	2915344	1013	0
OA1	662256	237	0
IA2	2932304	1008	0
OA2	665648	236	0
IA3	2960656	1008	0
OA3	660912	234	0
IA4	4958976	1016	0
OA4	672288	234	0
IA5	5165120	1017	0
OA5	676784	233	0
IA6	5285728	1010	0
OA6	693584	240	0
IA7	4670624	1006	0
OA7	688800	239	0
IA8	3039472	1013	0
OA8	670768	237	0
IA9	3024096	1016	0
OA9	665664	237	0
IA10	5428000	1017	0
OA10	683664	236	0
IA11	5098976	1017	0
OA11	676416	235	0
IA12	4849216	1011	0
OA12	680304	238	0
IB1	4376480	1009	0
OB1	676944	237	0
IB2	4655168	1010	0
OB2	694320	241	0
IB3	5112848	1016	0
OB3	694240	240	0
IB4	5384656	1014	0
OB4	696048	239	0
IB5	5612128	1009	0
OB5	694800	237	0
IB6	5742064	1011	0
OB6	688048	235	0
IB7	6340608	1016	0
OB7	696496	237	0
IB8	6324432	1018	0
OB8	695232	237	0
IB9	6184912	1015	0
OB9	693232	236	0
IB10	6007552	1007	0
OB10	704032	240	0
IB11	5634480	1013	0
OB11	689920	237	0
IB12	5192752	1009	0
OB12	690704	239	0
IC1	4629296	1015	0
OC1	687936	239	0
IC2	4962096	1016	0
OC2	696880	240	0
IC3	4002400	1011	0
OC3	686416	238	0
IC4	5678624	1007	0
OC4	707120	241	0
IC5	5947792	1013	0
OC5	708304	240	0
IC6	6123408	1016	0
OC6	709440	240	0
IC7	6730880	1011	0
OC7	715552	240	0
IC8	6725264	1008	0
OC8	705824	236	0
IC9	6639952	1011	0
OC9	704256	237	0
IC10	6194896	1006	0
OC10	709344	239	0
IC11	5902432	1006	0
OC11	707328	240	0
IC12	5477616	1011	0
OC12	690128	236	0
ID1	4782192	1012	0
OD1	685888	238	0
ID2	5118704	1012	0
OD2	689296	237	0
ID3	5604144	1007	0
OD3	697376	237	0
ID4	5922656	1016	0
OD4	694704	236	0
ID5	6204560	1010	0
OD5	716112	241	0
ID6	6459136	1007	0
OD6	712416	238	0
ID7	7053760	1012	0
OD7	720464	240	0
ID8	6989984	1008	0
OD8	731040	242	0
ID9	6859728	1006	0
OD9	713424	239	0
ID10	6547792	1012	0
OD10	706608	237	0
ID11	6223968	1010	0
OD11	704960	238	0
ID12	5804192	1013	0
OD12	709376	241	0
IE1	4867072	1012	0
OE1	696928	242	0
IE2	5220816	1006	0
OE2	696192	240	0
IE3	5762720	1011	0
OE3	695424	237	0
IE4	6043184	1007	0
OE4	716752	243	0
IE5	6420976	1015	0
OE5	710480	240	0
IE6	6621056	1012	0
OE6	706016	237	0
IE7	7087408	1010	0
OE7	709216	236	0
IE8	6959216	1010	0
OE8	709808	236	0
IE9	6897744	1011	0
OE9	722000	241	0
IE10	6661824	1016	0
OE10	702752	236	0
IE11	6383680	1016	0
OE11	704544	238	0
IE12	5932048	1012	0
OE12	700000	238	0
IF1	4931120	1007	0
OF1	695584	241	0
IF2	5297744	1010	0
OF2	692688	238	0
IF3	5921408	1018	0
OF3	702720	239	0
IF4	6184112	1015	0
OF4	702336	239	0
IF5	6445328	1010	0
OF5	702464	237	0
IF6	6496800	1010	0
OF6	701440	236	0
IF7	6955808	1012	0
OF7	710192	237	0
IF8	7186112	1016	0
OF8	717968	239	0
IF9	6950832	1012	0
OF9	715520	239	0
IF10	6780448	1006	0
OF10	719840	240	0
IF11	6363616	1013	0
OF11	707168	238	0
IF12	5934608	1015	0
OF12	694960	237	0
IG1	4877792	1009	0
OG1	698768	243	0
IG2	5256272	1012	0
OG2	691152	238	0
IG3	5679712	1007	0
OG3	695920	238	0
IG4	6028176	1010	0
OG4	710880	242	0
IG5	6261648	1006	0
OG5	708208	240	0
IG6	6426592	1010	0
OG6	706336	238	0
IG7	6823840	1008	0
OG7	701440	235	0
IG8	6749456	1015	0
OG8	702880	236	0
IG9	6770496	1016	0
OG9	711680	239	0
IG10	6595520	1016	0
OG10	704992	238	0
IG11	6162272	1011	0
OG11	701712	238	0
IG12	5713760	1010	0
OG12	691200	236	0
IH1	4798624	1011	0
OH1	687120	239	0
IH2	5186960	1018	0
OH2	684608	237	0
IH3	5640832	1013	0
OH3	697472	240	0
IH4	5830848	1005	0
OH4	690848	237	0
IH5	6134768	1011	0
OH5	698864	238	0
IH6	6224720	1016	0
OH6	685280	234	0
IH7	6582992	1017	0
OH7	692816	235	0
IH8	6464480	1009	0
OH8	704160	238	0
IH9	6302864	1010	0
OH9	703728	239	0
IH10	6218704	1011	0
OH10	702160	240	0
IH11	5910416	1009	0
OH11	701536	240	0
IH12	5548160	1007	0
OH12	686096	235	0
```
