## Supplementary material for "A toolbox of Stable Integration Vectors (SIV) in the fission yeast *Schizosaccharomyces pombe*": Source data: S03_C001_T03_P0047_M1_X1_E2.quant

```
[instrument]
blockid	numofrow	numofcol	coversn	version	coverid	lamphours	blocksn	type	sn
21	8	12	*	1.3.2	*	*	*	ruo	272510497

[head]
version	name	operator	timestamp	expirytime	calibrationID
1.0.5	Quantitation	GUEST	*	*	*

[properties]
quantversion
0.2.5

[conditions]
BlkID	Run	ExcitationColor	EmissionColor	CameraBias	EmissionIndex	BlockTemperature	CameraGain	Point	SampleVolume	Step	ExposureIndex	CoverID	Time	SampleTemperature	CoverTemperature	ExcitationIndex	Stage	Exposure	Cycle
21	20190205smp17-28	x1	m1	*	1	73.8174,73.8309,73.8297,73.835,73.8216,73.823	*	47	10	3	2	-1	1549378545.552	73.7117,73.7114,73.7103,73.7104,73.7099,73.7117	104.989	1	3	175	1

[quant]
region	quant	count	saturation
IA1	3144720	1013	0
OA1	682112	237	0
IA2	3200528	1008	0
OA2	687184	236	0
IA3	3288608	1008	0
OA3	688704	234	0
IA4	9094832	1016	0
OA4	730528	234	0
IA5	9697088	1017	0
OA5	739600	233	0
IA6	10120416	1010	0
OA6	767536	240	0
IA7	8308352	1006	0
OA7	753168	239	0
IA8	3552896	1013	0
OA8	711968	237	0
IA9	3509344	1016	0
OA9	705680	237	0
IA10	10517168	1017	0
OA10	758400	236	0
IA11	9562080	1017	0
OA11	749184	235	0
IA12	8837088	1011	0
OA12	741584	238	0
IB1	7408640	1009	0
OB1	723440	237	0
IB2	8246144	1010	0
OB2	750192	241	0
IB3	9540448	1016	0
OB3	755568	240	0
IB4	10345776	1014	0
OB4	769216	239	0
IB5	11054864	1009	0
OB5	775936	237	0
IB6	11424144	1011	0
OB6	773264	235	0
IB7	13154224	1016	0
OB7	792048	237	0
IB8	13112768	1018	0
OB8	789808	237	0
IB9	12749312	1015	0
OB9	785504	236	0
IB10	12256736	1007	0
OB10	801584	240	0
IB11	11146608	1013	0
OB11	777328	237	0
IB12	9869040	1009	0
OB12	761456	239	0
IC1	8127648	1015	0
OC1	739376	239	0
IC2	9102256	1016	0
OC2	761904	240	0
IC3	6313792	1011	0
OC3	740512	238	0
IC4	11226128	1007	0
OC4	786208	241	0
IC5	12002480	1013	0
OC5	795040	240	0
IC6	12496592	1016	0
OC6	806560	240	0
IC7	14302000	1011	0
OC7	820416	240	0
IC8	14326960	1008	0
OC8	814016	236	0
IC9	14078288	1011	0
OC9	811664	237	0
IC10	12794752	1006	0
OC10	809264	239	0
IC11	11952208	1006	0
OC11	806976	240	0
IC12	10666384	1011	0
OC12	772944	236	0
ID1	8579024	1012	0
OD1	743056	238	0
ID2	9559744	1012	0
OD2	753120	237	0
ID3	11000576	1007	0
OD3	769472	237	0
ID4	11874608	1016	0
OD4	775952	236	0
ID5	12764112	1010	0
OD5	810304	241	0
ID6	13524992	1007	0
OD6	819120	238	0
ID7	15224912	1012	0
OD7	834496	240	0
ID8	15097504	1008	0
OD8	847456	242	0
ID9	14735760	1006	0
OD9	831840	239	0
ID10	13802384	1012	0
OD10	818864	237	0
ID11	12864928	1010	0
OD11	811296	238	0
ID12	11591488	1013	0
OD12	800480	241	0
IE1	8849008	1012	0
OE1	750944	242	0
IE2	9890624	1006	0
OE2	765648	240	0
IE3	11465680	1011	0
OE3	771648	237	0
IE4	12308032	1007	0
OE4	805776	243	0
IE5	13366096	1015	0
OE5	810032	240	0
IE6	14008624	1012	0
OE6	816784	237	0
IE7	15357568	1010	0
OE7	829840	236	0
IE8	15022032	1010	0
OE8	827872	236	0
IE9	14866320	1011	0
OE9	847152	241	0
IE10	14124336	1016	0
OE10	821376	236	0
IE11	13322288	1016	0
OE11	814704	238	0
IE12	12000224	1012	0
OE12	795760	238	0
IF1	9055904	1007	0
OF1	751232	241	0
IF2	10071376	1010	0
OF2	760384	238	0
IF3	11878656	1018	0
OF3	775856	239	0
IF4	12682640	1015	0
OF4	789472	239	0
IF5	13487376	1010	0
OF5	796224	237	0
IF6	13651568	1010	0
OF6	802544	236	0
IF7	14983776	1012	0
OF7	821968	237	0
IF8	15641904	1016	0
OF8	837520	239	0
IF9	14985392	1012	0
OF9	841552	239	0
IF10	14498016	1006	0
OF10	837168	240	0
IF11	13270400	1013	0
OF11	809184	238	0
IF12	11981968	1015	0
OF12	787472	237	0
IG1	8887728	1009	0
OG1	754208	243	0
IG2	9950544	1012	0
OG2	753248	238	0
IG3	11234032	1007	0
OG3	766448	238	0
IG4	12244176	1010	0
OG4	790320	242	0
IG5	12933328	1006	0
OG5	796048	240	0
IG6	13413792	1010	0
OG6	796880	238	0
IG7	14605744	1008	0
OG7	805696	235	0
IG8	14354336	1015	0
OG8	810736	236	0
IG9	14416608	1016	0
OG9	825328	239	0
IG10	13916384	1016	0
OG10	809440	238	0
IG11	12694400	1011	0
OG11	803392	238	0
IG12	11368128	1010	0
OG12	780352	236	0
IH1	8639376	1011	0
OH1	735968	239	0
IH2	9720576	1018	0
OH2	743680	237	0
IH3	11064192	1013	0
OH3	764032	240	0
IH4	11701776	1005	0
OH4	766512	237	0
IH5	12522256	1011	0
OH5	778304	238	0
IH6	12817824	1016	0
OH6	771680	234	0
IH7	13849936	1017	0
OH7	784656	235	0
IH8	13568656	1009	0
OH8	802448	238	0
IH9	13087392	1010	0
OH9	796096	239	0
IH10	12861984	1011	0
OH10	794592	240	0
IH11	11954864	1009	0
OH11	790800	240	0
IH12	10900080	1007	0
OH12	769216	235	0
```
