## Supplementary material for "A toolbox of Stable Integration Vectors (SIV) in the fission yeast *Schizosaccharomyces pombe*": Source data: S03_C001_T03_P0047_M1_X1_E3.quant

```
[instrument]
blockid	numofrow	numofcol	coversn	version	coverid	lamphours	blocksn	type	sn
21	8	12	*	1.3.2	*	*	*	ruo	272510497

[head]
version	name	operator	timestamp	expirytime	calibrationID
1.0.5	Quantitation	GUEST	*	*	*

[properties]
quantversion
0.2.5

[conditions]
BlkID	Run	ExcitationColor	EmissionColor	CameraBias	EmissionIndex	BlockTemperature	CameraGain	Point	SampleVolume	Step	ExposureIndex	CoverID	Time	SampleTemperature	CoverTemperature	ExcitationIndex	Stage	Exposure	Cycle
21	20190205smp17-28	x1	m1	*	1	73.8174,73.8309,73.8297,73.835,73.8216,73.823	*	47	10	3	3	-1	1549378546.254	73.7117,73.7114,73.7103,73.7104,73.7099,73.7117	104.989	1	3	520	1

[quant]
region	quant	count	saturation
IA1	3816608	1013	0
OA1	731744	237	0
IA2	3993872	1008	0
OA2	750192	236	0
IA3	4260032	1008	0
OA3	767072	234	0
IA4	21506752	1016	0
OA4	897632	234	0
IA5	23309248	1017	0
OA5	927536	233	0
IA6	24601648	1010	0
OA6	974576	240	0
IA7	19234208	1006	0
OA7	945040	239	0
IA8	5069280	1013	0
OA8	831648	237	0
IA9	4960032	1016	0
OA9	819696	237	0
IA10	25768320	1017	0
OA10	976704	236	0
IA11	22945696	1017	0
OA11	955152	235	0
IA12	20781184	1011	0
OA12	919856	238	0
IB1	16544032	1009	0
OB1	858656	237	0
IB2	19020544	1010	0
OB2	914960	241	0
IB3	22828624	1016	0
OB3	934912	240	0
IB4	25284256	1014	0
OB4	987808	239	0
IB5	27368784	1009	0
OB5	1024640	237	0
IB6	28503680	1011	0
OB6	1028320	235	0
IB7	33604384	1016	0
OB7	1068240	237	0
IB8	33482768	1018	0
OB8	1070160	237	0
IB9	32419984	1015	0
OB9	1062432	236	0
IB10	30997840	1007	0
OB10	1091520	240	0
IB11	27698688	1013	0
OB11	1035072	237	0
IB12	23906944	1009	0
OB12	980640	239	0
IC1	18618784	1015	0
OC1	891360	239	0
IC2	21490176	1016	0
OC2	947088	240	0
IC3	13244496	1011	0
OC3	902832	238	0
IC4	27895664	1007	0
OC4	1026864	241	0
IC5	30156336	1013	0
OC5	1060848	240	0
IC6	31614448	1016	0
OC6	1087312	240	0
IC7	37015504	1011	0
OC7	1136192	240	0
IC8	37121488	1008	0
OC8	1141536	236	0
IC9	36372496	1011	0
OC9	1133168	237	0
IC10	32576704	1006	0
OC10	1118176	239	0
IC11	30120800	1006	0
OC11	1102096	240	0
IC12	26235024	1011	0
OC12	1021392	236	0
ID1	19997104	1012	0
OD1	907808	238	0
ID2	22900288	1012	0
OD2	949184	237	0
ID3	27218432	1007	0
OD3	999456	237	0
ID4	29824800	1016	0
OD4	1028320	236	0
ID5	32451040	1010	0
OD5	1100800	241	0
ID6	34754496	1007	0
OD6	1147264	238	0
ID7	39756160	1012	44
OD7	1183008	240	0
ID8	39424560	1008	30
OD8	1213744	242	0
ID9	38397552	1006	6
OD9	1184768	239	0
ID10	35590592	1012	0
OD10	1152992	237	0
ID11	32829648	1010	0
OD11	1135200	238	0
ID12	29014320	1013	0
OD12	1080608	241	0
IE1	20778208	1012	0
OE1	920512	242	0
IE2	23909760	1006	0
OE2	973008	240	0
IE3	28548064	1011	0
OE3	1003344	237	0
IE4	31091744	1007	0
OE4	1072400	243	0
IE5	34199184	1015	0
OE5	1107584	240	0
IE6	36139248	1012	0
OE6	1143824	237	0
IE7	40165232	1010	114
OE7	1185024	236	0
IE8	39166576	1010	19
OE8	1183056	236	0
IE9	38716128	1011	1
OE9	1216944	241	0
IE10	36505952	1016	0
OE10	1161392	236	0
IE11	34130608	1016	0
OE11	1135232	238	0
IE12	30196320	1012	0
OE12	1085152	238	0
IF1	21434576	1007	0
OF1	923472	241	0
IF2	24444720	1010	0
OF2	956912	238	0
IF3	29732096	1018	0
OF3	1009600	239	0
IF4	32142464	1015	0
OF4	1044880	239	0
IF5	34576096	1010	0
OF5	1081152	237	0
IF6	35090672	1010	0
OF6	1105872	236	0
IF7	39054336	1012	1
OF7	1159984	237	0
IF8	40980224	1016	235
OF8	1194928	239	0
IF9	39059520	1012	5
OF9	1207664	239	0
IF10	37652944	1006	0
OF10	1197168	240	0
IF11	33988704	1013	0
OF11	1126800	238	0
IF12	30116784	1015	0
OF12	1057104	237	0
IG1	20946656	1009	0
OG1	920352	243	0
IG2	24076288	1012	0
OG2	949456	238	0
IG3	27884448	1007	0
OG3	980656	238	0
IG4	30906160	1010	0
OG4	1039696	242	0
IG5	33002528	1006	0
OG5	1068848	240	0
IG6	34400912	1010	0
OG6	1089856	238	0
IG7	37948864	1008	0
OG7	1125440	235	0
IG8	37194512	1015	0
OG8	1135488	236	0
IG9	37387792	1016	0
OG9	1162960	239	0
IG10	35904768	1016	0
OG10	1132208	238	0
IG11	32278224	1011	0
OG11	1109840	238	0
IG12	28371136	1010	0
OG12	1046976	236	0
IH1	20170384	1011	0
OH1	894256	239	0
IH2	23354144	1018	0
OH2	918272	237	0
IH3	27356464	1013	0
OH3	961824	240	0
IH4	29330256	1005	0
OH4	989648	237	0
IH5	31729760	1011	0
OH5	1025008	238	0
IH6	32596048	1016	0
OH6	1024544	234	0
IH7	35681264	1017	0
OH7	1066192	235	0
IH8	34919968	1009	0
OH8	1104160	238	0
IH9	33452112	1010	0
OH9	1086288	239	0
IH10	32768064	1011	0
OH10	1072672	240	0
IH11	30102544	1009	0
OH11	1062432	240	0
IH12	26991920	1007	0
OH12	1017488	235	0
```
