## Supplementary material for "A toolbox of Stable Integration Vectors (SIV) in the fission yeast *Schizosaccharomyces pombe*": Source data: S03_C001_T03_P0048_M1_X1_E1.quant

```
[instrument]
blockid	numofrow	numofcol	coversn	version	coverid	lamphours	blocksn	type	sn
21	8	12	*	1.3.2	*	*	*	ruo	272510497

[head]
version	name	operator	timestamp	expirytime	calibrationID
1.0.5	Quantitation	GUEST	*	*	*

[properties]
quantversion
0.2.5

[conditions]
BlkID	Run	ExcitationColor	EmissionColor	CameraBias	EmissionIndex	BlockTemperature	CameraGain	Point	SampleVolume	Step	ExposureIndex	CoverID	Time	SampleTemperature	CoverTemperature	ExcitationIndex	Stage	Exposure	Cycle
21	20190205smp17-28	x1	m1	*	1	74.128,74.1307,74.1174,74.1148,74.132,74.1267	*	48	10	3	1	-1	1549378553.021	74.0144,74.0142,74.0102,74.0122,74.0146,74.012	105.034	1	3	60	1

[quant]
region	quant	count	saturation
IA1	2916512	1013	0
OA1	662480	237	0
IA2	2926192	1008	0
OA2	665376	236	0
IA3	2962720	1008	0
OA3	659952	234	0
IA4	4933728	1016	0
OA4	674016	234	0
IA5	5139520	1017	0
OA5	674256	233	0
IA6	5272240	1010	0
OA6	695168	240	0
IA7	4640176	1006	0
OA7	689280	239	0
IA8	3036176	1013	0
OA8	669904	237	0
IA9	3025248	1016	0
OA9	667936	237	0
IA10	5409680	1017	0
OA10	683728	236	0
IA11	5080192	1017	0
OA11	679520	235	0
IA12	4828688	1011	0
OA12	683856	238	0
IB1	4344464	1009	0
OB1	678512	237	0
IB2	4641264	1010	0
OB2	694320	241	0
IB3	5088624	1016	0
OB3	694640	240	0
IB4	5354464	1014	0
OB4	696704	239	0
IB5	5577680	1009	0
OB5	694432	237	0
IB6	5703392	1011	0
OB6	690256	235	0
IB7	6307776	1016	0
OB7	699456	237	0
IB8	6292704	1018	0
OB8	698816	237	0
IB9	6162224	1015	0
OB9	692624	236	0
IB10	5974208	1007	0
OB10	704128	240	0
IB11	5608672	1013	0
OB11	692720	237	0
IB12	5168400	1009	0
OB12	691040	239	0
IC1	4608624	1015	0
OC1	687152	239	0
IC2	4938160	1016	0
OC2	694688	240	0
IC3	3988528	1011	0
OC3	687296	238	0
IC4	5641776	1007	0
OC4	705488	241	0
IC5	5912416	1013	0
OC5	704496	240	0
IC6	6077120	1016	0
OC6	707536	240	0
IC7	6689376	1011	0
OC7	713232	240	0
IC8	6678160	1008	0
OC8	703312	236	0
IC9	6594992	1011	0
OC9	704864	237	0
IC10	6157760	1006	0
OC10	706368	239	0
IC11	5868592	1006	0
OC11	707296	240	0
IC12	5450288	1011	0
OC12	688848	236	0
ID1	4748864	1012	0
OD1	684096	238	0
ID2	5083248	1012	0
OD2	686208	237	0
ID3	5573968	1007	0
OD3	692768	237	0
ID4	5877968	1016	0
OD4	691440	236	0
ID5	6163168	1010	0
OD5	712832	241	0
ID6	6400944	1007	0
OD6	709232	238	0
ID7	6993088	1012	0
OD7	718368	240	0
ID8	6935200	1008	0
OD8	727520	242	0
ID9	6807232	1006	0
OD9	712688	239	0
ID10	6496208	1012	0
OD10	706688	237	0
ID11	6184304	1010	0
OD11	704256	238	0
ID12	5765456	1013	0
OD12	707200	241	0
IE1	4853008	1012	0
OE1	698064	242	0
IE2	5191824	1006	0
OE2	698256	240	0
IE3	5730448	1011	0
OE3	694912	237	0
IE4	6007488	1007	0
OE4	716848	243	0
IE5	6377712	1015	0
OE5	712272	240	0
IE6	6582208	1012	0
OE6	707872	237	0
IE7	7037680	1010	0
OE7	709968	236	0
IE8	6918864	1010	0
OE8	709072	236	0
IE9	6864256	1011	0
OE9	721840	241	0
IE10	6621520	1016	0
OE10	705168	236	0
IE11	6351008	1016	0
OE11	703312	238	0
IE12	5896560	1012	0
OE12	700736	238	0
IF1	4901664	1007	0
OF1	693760	241	0
IF2	5260000	1010	0
OF2	692384	238	0
IF3	5876064	1018	0
OF3	698928	239	0
IF4	6141808	1015	0
OF4	702736	239	0
IF5	6391152	1010	0
OF5	702832	237	0
IF6	6455008	1010	0
OF6	699680	236	0
IF7	6916192	1012	0
OF7	708496	237	0
IF8	7140016	1016	0
OF8	715616	239	0
IF9	6910128	1012	0
OF9	718224	239	0
IF10	6729552	1006	0
OF10	716832	240	0
IF11	6331200	1013	0
OF11	703680	238	0
IF12	5894560	1015	0
OF12	694448	237	0
IG1	4847648	1009	0
OG1	696656	243	0
IG2	5216272	1012	0
OG2	689952	238	0
IG3	5646480	1007	0
OG3	693984	238	0
IG4	5983200	1010	0
OG4	707424	242	0
IG5	6211440	1006	0
OG5	705776	240	0
IG6	6375840	1010	0
OG6	703312	238	0
IG7	6766800	1008	0
OG7	697856	235	0
IG8	6699232	1015	0
OG8	702272	236	0
IG9	6723920	1016	0
OG9	711120	239	0
IG10	6548928	1016	0
OG10	705664	238	0
IG11	6122688	1011	0
OG11	702320	238	0
IG12	5680288	1010	0
OG12	690784	236	0
IH1	4768288	1011	0
OH1	687568	239	0
IH2	5156512	1018	0
OH2	684944	237	0
IH3	5601760	1013	0
OH3	696720	240	0
IH4	5801376	1005	0
OH4	692992	237	0
IH5	6075264	1011	0
OH5	697312	238	0
IH6	6183616	1016	0
OH6	687456	234	0
IH7	6548704	1017	0
OH7	693440	235	0
IH8	6435984	1009	0
OH8	704192	238	0
IH9	6265344	1010	0
OH9	703648	239	0
IH10	6182656	1011	0
OH10	703600	240	0
IH11	5872992	1009	0
OH11	703536	240	0
IH12	5520192	1007	0
OH12	685200	235	0
```
