## Supplementary material for "A toolbox of Stable Integration Vectors (SIV) in the fission yeast *Schizosaccharomyces pombe*": Source data: S03_C001_T03_P0048_M1_X1_E2.quant

```
[instrument]
blockid	numofrow	numofcol	coversn	version	coverid	lamphours	blocksn	type	sn
21	8	12	*	1.3.2	*	*	*	ruo	272510497

[head]
version	name	operator	timestamp	expirytime	calibrationID
1.0.5	Quantitation	GUEST	*	*	*

[properties]
quantversion
0.2.5

[conditions]
BlkID	Run	ExcitationColor	EmissionColor	CameraBias	EmissionIndex	BlockTemperature	CameraGain	Point	SampleVolume	Step	ExposureIndex	CoverID	Time	SampleTemperature	CoverTemperature	ExcitationIndex	Stage	Exposure	Cycle
21	20190205smp17-28	x1	m1	*	1	74.128,74.1307,74.1174,74.1148,74.132,74.1267	*	48	10	3	2	-1	1549378553.669	74.0144,74.0142,74.0102,74.0122,74.0146,74.012	105.034	1	3	175	1

[quant]
region	quant	count	saturation
IA1	3141776	1013	0
OA1	680784	237	0
IA2	3196736	1008	0
OA2	688048	236	0
IA3	3282336	1008	0
OA3	686688	234	0
IA4	9024560	1016	0
OA4	732400	234	0
IA5	9631632	1017	0
OA5	740112	233	0
IA6	10034320	1010	0
OA6	767168	240	0
IA7	8239584	1006	0
OA7	751824	239	0
IA8	3536992	1013	0
OA8	710736	237	0
IA9	3507008	1016	0
OA9	705856	237	0
IA10	10441232	1017	0
OA10	755664	236	0
IA11	9492384	1017	0
OA11	746288	235	0
IA12	8783904	1011	0
OA12	742544	238	0
IB1	7353136	1009	0
OB1	721968	237	0
IB2	8181760	1010	0
OB2	748176	241	0
IB3	9454704	1016	0
OB3	753168	240	0
IB4	10268336	1014	0
OB4	767504	239	0
IB5	10952928	1009	0
OB5	774848	237	0
IB6	11326288	1011	0
OB6	772096	235	0
IB7	13051216	1016	0
OB7	788688	237	0
IB8	12991344	1018	0
OB8	789728	237	0
IB9	12648704	1015	0
OB9	783360	236	0
IB10	12151216	1007	0
OB10	801424	240	0
IB11	11053808	1013	0
OB11	776192	237	0
IB12	9788912	1009	0
OB12	762576	239	0
IC1	8051168	1015	0
OC1	738656	239	0
IC2	9022080	1016	0
OC2	757952	240	0
IC3	6275024	1011	0
OC3	740000	238	0
IC4	11128240	1007	0
OC4	783392	241	0
IC5	11895056	1013	0
OC5	791792	240	0
IC6	12390064	1016	0
OC6	804336	240	0
IC7	14187888	1011	0
OC7	817744	240	0
IC8	14205776	1008	0
OC8	812416	236	0
IC9	13957712	1011	0
OC9	809088	237	0
IC10	12688336	1006	0
OC10	806704	239	0
IC11	11852176	1006	0
OC11	804496	240	0
IC12	10584192	1011	0
OC12	770784	236	0
ID1	8514608	1012	0
OD1	740912	238	0
ID2	9474240	1012	0
OD2	753088	237	0
ID3	10919456	1007	0
OD3	770432	237	0
ID4	11774000	1016	0
OD4	776528	236	0
ID5	12643984	1010	0
OD5	807328	241	0
ID6	13408624	1007	0
OD6	821328	238	0
ID7	15079856	1012	0
OD7	833920	240	0
ID8	14977680	1008	0
OD8	847520	242	0
ID9	14623152	1006	0
OD9	831200	239	0
ID10	13695120	1012	0
OD10	815200	237	0
ID11	12769184	1010	0
OD11	811136	238	0
ID12	11505312	1013	0
OD12	802880	241	0
IE1	8775968	1012	0
OE1	752304	242	0
IE2	9800688	1006	0
OE2	766160	240	0
IE3	11351360	1011	0
OE3	771904	237	0
IE4	12184176	1007	0
OE4	804624	243	0
IE5	13241904	1015	0
OE5	809728	240	0
IE6	13876928	1012	0
OE6	818784	237	0
IE7	15234864	1010	0
OE7	826720	236	0
IE8	14886848	1010	0
OE8	826576	236	0
IE9	14741680	1011	0
OE9	845104	241	0
IE10	14001424	1016	0
OE10	817360	236	0
IE11	13210432	1016	0
OE11	813536	238	0
IE12	11901424	1012	0
OE12	795488	238	0
IF1	8975104	1007	0
OF1	750240	241	0
IF2	9974976	1010	0
OF2	759264	238	0
IF3	11753952	1018	0
OF3	776912	239	0
IF4	12559776	1015	0
OF4	787792	239	0
IF5	13341552	1010	0
OF5	795952	237	0
IF6	13525616	1010	0
OF6	801408	236	0
IF7	14845712	1012	0
OF7	819632	237	0
IF8	15511072	1016	0
OF8	837424	239	0
IF9	14856144	1012	0
OF9	840064	239	0
IF10	14383040	1006	0
OF10	836640	240	0
IF11	13174272	1013	0
OF11	809872	238	0
IF12	11881664	1015	0
OF12	784512	237	0
IG1	8818944	1009	0
OG1	753872	243	0
IG2	9860800	1012	0
OG2	755136	238	0
IG3	11122240	1007	0
OG3	765600	238	0
IG4	12130720	1010	0
OG4	789456	242	0
IG5	12815056	1006	0
OG5	796384	240	0
IG6	13297376	1010	0
OG6	797808	238	0
IG7	14477152	1008	0
OG7	804688	235	0
IG8	14231424	1015	0
OG8	807232	236	0
IG9	14305664	1016	0
OG9	822864	239	0
IG10	13805552	1016	0
OG10	809456	238	0
IG11	12595008	1011	0
OG11	801264	238	0
IG12	11280608	1010	0
OG12	780080	236	0
IH1	8565776	1011	0
OH1	736832	239	0
IH2	9636656	1018	0
OH2	743568	237	0
IH3	10963728	1013	0
OH3	762384	240	0
IH4	11600240	1005	0
OH4	765520	237	0
IH5	12408368	1011	0
OH5	776208	238	0
IH6	12707024	1016	0
OH6	770640	234	0
IH7	13737712	1017	0
OH7	785568	235	0
IH8	13452192	1009	0
OH8	801456	238	0
IH9	12987408	1010	0
OH9	796096	239	0
IH10	12756592	1011	0
OH10	793248	240	0
IH11	11857392	1009	0
OH11	790224	240	0
IH12	10814688	1007	0
OH12	766640	235	0
```
