## Supplementary material for "A toolbox of Stable Integration Vectors (SIV) in the fission yeast *Schizosaccharomyces pombe*": Source data: S03_C001_T03_P0048_M1_X1_E3.quant

```
[instrument]
blockid	numofrow	numofcol	coversn	version	coverid	lamphours	blocksn	type	sn
21	8	12	*	1.3.2	*	*	*	ruo	272510497

[head]
version	name	operator	timestamp	expirytime	calibrationID
1.0.5	Quantitation	GUEST	*	*	*

[properties]
quantversion
0.2.5

[conditions]
BlkID	Run	ExcitationColor	EmissionColor	CameraBias	EmissionIndex	BlockTemperature	CameraGain	Point	SampleVolume	Step	ExposureIndex	CoverID	Time	SampleTemperature	CoverTemperature	ExcitationIndex	Stage	Exposure	Cycle
21	20190205smp17-28	x1	m1	*	1	74.128,74.1307,74.1174,74.1148,74.132,74.1267	*	48	10	3	3	-1	1549378554.394	74.0144,74.0142,74.0102,74.0122,74.0146,74.012	105.034	1	3	520	1

[quant]
region	quant	count	saturation
IA1	3809808	1013	0
OA1	731792	237	0
IA2	3984032	1008	0
OA2	751584	236	0
IA3	4250928	1008	0
OA3	767680	234	0
IA4	21287200	1016	0
OA4	896656	234	0
IA5	23060528	1017	0
OA5	928144	233	0
IA6	24355104	1010	0
OA6	972416	240	0
IA7	18991616	1006	0
OA7	942256	239	0
IA8	5037744	1013	0
OA8	833024	237	0
IA9	4931392	1016	0
OA9	818720	237	0
IA10	25534656	1017	0
OA10	971728	236	0
IA11	22732704	1017	0
OA11	952352	235	0
IA12	20601488	1011	0
OA12	917680	238	0
IB1	16375920	1009	0
OB1	858992	237	0
IB2	18810480	1010	0
OB2	915360	241	0
IB3	22594976	1016	0
OB3	934368	240	0
IB4	25005792	1014	0
OB4	986784	239	0
IB5	27102128	1009	0
OB5	1022704	237	0
IB6	28191600	1011	0
OB6	1027552	235	0
IB7	33291568	1016	0
OB7	1068992	237	0
IB8	33132496	1018	0
OB8	1070320	237	0
IB9	32114352	1015	0
OB9	1060880	236	0
IB10	30708096	1007	0
OB10	1092880	240	0
IB11	27443200	1013	0
OB11	1035920	237	0
IB12	23683232	1009	0
OB12	979104	239	0
IC1	18417232	1015	0
OC1	890048	239	0
IC2	21247600	1016	0
OC2	944048	240	0
IC3	13124704	1011	0
OC3	902928	238	0
IC4	27567648	1007	0
OC4	1022976	241	0
IC5	29831296	1013	0
OC5	1056624	240	0
IC6	31275984	1016	0
OC6	1081712	240	0
IC7	36674832	1011	0
OC7	1133680	240	0
IC8	36755936	1008	0
OC8	1136400	236	0
IC9	36008352	1011	0
OC9	1131200	237	0
IC10	32276800	1006	0
OC10	1114672	239	0
IC11	29798352	1006	0
OC11	1098448	240	0
IC12	25997488	1011	0
OC12	1018240	236	0
ID1	19778704	1012	0
OD1	904944	238	0
ID2	22640176	1012	0
OD2	942832	237	0
ID3	26930400	1007	0
OD3	996608	237	0
ID4	29469184	1016	0
OD4	1022944	236	0
ID5	32082304	1010	0
OD5	1097328	241	0
ID6	34350368	1007	0
OD6	1140976	238	0
ID7	39339184	1012	11
OD7	1177632	240	0
ID8	39030496	1008	10
OD8	1211824	242	0
ID9	38029616	1006	0
OD9	1183360	239	0
ID10	35213552	1012	0
OD10	1150144	237	0
ID11	32506752	1010	0
OD11	1126624	238	0
ID12	28724560	1013	0
OD12	1074128	241	0
IE1	20554448	1012	0
OE1	919472	242	0
IE2	23648384	1006	0
OE2	971024	240	0
IE3	28225600	1011	0
OE3	999712	237	0
IE4	30774768	1007	0
OE4	1070736	243	0
IE5	33837104	1015	0
OE5	1103280	240	0
IE6	35761248	1012	0
OE6	1141280	237	0
IE7	39766640	1010	63
OE7	1180064	236	0
IE8	38771248	1010	4
OE8	1179280	236	0
IE9	38349728	1011	0
OE9	1216464	241	0
IE10	36132576	1016	0
OE10	1157040	236	0
IE11	33773760	1016	0
OE11	1133072	238	0
IE12	29904608	1012	0
OE12	1081616	238	0
IF1	21196224	1007	0
OF1	920064	241	0
IF2	24164976	1010	0
OF2	951952	238	0
IF3	29412688	1018	0
OF3	1003920	239	0
IF4	31799056	1015	0
OF4	1040816	239	0
IF5	34163024	1010	0
OF5	1075648	237	0
IF6	34702544	1010	0
OF6	1102864	236	0
IF7	38630944	1012	0
OF7	1155200	237	0
IF8	40570960	1016	135
OF8	1190144	239	0
IF9	38700704	1012	0
OF9	1201952	239	0
IF10	37295312	1006	0
OF10	1191968	240	0
IF11	33671824	1013	0
OF11	1123600	238	0
IF12	29826656	1015	0
OF12	1054384	237	0
IG1	20682512	1009	0
OG1	916416	243	0
IG2	23788464	1012	0
OG2	943360	238	0
IG3	27566496	1007	0
OG3	983856	238	0
IG4	30534144	1010	0
OG4	1036576	242	0
IG5	32594336	1006	0
OG5	1066608	240	0
IG6	34013792	1010	0
OG6	1083328	238	0
IG7	37534464	1008	0
OG7	1121168	235	0
IG8	36807856	1015	0
OG8	1132224	236	0
IG9	37001488	1016	0
OG9	1156624	239	0
IG10	35557792	1016	0
OG10	1127968	238	0
IG11	31946976	1011	0
OG11	1107136	238	0
IG12	28067488	1010	0
OG12	1045232	236	0
IH1	19948800	1011	0
OH1	897056	239	0
IH2	23101104	1018	0
OH2	916112	237	0
IH3	27063584	1013	0
OH3	960496	240	0
IH4	29003056	1005	0
OH4	987328	237	0
IH5	31377600	1011	0
OH5	1023104	238	0
IH6	32244832	1016	0
OH6	1023056	234	0
IH7	35333680	1017	0
OH7	1063632	235	0
IH8	34555168	1009	0
OH8	1098192	238	0
IH9	33161072	1010	0
OH9	1083488	239	0
IH10	32479552	1011	0
OH10	1068832	240	0
IH11	29853520	1009	0
OH11	1058048	240	0
IH12	26721040	1007	0
OH12	1015104	235	0
```
