## Supplementary material for "A toolbox of Stable Integration Vectors (SIV) in the fission yeast *Schizosaccharomyces pombe*": Source data: S03_C001_T03_P0049_M1_X1_E1.quant

```
[instrument]
blockid	numofrow	numofcol	coversn	version	coverid	lamphours	blocksn	type	sn
21	8	12	*	1.3.2	*	*	*	ruo	272510497

[head]
version	name	operator	timestamp	expirytime	calibrationID
1.0.5	Quantitation	GUEST	*	*	*

[properties]
quantversion
0.2.5

[conditions]
BlkID	Run	ExcitationColor	EmissionColor	CameraBias	EmissionIndex	BlockTemperature	CameraGain	Point	SampleVolume	Step	ExposureIndex	CoverID	Time	SampleTemperature	CoverTemperature	ExcitationIndex	Stage	Exposure	Cycle
21	20190205smp17-28	x1	m1	*	1	74.4435,74.4208,74.4449,74.432,74.4474,74.4305	*	49	10	3	1	-1	1549378561.276	74.3172,74.3215,74.3181,74.3174,74.3215,74.3199	104.943	1	3	60	1

[quant]
region	quant	count	saturation
IA1	2913984	1013	0
OA1	664192	237	0
IA2	2924576	1008	0
OA2	663232	236	0
IA3	2955072	1008	0
OA3	662576	234	0
IA4	4916784	1016	0
OA4	674336	234	0
IA5	5116960	1017	0
OA5	673824	233	0
IA6	5238096	1010	0
OA6	696656	240	0
IA7	4610768	1006	0
OA7	687872	239	0
IA8	3033296	1013	0
OA8	671280	237	0
IA9	3016080	1016	0
OA9	665808	237	0
IA10	5376384	1017	0
OA10	682592	236	0
IA11	5055344	1017	0
OA11	678880	235	0
IA12	4799472	1011	0
OA12	682576	238	0
IB1	4333008	1009	0
OB1	677296	237	0
IB2	4615072	1010	0
OB2	695264	241	0
IB3	5065856	1016	0
OB3	694480	240	0
IB4	5327472	1014	0
OB4	696144	239	0
IB5	5542256	1009	0
OB5	694400	237	0
IB6	5671872	1011	0
OB6	688704	235	0
IB7	6270848	1016	0
OB7	699728	237	0
IB8	6251584	1018	0
OB8	693744	237	0
IB9	6120992	1015	0
OB9	691600	236	0
IB10	5936000	1007	0
OB10	703168	240	0
IB11	5573600	1013	0
OB11	690576	237	0
IB12	5148880	1009	0
OB12	692144	239	0
IC1	4577168	1015	0
OC1	687712	239	0
IC2	4914976	1016	0
OC2	695488	240	0
IC3	3972960	1011	0
OC3	686672	238	0
IC4	5595136	1007	0
OC4	707488	241	0
IC5	5864432	1013	0
OC5	706784	240	0
IC6	6035984	1016	0
OC6	708608	240	0
IC7	6640880	1011	0
OC7	714320	240	0
IC8	6638816	1008	0
OC8	704656	236	0
IC9	6556976	1011	0
OC9	705296	237	0
IC10	6114624	1006	0
OC10	707424	239	0
IC11	5834416	1006	0
OC11	706816	240	0
IC12	5412416	1011	0
OC12	690320	236	0
ID1	4727504	1012	0
OD1	684224	238	0
ID2	5060960	1012	0
OD2	688912	237	0
ID3	5537856	1007	0
OD3	693440	237	0
ID4	5839600	1016	0
OD4	693296	236	0
ID5	6128288	1010	0
OD5	712288	241	0
ID6	6364096	1007	0
OD6	712112	238	0
ID7	6956736	1012	0
OD7	719376	240	0
ID8	6904960	1008	0
OD8	726624	242	0
ID9	6778432	1006	0
OD9	713216	239	0
ID10	6466944	1012	0
OD10	704208	237	0
ID11	6153648	1010	0
OD11	705664	238	0
ID12	5729920	1013	0
OD12	709264	241	0
IE1	4817856	1012	0
OE1	695632	242	0
IE2	5160224	1006	0
OE2	697664	240	0
IE3	5701152	1011	0
OE3	695136	237	0
IE4	5968368	1007	0
OE4	715984	243	0
IE5	6336368	1015	0
OE5	711696	240	0
IE6	6534320	1012	0
OE6	706560	237	0
IE7	6989744	1010	0
OE7	707920	236	0
IE8	6875760	1010	0
OE8	709424	236	0
IE9	6818624	1011	0
OE9	723024	241	0
IE10	6578352	1016	0
OE10	703664	236	0
IE11	6309328	1016	0
OE11	704320	238	0
IE12	5868640	1012	0
OE12	700976	238	0
IF1	4880768	1007	0
OF1	694032	241	0
IF2	5229328	1010	0
OF2	691472	238	0
IF3	5844800	1018	0
OF3	700592	239	0
IF4	6104688	1015	0
OF4	705280	239	0
IF5	6362688	1010	0
OF5	702544	237	0
IF6	6415856	1010	0
OF6	702000	236	0
IF7	6866928	1012	0
OF7	710448	237	0
IF8	7092736	1016	0
OF8	717536	239	0
IF9	6866304	1012	0
OF9	716048	239	0
IF10	6696160	1006	0
OF10	716496	240	0
IF11	6291280	1013	0
OF11	704784	238	0
IF12	5866368	1015	0
OF12	694512	237	0
IG1	4828944	1009	0
OG1	697360	243	0
IG2	5194416	1012	0
OG2	690352	238	0
IG3	5613552	1007	0
OG3	694608	238	0
IG4	5949520	1010	0
OG4	708224	242	0
IG5	6178720	1006	0
OG5	706272	240	0
IG6	6329248	1010	0
OG6	703056	238	0
IG7	6740912	1008	0
OG7	699120	235	0
IG8	6661408	1015	0
OG8	703568	236	0
IG9	6686528	1016	0
OG9	710368	239	0
IG10	6518896	1016	0
OG10	703728	238	0
IG11	6081056	1011	0
OG11	701616	238	0
IG12	5658496	1010	0
OG12	691776	236	0
IH1	4748064	1011	0
OH1	685296	239	0
IH2	5126160	1018	0
OH2	684592	237	0
IH3	5565760	1013	0
OH3	698528	240	0
IH4	5761952	1005	0
OH4	693744	237	0
IH5	6034064	1011	0
OH5	697408	238	0
IH6	6143168	1016	0
OH6	686032	234	0
IH7	6511424	1017	0
OH7	693008	235	0
IH8	6388496	1009	0
OH8	702848	238	0
IH9	6225584	1010	0
OH9	703488	239	0
IH10	6157824	1011	0
OH10	703520	240	0
IH11	5842576	1009	0
OH11	699056	240	0
IH12	5492848	1007	0
OH12	684832	235	0
```
