## Supplementary material for "A toolbox of Stable Integration Vectors (SIV) in the fission yeast *Schizosaccharomyces pombe*": Source data: S03_C001_T03_P0049_M1_X1_E2.quant

```
[instrument]
blockid	numofrow	numofcol	coversn	version	coverid	lamphours	blocksn	type	sn
21	8	12	*	1.3.2	*	*	*	ruo	272510497

[head]
version	name	operator	timestamp	expirytime	calibrationID
1.0.5	Quantitation	GUEST	*	*	*

[properties]
quantversion
0.2.5

[conditions]
BlkID	Run	ExcitationColor	EmissionColor	CameraBias	EmissionIndex	BlockTemperature	CameraGain	Point	SampleVolume	Step	ExposureIndex	CoverID	Time	SampleTemperature	CoverTemperature	ExcitationIndex	Stage	Exposure	Cycle
21	20190205smp17-28	x1	m1	*	1	74.4435,74.4208,74.4449,74.432,74.4474,74.4305	*	49	10	3	2	-1	1549378561.913	74.3172,74.3215,74.3181,74.3174,74.3215,74.3199	104.943	1	3	175	1

[quant]
region	quant	count	saturation
IA1	3137776	1013	0
OA1	679568	237	0
IA2	3184992	1008	0
OA2	684480	236	0
IA3	3276064	1008	0
OA3	686368	234	0
IA4	8951824	1016	0
OA4	727616	234	0
IA5	9538192	1017	0
OA5	737104	233	0
IA6	9956320	1010	0
OA6	765184	240	0
IA7	8150048	1006	0
OA7	752096	239	0
IA8	3523840	1013	0
OA8	709136	237	0
IA9	3485776	1016	0
OA9	703936	237	0
IA10	10362496	1017	0
OA10	753712	236	0
IA11	9414368	1017	0
OA11	744272	235	0
IA12	8704960	1011	0
OA12	740144	238	0
IB1	7302720	1009	0
OB1	722688	237	0
IB2	8120240	1010	0
OB2	748720	241	0
IB3	9370240	1016	0
OB3	753680	240	0
IB4	10185024	1014	0
OB4	768032	239	0
IB5	10858144	1009	0
OB5	773856	237	0
IB6	11229696	1011	0
OB6	771728	235	0
IB7	12952352	1016	0
OB7	790432	237	0
IB8	12899136	1018	0
OB8	790096	237	0
IB9	12546144	1015	0
OB9	782624	236	0
IB10	12052128	1007	0
OB10	802416	240	0
IB11	10978416	1013	0
OB11	776016	237	0
IB12	9723632	1009	0
OB12	762112	239	0
IC1	7988688	1015	0
OC1	737360	239	0
IC2	8943968	1016	0
OC2	759232	240	0
IC3	6226208	1011	0
OC3	738720	238	0
IC4	11012320	1007	0
OC4	785504	241	0
IC5	11777552	1013	0
OC5	793856	240	0
IC6	12260832	1016	0
OC6	802000	240	0
IC7	14059328	1011	0
OC7	818112	240	0
IC8	14085280	1008	0
OC8	813664	236	0
IC9	13837840	1011	0
OC9	809984	237	0
IC10	12588160	1006	0
OC10	806816	239	0
IC11	11760016	1006	0
OC11	803840	240	0
IC12	10497008	1011	0
OC12	773136	236	0
ID1	8444048	1012	0
OD1	740784	238	0
ID2	9396736	1012	0
OD2	751664	237	0
ID3	10813488	1007	0
OD3	771248	237	0
ID4	11671856	1016	0
OD4	775168	236	0
ID5	12519600	1010	0
OD5	810064	241	0
ID6	13279792	1007	0
OD6	817296	238	0
ID7	14958576	1012	0
OD7	834832	240	0
ID8	14850192	1008	0
OD8	846800	242	0
ID9	14500976	1006	0
OD9	830032	239	0
ID10	13574848	1012	0
OD10	816528	237	0
ID11	12677104	1010	0
OD11	809056	238	0
ID12	11414896	1013	0
OD12	797824	241	0
IE1	8697632	1012	0
OE1	753584	242	0
IE2	9714352	1006	0
OE2	765248	240	0
IE3	11250432	1011	0
OE3	768544	237	0
IE4	12080928	1007	0
OE4	804832	243	0
IE5	13115104	1015	0
OE5	809472	240	0
IE6	13746576	1012	0
OE6	815712	237	0
IE7	15090064	1010	0
OE7	825584	236	0
IE8	14763936	1010	0
OE8	825888	236	0
IE9	14620544	1011	0
OE9	843664	241	0
IE10	13878336	1016	0
OE10	815968	236	0
IE11	13095584	1016	0
OE11	809856	238	0
IE12	11803216	1012	0
OE12	793200	238	0
IF1	8896240	1007	0
OF1	750352	241	0
IF2	9890992	1010	0
OF2	755344	238	0
IF3	11647536	1018	0
OF3	776128	239	0
IF4	12424864	1015	0
OF4	785136	239	0
IF5	13212352	1010	0
OF5	794336	237	0
IF6	13390944	1010	0
OF6	799680	236	0
IF7	14705232	1012	0
OF7	817232	237	0
IF8	15357280	1016	0
OF8	832896	239	0
IF9	14739248	1012	0
OF9	835136	239	0
IF10	14262192	1006	0
OF10	834816	240	0
IF11	13054080	1013	0
OF11	804240	238	0
IF12	11773952	1015	0
OF12	782576	237	0
IG1	8733664	1009	0
OG1	752496	243	0
IG2	9765216	1012	0
OG2	752976	238	0
IG3	11024000	1007	0
OG3	764048	238	0
IG4	12012384	1010	0
OG4	788560	242	0
IG5	12679408	1006	0
OG5	795344	240	0
IG6	13160272	1010	0
OG6	796512	238	0
IG7	14333408	1008	0
OG7	803872	235	0
IG8	14081504	1015	0
OG8	806512	236	0
IG9	14171248	1016	0
OG9	821136	239	0
IG10	13688720	1016	0
OG10	808096	238	0
IG11	12485888	1011	0
OG11	801232	238	0
IG12	11183808	1010	0
OG12	775360	236	0
IH1	8492800	1011	0
OH1	736400	239	0
IH2	9558336	1018	0
OH2	739728	237	0
IH3	10866832	1013	0
OH3	758128	240	0
IH4	11486240	1005	0
OH4	763840	237	0
IH5	12276576	1011	0
OH5	775616	238	0
IH6	12594464	1016	0
OH6	769504	234	0
IH7	13617536	1017	0
OH7	782272	235	0
IH8	13343920	1009	0
OH8	801392	238	0
IH9	12879872	1010	0
OH9	794528	239	0
IH10	12666464	1011	0
OH10	792816	240	0
IH11	11771136	1009	0
OH11	789616	240	0
IH12	10718080	1007	0
OH12	765456	235	0
```
