## Supplementary material for "A toolbox of Stable Integration Vectors (SIV) in the fission yeast *Schizosaccharomyces pombe*": Source data: S03_C001_T03_P0049_M1_X1_E3.quant

```
[instrument]
blockid	numofrow	numofcol	coversn	version	coverid	lamphours	blocksn	type	sn
21	8	12	*	1.3.2	*	*	*	ruo	272510497

[head]
version	name	operator	timestamp	expirytime	calibrationID
1.0.5	Quantitation	GUEST	*	*	*

[properties]
quantversion
0.2.5

[conditions]
BlkID	Run	ExcitationColor	EmissionColor	CameraBias	EmissionIndex	BlockTemperature	CameraGain	Point	SampleVolume	Step	ExposureIndex	CoverID	Time	SampleTemperature	CoverTemperature	ExcitationIndex	Stage	Exposure	Cycle
21	20190205smp17-28	x1	m1	*	1	74.4435,74.4208,74.4449,74.432,74.4474,74.4305	*	49	10	3	3	-1	1549378562.644	74.3172,74.3215,74.3181,74.3174,74.3215,74.3199	104.943	1	3	520	1

[quant]
region	quant	count	saturation
IA1	3805968	1013	0
OA1	733200	237	0
IA2	3980848	1008	0
OA2	753072	236	0
IA3	4244768	1008	0
OA3	768096	234	0
IA4	21075712	1016	0
OA4	896992	234	0
IA5	22845792	1017	0
OA5	925872	233	0
IA6	24137104	1010	0
OA6	972016	240	0
IA7	18775808	1006	0
OA7	940384	239	0
IA8	5013712	1013	0
OA8	831376	237	0
IA9	4903280	1016	0
OA9	817808	237	0
IA10	25323600	1017	0
OA10	973168	236	0
IA11	22533888	1017	0
OA11	951696	235	0
IA12	20415904	1011	0
OA12	919200	238	0
IB1	16210496	1009	0
OB1	857168	237	0
IB2	18623664	1010	0
OB2	913008	241	0
IB3	22337520	1016	0
OB3	932912	240	0
IB4	24738400	1014	0
OB4	984832	239	0
IB5	26810512	1009	0
OB5	1019088	237	0
IB6	27891872	1011	0
OB6	1021296	235	0
IB7	32968976	1016	0
OB7	1063520	237	0
IB8	32827104	1018	0
OB8	1065520	237	0
IB9	31821936	1015	0
OB9	1057312	236	0
IB10	30438336	1007	0
OB10	1088000	240	0
IB11	27199184	1013	0
OB11	1034352	237	0
IB12	23455072	1009	0
OB12	975232	239	0
IC1	18206848	1015	0
OC1	891888	239	0
IC2	21017328	1016	0
OC2	943712	240	0
IC3	12999808	1011	0
OC3	901584	238	0
IC4	27274816	1007	0
OC4	1021824	241	0
IC5	29496192	1013	0
OC5	1054416	240	0
IC6	30960000	1016	0
OC6	1083024	240	0
IC7	36314960	1011	0
OC7	1131152	240	0
IC8	36379648	1008	0
OC8	1133168	236	0
IC9	35685152	1011	0
OC9	1128432	237	0
IC10	31980736	1006	0
OC10	1111744	239	0
IC11	29525008	1006	0
OC11	1094464	240	0
IC12	25747264	1011	0
OC12	1017728	236	0
ID1	19556496	1012	0
OD1	905952	238	0
ID2	22383120	1012	0
OD2	939808	237	0
ID3	26650016	1007	0
OD3	993136	237	0
ID4	29141440	1016	0
OD4	1019680	236	0
ID5	31737760	1010	0
OD5	1093936	241	0
ID6	33987616	1007	0
OD6	1137584	238	0
ID7	38973424	1012	3
OD7	1175296	240	0
ID8	38659056	1008	1
OD8	1205616	242	0
ID9	37671664	1006	0
OD9	1174928	239	0
ID10	34877920	1012	0
OD10	1146752	237	0
ID11	32209472	1010	0
OD11	1124368	238	0
ID12	28422928	1013	0
OD12	1075152	241	0
IE1	20326768	1012	0
OE1	920480	242	0
IE2	23397248	1006	0
OE2	967760	240	0
IE3	27913424	1011	0
OE3	996656	237	0
IE4	30411744	1007	0
OE4	1067584	243	0
IE5	33457696	1015	0
OE5	1101056	240	0
IE6	35357152	1012	0
OE6	1139216	237	0
IE7	39375952	1010	25
OE7	1178336	236	0
IE8	38416608	1010	1
OE8	1175136	236	0
IE9	37993632	1011	0
OE9	1208192	241	0
IE10	35778896	1016	0
OE10	1153904	236	0
IE11	33446096	1016	0
OE11	1126592	238	0
IE12	29613360	1012	0
OE12	1077552	238	0
IF1	20965424	1007	0
OF1	919120	241	0
IF2	23893952	1010	0
OF2	950288	238	0
IF3	29083712	1018	0
OF3	998816	239	0
IF4	31440560	1015	0
OF4	1038432	239	0
IF5	33782096	1010	0
OF5	1072576	237	0
IF6	34328224	1010	0
OF6	1101792	236	0
IF7	38228720	1012	0
OF7	1147984	237	0
IF8	40157648	1016	55
OF8	1182576	239	0
IF9	38331136	1012	0
OF9	1195008	239	0
IF10	36963632	1006	0
OF10	1186320	240	0
IF11	33349520	1013	0
OF11	1117904	238	0
IF12	29509232	1015	0
OF12	1053696	237	0
IG1	20469568	1009	0
OG1	916336	243	0
IG2	23530720	1012	0
OG2	943952	238	0
IG3	27261584	1007	0
OG3	977600	238	0
IG4	30185824	1010	0
OG4	1033648	242	0
IG5	32216608	1006	0
OG5	1062320	240	0
IG6	33627024	1010	0
OG6	1080848	238	0
IG7	37140512	1008	0
OG7	1117104	235	0
IG8	36409120	1015	0
OG8	1124576	236	0
IG9	36664944	1016	0
OG9	1153344	239	0
IG10	35202448	1016	0
OG10	1124032	238	0
IG11	31628400	1011	0
OG11	1100512	238	0
IG12	27819056	1010	0
OG12	1037248	236	0
IH1	19729504	1011	0
OH1	893184	239	0
IH2	22847024	1018	0
OH2	912960	237	0
IH3	26739296	1013	0
OH3	958768	240	0
IH4	28666144	1005	0
OH4	985568	237	0
IH5	31015872	1011	0
OH5	1020192	238	0
IH6	31892960	1016	0
OH6	1018496	234	0
IH7	34970064	1017	0
OH7	1057648	235	0
IH8	34237072	1009	0
OH8	1095216	238	0
IH9	32857872	1010	0
OH9	1077504	239	0
IH10	32158960	1011	0
OH10	1064992	240	0
IH11	29572464	1009	0
OH11	1053584	240	0
IH12	26448336	1007	0
OH12	1010640	235	0
```
