## Supplementary material for "A toolbox of Stable Integration Vectors (SIV) in the fission yeast *Schizosaccharomyces pombe*": Source data: S03_C001_T03_P0050_M1_X1_E1.quant

```
[instrument]
blockid	numofrow	numofcol	coversn	version	coverid	lamphours	blocksn	type	sn
21	8	12	*	1.3.2	*	*	*	ruo	272510497

[head]
version	name	operator	timestamp	expirytime	calibrationID
1.0.5	Quantitation	GUEST	*	*	*

[properties]
quantversion
0.2.5

[conditions]
BlkID	Run	ExcitationColor	EmissionColor	CameraBias	EmissionIndex	BlockTemperature	CameraGain	Point	SampleVolume	Step	ExposureIndex	CoverID	Time	SampleTemperature	CoverTemperature	ExcitationIndex	Stage	Exposure	Cycle
21	20190205smp17-28	x1	m1	*	1	74.722,74.721,74.7255,74.712,74.7259,74.7295	*	50	10	3	1	-1	1549378569.315	74.6126,74.6135,74.6136,74.613,74.6125,74.6107	105.012	1	3	60	1

[quant]
region	quant	count	saturation
IA1	2918272	1013	0
OA1	663488	237	0
IA2	2927968	1008	0
OA2	663344	236	0
IA3	2958272	1008	0
OA3	663360	234	0
IA4	4889024	1016	0
OA4	674672	234	0
IA5	5087216	1017	0
OA5	675136	233	0
IA6	5210336	1010	0
OA6	694512	240	0
IA7	4585952	1006	0
OA7	689056	239	0
IA8	3031152	1013	0
OA8	671024	237	0
IA9	3020848	1016	0
OA9	666576	237	0
IA10	5357728	1017	0
OA10	684480	236	0
IA11	5033632	1017	0
OA11	675792	235	0
IA12	4782960	1011	0
OA12	680176	238	0
IB1	4318096	1009	0
OB1	677728	237	0
IB2	4602496	1010	0
OB2	694272	241	0
IB3	5040144	1016	0
OB3	696016	240	0
IB4	5300144	1014	0
OB4	698752	239	0
IB5	5515408	1009	0
OB5	693344	237	0
IB6	5645408	1011	0
OB6	688144	235	0
IB7	6235872	1016	0
OB7	697872	237	0
IB8	6219440	1018	0
OB8	697328	237	0
IB9	6091088	1015	0
OB9	693168	236	0
IB10	5912464	1007	0
OB10	704800	240	0
IB11	5555744	1013	0
OB11	692080	237	0
IB12	5121968	1009	0
OB12	689376	239	0
IC1	4557696	1015	0
OC1	685536	239	0
IC2	4882496	1016	0
OC2	694928	240	0
IC3	3955712	1011	0
OC3	684240	238	0
IC4	5564560	1007	0
OC4	705840	241	0
IC5	5826032	1013	0
OC5	705920	240	0
IC6	6000592	1016	0
OC6	707136	240	0
IC7	6603776	1011	0
OC7	710480	240	0
IC8	6596256	1008	0
OC8	701744	236	0
IC9	6518704	1011	0
OC9	704448	237	0
IC10	6084656	1006	0
OC10	706736	239	0
IC11	5801584	1006	0
OC11	705712	240	0
IC12	5386704	1011	0
OC12	687536	236	0
ID1	4704640	1012	0
OD1	684272	238	0
ID2	5028992	1012	0
OD2	688048	237	0
ID3	5504544	1007	0
OD3	690688	237	0
ID4	5802784	1016	0
OD4	692048	236	0
ID5	6080800	1010	0
OD5	713216	241	0
ID6	6327168	1007	0
OD6	710144	238	0
ID7	6907728	1012	0
OD7	718368	240	0
ID8	6856736	1008	0
OD8	725776	242	0
ID9	6729712	1006	0
OD9	713248	239	0
ID10	6425264	1012	0
OD10	705664	237	0
ID11	6118208	1010	0
OD11	703984	238	0
ID12	5698896	1013	0
OD12	706368	241	0
IE1	4782464	1012	0
OE1	694976	242	0
IE2	5127040	1006	0
OE2	696176	240	0
IE3	5655168	1011	0
OE3	693056	237	0
IE4	5922640	1007	0
OE4	713904	243	0
IE5	6280848	1015	0
OE5	709232	240	0
IE6	6489472	1012	0
OE6	706144	237	0
IE7	6944784	1010	0
OE7	707472	236	0
IE8	6830992	1010	0
OE8	706528	236	0
IE9	6776848	1011	0
OE9	721984	241	0
IE10	6546752	1016	0
OE10	701600	236	0
IE11	6272080	1016	0
OE11	702960	238	0
IE12	5822784	1012	0
OE12	698032	238	0
IF1	4840304	1007	0
OF1	692416	241	0
IF2	5192800	1010	0
OF2	689712	238	0
IF3	5804496	1018	0
OF3	699536	239	0
IF4	6056800	1015	0
OF4	701152	239	0
IF5	6308160	1010	0
OF5	697600	237	0
IF6	6361920	1010	0
OF6	697424	236	0
IF7	6809552	1012	0
OF7	706784	237	0
IF8	7045952	1016	0
OF8	715168	239	0
IF9	6822032	1012	0
OF9	714112	239	0
IF10	6648176	1006	0
OF10	715184	240	0
IF11	6245872	1013	0
OF11	701824	238	0
IF12	5823952	1015	0
OF12	692960	237	0
IG1	4801328	1009	0
OG1	699264	243	0
IG2	5163200	1012	0
OG2	691536	238	0
IG3	5574752	1007	0
OG3	695120	238	0
IG4	5911376	1010	0
OG4	712208	242	0
IG5	6126736	1006	0
OG5	709376	240	0
IG6	6292336	1010	0
OG6	703648	238	0
IG7	6692064	1008	0
OG7	699840	235	0
IG8	6620608	1015	0
OG8	702896	236	0
IG9	6644512	1016	0
OG9	711904	239	0
IG10	6471952	1016	0
OG10	706304	238	0
IG11	6063104	1011	0
OG11	702768	238	0
IG12	5627232	1010	0
OG12	690944	236	0
IH1	4720176	1011	0
OH1	686144	239	0
IH2	5099872	1018	0
OH2	686976	237	0
IH3	5536112	1013	0
OH3	697088	240	0
IH4	5722448	1005	0
OH4	691712	237	0
IH5	5999744	1011	0
OH5	699728	238	0
IH6	6104912	1016	0
OH6	685216	234	0
IH7	6466080	1017	0
OH7	692368	235	0
IH8	6357120	1009	0
OH8	702448	238	0
IH9	6197696	1010	0
OH9	701968	239	0
IH10	6117968	1011	0
OH10	702432	240	0
IH11	5814080	1009	0
OH11	701456	240	0
IH12	5462176	1007	0
OH12	683872	235	0
```
