## Supplementary material for "A toolbox of Stable Integration Vectors (SIV) in the fission yeast *Schizosaccharomyces pombe*": Source data: S03_C001_T03_P0050_M1_X1_E2.quant

```
[instrument]
blockid	numofrow	numofcol	coversn	version	coverid	lamphours	blocksn	type	sn
21	8	12	*	1.3.2	*	*	*	ruo	272510497

[head]
version	name	operator	timestamp	expirytime	calibrationID
1.0.5	Quantitation	GUEST	*	*	*

[properties]
quantversion
0.2.5

[conditions]
BlkID	Run	ExcitationColor	EmissionColor	CameraBias	EmissionIndex	BlockTemperature	CameraGain	Point	SampleVolume	Step	ExposureIndex	CoverID	Time	SampleTemperature	CoverTemperature	ExcitationIndex	Stage	Exposure	Cycle
21	20190205smp17-28	x1	m1	*	1	74.722,74.721,74.7255,74.712,74.7259,74.7295	*	50	10	3	2	-1	1549378569.953	74.6126,74.6135,74.6136,74.613,74.6125,74.6107	105.012	1	3	175	1

[quant]
region	quant	count	saturation
IA1	3127136	1013	0
OA1	680704	237	0
IA2	3177744	1008	0
OA2	683680	236	0
IA3	3267696	1008	0
OA3	686048	234	0
IA4	8870816	1016	0
OA4	726016	234	0
IA5	9467584	1017	0
OA5	735984	233	0
IA6	9883568	1010	0
OA6	762320	240	0
IA7	8074448	1006	0
OA7	749584	239	0
IA8	3512048	1013	0
OA8	708496	237	0
IA9	3470080	1016	0
OA9	701792	237	0
IA10	10278176	1017	0
OA10	752224	236	0
IA11	9349552	1017	0
OA11	742528	235	0
IA12	8642320	1011	0
OA12	740304	238	0
IB1	7242560	1009	0
OB1	721840	237	0
IB2	8058544	1010	0
OB2	746960	241	0
IB3	9304928	1016	0
OB3	752240	240	0
IB4	10085376	1014	0
OB4	766976	239	0
IB5	10768464	1009	0
OB5	773648	237	0
IB6	11129648	1011	0
OB6	772480	235	0
IB7	12828656	1016	0
OB7	787200	237	0
IB8	12787376	1018	0
OB8	786560	237	0
IB9	12450416	1015	0
OB9	780000	236	0
IB10	11965424	1007	0
OB10	798768	240	0
IB11	10892416	1013	0
OB11	776864	237	0
IB12	9652496	1009	0
OB12	760992	239	0
IC1	7925344	1015	0
OC1	735648	239	0
IC2	8863680	1016	0
OC2	756048	240	0
IC3	6184544	1011	0
OC3	736832	238	0
IC4	10923328	1007	0
OC4	783808	241	0
IC5	11666512	1013	0
OC5	788848	240	0
IC6	12158448	1016	0
OC6	797680	240	0
IC7	13943520	1011	0
OC7	817104	240	0
IC8	13959536	1008	0
OC8	810640	236	0
IC9	13724976	1011	0
OC9	806896	237	0
IC10	12485776	1006	0
OC10	803600	239	0
IC11	11658560	1006	0
OC11	801216	240	0
IC12	10418544	1011	0
OC12	769856	236	0
ID1	8370448	1012	0
OD1	737424	238	0
ID2	9304832	1012	0
OD2	749824	237	0
ID3	10719520	1007	0
OD3	766832	237	0
ID4	11566528	1016	0
OD4	771712	236	0
ID5	12404672	1010	0
OD5	806064	241	0
ID6	13160656	1007	0
OD6	813856	238	0
ID7	14838640	1012	0
OD7	829744	240	0
ID8	14715888	1008	0
OD8	844576	242	0
ID9	14391376	1006	0
OD9	826720	239	0
ID10	13468432	1012	0
OD10	816240	237	0
ID11	12570144	1010	0
OD11	808816	238	0
ID12	11315824	1013	0
OD12	794800	241	0
IE1	8617952	1012	0
OE1	752304	242	0
IE2	9631792	1006	0
OE2	765280	240	0
IE3	11137664	1011	0
OE3	767296	237	0
IE4	11950384	1007	0
OE4	802880	243	0
IE5	12981536	1015	0
OE5	807920	240	0
IE6	13603648	1012	0
OE6	814128	237	0
IE7	14952608	1010	0
OE7	825968	236	0
IE8	14634496	1010	0
OE8	823584	236	0
IE9	14496720	1011	0
OE9	841648	241	0
IE10	13766816	1016	0
OE10	813664	236	0
IE11	12986368	1016	0
OE11	808496	238	0
IE12	11689792	1012	0
OE12	793520	238	0
IF1	8811408	1007	0
OF1	752160	241	0
IF2	9800400	1010	0
OF2	754416	238	0
IF3	11547488	1018	0
OF3	773600	239	0
IF4	12320432	1015	0
OF4	784720	239	0
IF5	13085744	1010	0
OF5	789312	237	0
IF6	13266320	1010	0
OF6	797552	236	0
IF7	14579456	1012	0
OF7	815664	237	0
IF8	15232656	1016	0
OF8	833312	239	0
IF9	14617360	1012	0
OF9	834576	239	0
IF10	14142656	1006	0
OF10	832880	240	0
IF11	12949264	1013	0
OF11	805776	238	0
IF12	11672992	1015	0
OF12	781664	237	0
IG1	8661792	1009	0
OG1	752480	243	0
IG2	9690864	1012	0
OG2	755024	238	0
IG3	10913888	1007	0
OG3	764816	238	0
IG4	11891040	1010	0
OG4	785984	242	0
IG5	12560688	1006	0
OG5	792656	240	0
IG6	13026848	1010	0
OG6	798272	238	0
IG7	14221792	1008	0
OG7	803168	235	0
IG8	13964928	1015	0
OG8	807120	236	0
IG9	14062576	1016	0
OG9	818448	239	0
IG10	13573488	1016	0
OG10	807424	238	0
IG11	12381760	1011	0
OG11	801408	238	0
IG12	11093760	1010	0
OG12	776304	236	0
IH1	8417712	1011	0
OH1	735712	239	0
IH2	9459056	1018	0
OH2	739664	237	0
IH3	10755696	1013	0
OH3	759872	240	0
IH4	11371824	1005	0
OH4	764512	237	0
IH5	12150112	1011	0
OH5	776928	238	0
IH6	12461632	1016	0
OH6	765792	234	0
IH7	13498112	1017	0
OH7	779744	235	0
IH8	13233328	1009	0
OH8	798304	238	0
IH9	12776176	1010	0
OH9	794080	239	0
IH10	12545216	1011	0
OH10	791712	240	0
IH11	11679712	1009	0
OH11	788592	240	0
IH12	10630544	1007	0
OH12	763904	235	0
```
