## Supplementary material for "A toolbox of Stable Integration Vectors (SIV) in the fission yeast *Schizosaccharomyces pombe*": Source data: S03_C001_T03_P0050_M1_X1_E3.quant

```
[instrument]
blockid	numofrow	numofcol	coversn	version	coverid	lamphours	blocksn	type	sn
21	8	12	*	1.3.2	*	*	*	ruo	272510497

[head]
version	name	operator	timestamp	expirytime	calibrationID
1.0.5	Quantitation	GUEST	*	*	*

[properties]
quantversion
0.2.5

[conditions]
BlkID	Run	ExcitationColor	EmissionColor	CameraBias	EmissionIndex	BlockTemperature	CameraGain	Point	SampleVolume	Step	ExposureIndex	CoverID	Time	SampleTemperature	CoverTemperature	ExcitationIndex	Stage	Exposure	Cycle
21	20190205smp17-28	x1	m1	*	1	74.722,74.721,74.7255,74.712,74.7259,74.7295	*	50	10	3	3	-1	1549378570.687	74.6126,74.6135,74.6136,74.613,74.6125,74.6107	105.012	1	3	520	1

[quant]
region	quant	count	saturation
IA1	3792352	1013	0
OA1	732640	237	0
IA2	3968880	1008	0
OA2	752448	236	0
IA3	4227584	1008	0
OA3	768704	234	0
IA4	20853280	1016	0
OA4	895680	234	0
IA5	22622368	1017	0
OA5	924336	233	0
IA6	23900064	1010	0
OA6	970992	240	0
IA7	18535184	1006	0
OA7	939344	239	0
IA8	4977296	1013	0
OA8	830656	237	0
IA9	4872096	1016	0
OA9	816512	237	0
IA10	25101008	1017	0
OA10	969296	236	0
IA11	22337488	1017	0
OA11	947792	235	0
IA12	20228064	1011	0
OA12	914256	238	0
IB1	16044736	1009	0
OB1	853888	237	0
IB2	18412128	1010	0
OB2	908800	241	0
IB3	22101616	1016	0
OB3	931856	240	0
IB4	24474784	1014	0
OB4	982576	239	0
IB5	26531136	1009	0
OB5	1017728	237	0
IB6	27608592	1011	0
OB6	1019872	235	0
IB7	32636352	1016	0
OB7	1062560	237	0
IB8	32505232	1018	0
OB8	1061648	237	0
IB9	31531824	1015	0
OB9	1054576	236	0
IB10	30167184	1007	0
OB10	1085584	240	0
IB11	26946032	1013	0
OB11	1030560	237	0
IB12	23235712	1009	0
OB12	975472	239	0
IC1	18034640	1015	0
OC1	885024	239	0
IC2	20792320	1016	0
OC2	941200	240	0
IC3	12876272	1011	0
OC3	899648	238	0
IC4	26990480	1007	0
OC4	1017632	241	0
IC5	29174512	1013	0
OC5	1049568	240	0
IC6	30623664	1016	0
OC6	1078848	240	0
IC7	35962144	1011	0
OC7	1127776	240	0
IC8	36042624	1008	0
OC8	1129472	236	0
IC9	35338176	1011	0
OC9	1126992	237	0
IC10	31684240	1006	0
OC10	1105536	239	0
IC11	29265376	1006	0
OC11	1095312	240	0
IC12	25502400	1011	0
OC12	1012336	236	0
ID1	19357440	1012	0
OD1	900048	238	0
ID2	22156256	1012	0
OD2	940304	237	0
ID3	26331728	1007	0
OD3	986944	237	0
ID4	28840768	1016	0
OD4	1013888	236	0
ID5	31375536	1010	0
OD5	1089744	241	0
ID6	33609824	1007	0
OD6	1135680	238	0
ID7	38581312	1012	0
OD7	1167760	240	0
ID8	38301792	1008	0
OD8	1201536	242	0
ID9	37325088	1006	0
OD9	1172832	239	0
ID10	34557648	1012	0
OD10	1142416	237	0
ID11	31908096	1010	0
OD11	1123056	238	0
ID12	28155792	1013	0
OD12	1069920	241	0
IE1	20105392	1012	0
OE1	914080	242	0
IE2	23143408	1006	0
OE2	966368	240	0
IE3	27603584	1011	0
OE3	994208	237	0
IE4	30045520	1007	0
OE4	1063648	243	0
IE5	33068640	1015	0
OE5	1097360	240	0
IE6	34978624	1012	0
OE6	1132880	237	0
IE7	38968480	1010	8
OE7	1169856	236	0
IE8	38032576	1010	0
OE8	1174064	236	0
IE9	37617776	1011	0
OE9	1202784	241	0
IE10	35435712	1016	0
OE10	1149392	236	0
IE11	33127968	1016	0
OE11	1124416	238	0
IE12	29326336	1012	0
OE12	1072624	238	0
IF1	20723536	1007	0
OF1	915456	241	0
IF2	23626928	1010	0
OF2	948352	238	0
IF3	28741792	1018	0
OF3	995424	239	0
IF4	31091984	1015	0
OF4	1034816	239	0
IF5	33399280	1010	0
OF5	1068032	237	0
IF6	33954464	1010	0
OF6	1095904	236	0
IF7	37834848	1012	0
OF7	1146272	237	0
IF8	39765920	1016	19
OF8	1179744	239	0
IF9	37985072	1012	0
OF9	1194304	239	0
IF10	36609504	1006	0
OF10	1183552	240	0
IF11	33046880	1013	0
OF11	1113264	238	0
IF12	29224304	1015	0
OF12	1048432	237	0
IG1	20227520	1009	0
OG1	910496	243	0
IG2	23276736	1012	0
OG2	937120	238	0
IG3	26945568	1007	0
OG3	972992	238	0
IG4	29855632	1010	0
OG4	1027296	242	0
IG5	31869120	1006	0
OG5	1055280	240	0
IG6	33230000	1010	0
OG6	1076320	238	0
IG7	36771088	1008	0
OG7	1110352	235	0
IG8	36007584	1015	0
OG8	1122912	236	0
IG9	36328800	1016	0
OG9	1144816	239	0
IG10	34845392	1016	0
OG10	1119696	238	0
IG11	31334064	1011	0
OG11	1096720	238	0
IG12	27537536	1010	0
OG12	1033296	236	0
IH1	19529952	1011	0
OH1	890864	239	0
IH2	22590352	1018	0
OH2	909760	237	0
IH3	26457664	1013	0
OH3	952944	240	0
IH4	28349200	1005	0
OH4	980064	237	0
IH5	30663568	1011	0
OH5	1016048	238	0
IH6	31548384	1016	0
OH6	1018848	234	0
IH7	34632000	1017	0
OH7	1056640	235	0
IH8	33926176	1009	0
OH8	1091872	238	0
IH9	32543296	1010	0
OH9	1074912	239	0
IH10	31843376	1011	0
OH10	1061792	240	0
IH11	29298608	1009	0
OH11	1049760	240	0
IH12	26175600	1007	0
OH12	1005872	235	0
```
