## Supplementary material for "A toolbox of Stable Integration Vectors (SIV) in the fission yeast *Schizosaccharomyces pombe*": Source data: S03_C001_T03_P0051_M1_X1_E1.quant

```
[instrument]
blockid	numofrow	numofcol	coversn	version	coverid	lamphours	blocksn	type	sn
21	8	12	*	1.3.2	*	*	*	ruo	272510497

[head]
version	name	operator	timestamp	expirytime	calibrationID
1.0.5	Quantitation	GUEST	*	*	*

[properties]
quantversion
0.2.5

[conditions]
BlkID	Run	ExcitationColor	EmissionColor	CameraBias	EmissionIndex	BlockTemperature	CameraGain	Point	SampleVolume	Step	ExposureIndex	CoverID	Time	SampleTemperature	CoverTemperature	ExcitationIndex	Stage	Exposure	Cycle
21	20190205smp17-28	x1	m1	*	1	75.018,75.0212,75.0209,75.0295,75.0142,75.0189	*	51	10	3	1	-1	1549378577.460	74.9164,74.9191,74.9161,74.9154,74.9169,74.9138	104.966	1	3	60	1

[quant]
region	quant	count	saturation
IA1	2907328	1013	0
OA1	662736	237	0
IA2	2917248	1008	0
OA2	662800	236	0
IA3	2949152	1008	0
OA3	659120	234	0
IA4	4860416	1016	0
OA4	672608	234	0
IA5	5060352	1017	0
OA5	671376	233	0
IA6	5183312	1010	0
OA6	693232	240	0
IA7	4554592	1006	0
OA7	689104	239	0
IA8	3019680	1013	0
OA8	669840	237	0
IA9	3010288	1016	0
OA9	666528	237	0
IA10	5330800	1017	0
OA10	681424	236	0
IA11	5007840	1017	0
OA11	676384	235	0
IA12	4752080	1011	0
OA12	682016	238	0
IB1	4299728	1009	0
OB1	677136	237	0
IB2	4571520	1010	0
OB2	696320	241	0
IB3	5008576	1016	0
OB3	697136	240	0
IB4	5268672	1014	0
OB4	696400	239	0
IB5	5485328	1009	0
OB5	694656	237	0
IB6	5607728	1011	0
OB6	690640	235	0
IB7	6195808	1016	0
OB7	699120	237	0
IB8	6178624	1018	0
OB8	697024	237	0
IB9	6055792	1015	0
OB9	692176	236	0
IB10	5887248	1007	0
OB10	706048	240	0
IB11	5523680	1013	0
OB11	691840	237	0
IB12	5102640	1009	0
OB12	690144	239	0
IC1	4542032	1015	0
OC1	686544	239	0
IC2	4860400	1016	0
OC2	695280	240	0
IC3	3951072	1011	0
OC3	685648	238	0
IC4	5533216	1007	0
OC4	703248	241	0
IC5	5790288	1013	0
OC5	705152	240	0
IC6	5971296	1016	0
OC6	706112	240	0
IC7	6558608	1011	0
OC7	712160	240	0
IC8	6561472	1008	0
OC8	701040	236	0
IC9	6478704	1011	0
OC9	704592	237	0
IC10	6053632	1006	0
OC10	704112	239	0
IC11	5771840	1006	0
OC11	704640	240	0
IC12	5357888	1011	0
OC12	687520	236	0
ID1	4681200	1012	0
OD1	684272	238	0
ID2	5008464	1012	0
OD2	686848	237	0
ID3	5474576	1007	0
OD3	692144	237	0
ID4	5767296	1016	0
OD4	692208	236	0
ID5	6039696	1010	0
OD5	711376	241	0
ID6	6285568	1007	0
OD6	710592	238	0
ID7	6857200	1012	0
OD7	716864	240	0
ID8	6820304	1008	0
OD8	726512	242	0
ID9	6697312	1006	0
OD9	712976	239	0
ID10	6393792	1012	0
OD10	705744	237	0
ID11	6086912	1010	0
OD11	705760	238	0
ID12	5664352	1013	0
OD12	706688	241	0
IE1	4761392	1012	0
OE1	695616	242	0
IE2	5099632	1006	0
OE2	697696	240	0
IE3	5623872	1011	0
OE3	693760	237	0
IE4	5881184	1007	0
OE4	714176	243	0
IE5	6241552	1015	0
OE5	710704	240	0
IE6	6447744	1012	0
OE6	705376	237	0
IE7	6903824	1010	0
OE7	709504	236	0
IE8	6786256	1010	0
OE8	706832	236	0
IE9	6737920	1011	0
OE9	718688	241	0
IE10	6503248	1016	0
OE10	701760	236	0
IE11	6230464	1016	0
OE11	703248	238	0
IE12	5790976	1012	0
OE12	698800	238	0
IF1	4822688	1007	0
OF1	691952	241	0
IF2	5165088	1010	0
OF2	690704	238	0
IF3	5766432	1018	0
OF3	698592	239	0
IF4	6015840	1015	0
OF4	701472	239	0
IF5	6267104	1010	0
OF5	698848	237	0
IF6	6319600	1010	0
OF6	699408	236	0
IF7	6771632	1012	0
OF7	706576	237	0
IF8	6999840	1016	0
OF8	716496	239	0
IF9	6777232	1012	0
OF9	715424	239	0
IF10	6603408	1006	0
OF10	716256	240	0
IF11	6208224	1013	0
OF11	702064	238	0
IF12	5785808	1015	0
OF12	692256	237	0
IG1	4770880	1009	0
OG1	698624	243	0
IG2	5130352	1012	0
OG2	688992	238	0
IG3	5530672	1007	0
OG3	692752	238	0
IG4	5858880	1010	0
OG4	707808	242	0
IG5	6082176	1006	0
OG5	704480	240	0
IG6	6235360	1010	0
OG6	702688	238	0
IG7	6640800	1008	0
OG7	698512	235	0
IG8	6564064	1015	0
OG8	700032	236	0
IG9	6593744	1016	0
OG9	707664	239	0
IG10	6434896	1016	0
OG10	703664	238	0
IG11	6014496	1011	0
OG11	697840	238	0
IG12	5589280	1010	0
OG12	687504	236	0
IH1	4697808	1011	0
OH1	687072	239	0
IH2	5071936	1018	0
OH2	685040	237	0
IH3	5492192	1013	0
OH3	696480	240	0
IH4	5687040	1005	0
OH4	690256	237	0
IH5	5962016	1011	0
OH5	695728	238	0
IH6	6067360	1016	0
OH6	684656	234	0
IH7	6427568	1017	0
OH7	692576	235	0
IH8	6319392	1009	0
OH8	702688	238	0
IH9	6155728	1010	0
OH9	701232	239	0
IH10	6088000	1011	0
OH10	701472	240	0
IH11	5782624	1009	0
OH11	699888	240	0
IH12	5426224	1007	0
OH12	684976	235	0
```
