## Supplementary material for "A toolbox of Stable Integration Vectors (SIV) in the fission yeast *Schizosaccharomyces pombe*": Source data: S03_C001_T03_P0051_M1_X1_E2.quant

```
[instrument]
blockid	numofrow	numofcol	coversn	version	coverid	lamphours	blocksn	type	sn
21	8	12	*	1.3.2	*	*	*	ruo	272510497

[head]
version	name	operator	timestamp	expirytime	calibrationID
1.0.5	Quantitation	GUEST	*	*	*

[properties]
quantversion
0.2.5

[conditions]
BlkID	Run	ExcitationColor	EmissionColor	CameraBias	EmissionIndex	BlockTemperature	CameraGain	Point	SampleVolume	Step	ExposureIndex	CoverID	Time	SampleTemperature	CoverTemperature	ExcitationIndex	Stage	Exposure	Cycle
21	20190205smp17-28	x1	m1	*	1	75.018,75.0212,75.0209,75.0295,75.0142,75.0189	*	51	10	3	2	-1	1549378578.107	74.9164,74.9191,74.9161,74.9154,74.9169,74.9138	104.966	1	3	175	1

[quant]
region	quant	count	saturation
IA1	3133968	1013	0
OA1	680848	237	0
IA2	3178592	1008	0
OA2	686336	236	0
IA3	3274240	1008	0
OA3	687264	234	0
IA4	8807952	1016	0
OA4	728240	234	0
IA5	9402016	1017	0
OA5	736976	233	0
IA6	9803136	1010	0
OA6	762800	240	0
IA7	8000240	1006	0
OA7	751008	239	0
IA8	3510144	1013	0
OA8	709600	237	0
IA9	3470480	1016	0
OA9	704192	237	0
IA10	10210544	1017	0
OA10	753904	236	0
IA11	9292704	1017	0
OA11	745472	235	0
IA12	8575216	1011	0
OA12	740032	238	0
IB1	7185072	1009	0
OB1	721120	237	0
IB2	7974640	1010	0
OB2	747552	241	0
IB3	9216832	1016	0
OB3	751312	240	0
IB4	10000128	1014	0
OB4	765808	239	0
IB5	10670144	1009	0
OB5	773680	237	0
IB6	11022496	1011	0
OB6	769456	235	0
IB7	12731152	1016	0
OB7	786064	237	0
IB8	12690032	1018	0
OB8	784928	237	0
IB9	12348976	1015	0
OB9	779584	236	0
IB10	11885696	1007	0
OB10	797632	240	0
IB11	10810656	1013	0
OB11	773056	237	0
IB12	9576032	1009	0
OB12	759952	239	0
IC1	7859008	1015	0
OC1	734768	239	0
IC2	8788832	1016	0
OC2	756560	240	0
IC3	6150640	1011	0
OC3	737792	238	0
IC4	10821664	1007	0
OC4	782336	241	0
IC5	11553776	1013	0
OC5	790384	240	0
IC6	12043504	1016	0
OC6	797888	240	0
IC7	13827616	1011	0
OC7	813376	240	0
IC8	13848704	1008	0
OC8	806944	236	0
IC9	13613072	1011	0
OC9	806800	237	0
IC10	12379088	1006	0
OC10	802512	239	0
IC11	11570832	1006	0
OC11	800048	240	0
IC12	10328720	1011	0
OC12	769104	236	0
ID1	8290976	1012	0
OD1	737200	238	0
ID2	9220448	1012	0
OD2	750048	237	0
ID3	10602032	1007	0
OD3	764160	237	0
ID4	11434560	1016	0
OD4	771904	236	0
ID5	12269696	1010	0
OD5	804784	241	0
ID6	13020224	1007	0
OD6	814048	238	0
ID7	14703728	1012	0
OD7	828336	240	0
ID8	14593504	1008	0
OD8	842688	242	0
ID9	14275776	1006	0
OD9	825056	239	0
ID10	13360160	1012	0
OD10	811232	237	0
ID11	12456816	1010	0
OD11	805488	238	0
ID12	11202864	1013	0
OD12	794384	241	0
IE1	8545536	1012	0
OE1	748448	242	0
IE2	9544112	1006	0
OE2	761840	240	0
IE3	11037328	1011	0
OE3	769024	237	0
IE4	11840896	1007	0
OE4	800896	243	0
IE5	12859824	1015	0
OE5	804064	240	0
IE6	13488128	1012	0
OE6	813760	237	0
IE7	14820928	1010	0
OE7	823440	236	0
IE8	14505936	1010	0
OE8	824416	236	0
IE9	14375184	1011	0
OE9	841856	241	0
IE10	13656832	1016	0
OE10	812272	236	0
IE11	12895472	1016	0
OE11	803824	238	0
IE12	11598656	1012	0
OE12	792160	238	0
IF1	8735648	1007	0
OF1	748288	241	0
IF2	9722672	1010	0
OF2	754944	238	0
IF3	11435744	1018	0
OF3	773792	239	0
IF4	12201152	1015	0
OF4	783680	239	0
IF5	12946608	1010	0
OF5	792288	237	0
IF6	13133520	1010	0
OF6	796992	236	0
IF7	14440240	1012	0
OF7	815152	237	0
IF8	15095472	1016	0
OF8	831680	239	0
IF9	14489904	1012	0
OF9	834624	239	0
IF10	14012464	1006	0
OF10	832720	240	0
IF11	12833744	1013	0
OF11	805392	238	0
IF12	11579776	1015	0
OF12	782768	237	0
IG1	8578624	1009	0
OG1	748448	243	0
IG2	9599424	1012	0
OG2	750624	238	0
IG3	10803856	1007	0
OG3	763600	238	0
IG4	11777312	1010	0
OG4	787344	242	0
IG5	12438464	1006	0
OG5	793120	240	0
IG6	12912768	1010	0
OG6	792544	238	0
IG7	14084896	1008	0
OG7	800016	235	0
IG8	13821824	1015	0
OG8	803584	236	0
IG9	13943952	1016	0
OG9	819392	239	0
IG10	13444704	1016	0
OG10	804096	238	0
IG11	12264384	1011	0
OG11	798448	238	0
IG12	10989280	1010	0
OG12	775008	236	0
IH1	8352560	1011	0
OH1	736416	239	0
IH2	9378704	1018	0
OH2	739344	237	0
IH3	10660656	1013	0
OH3	761200	240	0
IH4	11270912	1005	0
OH4	761104	237	0
IH5	12047392	1011	0
OH5	774128	238	0
IH6	12350560	1016	0
OH6	766080	234	0
IH7	13382896	1017	0
OH7	782432	235	0
IH8	13127520	1009	0
OH8	797856	238	0
IH9	12674528	1010	0
OH9	792048	239	0
IH10	12456752	1011	0
OH10	790000	240	0
IH11	11576640	1009	0
OH11	786304	240	0
IH12	10542032	1007	0
OH12	762976	235	0
```
