## Supplementary material for "A toolbox of Stable Integration Vectors (SIV) in the fission yeast *Schizosaccharomyces pombe*": Source data: S03_C001_T03_P0051_M1_X1_E3.quant

```
[instrument]
blockid	numofrow	numofcol	coversn	version	coverid	lamphours	blocksn	type	sn
21	8	12	*	1.3.2	*	*	*	ruo	272510497

[head]
version	name	operator	timestamp	expirytime	calibrationID
1.0.5	Quantitation	GUEST	*	*	*

[properties]
quantversion
0.2.5

[conditions]
BlkID	Run	ExcitationColor	EmissionColor	CameraBias	EmissionIndex	BlockTemperature	CameraGain	Point	SampleVolume	Step	ExposureIndex	CoverID	Time	SampleTemperature	CoverTemperature	ExcitationIndex	Stage	Exposure	Cycle
21	20190205smp17-28	x1	m1	*	1	75.018,75.0212,75.0209,75.0295,75.0142,75.0189	*	51	10	3	3	-1	1549378578.831	74.9164,74.9191,74.9161,74.9154,74.9169,74.9138	104.966	1	3	520	1

[quant]
region	quant	count	saturation
IA1	3788080	1013	0
OA1	730032	237	0
IA2	3954368	1008	0
OA2	753696	236	0
IA3	4214192	1008	0
OA3	768240	234	0
IA4	20657344	1016	0
OA4	890960	234	0
IA5	22409760	1017	0
OA5	921376	233	0
IA6	23670864	1010	0
OA6	965888	240	0
IA7	18317312	1006	0
OA7	936128	239	0
IA8	4955872	1013	0
OA8	829744	237	0
IA9	4844704	1016	0
OA9	815760	237	0
IA10	24907136	1017	0
OA10	967952	236	0
IA11	22149168	1017	0
OA11	944608	235	0
IA12	20030528	1011	0
OA12	912960	238	0
IB1	15865008	1009	0
OB1	851664	237	0
IB2	18234144	1010	0
OB2	907696	241	0
IB3	21862928	1016	0
OB3	928288	240	0
IB4	24222336	1014	0
OB4	980640	239	0
IB5	26238496	1009	0
OB5	1014544	237	0
IB6	27323216	1011	0
OB6	1019904	235	0
IB7	32330880	1016	0
OB7	1058496	237	0
IB8	32217888	1018	0
OB8	1058288	237	0
IB9	31258192	1015	0
OB9	1049152	236	0
IB10	29899856	1007	0
OB10	1078496	240	0
IB11	26720256	1013	0
OB11	1024416	237	0
IB12	23020112	1009	0
OB12	970544	239	0
IC1	17817952	1015	0
OC1	882624	239	0
IC2	20561168	1016	0
OC2	937904	240	0
IC3	12750480	1011	0
OC3	897488	238	0
IC4	26689280	1007	0
OC4	1017024	241	0
IC5	28855376	1013	0
OC5	1048032	240	0
IC6	30292688	1016	0
OC6	1074256	240	0
IC7	35588576	1011	0
OC7	1124128	240	0
IC8	35690080	1008	0
OC8	1126480	236	0
IC9	35018592	1011	0
OC9	1118976	237	0
IC10	31369904	1006	0
OC10	1104704	239	0
IC11	29004768	1006	0
OC11	1086688	240	0
IC12	25247424	1011	0
OC12	1009792	236	0
ID1	19138208	1012	0
OD1	898144	238	0
ID2	21895568	1012	0
OD2	935168	237	0
ID3	26049280	1007	0
OD3	984544	237	0
ID4	28477056	1016	0
OD4	1015200	236	0
ID5	31022448	1010	0
OD5	1082976	241	0
ID6	33223840	1007	0
OD6	1130112	238	0
ID7	38175632	1012	0
OD7	1167904	240	0
ID8	37912672	1008	0
OD8	1196336	242	0
ID9	36995312	1006	0
OD9	1168432	239	0
ID10	34245920	1012	0
OD10	1138640	237	0
ID11	31616688	1010	0
OD11	1121840	238	0
ID12	27886928	1013	0
OD12	1063008	241	0
IE1	19893648	1012	0
OE1	912528	242	0
IE2	22882272	1006	0
OE2	963504	240	0
IE3	27294528	1011	0
OE3	991504	237	0
IE4	29718704	1007	0
OE4	1060576	243	0
IE5	32709984	1015	0
OE5	1089568	240	0
IE6	34579968	1012	0
OE6	1126896	237	0
IE7	38566608	1010	0
OE7	1166720	236	0
IE8	37652016	1010	0
OE8	1169504	236	0
IE9	37282832	1011	0
OE9	1199488	241	0
IE10	35085424	1016	0
OE10	1146096	236	0
IE11	32817376	1016	0
OE11	1121680	238	0
IE12	29012304	1012	0
OE12	1070672	238	0
IF1	20509440	1007	0
OF1	914096	241	0
IF2	23398128	1010	0
OF2	947424	238	0
IF3	28427008	1018	0
OF3	996624	239	0
IF4	30727056	1015	0
OF4	1032416	239	0
IF5	33012272	1010	0
OF5	1065744	237	0
IF6	33573568	1010	0
OF6	1090048	236	0
IF7	37445520	1012	0
OF7	1145072	237	0
IF8	39385376	1016	4
OF8	1179040	239	0
IF9	37637296	1012	0
OF9	1190608	239	0
IF10	36263152	1006	0
OF10	1179376	240	0
IF11	32697984	1013	0
OF11	1110016	238	0
IF12	28934176	1015	0
OF12	1043312	237	0
IG1	20008464	1009	0
OG1	911504	243	0
IG2	23024912	1012	0
OG2	937680	238	0
IG3	26633120	1007	0
OG3	973136	238	0
IG4	29517312	1010	0
OG4	1025520	242	0
IG5	31489392	1006	0
OG5	1056672	240	0
IG6	32899664	1010	0
OG6	1074352	238	0
IG7	36401200	1008	0
OG7	1110288	235	0
IG8	35638048	1015	0
OG8	1118048	236	0
IG9	35983024	1016	0
OG9	1144144	239	0
IG10	34505216	1016	0
OG10	1116496	238	0
IG11	31039120	1011	0
OG11	1094272	238	0
IG12	27259696	1010	0
OG12	1033152	236	0
IH1	19310128	1011	0
OH1	885552	239	0
IH2	22345600	1018	0
OH2	907824	237	0
IH3	26164832	1013	0
OH3	951584	240	0
IH4	28034288	1005	0
OH4	978240	237	0
IH5	30319088	1011	0
OH5	1012816	238	0
IH6	31221264	1016	0
OH6	1008800	234	0
IH7	34312336	1017	0
OH7	1052672	235	0
IH8	33622704	1009	0
OH8	1086672	238	0
IH9	32265840	1010	0
OH9	1070000	239	0
IH10	31573280	1011	0
OH10	1058912	240	0
IH11	29019568	1009	0
OH11	1044624	240	0
IH12	25928208	1007	0
OH12	1002784	235	0
```
