## Supplementary material for "A toolbox of Stable Integration Vectors (SIV) in the fission yeast *Schizosaccharomyces pombe*": Source data: S03_C001_T03_P0052_M1_X1_E1.quant

```
[instrument]
blockid	numofrow	numofcol	coversn	version	coverid	lamphours	blocksn	type	sn
21	8	12	*	1.3.2	*	*	*	ruo	272510497

[head]
version	name	operator	timestamp	expirytime	calibrationID
1.0.5	Quantitation	GUEST	*	*	*

[properties]
quantversion
0.2.5

[conditions]
BlkID	Run	ExcitationColor	EmissionColor	CameraBias	EmissionIndex	BlockTemperature	CameraGain	Point	SampleVolume	Step	ExposureIndex	CoverID	Time	SampleTemperature	CoverTemperature	ExcitationIndex	Stage	Exposure	Cycle
21	20190205smp17-28	x1	m1	*	1	75.3389,75.3191,75.3392,75.3273,75.3254,75.318	*	52	10	3	1	-1	1549378585.565	75.2122,75.2192,75.2152,75.2147,75.2165,75.2161	105.034	1	3	60	1

[quant]
region	quant	count	saturation
IA1	2913872	1013	0
OA1	662576	237	0
IA2	2923808	1008	0
OA2	661856	236	0
IA3	2953776	1008	0
OA3	660528	234	0
IA4	4840048	1016	0
OA4	672208	234	0
IA5	5038352	1017	0
OA5	672944	233	0
IA6	5156224	1010	0
OA6	694320	240	0
IA7	4534224	1006	0
OA7	687280	239	0
IA8	3023424	1013	0
OA8	668912	237	0
IA9	3013024	1016	0
OA9	664336	237	0
IA10	5306960	1017	0
OA10	679824	236	0
IA11	4991312	1017	0
OA11	675904	235	0
IA12	4743472	1011	0
OA12	682656	238	0
IB1	4277600	1009	0
OB1	677824	237	0
IB2	4544496	1010	0
OB2	691840	241	0
IB3	4981568	1016	0
OB3	693328	240	0
IB4	5236320	1014	0
OB4	695312	239	0
IB5	5450096	1009	0
OB5	693456	237	0
IB6	5570672	1011	0
OB6	685536	235	0
IB7	6162960	1016	0
OB7	695760	237	0
IB8	6147344	1018	0
OB8	695680	237	0
IB9	6018384	1015	0
OB9	689712	236	0
IB10	5850320	1007	0
OB10	703232	240	0
IB11	5503376	1013	0
OB11	688688	237	0
IB12	5067280	1009	0
OB12	687904	239	0
IC1	4513472	1015	0
OC1	686976	239	0
IC2	4833120	1016	0
OC2	692880	240	0
IC3	3932352	1011	0
OC3	685504	238	0
IC4	5499792	1007	0
OC4	706144	241	0
IC5	5752576	1013	0
OC5	705424	240	0
IC6	5923664	1016	0
OC6	707008	240	0
IC7	6521872	1011	0
OC7	711008	240	0
IC8	6514864	1008	0
OC8	701312	236	0
IC9	6440480	1011	0
OC9	702592	237	0
IC10	6014464	1006	0
OC10	703104	239	0
IC11	5741008	1006	0
OC11	705200	240	0
IC12	5326496	1011	0
OC12	686336	236	0
ID1	4658064	1012	0
OD1	684480	238	0
ID2	4979040	1012	0
OD2	690912	237	0
ID3	5446640	1007	0
OD3	692000	237	0
ID4	5731328	1016	0
OD4	693632	236	0
ID5	6002624	1010	0
OD5	712928	241	0
ID6	6239328	1007	0
OD6	711504	238	0
ID7	6821936	1012	0
OD7	717456	240	0
ID8	6774160	1008	0
OD8	722960	242	0
ID9	6656368	1006	0
OD9	712288	239	0
ID10	6362624	1012	0
OD10	704368	237	0
ID11	6044512	1010	0
OD11	704240	238	0
ID12	5637744	1013	0
OD12	707392	241	0
IE1	4738768	1012	0
OE1	694848	242	0
IE2	5068560	1006	0
OE2	697008	240	0
IE3	5580512	1011	0
OE3	693424	237	0
IE4	5838512	1007	0
OE4	714896	243	0
IE5	6187712	1015	0
OE5	708720	240	0
IE6	6398672	1012	0
OE6	705040	237	0
IE7	6857840	1010	0
OE7	707424	236	0
IE8	6738672	1010	0
OE8	703952	236	0
IE9	6695776	1011	0
OE9	720336	241	0
IE10	6463280	1016	0
OE10	701008	236	0
IE11	6196480	1016	0
OE11	703104	238	0
IE12	5765872	1012	0
OE12	697936	238	0
IF1	4795744	1007	0
OF1	690960	241	0
IF2	5134128	1010	0
OF2	691200	238	0
IF3	5727184	1018	0
OF3	698688	239	0
IF4	5974704	1015	0
OF4	700000	239	0
IF5	6219248	1010	0
OF5	698064	237	0
IF6	6281936	1010	0
OF6	699344	236	0
IF7	6729072	1012	0
OF7	705056	237	0
IF8	6950752	1016	0
OF8	713136	239	0
IF9	6741232	1012	0
OF9	715312	239	0
IF10	6567296	1006	0
OF10	714224	240	0
IF11	6180000	1013	0
OF11	701344	238	0
IF12	5765584	1015	0
OF12	692832	237	0
IG1	4748896	1009	0
OG1	698128	243	0
IG2	5099072	1012	0
OG2	687792	238	0
IG3	5494944	1007	0
OG3	692720	238	0
IG4	5819056	1010	0
OG4	705824	242	0
IG5	6039696	1006	0
OG5	704832	240	0
IG6	6196704	1010	0
OG6	701728	238	0
IG7	6601168	1008	0
OG7	696512	235	0
IG8	6521504	1015	0
OG8	700640	236	0
IG9	6555888	1016	0
OG9	708464	239	0
IG10	6393504	1016	0
OG10	702368	238	0
IG11	5987200	1011	0
OG11	699792	238	0
IG12	5549200	1010	0
OG12	689008	236	0
IH1	4675216	1011	0
OH1	686304	239	0
IH2	5039392	1018	0
OH2	684720	237	0
IH3	5468112	1013	0
OH3	697376	240	0
IH4	5653616	1005	0
OH4	690560	237	0
IH5	5925744	1011	0
OH5	697728	238	0
IH6	6035488	1016	0
OH6	685904	234	0
IH7	6397376	1017	0
OH7	690160	235	0
IH8	6289312	1009	0
OH8	702864	238	0
IH9	6137264	1010	0
OH9	702144	239	0
IH10	6056240	1011	0
OH10	703024	240	0
IH11	5752608	1009	0
OH11	702032	240	0
IH12	5397552	1007	0
OH12	686304	235	0
```
