## Supplementary material for "A toolbox of Stable Integration Vectors (SIV) in the fission yeast *Schizosaccharomyces pombe*": Source data: S03_C001_T03_P0052_M1_X1_E2.quant

```
[instrument]
blockid	numofrow	numofcol	coversn	version	coverid	lamphours	blocksn	type	sn
21	8	12	*	1.3.2	*	*	*	ruo	272510497

[head]
version	name	operator	timestamp	expirytime	calibrationID
1.0.5	Quantitation	GUEST	*	*	*

[properties]
quantversion
0.2.5

[conditions]
BlkID	Run	ExcitationColor	EmissionColor	CameraBias	EmissionIndex	BlockTemperature	CameraGain	Point	SampleVolume	Step	ExposureIndex	CoverID	Time	SampleTemperature	CoverTemperature	ExcitationIndex	Stage	Exposure	Cycle
21	20190205smp17-28	x1	m1	*	1	75.3389,75.3191,75.3392,75.3273,75.3254,75.318	*	52	10	3	2	-1	1549378586.208	75.2122,75.2192,75.2152,75.2147,75.2165,75.2161	105.034	1	3	175	1

[quant]
region	quant	count	saturation
IA1	3123648	1013	0
OA1	680000	237	0
IA2	3172496	1008	0
OA2	686224	236	0
IA3	3255200	1008	0
OA3	686208	234	0
IA4	8732896	1016	0
OA4	726032	234	0
IA5	9318128	1017	0
OA5	734368	233	0
IA6	9725888	1010	0
OA6	764128	240	0
IA7	7922192	1006	0
OA7	749552	239	0
IA8	3491872	1013	0
OA8	709184	237	0
IA9	3450640	1016	0
OA9	702544	237	0
IA10	10147680	1017	0
OA10	751696	236	0
IA11	9229456	1017	0
OA11	745200	235	0
IA12	8519664	1011	0
OA12	736800	238	0
IB1	7138736	1009	0
OB1	719744	237	0
IB2	7915824	1010	0
OB2	747936	241	0
IB3	9140368	1016	0
OB3	754528	240	0
IB4	9911008	1014	0
OB4	767120	239	0
IB5	10577088	1009	0
OB5	773296	237	0
IB6	10928704	1011	0
OB6	768208	235	0
IB7	12632160	1016	0
OB7	786880	237	0
IB8	12578288	1018	0
OB8	786080	237	0
IB9	12257072	1015	0
OB9	780528	236	0
IB10	11793552	1007	0
OB10	796800	240	0
IB11	10737440	1013	0
OB11	774752	237	0
IB12	9501760	1009	0
OB12	758512	239	0
IC1	7791088	1015	0
OC1	736800	239	0
IC2	8715952	1016	0
OC2	754000	240	0
IC3	6108112	1011	0
OC3	737824	238	0
IC4	10727216	1007	0
OC4	781888	241	0
IC5	11441504	1013	0
OC5	787440	240	0
IC6	11930592	1016	0
OC6	797136	240	0
IC7	13708432	1011	0
OC7	812608	240	0
IC8	13728704	1008	0
OC8	807968	236	0
IC9	13513968	1011	0
OC9	804528	237	0
IC10	12293136	1006	0
OC10	802448	239	0
IC11	11492208	1006	0
OC11	797392	240	0
IC12	10242176	1011	0
OC12	764688	236	0
ID1	8224976	1012	0
OD1	737120	238	0
ID2	9146432	1012	0
OD2	747760	237	0
ID3	10513712	1007	0
OD3	764320	237	0
ID4	11340160	1016	0
OD4	770400	236	0
ID5	12163456	1010	0
OD5	806320	241	0
ID6	12904240	1007	0
OD6	812672	238	0
ID7	14565120	1012	0
OD7	828640	240	0
ID8	14485312	1008	0
OD8	841376	242	0
ID9	14143728	1006	0
OD9	824256	239	0
ID10	13255440	1012	0
OD10	810032	237	0
ID11	12366128	1010	0
OD11	805648	238	0
ID12	11134176	1013	0
OD12	791984	241	0
IE1	8469808	1012	0
OE1	748944	242	0
IE2	9461392	1006	0
OE2	759632	240	0
IE3	10929936	1011	0
OE3	767024	237	0
IE4	11724800	1007	0
OE4	799808	243	0
IE5	12738464	1015	0
OE5	804640	240	0
IE6	13357136	1012	0
OE6	810560	237	0
IE7	14690192	1010	0
OE7	823200	236	0
IE8	14381008	1010	0
OE8	820000	236	0
IE9	14267792	1011	0
OE9	839264	241	0
IE10	13543120	1016	0
OE10	812928	236	0
IE11	12787968	1016	0
OE11	805616	238	0
IE12	11498400	1012	0
OE12	791600	238	0
IF1	8664624	1007	0
OF1	750448	241	0
IF2	9631856	1010	0
OF2	755776	238	0
IF3	11323520	1018	0
OF3	770272	239	0
IF4	12083792	1015	0
OF4	783104	239	0
IF5	12841456	1010	0
OF5	789472	237	0
IF6	13008048	1010	0
OF6	796784	236	0
IF7	14315808	1012	0
OF7	816096	237	0
IF8	14964992	1016	0
OF8	829968	239	0
IF9	14377632	1012	0
OF9	831792	239	0
IF10	13903632	1006	0
OF10	828976	240	0
IF11	12739216	1013	0
OF11	805296	238	0
IF12	11484688	1015	0
OF12	781216	237	0
IG1	8516864	1009	0
OG1	750688	243	0
IG2	9518048	1012	0
OG2	752688	238	0
IG3	10697728	1007	0
OG3	760016	238	0
IG4	11658720	1010	0
OG4	786224	242	0
IG5	12318096	1006	0
OG5	790192	240	0
IG6	12774672	1010	0
OG6	791328	238	0
IG7	13963376	1008	0
OG7	800288	235	0
IG8	13727392	1015	0
OG8	800848	236	0
IG9	13832976	1016	0
OG9	818976	239	0
IG10	13352240	1016	0
OG10	803056	238	0
IG11	12168080	1011	0
OG11	797136	238	0
IG12	10913664	1010	0
OG12	773664	236	0
IH1	8277056	1011	0
OH1	736144	239	0
IH2	9301392	1018	0
OH2	738224	237	0
IH3	10556416	1013	0
OH3	758096	240	0
IH4	11167920	1005	0
OH4	759968	237	0
IH5	11921392	1011	0
OH5	771200	238	0
IH6	12241008	1016	0
OH6	767184	234	0
IH7	13289136	1017	0
OH7	780496	235	0
IH8	13033808	1009	0
OH8	795568	238	0
IH9	12599904	1010	0
OH9	790704	239	0
IH10	12371168	1011	0
OH10	790560	240	0
IH11	11488960	1009	0
OH11	785408	240	0
IH12	10460288	1007	0
OH12	764032	235	0
```
