## Supplementary material for "A toolbox of Stable Integration Vectors (SIV) in the fission yeast *Schizosaccharomyces pombe*": Source data: S03_C001_T03_P0052_M1_X1_E3.quant

```
[instrument]
blockid	numofrow	numofcol	coversn	version	coverid	lamphours	blocksn	type	sn
21	8	12	*	1.3.2	*	*	*	ruo	272510497

[head]
version	name	operator	timestamp	expirytime	calibrationID
1.0.5	Quantitation	GUEST	*	*	*

[properties]
quantversion
0.2.5

[conditions]
BlkID	Run	ExcitationColor	EmissionColor	CameraBias	EmissionIndex	BlockTemperature	CameraGain	Point	SampleVolume	Step	ExposureIndex	CoverID	Time	SampleTemperature	CoverTemperature	ExcitationIndex	Stage	Exposure	Cycle
21	20190205smp17-28	x1	m1	*	1	75.3389,75.3191,75.3392,75.3273,75.3254,75.318	*	52	10	3	3	-1	1549378586.936	75.2122,75.2192,75.2152,75.2147,75.2165,75.2161	105.034	1	3	520	1

[quant]
region	quant	count	saturation
IA1	3773520	1013	0
OA1	730944	237	0
IA2	3944496	1008	0
OA2	749888	236	0
IA3	4200912	1008	0
OA3	763808	234	0
IA4	20426224	1016	0
OA4	888096	234	0
IA5	22177376	1017	0
OA5	917664	233	0
IA6	23452240	1010	0
OA6	965936	240	0
IA7	18102352	1006	0
OA7	933568	239	0
IA8	4918304	1013	0
OA8	826256	237	0
IA9	4815824	1016	0
OA9	814256	237	0
IA10	24677488	1017	0
OA10	963344	236	0
IA11	21966352	1017	0
OA11	941616	235	0
IA12	19850464	1011	0
OA12	906752	238	0
IB1	15698816	1009	0
OB1	849488	237	0
IB2	18025712	1010	0
OB2	903568	241	0
IB3	21611296	1016	0
OB3	923664	240	0
IB4	23946048	1014	0
OB4	972928	239	0
IB5	25965216	1009	0
OB5	1009504	237	0
IB6	27029888	1011	0
OB6	1012992	235	0
IB7	32043472	1016	0
OB7	1053472	237	0
IB8	31907680	1018	0
OB8	1054560	237	0
IB9	30982528	1015	0
OB9	1044432	236	0
IB10	29626592	1007	0
OB10	1076016	240	0
IB11	26483088	1013	0
OB11	1018672	237	0
IB12	22809168	1009	0
OB12	966144	239	0
IC1	17618448	1015	0
OC1	882288	239	0
IC2	20357536	1016	0
OC2	936272	240	0
IC3	12629232	1011	0
OC3	896464	238	0
IC4	26400704	1007	0
OC4	1010064	241	0
IC5	28539744	1013	0
OC5	1042000	240	0
IC6	29982688	1016	0
OC6	1071584	240	0
IC7	35263136	1011	0
OC7	1119840	240	0
IC8	35351488	1008	0
OC8	1122144	236	0
IC9	34712352	1011	0
OC9	1114576	237	0
IC10	31107584	1006	0
OC10	1102240	239	0
IC11	28735168	1006	0
OC11	1084144	240	0
IC12	25006368	1011	0
OC12	1006768	236	0
ID1	18919600	1012	0
OD1	895760	238	0
ID2	21661968	1012	0
OD2	934576	237	0
ID3	25746752	1007	0
OD3	983120	237	0
ID4	28178576	1016	0
OD4	1010224	236	0
ID5	30685152	1010	0
OD5	1083664	241	0
ID6	32888576	1007	0
OD6	1127248	238	0
ID7	37810048	1012	0
OD7	1164880	240	0
ID8	37553824	1008	0
OD8	1194448	242	0
ID9	36657008	1006	0
OD9	1165696	239	0
ID10	33934960	1012	0
OD10	1134528	237	0
ID11	31318464	1010	0
OD11	1115040	238	0
ID12	27608096	1013	0
OD12	1063232	241	0
IE1	19655440	1012	0
OE1	912000	242	0
IE2	22629360	1006	0
OE2	958496	240	0
IE3	26977760	1011	0
OE3	990592	237	0
IE4	29367072	1007	0
OE4	1057984	243	0
IE5	32344416	1015	0
OE5	1088960	240	0
IE6	34212304	1012	0
OE6	1129024	237	0
IE7	38196432	1010	0
OE7	1162496	236	0
IE8	37274800	1010	0
OE8	1164976	236	0
IE9	36945600	1011	0
OE9	1195504	241	0
IE10	34765792	1016	0
OE10	1141008	236	0
IE11	32507504	1016	0
OE11	1116144	238	0
IE12	28745728	1012	0
OE12	1069488	238	0
IF1	20258192	1007	0
OF1	912720	241	0
IF2	23111744	1010	0
OF2	946224	238	0
IF3	28089408	1018	0
OF3	993648	239	0
IF4	30388336	1015	0
OF4	1028720	239	0
IF5	32631712	1010	0
OF5	1060624	237	0
IF6	33183536	1010	0
OF6	1085344	236	0
IF7	37040000	1012	0
OF7	1138208	237	0
IF8	38998288	1016	0
OF8	1175424	239	0
IF9	37250576	1012	0
OF9	1187376	239	0
IF10	35893264	1006	0
OF10	1173680	240	0
IF11	32362096	1013	0
OF11	1108432	238	0
IF12	28641536	1015	0
OF12	1041712	237	0
IG1	19810464	1009	0
OG1	908816	243	0
IG2	22769568	1012	0
OG2	934416	238	0
IG3	26320784	1007	0
OG3	969664	238	0
IG4	29180384	1010	0
OG4	1021728	242	0
IG5	31145696	1006	0
OG5	1049216	240	0
IG6	32519392	1010	0
OG6	1068528	238	0
IG7	36042160	1008	0
OG7	1106544	235	0
IG8	35276864	1015	0
OG8	1114368	236	0
IG9	35656720	1016	0
OG9	1141824	239	0
IG10	34196688	1016	0
OG10	1112608	238	0
IG11	30740464	1011	0
OG11	1088256	238	0
IG12	26958800	1010	0
OG12	1028496	236	0
IH1	19111072	1011	0
OH1	885616	239	0
IH2	22101072	1018	0
OH2	904672	237	0
IH3	25870336	1013	0
OH3	952288	240	0
IH4	27730432	1005	0
OH4	975504	237	0
IH5	29987744	1011	0
OH5	1008400	238	0
IH6	30906976	1016	0
OH6	1009936	234	0
IH7	34010928	1017	0
OH7	1051008	235	0
IH8	33318080	1009	0
OH8	1083920	238	0
IH9	31996128	1010	0
OH9	1067760	239	0
IH10	31315488	1011	0
OH10	1057120	240	0
IH11	28741360	1009	0
OH11	1044880	240	0
IH12	25659984	1007	0
OH12	1000816	235	0
```
