## Supplementary material for "A toolbox of Stable Integration Vectors (SIV) in the fission yeast *Schizosaccharomyces pombe*": Source data: S03_C001_T03_P0053_M1_X1_E1.quant

```
[instrument]
blockid	numofrow	numofcol	coversn	version	coverid	lamphours	blocksn	type	sn
21	8	12	*	1.3.2	*	*	*	ruo	272510497

[head]
version	name	operator	timestamp	expirytime	calibrationID
1.0.5	Quantitation	GUEST	*	*	*

[properties]
quantversion
0.2.5

[conditions]
BlkID	Run	ExcitationColor	EmissionColor	CameraBias	EmissionIndex	BlockTemperature	CameraGain	Point	SampleVolume	Step	ExposureIndex	CoverID	Time	SampleTemperature	CoverTemperature	ExcitationIndex	Stage	Exposure	Cycle
21	20190205smp17-28	x1	m1	*	1	75.6153,75.64,75.6176,75.6151,75.6213,75.6375	*	53	10	3	1	-1	1549378593.582	75.5131,75.5156,75.5125,75.5112,75.5134,75.5126	104.943	1	3	60	1

[quant]
region	quant	count	saturation
IA1	2911600	1013	0
OA1	662784	237	0
IA2	2920624	1008	0
OA2	664624	236	0
IA3	2948896	1008	0
OA3	658752	234	0
IA4	4809856	1016	0
OA4	672928	234	0
IA5	5008400	1017	0
OA5	674384	233	0
IA6	5129424	1010	0
OA6	694320	240	0
IA7	4512944	1006	0
OA7	688128	239	0
IA8	3020000	1013	0
OA8	669968	237	0
IA9	3006064	1016	0
OA9	666048	237	0
IA10	5278720	1017	0
OA10	679440	236	0
IA11	4968816	1017	0
OA11	675376	235	0
IA12	4718368	1011	0
OA12	680368	238	0
IB1	4257184	1009	0
OB1	676736	237	0
IB2	4532336	1010	0
OB2	691792	241	0
IB3	4954864	1016	0
OB3	693504	240	0
IB4	5212368	1014	0
OB4	697392	239	0
IB5	5419536	1009	0
OB5	695376	237	0
IB6	5542240	1011	0
OB6	688240	235	0
IB7	6128992	1016	0
OB7	698384	237	0
IB8	6111280	1018	0
OB8	695440	237	0
IB9	5994032	1015	0
OB9	690976	236	0
IB10	5821744	1007	0
OB10	702176	240	0
IB11	5468784	1013	0
OB11	692032	237	0
IB12	5047984	1009	0
OB12	690992	239	0
IC1	4491248	1015	0
OC1	684480	239	0
IC2	4810640	1016	0
OC2	694016	240	0
IC3	3914944	1011	0
OC3	685552	238	0
IC4	5461856	1007	0
OC4	703616	241	0
IC5	5719184	1013	0
OC5	703200	240	0
IC6	5892288	1016	0
OC6	705600	240	0
IC7	6485152	1011	0
OC7	710720	240	0
IC8	6480832	1008	0
OC8	700688	236	0
IC9	6411536	1011	0
OC9	700928	237	0
IC10	5986128	1006	0
OC10	701488	239	0
IC11	5704160	1006	0
OC11	703440	240	0
IC12	5301088	1011	0
OC12	685984	236	0
ID1	4639312	1012	0
OD1	684784	238	0
ID2	4953088	1012	0
OD2	687248	237	0
ID3	5411632	1007	0
OD3	695248	237	0
ID4	5698976	1016	0
OD4	692048	236	0
ID5	5966352	1010	0
OD5	713504	241	0
ID6	6205040	1007	0
OD6	708352	238	0
ID7	6779744	1012	0
OD7	717888	240	0
ID8	6733904	1008	0
OD8	723232	242	0
ID9	6629712	1006	0
OD9	711200	239	0
ID10	6327008	1012	0
OD10	702352	237	0
ID11	6024544	1010	0
OD11	702544	238	0
ID12	5611568	1013	0
OD12	705792	241	0
IE1	4718768	1012	0
OE1	695936	242	0
IE2	5048496	1006	0
OE2	697408	240	0
IE3	5555072	1011	0
OE3	695312	237	0
IE4	5808624	1007	0
OE4	715424	243	0
IE5	6160896	1015	0
OE5	710064	240	0
IE6	6363248	1012	0
OE6	706176	237	0
IE7	6812272	1010	0
OE7	707824	236	0
IE8	6702800	1010	0
OE8	706736	236	0
IE9	6665728	1011	0
OE9	721808	241	0
IE10	6428672	1016	0
OE10	701424	236	0
IE11	6174304	1016	0
OE11	704784	238	0
IE12	5725984	1012	0
OE12	699376	238	0
IF1	4771248	1007	0
OF1	692608	241	0
IF2	5105728	1010	0
OF2	689760	238	0
IF3	5690832	1018	0
OF3	698064	239	0
IF4	5947904	1015	0
OF4	700336	239	0
IF5	6180672	1010	0
OF5	698224	237	0
IF6	6234384	1010	0
OF6	696912	236	0
IF7	6685728	1012	0
OF7	705616	237	0
IF8	6904368	1016	0
OF8	714816	239	0
IF9	6698080	1012	0
OF9	714656	239	0
IF10	6524832	1006	0
OF10	715264	240	0
IF11	6138592	1013	0
OF11	701392	238	0
IF12	5721952	1015	0
OF12	692736	237	0
IG1	4719536	1009	0
OG1	698496	243	0
IG2	5065104	1012	0
OG2	686880	238	0
IG3	5462240	1007	0
OG3	691712	238	0
IG4	5790432	1010	0
OG4	708352	242	0
IG5	5994288	1006	0
OG5	703920	240	0
IG6	6158992	1010	0
OG6	700640	238	0
IG7	6561872	1008	0
OG7	696160	235	0
IG8	6478976	1015	0
OG8	697920	236	0
IG9	6524048	1016	0
OG9	709712	239	0
IG10	6360880	1016	0
OG10	703328	238	0
IG11	5949616	1011	0
OG11	699008	238	0
IG12	5518272	1010	0
OG12	689488	236	0
IH1	4647520	1011	0
OH1	684176	239	0
IH2	5005248	1018	0
OH2	682368	237	0
IH3	5429648	1013	0
OH3	695824	240	0
IH4	5613776	1005	0
OH4	689792	237	0
IH5	5879536	1011	0
OH5	695760	238	0
IH6	5992096	1016	0
OH6	682784	234	0
IH7	6352432	1017	0
OH7	689216	235	0
IH8	6249536	1009	0
OH8	702528	238	0
IH9	6093360	1010	0
OH9	701760	239	0
IH10	6026576	1011	0
OH10	700976	240	0
IH11	5718400	1009	0
OH11	700048	240	0
IH12	5366336	1007	0
OH12	685296	235	0
```
