## Supplementary material for "A toolbox of Stable Integration Vectors (SIV) in the fission yeast *Schizosaccharomyces pombe*": Source data: S03_C001_T03_P0053_M1_X1_E2.quant

```
[instrument]
blockid	numofrow	numofcol	coversn	version	coverid	lamphours	blocksn	type	sn
21	8	12	*	1.3.2	*	*	*	ruo	272510497

[head]
version	name	operator	timestamp	expirytime	calibrationID
1.0.5	Quantitation	GUEST	*	*	*

[properties]
quantversion
0.2.5

[conditions]
BlkID	Run	ExcitationColor	EmissionColor	CameraBias	EmissionIndex	BlockTemperature	CameraGain	Point	SampleVolume	Step	ExposureIndex	CoverID	Time	SampleTemperature	CoverTemperature	ExcitationIndex	Stage	Exposure	Cycle
21	20190205smp17-28	x1	m1	*	1	75.6153,75.64,75.6176,75.6151,75.6213,75.6375	*	53	10	3	2	-1	1549378594.207	75.5131,75.5156,75.5125,75.5112,75.5134,75.5126	104.943	1	3	175	1

[quant]
region	quant	count	saturation
IA1	3125088	1013	0
OA1	680288	237	0
IA2	3174608	1008	0
OA2	684672	236	0
IA3	3260224	1008	0
OA3	686336	234	0
IA4	8667952	1016	0
OA4	726496	234	0
IA5	9242576	1017	0
OA5	734832	233	0
IA6	9661648	1010	0
OA6	763552	240	0
IA7	7858416	1006	0
OA7	747792	239	0
IA8	3493808	1013	0
OA8	708160	237	0
IA9	3449856	1016	0
OA9	703040	237	0
IA10	10079440	1017	0
OA10	750976	236	0
IA11	9169568	1017	0
OA11	744416	235	0
IA12	8458800	1011	0
OA12	737344	238	0
IB1	7079984	1009	0
OB1	719232	237	0
IB2	7857072	1010	0
OB2	746528	241	0
IB3	9058176	1016	0
OB3	751056	240	0
IB4	9826768	1014	0
OB4	764240	239	0
IB5	10488096	1009	0
OB5	771072	237	0
IB6	10842960	1011	0
OB6	768608	235	0
IB7	12540416	1016	0
OB7	785072	237	0
IB8	12499488	1018	0
OB8	785856	237	0
IB9	12184832	1015	0
OB9	780016	236	0
IB10	11717520	1007	0
OB10	797584	240	0
IB11	10670176	1013	0
OB11	772672	237	0
IB12	9429344	1009	0
OB12	759264	239	0
IC1	7724960	1015	0
OC1	732688	239	0
IC2	8632816	1016	0
OC2	752608	240	0
IC3	6060112	1011	0
OC3	735184	238	0
IC4	10618336	1007	0
OC4	779024	241	0
IC5	11348416	1013	0
OC5	787584	240	0
IC6	11830880	1016	0
OC6	794672	240	0
IC7	13602768	1011	0
OC7	813360	240	0
IC8	13613600	1008	0
OC8	807664	236	0
IC9	13408272	1011	0
OC9	803664	237	0
IC10	12209840	1006	0
OC10	802304	239	0
IC11	11398208	1006	0
OC11	797984	240	0
IC12	10166720	1011	0
OC12	765120	236	0
ID1	8151456	1012	0
OD1	736672	238	0
ID2	9069520	1012	0
OD2	749312	237	0
ID3	10412224	1007	0
OD3	763536	237	0
ID4	11234208	1016	0
OD4	769056	236	0
ID5	12048288	1010	0
OD5	802016	241	0
ID6	12788976	1007	0
OD6	810928	238	0
ID7	14448336	1012	0
OD7	826288	240	0
ID8	14351232	1008	0
OD8	840272	242	0
ID9	14044832	1006	0
OD9	823008	239	0
ID10	13151008	1012	0
OD10	810176	237	0
ID11	12264048	1010	0
OD11	802592	238	0
ID12	11031824	1013	0
OD12	793408	241	0
IE1	8399680	1012	0
OE1	747168	242	0
IE2	9364336	1006	0
OE2	760352	240	0
IE3	10827904	1011	0
OE3	765072	237	0
IE4	11606384	1007	0
OE4	799744	243	0
IE5	12609504	1015	0
OE5	803808	240	0
IE6	13232416	1012	0
OE6	808688	237	0
IE7	14562720	1010	0
OE7	820656	236	0
IE8	14261040	1010	0
OE8	818176	236	0
IE9	14149008	1011	0
OE9	839376	241	0
IE10	13429088	1016	0
OE10	808592	236	0
IE11	12676640	1016	0
OE11	803632	238	0
IE12	11408896	1012	0
OE12	788544	238	0
IF1	8600112	1007	0
OF1	747136	241	0
IF2	9540336	1010	0
OF2	752912	238	0
IF3	11208496	1018	0
OF3	769456	239	0
IF4	11972864	1015	0
OF4	781120	239	0
IF5	12713632	1010	0
OF5	788112	237	0
IF6	12890656	1010	0
OF6	795232	236	0
IF7	14188592	1012	0
OF7	812656	237	0
IF8	14851232	1016	0
OF8	827936	239	0
IF9	14261568	1012	0
OF9	830960	239	0
IF10	13799136	1006	0
OF10	831680	240	0
IF11	12622432	1013	0
OF11	802336	238	0
IF12	11380256	1015	0
OF12	779776	237	0
IG1	8443280	1009	0
OG1	748000	243	0
IG2	9428608	1012	0
OG2	748624	238	0
IG3	10604752	1007	0
OG3	759376	238	0
IG4	11544048	1010	0
OG4	783696	242	0
IG5	12191408	1006	0
OG5	788992	240	0
IG6	12655536	1010	0
OG6	789056	238	0
IG7	13851792	1008	0
OG7	798288	235	0
IG8	13606448	1015	0
OG8	801168	236	0
IG9	13733136	1016	0
OG9	813904	239	0
IG10	13243904	1016	0
OG10	801152	238	0
IG11	12076272	1011	0
OG11	793920	238	0
IG12	10815712	1010	0
OG12	772576	236	0
IH1	8221840	1011	0
OH1	737088	239	0
IH2	9227360	1018	0
OH2	739776	237	0
IH3	10458528	1013	0
OH3	760816	240	0
IH4	11069904	1005	0
OH4	760640	237	0
IH5	11828512	1011	0
OH5	774608	238	0
IH6	12144528	1016	0
OH6	768016	234	0
IH7	13202160	1017	0
OH7	781072	235	0
IH8	12948384	1009	0
OH8	796464	238	0
IH9	12506240	1010	0
OH9	794384	239	0
IH10	12283600	1011	0
OH10	789104	240	0
IH11	11402976	1009	0
OH11	785280	240	0
IH12	10362320	1007	0
OH12	763376	235	0
```
