## Supplementary material for "A toolbox of Stable Integration Vectors (SIV) in the fission yeast *Schizosaccharomyces pombe*": Source data: S03_C001_T03_P0053_M1_X1_E3.quant

```
[instrument]
blockid	numofrow	numofcol	coversn	version	coverid	lamphours	blocksn	type	sn
21	8	12	*	1.3.2	*	*	*	ruo	272510497

[head]
version	name	operator	timestamp	expirytime	calibrationID
1.0.5	Quantitation	GUEST	*	*	*

[properties]
quantversion
0.2.5

[conditions]
BlkID	Run	ExcitationColor	EmissionColor	CameraBias	EmissionIndex	BlockTemperature	CameraGain	Point	SampleVolume	Step	ExposureIndex	CoverID	Time	SampleTemperature	CoverTemperature	ExcitationIndex	Stage	Exposure	Cycle
21	20190205smp17-28	x1	m1	*	1	75.6153,75.64,75.6176,75.6151,75.6213,75.6375	*	53	10	3	3	-1	1549378594.916	75.5131,75.5156,75.5125,75.5112,75.5134,75.5126	104.943	1	3	520	1

[quant]
region	quant	count	saturation
IA1	3770144	1013	0
OA1	730736	237	0
IA2	3935344	1008	0
OA2	748720	236	0
IA3	4186400	1008	0
OA3	764720	234	0
IA4	20240560	1016	0
OA4	885968	234	0
IA5	21974800	1017	0
OA5	918432	233	0
IA6	23226832	1010	0
OA6	960304	240	0
IA7	17878432	1006	0
OA7	929856	239	0
IA8	4899104	1013	0
OA8	825568	237	0
IA9	4792000	1016	0
OA9	814208	237	0
IA10	24490688	1017	0
OA10	959968	236	0
IA11	21783024	1017	0
OA11	938976	235	0
IA12	19667968	1011	0
OA12	907600	238	0
IB1	15532320	1009	0
OB1	848512	237	0
IB2	17832880	1010	0
OB2	904064	241	0
IB3	21387440	1016	0
OB3	924016	240	0
IB4	23691744	1014	0
OB4	972336	239	0
IB5	25709472	1009	0
OB5	1008864	237	0
IB6	26769952	1011	0
OB6	1014176	235	0
IB7	31746944	1016	0
OB7	1054000	237	0
IB8	31615328	1018	0
OB8	1051360	237	0
IB9	30743776	1015	0
OB9	1043216	236	0
IB10	29388640	1007	0
OB10	1073984	240	0
IB11	26252256	1013	0
OB11	1018640	237	0
IB12	22598544	1009	0
OB12	963264	239	0
IC1	17438992	1015	0
OC1	880608	239	0
IC2	20140896	1016	0
OC2	933280	240	0
IC3	12514848	1011	0
OC3	892704	238	0
IC4	26099728	1007	0
OC4	1010288	241	0
IC5	28248464	1013	0
OC5	1040640	240	0
IC6	29679088	1016	0
OC6	1068320	240	0
IC7	34929056	1011	0
OC7	1118528	240	0
IC8	35029792	1008	0
OC8	1120320	236	0
IC9	34417440	1011	0
OC9	1114592	237	0
IC10	30852992	1006	0
OC10	1096208	239	0
IC11	28481632	1006	0
OC11	1082656	240	0
IC12	24780128	1011	0
OC12	1005216	236	0
ID1	18730992	1012	0
OD1	892256	238	0
ID2	21421792	1012	0
OD2	931264	237	0
ID3	25451136	1007	0
OD3	979584	237	0
ID4	27852512	1016	0
OD4	1005648	236	0
ID5	30329264	1010	0
OD5	1076208	241	0
ID6	32537232	1007	0
OD6	1119408	238	0
ID7	37459008	1012	0
OD7	1158992	240	0
ID8	37205760	1008	0
OD8	1186480	242	0
ID9	36312704	1006	0
OD9	1160144	239	0
ID10	33649632	1012	0
OD10	1128768	237	0
ID11	31033136	1010	0
OD11	1108432	238	0
ID12	27348640	1013	0
OD12	1058464	241	0
IE1	19445200	1012	0
OE1	907472	242	0
IE2	22379088	1006	0
OE2	956144	240	0
IE3	26669392	1011	0
OE3	987056	237	0
IE4	29019792	1007	0
OE4	1054496	243	0
IE5	31988560	1015	0
OE5	1086720	240	0
IE6	33828944	1012	0
OE6	1123632	237	0
IE7	37820096	1010	0
OE7	1162128	236	0
IE8	36915392	1010	0
OE8	1157216	236	0
IE9	36620608	1011	0
OE9	1192656	241	0
IE10	34437200	1016	0
OE10	1139024	236	0
IE11	32218304	1016	0
OE11	1113760	238	0
IE12	28457808	1012	0
OE12	1063120	238	0
IF1	20060912	1007	0
OF1	909696	241	0
IF2	22875344	1010	0
OF2	939472	238	0
IF3	27778320	1018	0
OF3	990000	239	0
IF4	30058672	1015	0
OF4	1027728	239	0
IF5	32265248	1010	0
OF5	1057504	237	0
IF6	32845632	1010	0
OF6	1084128	236	0
IF7	36683104	1012	0
OF7	1134112	237	0
IF8	38635296	1016	0
OF8	1168000	239	0
IF9	36914352	1012	0
OF9	1180336	239	0
IF10	35578368	1006	0
OF10	1170352	240	0
IF11	32079328	1013	0
OF11	1103600	238	0
IF12	28368496	1015	0
OF12	1038064	237	0
IG1	19586864	1009	0
OG1	906304	243	0
IG2	22522928	1012	0
OG2	933136	238	0
IG3	26022336	1007	0
OG3	965152	238	0
IG4	28830576	1010	0
OG4	1023248	242	0
IG5	30789328	1006	0
OG5	1046448	240	0
IG6	32169904	1010	0
OG6	1068768	238	0
IG7	35703472	1008	0
OG7	1104240	235	0
IG8	34921584	1015	0
OG8	1111920	236	0
IG9	35329456	1016	0
OG9	1136816	239	0
IG10	33865376	1016	0
OG10	1110880	238	0
IG11	30458944	1011	0
OG11	1088064	238	0
IG12	26705392	1010	0
OG12	1022448	236	0
IH1	18907408	1011	0
OH1	886064	239	0
IH2	21841312	1018	0
OH2	902512	237	0
IH3	25592032	1013	0
OH3	947904	240	0
IH4	27419792	1005	0
OH4	972560	237	0
IH5	29659200	1011	0
OH5	1006304	238	0
IH6	30595360	1016	0
OH6	1007968	234	0
IH7	33722288	1017	0
OH7	1047392	235	0
IH8	33020080	1009	0
OH8	1080416	238	0
IH9	31733760	1010	0
OH9	1066144	239	0
IH10	31041296	1011	0
OH10	1054960	240	0
IH11	28478176	1009	0
OH11	1040080	240	0
IH12	25407184	1007	0
OH12	997408	235	0
```
