## Supplementary material for "A toolbox of Stable Integration Vectors (SIV) in the fission yeast *Schizosaccharomyces pombe*": Source data: S03_C001_T03_P0054_M1_X1_E1.quant

```
[instrument]
blockid	numofrow	numofcol	coversn	version	coverid	lamphours	blocksn	type	sn
21	8	12	*	1.3.2	*	*	*	ruo	272510497

[head]
version	name	operator	timestamp	expirytime	calibrationID
1.0.5	Quantitation	GUEST	*	*	*

[properties]
quantversion
0.2.5

[conditions]
BlkID	Run	ExcitationColor	EmissionColor	CameraBias	EmissionIndex	BlockTemperature	CameraGain	Point	SampleVolume	Step	ExposureIndex	CoverID	Time	SampleTemperature	CoverTemperature	ExcitationIndex	Stage	Exposure	Cycle
21	20190205smp17-28	x1	m1	*	1	75.9192,75.9129,75.9258,75.923,75.9077,75.9296	*	54	10	3	1	-1	1549378601.761	75.8165,75.818,75.8168,75.8163,75.8177,75.8168	105.057	1	3	60	1

[quant]
region	quant	count	saturation
IA1	2909008	1013	0
OA1	664656	237	0
IA2	2923984	1008	0
OA2	663712	236	0
IA3	2949504	1008	0
OA3	658496	234	0
IA4	4790848	1016	0
OA4	672608	234	0
IA5	4991808	1017	0
OA5	672048	233	0
IA6	5107920	1010	0
OA6	693840	240	0
IA7	4487648	1006	0
OA7	687232	239	0
IA8	3018256	1013	0
OA8	669024	237	0
IA9	3003200	1016	0
OA9	665248	237	0
IA10	5257344	1017	0
OA10	683072	236	0
IA11	4949264	1017	0
OA11	675936	235	0
IA12	4699936	1011	0
OA12	681040	238	0
IB1	4231920	1009	0
OB1	676512	237	0
IB2	4504688	1010	0
OB2	693584	241	0
IB3	4923184	1016	0
OB3	694448	240	0
IB4	5176608	1014	0
OB4	695792	239	0
IB5	5390592	1009	0
OB5	693216	237	0
IB6	5508384	1011	0
OB6	689488	235	0
IB7	6098800	1016	0
OB7	696656	237	0
IB8	6078304	1018	0
OB8	695744	237	0
IB9	5965328	1015	0
OB9	691264	236	0
IB10	5794016	1007	0
OB10	703872	240	0
IB11	5447072	1013	0
OB11	691040	237	0
IB12	5025120	1009	0
OB12	689568	239	0
IC1	4473696	1015	0
OC1	687200	239	0
IC2	4784048	1016	0
OC2	695584	240	0
IC3	3902608	1011	0
OC3	684848	238	0
IC4	5433360	1007	0
OC4	704608	241	0
IC5	5694704	1013	0
OC5	705344	240	0
IC6	5854432	1016	0
OC6	705808	240	0
IC7	6445312	1011	0
OC7	710576	240	0
IC8	6443264	1008	0
OC8	700048	236	0
IC9	6376816	1011	0
OC9	700688	237	0
IC10	5951808	1006	0
OC10	703376	239	0
IC11	5687040	1006	0
OC11	703280	240	0
IC12	5270624	1011	0
OC12	685152	236	0
ID1	4608672	1012	0
OD1	683744	238	0
ID2	4918880	1012	0
OD2	686512	237	0
ID3	5370144	1007	0
OD3	693536	237	0
ID4	5655088	1016	0
OD4	691920	236	0
ID5	5921264	1010	0
OD5	710736	241	0
ID6	6162480	1007	0
OD6	707456	238	0
ID7	6736576	1012	0
OD7	715552	240	0
ID8	6693056	1008	0
OD8	724240	242	0
ID9	6579440	1006	0
OD9	709504	239	0
ID10	6296416	1012	0
OD10	702576	237	0
ID11	5985456	1010	0
OD11	703680	238	0
ID12	5576800	1013	0
OD12	704672	241	0
IE1	4695280	1012	0
OE1	693920	242	0
IE2	5020592	1006	0
OE2	698928	240	0
IE3	5524160	1011	0
OE3	693168	237	0
IE4	5764304	1007	0
OE4	715296	243	0
IE5	6120448	1015	0
OE5	709920	240	0
IE6	6320096	1012	0
OE6	707008	237	0
IE7	6775056	1010	0
OE7	706384	236	0
IE8	6660304	1010	0
OE8	707408	236	0
IE9	6631104	1011	0
OE9	720320	241	0
IE10	6393488	1016	0
OE10	703344	236	0
IE11	6140720	1016	0
OE11	703120	238	0
IE12	5701888	1012	0
OE12	698176	238	0
IF1	4750544	1007	0
OF1	690896	241	0
IF2	5080384	1010	0
OF2	689904	238	0
IF3	5662128	1018	0
OF3	697232	239	0
IF4	5897856	1015	0
OF4	701264	239	0
IF5	6136976	1010	0
OF5	698560	237	0
IF6	6197376	1010	0
OF6	697856	236	0
IF7	6643920	1012	0
OF7	706912	237	0
IF8	6873008	1016	0
OF8	714272	239	0
IF9	6662288	1012	0
OF9	714496	239	0
IF10	6494656	1006	0
OF10	716880	240	0
IF11	6106224	1013	0
OF11	702400	238	0
IF12	5694000	1015	0
OF12	693088	237	0
IG1	4706624	1009	0
OG1	698944	243	0
IG2	5046512	1012	0
OG2	689776	238	0
IG3	5433600	1007	0
OG3	693472	238	0
IG4	5750848	1010	0
OG4	708128	242	0
IG5	5962560	1006	0
OG5	704800	240	0
IG6	6124208	1010	0
OG6	701616	238	0
IG7	6529744	1008	0
OG7	697744	235	0
IG8	6451440	1015	0
OG8	702512	236	0
IG9	6497056	1016	0
OG9	710192	239	0
IG10	6332176	1016	0
OG10	705952	238	0
IG11	5926208	1011	0
OG11	700944	238	0
IG12	5491632	1010	0
OG12	688144	236	0
IH1	4623792	1011	0
OH1	683072	239	0
IH2	4980224	1018	0
OH2	683696	237	0
IH3	5395712	1013	0
OH3	696912	240	0
IH4	5579040	1005	0
OH4	689984	237	0
IH5	5839616	1011	0
OH5	693808	238	0
IH6	5962160	1016	0
OH6	685408	234	0
IH7	6326672	1017	0
OH7	690432	235	0
IH8	6222160	1009	0
OH8	701008	238	0
IH9	6071136	1010	0
OH9	700592	239	0
IH10	5992272	1011	0
OH10	701776	240	0
IH11	5690896	1009	0
OH11	700368	240	0
IH12	5343904	1007	0
OH12	682048	235	0
```
