## Supplementary material for "A toolbox of Stable Integration Vectors (SIV) in the fission yeast *Schizosaccharomyces pombe*": Source data: S03_C001_T03_P0054_M1_X1_E2.quant

```
[instrument]
blockid	numofrow	numofcol	coversn	version	coverid	lamphours	blocksn	type	sn
21	8	12	*	1.3.2	*	*	*	ruo	272510497

[head]
version	name	operator	timestamp	expirytime	calibrationID
1.0.5	Quantitation	GUEST	*	*	*

[properties]
quantversion
0.2.5

[conditions]
BlkID	Run	ExcitationColor	EmissionColor	CameraBias	EmissionIndex	BlockTemperature	CameraGain	Point	SampleVolume	Step	ExposureIndex	CoverID	Time	SampleTemperature	CoverTemperature	ExcitationIndex	Stage	Exposure	Cycle
21	20190205smp17-28	x1	m1	*	1	75.9192,75.9129,75.9258,75.923,75.9077,75.9296	*	54	10	3	2	-1	1549378602.428	75.8165,75.818,75.8168,75.8163,75.8177,75.8168	105.057	1	3	175	1

[quant]
region	quant	count	saturation
IA1	3118752	1013	0
OA1	679872	237	0
IA2	3166752	1008	0
OA2	684384	236	0
IA3	3251792	1008	0
OA3	685936	234	0
IA4	8601632	1016	0
OA4	725040	234	0
IA5	9170624	1017	0
OA5	733040	233	0
IA6	9577264	1010	0
OA6	759824	240	0
IA7	7781312	1006	0
OA7	748208	239	0
IA8	3476096	1013	0
OA8	706736	237	0
IA9	3441504	1016	0
OA9	704096	237	0
IA10	10019712	1017	0
OA10	750016	236	0
IA11	9110448	1017	0
OA11	741488	235	0
IA12	8391664	1011	0
OA12	737248	238	0
IB1	7013984	1009	0
OB1	719232	237	0
IB2	7792064	1010	0
OB2	744128	241	0
IB3	8973616	1016	0
OB3	749920	240	0
IB4	9747184	1014	0
OB4	760576	239	0
IB5	10395760	1009	0
OB5	770032	237	0
IB6	10747984	1011	0
OB6	764800	235	0
IB7	12434448	1016	0
OB7	783248	237	0
IB8	12387584	1018	0
OB8	782016	237	0
IB9	12085024	1015	0
OB9	777872	236	0
IB10	11626816	1007	0
OB10	796320	240	0
IB11	10593152	1013	0
OB11	770224	237	0
IB12	9352432	1009	0
OB12	758096	239	0
IC1	7660688	1015	0
OC1	734560	239	0
IC2	8563584	1016	0
OC2	752400	240	0
IC3	6023504	1011	0
OC3	739072	238	0
IC4	10530464	1007	0
OC4	782544	241	0
IC5	11251792	1013	0
OC5	787360	240	0
IC6	11728784	1016	0
OC6	796016	240	0
IC7	13488848	1011	0
OC7	812544	240	0
IC8	13502448	1008	0
OC8	803504	236	0
IC9	13311120	1011	0
OC9	803680	237	0
IC10	12109840	1006	0
OC10	802176	239	0
IC11	11318016	1006	0
OC11	797408	240	0
IC12	10094032	1011	0
OC12	765360	236	0
ID1	8079072	1012	0
OD1	735040	238	0
ID2	8979344	1012	0
OD2	745184	237	0
ID3	10310160	1007	0
OD3	763376	237	0
ID4	11123072	1016	0
OD4	770256	236	0
ID5	11937632	1010	0
OD5	801152	241	0
ID6	12661104	1007	0
OD6	810144	238	0
ID7	14325680	1012	0
OD7	825824	240	0
ID8	14240992	1008	0
OD8	838432	242	0
ID9	13933232	1006	0
OD9	822688	239	0
ID10	13047824	1012	0
OD10	809104	237	0
ID11	12178336	1010	0
OD11	802096	238	0
ID12	10943888	1013	0
OD12	792944	241	0
IE1	8321536	1012	0
OE1	748336	242	0
IE2	9282976	1006	0
OE2	760064	240	0
IE3	10724272	1011	0
OE3	765888	237	0
IE4	11496496	1007	0
OE4	797888	243	0
IE5	12503424	1015	0
OE5	803104	240	0
IE6	13093888	1012	0
OE6	809344	237	0
IE7	14445008	1010	0
OE7	820992	236	0
IE8	14136112	1010	0
OE8	819232	236	0
IE9	14050336	1011	0
OE9	836736	241	0
IE10	13325840	1016	0
OE10	808128	236	0
IE11	12580176	1016	0
OE11	804128	238	0
IE12	11312272	1012	0
OE12	789376	238	0
IF1	8514080	1007	0
OF1	746064	241	0
IF2	9464784	1010	0
OF2	752336	238	0
IF3	11097344	1018	0
OF3	769152	239	0
IF4	11845856	1015	0
OF4	781488	239	0
IF5	12580864	1010	0
OF5	789296	237	0
IF6	12763104	1010	0
OF6	791952	236	0
IF7	14062032	1012	0
OF7	811600	237	0
IF8	14720032	1016	0
OF8	827424	239	0
IF9	14131104	1012	0
OF9	831088	239	0
IF10	13702352	1006	0
OF10	829504	240	0
IF11	12520272	1013	0
OF11	800688	238	0
IF12	11280112	1015	0
OF12	778880	237	0
IG1	8366448	1009	0
OG1	747808	243	0
IG2	9340304	1012	0
OG2	748096	238	0
IG3	10496464	1007	0
OG3	758048	238	0
IG4	11420784	1010	0
OG4	782928	242	0
IG5	12073920	1006	0
OG5	787056	240	0
IG6	12546880	1010	0
OG6	790032	238	0
IG7	13725168	1008	0
OG7	794304	235	0
IG8	13466336	1015	0
OG8	802032	236	0
IG9	13614624	1016	0
OG9	815648	239	0
IG10	13142320	1016	0
OG10	803760	238	0
IG11	11974976	1011	0
OG11	794464	238	0
IG12	10718752	1010	0
OG12	772256	236	0
IH1	8134208	1011	0
OH1	732576	239	0
IH2	9133664	1018	0
OH2	739488	237	0
IH3	10368576	1013	0
OH3	755920	240	0
IH4	10957248	1005	0
OH4	758944	237	0
IH5	11704448	1011	0
OH5	772496	238	0
IH6	12030336	1016	0
OH6	763584	234	0
IH7	13101360	1017	0
OH7	775648	235	0
IH8	12848048	1009	0
OH8	796720	238	0
IH9	12413072	1010	0
OH9	789424	239	0
IH10	12191056	1011	0
OH10	788304	240	0
IH11	11320064	1009	0
OH11	783696	240	0
IH12	10279472	1007	0
OH12	763024	235	0
```
