## Supplementary material for "A toolbox of Stable Integration Vectors (SIV) in the fission yeast *Schizosaccharomyces pombe*": Source data: S03_C001_T03_P0054_M1_X1_E3.quant

```
[instrument]
blockid	numofrow	numofcol	coversn	version	coverid	lamphours	blocksn	type	sn
21	8	12	*	1.3.2	*	*	*	ruo	272510497

[head]
version	name	operator	timestamp	expirytime	calibrationID
1.0.5	Quantitation	GUEST	*	*	*

[properties]
quantversion
0.2.5

[conditions]
BlkID	Run	ExcitationColor	EmissionColor	CameraBias	EmissionIndex	BlockTemperature	CameraGain	Point	SampleVolume	Step	ExposureIndex	CoverID	Time	SampleTemperature	CoverTemperature	ExcitationIndex	Stage	Exposure	Cycle
21	20190205smp17-28	x1	m1	*	1	75.9192,75.9129,75.9258,75.923,75.9077,75.9296	*	54	10	3	3	-1	1549378603.135	75.8165,75.818,75.8168,75.8163,75.8177,75.8168	105.057	1	3	520	1

[quant]
region	quant	count	saturation
IA1	3760304	1013	0
OA1	730576	237	0
IA2	3921792	1008	0
OA2	747904	236	0
IA3	4170032	1008	0
OA3	765616	234	0
IA4	20033552	1016	0
OA4	881408	234	0
IA5	21767728	1017	0
OA5	914416	233	0
IA6	23018800	1010	0
OA6	959552	240	0
IA7	17670368	1006	0
OA7	929008	239	0
IA8	4862864	1013	0
OA8	824176	237	0
IA9	4761536	1016	0
OA9	812704	237	0
IA10	24301552	1017	0
OA10	958480	236	0
IA11	21592592	1017	0
OA11	938688	235	0
IA12	19483936	1011	0
OA12	906592	238	0
IB1	15364256	1009	0
OB1	844720	237	0
IB2	17641312	1010	0
OB2	898048	241	0
IB3	21138064	1016	0
OB3	920464	240	0
IB4	23425872	1014	0
OB4	970432	239	0
IB5	25426336	1009	0
OB5	1005408	237	0
IB6	26475808	1011	0
OB6	1006656	235	0
IB7	31453152	1016	0
OB7	1048800	237	0
IB8	31339520	1018	0
OB8	1049968	237	0
IB9	30465120	1015	0
OB9	1045104	236	0
IB10	29130656	1007	0
OB10	1070960	240	0
IB11	26037040	1013	0
OB11	1016336	237	0
IB12	22384656	1009	0
OB12	962960	239	0
IC1	17238032	1015	0
OC1	877136	239	0
IC2	19914416	1016	0
OC2	930432	240	0
IC3	12386256	1011	0
OC3	890096	238	0
IC4	25819328	1007	0
OC4	1004096	241	0
IC5	27938752	1013	0
OC5	1037360	240	0
IC6	29364064	1016	0
OC6	1063760	240	0
IC7	34603168	1011	0
OC7	1112384	240	0
IC8	34694320	1008	0
OC8	1115232	236	0
IC9	34119296	1011	0
OC9	1112432	237	0
IC10	30593424	1006	0
OC10	1094240	239	0
IC11	28232752	1006	0
OC11	1079376	240	0
IC12	24535840	1011	0
OC12	999792	236	0
ID1	18526176	1012	0
OD1	890128	238	0
ID2	21191552	1012	0
OD2	931472	237	0
ID3	25175600	1007	0
OD3	978928	237	0
ID4	27558320	1016	0
OD4	1004688	236	0
ID5	30015152	1010	0
OD5	1077504	241	0
ID6	32193680	1007	0
OD6	1121936	238	0
ID7	37110704	1012	0
OD7	1154640	240	0
ID8	36877296	1008	0
OD8	1183024	242	0
ID9	36023024	1006	0
OD9	1156432	239	0
ID10	33356448	1012	0
OD10	1124880	237	0
ID11	30757056	1010	0
OD11	1106464	238	0
ID12	27077488	1013	0
OD12	1057312	241	0
IE1	19235840	1012	0
OE1	907264	242	0
IE2	22117424	1006	0
OE2	954720	240	0
IE3	26367952	1011	0
OE3	982880	237	0
IE4	28681152	1007	0
OE4	1051312	243	0
IE5	31629168	1015	0
OE5	1083024	240	0
IE6	33460320	1012	0
OE6	1120256	237	0
IE7	37457440	1010	0
OE7	1156576	236	0
IE8	36572224	1010	0
OE8	1155792	236	0
IE9	36308144	1011	0
OE9	1187936	241	0
IE10	34132288	1016	0
OE10	1132848	236	0
IE11	31921568	1016	0
OE11	1109680	238	0
IE12	28158816	1012	0
OE12	1056976	238	0
IF1	19828912	1007	0
OF1	907152	241	0
IF2	22608832	1010	0
OF2	939712	238	0
IF3	27442448	1018	0
OF3	985920	239	0
IF4	29691504	1015	0
OF4	1026080	239	0
IF5	31935760	1010	0
OF5	1055856	237	0
IF6	32469664	1010	0
OF6	1081936	236	0
IF7	36315152	1012	0
OF7	1130448	237	0
IF8	38272336	1016	0
OF8	1163216	239	0
IF9	36587856	1012	0
OF9	1176864	239	0
IF10	35269280	1006	0
OF10	1166656	240	0
IF11	31773856	1013	0
OF11	1101616	238	0
IF12	28076560	1015	0
OF12	1035200	237	0
IG1	19381424	1009	0
OG1	905040	243	0
IG2	22257568	1012	0
OG2	930976	238	0
IG3	25718000	1007	0
OG3	964896	238	0
IG4	28496304	1010	0
OG4	1018064	242	0
IG5	30433632	1006	0
OG5	1047728	240	0
IG6	31824096	1010	0
OG6	1063744	238	0
IG7	35363856	1008	0
OG7	1097952	235	0
IG8	34574704	1015	0
OG8	1107952	236	0
IG9	35015088	1016	0
OG9	1134592	239	0
IG10	33564848	1016	0
OG10	1104736	238	0
IG11	30184496	1011	0
OG11	1083344	238	0
IG12	26422528	1010	0
OG12	1023536	236	0
IH1	18688688	1011	0
OH1	878720	239	0
IH2	21593136	1018	0
OH2	899952	237	0
IH3	25289312	1013	0
OH3	944256	240	0
IH4	27124192	1005	0
OH4	968816	237	0
IH5	29309008	1011	0
OH5	999184	238	0
IH6	30274864	1016	0
OH6	1000928	234	0
IH7	33429392	1017	0
OH7	1041728	235	0
IH8	32753600	1009	0
OH8	1077776	238	0
IH9	31483552	1010	0
OH9	1061328	239	0
IH10	30785040	1011	0
OH10	1048848	240	0
IH11	28218192	1009	0
OH11	1034432	240	0
IH12	25136944	1007	0
OH12	991056	235	0
```
