## Supplementary material for "A toolbox of Stable Integration Vectors (SIV) in the fission yeast *Schizosaccharomyces pombe*": Source data: S03_C001_T03_P0055_M1_X1_E1.quant

```
[instrument]
blockid	numofrow	numofcol	coversn	version	coverid	lamphours	blocksn	type	sn
21	8	12	*	1.3.2	*	*	*	ruo	272510497

[head]
version	name	operator	timestamp	expirytime	calibrationID
1.0.5	Quantitation	GUEST	*	*	*

[properties]
quantversion
0.2.5

[conditions]
BlkID	Run	ExcitationColor	EmissionColor	CameraBias	EmissionIndex	BlockTemperature	CameraGain	Point	SampleVolume	Step	ExposureIndex	CoverID	Time	SampleTemperature	CoverTemperature	ExcitationIndex	Stage	Exposure	Cycle
21	20190205smp17-28	x1	m1	*	1	76.2333,76.2513,76.2419,76.2212,76.2415,76.2269	*	55	10	3	1	-1	1549378609.855	76.1161,76.1159,76.1163,76.1147,76.1164,76.1146	105.057	1	3	60	1

[quant]
region	quant	count	saturation
IA1	2905664	1013	0
OA1	662320	237	0
IA2	2913744	1008	0
OA2	664912	236	0
IA3	2947040	1008	0
OA3	659952	234	0
IA4	4762912	1016	0
OA4	672320	234	0
IA5	4963744	1017	0
OA5	672768	233	0
IA6	5082176	1010	0
OA6	694144	240	0
IA7	4457232	1006	0
OA7	686064	239	0
IA8	3012848	1013	0
OA8	667280	237	0
IA9	2996896	1016	0
OA9	666032	237	0
IA10	5234336	1017	0
OA10	679616	236	0
IA11	4928176	1017	0
OA11	675264	235	0
IA12	4678992	1011	0
OA12	678848	238	0
IB1	4222720	1009	0
OB1	675568	237	0
IB2	4487536	1010	0
OB2	692416	241	0
IB3	4894672	1016	0
OB3	690784	240	0
IB4	5142320	1014	0
OB4	695552	239	0
IB5	5354672	1009	0
OB5	695328	237	0
IB6	5476608	1011	0
OB6	686656	235	0
IB7	6057456	1016	0
OB7	694688	237	0
IB8	6047616	1018	0
OB8	694320	237	0
IB9	5936160	1015	0
OB9	691440	236	0
IB10	5767968	1007	0
OB10	703360	240	0
IB11	5419232	1013	0
OB11	689472	237	0
IB12	5005296	1009	0
OB12	687680	239	0
IC1	4449360	1015	0
OC1	684224	239	0
IC2	4759024	1016	0
OC2	693792	240	0
IC3	3885120	1011	0
OC3	685120	238	0
IC4	5406528	1007	0
OC4	702752	241	0
IC5	5655680	1013	0
OC5	702144	240	0
IC6	5818656	1016	0
OC6	706384	240	0
IC7	6414768	1011	0
OC7	711648	240	0
IC8	6404928	1008	0
OC8	701200	236	0
IC9	6342736	1011	0
OC9	700720	237	0
IC10	5926256	1006	0
OC10	704400	239	0
IC11	5654928	1006	0
OC11	703088	240	0
IC12	5245712	1011	0
OC12	684800	236	0
ID1	4587424	1012	0
OD1	682656	238	0
ID2	4894224	1012	0
OD2	687056	237	0
ID3	5340016	1007	0
OD3	692064	237	0
ID4	5622496	1016	0
OD4	691136	236	0
ID5	5885584	1010	0
OD5	712224	241	0
ID6	6117168	1007	0
OD6	707184	238	0
ID7	6698736	1012	0
OD7	716176	240	0
ID8	6655840	1008	0
OD8	722176	242	0
ID9	6547136	1006	0
OD9	710176	239	0
ID10	6266528	1012	0
OD10	702192	237	0
ID11	5955888	1010	0
OD11	700048	238	0
ID12	5547008	1013	0
OD12	705200	241	0
IE1	4670704	1012	0
OE1	696208	242	0
IE2	4988160	1006	0
OE2	697072	240	0
IE3	5484144	1011	0
OE3	692224	237	0
IE4	5729424	1007	0
OE4	714064	243	0
IE5	6078848	1015	0
OE5	708608	240	0
IE6	6279248	1012	0
OE6	704960	237	0
IE7	6740256	1010	0
OE7	706512	236	0
IE8	6623696	1010	0
OE8	702080	236	0
IE9	6598064	1011	0
OE9	719728	241	0
IE10	6357984	1016	0
OE10	699952	236	0
IE11	6106096	1016	0
OE11	702208	238	0
IE12	5671920	1012	0
OE12	699248	238	0
IF1	4720848	1007	0
OF1	692256	241	0
IF2	5047920	1010	0
OF2	690128	238	0
IF3	5617024	1018	0
OF3	697424	239	0
IF4	5859008	1015	0
OF4	699136	239	0
IF5	6095600	1010	0
OF5	698304	237	0
IF6	6156816	1010	0
OF6	698848	236	0
IF7	6605616	1012	0
OF7	705248	237	0
IF8	6829120	1016	0
OF8	711744	239	0
IF9	6623744	1012	0
OF9	715008	239	0
IF10	6466528	1006	0
OF10	713168	240	0
IF11	6071280	1013	0
OF11	701120	238	0
IF12	5664896	1015	0
OF12	692080	237	0
IG1	4683952	1009	0
OG1	697152	243	0
IG2	5012832	1012	0
OG2	688928	238	0
IG3	5397664	1007	0
OG3	692352	238	0
IG4	5715200	1010	0
OG4	707168	242	0
IG5	5925552	1006	0
OG5	704944	240	0
IG6	6092928	1010	0
OG6	700448	238	0
IG7	6486288	1008	0
OG7	696144	235	0
IG8	6409760	1015	0
OG8	698160	236	0
IG9	6465888	1016	0
OG9	707632	239	0
IG10	6293600	1016	0
OG10	703744	238	0
IG11	5888560	1011	0
OG11	699808	238	0
IG12	5468656	1010	0
OG12	690784	236	0
IH1	4602960	1011	0
OH1	682320	239	0
IH2	4950288	1018	0
OH2	683280	237	0
IH3	5364608	1013	0
OH3	696032	240	0
IH4	5541296	1005	0
OH4	687392	237	0
IH5	5800800	1011	0
OH5	693184	238	0
IH6	5921472	1016	0
OH6	682816	234	0
IH7	6292576	1017	0
OH7	688384	235	0
IH8	6191488	1009	0
OH8	700432	238	0
IH9	6043456	1010	0
OH9	698608	239	0
IH10	5962256	1011	0
OH10	698448	240	0
IH11	5658656	1009	0
OH11	697920	240	0
IH12	5311744	1007	0
OH12	682976	235	0
```
