## Supplementary material for "A toolbox of Stable Integration Vectors (SIV) in the fission yeast *Schizosaccharomyces pombe*": Source data: S03_C001_T03_P0055_M1_X1_E2.quant

```
[instrument]
blockid	numofrow	numofcol	coversn	version	coverid	lamphours	blocksn	type	sn
21	8	12	*	1.3.2	*	*	*	ruo	272510497

[head]
version	name	operator	timestamp	expirytime	calibrationID
1.0.5	Quantitation	GUEST	*	*	*

[properties]
quantversion
0.2.5

[conditions]
BlkID	Run	ExcitationColor	EmissionColor	CameraBias	EmissionIndex	BlockTemperature	CameraGain	Point	SampleVolume	Step	ExposureIndex	CoverID	Time	SampleTemperature	CoverTemperature	ExcitationIndex	Stage	Exposure	Cycle
21	20190205smp17-28	x1	m1	*	1	76.2333,76.2513,76.2419,76.2212,76.2415,76.2269	*	55	10	3	2	-1	1549378610.527	76.1161,76.1159,76.1163,76.1147,76.1164,76.1146	105.057	1	3	175	1

[quant]
region	quant	count	saturation
IA1	3121280	1013	0
OA1	681184	237	0
IA2	3170176	1008	0
OA2	684576	236	0
IA3	3255328	1008	0
OA3	685632	234	0
IA4	8533248	1016	0
OA4	724400	234	0
IA5	9109136	1017	0
OA5	733056	233	0
IA6	9513696	1010	0
OA6	760368	240	0
IA7	7719280	1006	0
OA7	746800	239	0
IA8	3471664	1013	0
OA8	708224	237	0
IA9	3436240	1016	0
OA9	702560	237	0
IA10	9949392	1017	0
OA10	749984	236	0
IA11	9054976	1017	0
OA11	741600	235	0
IA12	8332080	1011	0
OA12	737664	238	0
IB1	6977120	1009	0
OB1	717792	237	0
IB2	7731328	1010	0
OB2	745312	241	0
IB3	8912304	1016	0
OB3	749728	240	0
IB4	9664912	1014	0
OB4	764576	239	0
IB5	10312416	1009	0
OB5	772912	237	0
IB6	10670896	1011	0
OB6	766912	235	0
IB7	12359360	1016	0
OB7	786640	237	0
IB8	12308640	1018	0
OB8	784288	237	0
IB9	12013760	1015	0
OB9	778912	236	0
IB10	11549728	1007	0
OB10	795456	240	0
IB11	10524240	1013	0
OB11	770464	237	0
IB12	9296112	1009	0
OB12	758064	239	0
IC1	7602464	1015	0
OC1	732608	239	0
IC2	8484272	1016	0
OC2	753216	240	0
IC3	5986352	1011	0
OC3	736720	238	0
IC4	10439936	1007	0
OC4	780704	241	0
IC5	11159664	1013	0
OC5	785984	240	0
IC6	11629760	1016	0
OC6	795344	240	0
IC7	13390304	1011	0
OC7	810016	240	0
IC8	13404880	1008	0
OC8	802096	236	0
IC9	13214192	1011	0
OC9	800224	237	0
IC10	12027920	1006	0
OC10	796752	239	0
IC11	11232736	1006	0
OC11	797792	240	0
IC12	10015232	1011	0
OC12	764720	236	0
ID1	8020368	1012	0
OD1	735792	238	0
ID2	8906896	1012	0
OD2	746304	237	0
ID3	10225328	1007	0
OD3	763392	237	0
ID4	11027680	1016	0
OD4	769664	236	0
ID5	11844976	1010	0
OD5	801424	241	0
ID6	12563328	1007	0
OD6	811232	238	0
ID7	14222832	1012	0
OD7	823744	240	0
ID8	14129760	1008	0
OD8	839328	242	0
ID9	13846736	1006	0
OD9	821648	239	0
ID10	12961344	1012	0
OD10	807264	237	0
ID11	12078496	1010	0
OD11	801472	238	0
ID12	10868144	1013	0
OD12	792704	241	0
IE1	8255424	1012	0
OE1	747424	242	0
IE2	9204080	1006	0
OE2	759248	240	0
IE3	10623968	1011	0
OE3	762416	237	0
IE4	11384832	1007	0
OE4	797760	243	0
IE5	12380624	1015	0
OE5	800016	240	0
IE6	12976208	1012	0
OE6	808672	237	0
IE7	14328400	1010	0
OE7	817632	236	0
IE8	14018320	1010	0
OE8	817120	236	0
IE9	13951280	1011	0
OE9	836256	241	0
IE10	13245280	1016	0
OE10	807424	236	0
IE11	12488336	1016	0
OE11	802448	238	0
IE12	11215968	1012	0
OE12	786048	238	0
IF1	8442576	1007	0
OF1	744896	241	0
IF2	9362512	1010	0
OF2	749072	238	0
IF3	10994192	1018	0
OF3	767472	239	0
IF4	11738896	1015	0
OF4	779280	239	0
IF5	12466736	1010	0
OF5	786784	237	0
IF6	12636416	1010	0
OF6	792336	236	0
IF7	13932384	1012	0
OF7	809248	237	0
IF8	14610400	1016	0
OF8	822880	239	0
IF9	14037152	1012	0
OF9	827776	239	0
IF10	13585584	1006	0
OF10	825744	240	0
IF11	12419328	1013	0
OF11	797184	238	0
IF12	11187840	1015	0
OF12	776704	237	0
IG1	8297296	1009	0
OG1	748464	243	0
IG2	9254368	1012	0
OG2	748720	238	0
IG3	10405440	1007	0
OG3	758720	238	0
IG4	11322112	1010	0
OG4	785472	242	0
IG5	11959712	1006	0
OG5	787408	240	0
IG6	12431440	1010	0
OG6	789872	238	0
IG7	13632896	1008	0
OG7	795808	235	0
IG8	13371984	1015	0
OG8	801280	236	0
IG9	13535088	1016	0
OG9	815648	239	0
IG10	13028432	1016	0
OG10	802704	238	0
IG11	11890560	1011	0
OG11	794208	238	0
IG12	10638080	1010	0
OG12	772352	236	0
IH1	8069776	1011	0
OH1	731248	239	0
IH2	9052768	1018	0
OH2	736896	237	0
IH3	10275296	1013	0
OH3	757456	240	0
IH4	10865984	1005	0
OH4	757024	237	0
IH5	11607136	1011	0
OH5	771600	238	0
IH6	11937568	1016	0
OH6	762288	234	0
IH7	13016880	1017	0
OH7	776176	235	0
IH8	12774576	1009	0
OH8	793440	238	0
IH9	12343712	1010	0
OH9	788896	239	0
IH10	12113840	1011	0
OH10	788336	240	0
IH11	11245952	1009	0
OH11	784896	240	0
IH12	10205744	1007	0
OH12	758368	235	0
```
