## Supplementary material for "A toolbox of Stable Integration Vectors (SIV) in the fission yeast *Schizosaccharomyces pombe*": Source data: S03_C001_T03_P0055_M1_X1_E3.quant

```
[instrument]
blockid	numofrow	numofcol	coversn	version	coverid	lamphours	blocksn	type	sn
21	8	12	*	1.3.2	*	*	*	ruo	272510497

[head]
version	name	operator	timestamp	expirytime	calibrationID
1.0.5	Quantitation	GUEST	*	*	*

[properties]
quantversion
0.2.5

[conditions]
BlkID	Run	ExcitationColor	EmissionColor	CameraBias	EmissionIndex	BlockTemperature	CameraGain	Point	SampleVolume	Step	ExposureIndex	CoverID	Time	SampleTemperature	CoverTemperature	ExcitationIndex	Stage	Exposure	Cycle
21	20190205smp17-28	x1	m1	*	1	76.2333,76.2513,76.2419,76.2212,76.2415,76.2269	*	55	10	3	3	-1	1549378611.233	76.1161,76.1159,76.1163,76.1147,76.1164,76.1146	105.057	1	3	520	1

[quant]
region	quant	count	saturation
IA1	3757424	1013	0
OA1	729888	237	0
IA2	3915872	1008	0
OA2	749936	236	0
IA3	4162128	1008	0
OA3	764784	234	0
IA4	19830320	1016	0
OA4	883424	234	0
IA5	21551392	1017	0
OA5	913632	233	0
IA6	22805744	1010	0
OA6	958528	240	0
IA7	17466768	1006	0
OA7	925264	239	0
IA8	4843232	1013	0
OA8	826592	237	0
IA9	4735120	1016	0
OA9	813328	237	0
IA10	24111296	1017	0
OA10	956896	236	0
IA11	21421904	1017	0
OA11	938496	235	0
IA12	19321680	1011	0
OA12	904064	238	0
IB1	15205984	1009	0
OB1	846608	237	0
IB2	17439488	1010	0
OB2	897376	241	0
IB3	20902272	1016	0
OB3	919456	240	0
IB4	23181824	1014	0
OB4	966176	239	0
IB5	25162720	1009	0
OB5	1003024	237	0
IB6	26216304	1011	0
OB6	1003808	235	0
IB7	31187472	1016	0
OB7	1048720	237	0
IB8	31080672	1018	0
OB8	1044912	237	0
IB9	30230400	1015	0
OB9	1037632	236	0
IB10	28893072	1007	0
OB10	1069888	240	0
IB11	25809280	1013	0
OB11	1013152	237	0
IB12	22158528	1009	0
OB12	957200	239	0
IC1	17049536	1015	0
OC1	875584	239	0
IC2	19691856	1016	0
OC2	928144	240	0
IC3	12273424	1011	0
OC3	888240	238	0
IC4	25530672	1007	0
OC4	1006320	241	0
IC5	27663536	1013	0
OC5	1035584	240	0
IC6	29060352	1016	0
OC6	1061472	240	0
IC7	34319792	1011	0
OC7	1112912	240	0
IC8	34393232	1008	0
OC8	1115776	236	0
IC9	33861760	1011	0
OC9	1106880	237	0
IC10	30332976	1006	0
OC10	1090848	239	0
IC11	27992976	1006	0
OC11	1076096	240	0
IC12	24306400	1011	0
OC12	997888	236	0
ID1	18330912	1012	0
OD1	889696	238	0
ID2	20952416	1012	0
OD2	927008	237	0
ID3	24903584	1007	0
OD3	976944	237	0
ID4	27240096	1016	0
OD4	1002192	236	0
ID5	29686704	1010	0
OD5	1075840	241	0
ID6	31851808	1007	0
OD6	1115168	238	0
ID7	36794512	1012	0
OD7	1148464	240	0
ID8	36582800	1008	0
OD8	1183760	242	0
ID9	35719824	1006	0
OD9	1155008	239	0
ID10	33067264	1012	0
OD10	1123888	237	0
ID11	30481632	1010	0
OD11	1104784	238	0
ID12	26808864	1013	0
OD12	1049408	241	0
IE1	19002128	1012	0
OE1	903104	242	0
IE2	21862736	1006	0
OE2	950240	240	0
IE3	26055104	1011	0
OE3	978864	237	0
IE4	28361232	1007	0
OE4	1047728	243	0
IE5	31277024	1015	0
OE5	1076464	240	0
IE6	33083824	1012	0
OE6	1113504	237	0
IE7	37116320	1010	0
OE7	1150336	236	0
IE8	36228288	1010	0
OE8	1153648	236	0
IE9	35992496	1011	0
OE9	1178960	241	0
IE10	33844192	1016	0
OE10	1127296	236	0
IE11	31625984	1016	0
OE11	1104016	238	0
IE12	27868896	1012	0
OE12	1053056	238	0
IF1	19625696	1007	0
OF1	906816	241	0
IF2	22366400	1010	0
OF2	936784	238	0
IF3	27135200	1018	0
OF3	985376	239	0
IF4	29363104	1015	0
OF4	1019680	239	0
IF5	31560192	1010	0
OF5	1053696	237	0
IF6	32115248	1010	0
OF6	1079984	236	0
IF7	35944192	1012	0
OF7	1127680	237	0
IF8	37922064	1016	0
OF8	1161520	239	0
IF9	36272592	1012	0
OF9	1172448	239	0
IF10	34978320	1006	0
OF10	1164960	240	0
IF11	31469568	1013	0
OF11	1096944	238	0
IF12	27798992	1015	0
OF12	1031424	237	0
IG1	19169760	1009	0
OG1	900384	243	0
IG2	21998512	1012	0
OG2	926400	238	0
IG3	25425808	1007	0
OG3	961904	238	0
IG4	28163408	1010	0
OG4	1014448	242	0
IG5	30103856	1006	0
OG5	1039840	240	0
IG6	31502768	1010	0
OG6	1059296	238	0
IG7	35043120	1008	0
OG7	1094240	235	0
IG8	34243392	1015	0
OG8	1105744	236	0
IG9	34721152	1016	0
OG9	1127296	239	0
IG10	33258112	1016	0
OG10	1102944	238	0
IG11	29899280	1011	0
OG11	1078256	238	0
IG12	26167328	1010	0
OG12	1020960	236	0
IH1	18495168	1011	0
OH1	874640	239	0
IH2	21350320	1018	0
OH2	896784	237	0
IH3	25019776	1013	0
OH3	943904	240	0
IH4	26819792	1005	0
OH4	965424	237	0
IH5	28997920	1011	0
OH5	998208	238	0
IH6	29993472	1016	0
OH6	998352	234	0
IH7	33183392	1017	0
OH7	1039024	235	0
IH8	32503232	1009	0
OH8	1074416	238	0
IH9	31246672	1010	0
OH9	1057360	239	0
IH10	30566000	1011	0
OH10	1047616	240	0
IH11	27987632	1009	0
OH11	1033872	240	0
IH12	24889328	1007	0
OH12	987216	235	0
```
