## Supplementary material for "A toolbox of Stable Integration Vectors (SIV) in the fission yeast *Schizosaccharomyces pombe*": Source data: S03_C001_T03_P0056_M1_X1_E1.quant

```
[instrument]
blockid	numofrow	numofcol	coversn	version	coverid	lamphours	blocksn	type	sn
21	8	12	*	1.3.2	*	*	*	ruo	272510497

[head]
version	name	operator	timestamp	expirytime	calibrationID
1.0.5	Quantitation	GUEST	*	*	*

[properties]
quantversion
0.2.5

[conditions]
BlkID	Run	ExcitationColor	EmissionColor	CameraBias	EmissionIndex	BlockTemperature	CameraGain	Point	SampleVolume	Step	ExposureIndex	CoverID	Time	SampleTemperature	CoverTemperature	ExcitationIndex	Stage	Exposure	Cycle
21	20190205smp17-28	x1	m1	*	1	76.5323,76.5324,76.543,76.5147,76.5256,76.5266	*	56	10	3	1	-1	1549378617.858	76.4121,76.4113,76.4118,76.4103,76.4117,76.4094	105.034	1	3	60	1

[quant]
region	quant	count	saturation
IA1	2903184	1013	0
OA1	663216	237	0
IA2	2916032	1008	0
OA2	665552	236	0
IA3	2942272	1008	0
OA3	661024	234	0
IA4	4739568	1016	0
OA4	673296	234	0
IA5	4941408	1017	0
OA5	672656	233	0
IA6	5062736	1010	0
OA6	694464	240	0
IA7	4433760	1006	0
OA7	687936	239	0
IA8	3006608	1013	0
OA8	670784	237	0
IA9	2997872	1016	0
OA9	667184	237	0
IA10	5221216	1017	0
OA10	681808	236	0
IA11	4908976	1017	0
OA11	676176	235	0
IA12	4658240	1011	0
OA12	678176	238	0
IB1	4204688	1009	0
OB1	675200	237	0
IB2	4457728	1010	0
OB2	692608	241	0
IB3	4870592	1016	0
OB3	692464	240	0
IB4	5120336	1014	0
OB4	694464	239	0
IB5	5332160	1009	0
OB5	690240	237	0
IB6	5450560	1011	0
OB6	686208	235	0
IB7	6030048	1016	0
OB7	696304	237	0
IB8	6020160	1018	0
OB8	695072	237	0
IB9	5907488	1015	0
OB9	689392	236	0
IB10	5732928	1007	0
OB10	704416	240	0
IB11	5396736	1013	0
OB11	689088	237	0
IB12	4972224	1009	0
OB12	689616	239	0
IC1	4422464	1015	0
OC1	683744	239	0
IC2	4729504	1016	0
OC2	693488	240	0
IC3	3878624	1011	0
OC3	685872	238	0
IC4	5369808	1007	0
OC4	700720	241	0
IC5	5616160	1013	0
OC5	703168	240	0
IC6	5783680	1016	0
OC6	705776	240	0
IC7	6375936	1011	0
OC7	710096	240	0
IC8	6380640	1008	0
OC8	699808	236	0
IC9	6312368	1011	0
OC9	699872	237	0
IC10	5900656	1006	0
OC10	700672	239	0
IC11	5625904	1006	0
OC11	702272	240	0
IC12	5219792	1011	0
OC12	684592	236	0
ID1	4560976	1012	0
OD1	684192	238	0
ID2	4861840	1012	0
OD2	686624	237	0
ID3	5304624	1007	0
OD3	691392	237	0
ID4	5583312	1016	0
OD4	691312	236	0
ID5	5854496	1010	0
OD5	710384	241	0
ID6	6088784	1007	0
OD6	707280	238	0
ID7	6662912	1012	0
OD7	715872	240	0
ID8	6631776	1008	0
OD8	723168	242	0
ID9	6519184	1006	0
OD9	710816	239	0
ID10	6228608	1012	0
OD10	701264	237	0
ID11	5921968	1010	0
OD11	702176	238	0
ID12	5518304	1013	0
OD12	705136	241	0
IE1	4640544	1012	0
OE1	694800	242	0
IE2	4952608	1006	0
OE2	696336	240	0
IE3	5446448	1011	0
OE3	692512	237	0
IE4	5688688	1007	0
OE4	714400	243	0
IE5	6031392	1015	0
OE5	707264	240	0
IE6	6231952	1012	0
OE6	704144	237	0
IE7	6698624	1010	0
OE7	705232	236	0
IE8	6590480	1010	0
OE8	704336	236	0
IE9	6559696	1011	0
OE9	717280	241	0
IE10	6324480	1016	0
OE10	699232	236	0
IE11	6062624	1016	0
OE11	701952	238	0
IE12	5634560	1012	0
OE12	696016	238	0
IF1	4699104	1007	0
OF1	692320	241	0
IF2	5023152	1010	0
OF2	689712	238	0
IF3	5584128	1018	0
OF3	697600	239	0
IF4	5824992	1015	0
OF4	699024	239	0
IF5	6052304	1010	0
OF5	699504	237	0
IF6	6115408	1010	0
OF6	696640	236	0
IF7	6571296	1012	0
OF7	705664	237	0
IF8	6802896	1016	0
OF8	713888	239	0
IF9	6594960	1012	0
OF9	713472	239	0
IF10	6433952	1006	0
OF10	716480	240	0
IF11	6038576	1013	0
OF11	701200	238	0
IF12	5633760	1015	0
OF12	692016	237	0
IG1	4653760	1009	0
OG1	696112	243	0
IG2	4988096	1012	0
OG2	689200	238	0
IG3	5368992	1007	0
OG3	693232	238	0
IG4	5674528	1010	0
OG4	707696	242	0
IG5	5888624	1006	0
OG5	703504	240	0
IG6	6049680	1010	0
OG6	700288	238	0
IG7	6459856	1008	0
OG7	698208	235	0
IG8	6373648	1015	0
OG8	699248	236	0
IG9	6423840	1016	0
OG9	708240	239	0
IG10	6256768	1016	0
OG10	702000	238	0
IG11	5855024	1011	0
OG11	697456	238	0
IG12	5429760	1010	0
OG12	688560	236	0
IH1	4577824	1011	0
OH1	684112	239	0
IH2	4924400	1018	0
OH2	682480	237	0
IH3	5338336	1013	0
OH3	693040	240	0
IH4	5508736	1005	0
OH4	689488	237	0
IH5	5763568	1011	0
OH5	692208	238	0
IH6	5890064	1016	0
OH6	681664	234	0
IH7	6266976	1017	0
OH7	686496	235	0
IH8	6164992	1009	0
OH8	698368	238	0
IH9	6010128	1010	0
OH9	696800	239	0
IH10	5943488	1011	0
OH10	700816	240	0
IH11	5626032	1009	0
OH11	697296	240	0
IH12	5277808	1007	0
OH12	681136	235	0
```
