## Supplementary material for "A toolbox of Stable Integration Vectors (SIV) in the fission yeast *Schizosaccharomyces pombe*": Source data: S03_C001_T03_P0056_M1_X1_E2.quant

```
[instrument]
blockid	numofrow	numofcol	coversn	version	coverid	lamphours	blocksn	type	sn
21	8	12	*	1.3.2	*	*	*	ruo	272510497

[head]
version	name	operator	timestamp	expirytime	calibrationID
1.0.5	Quantitation	GUEST	*	*	*

[properties]
quantversion
0.2.5

[conditions]
BlkID	Run	ExcitationColor	EmissionColor	CameraBias	EmissionIndex	BlockTemperature	CameraGain	Point	SampleVolume	Step	ExposureIndex	CoverID	Time	SampleTemperature	CoverTemperature	ExcitationIndex	Stage	Exposure	Cycle
21	20190205smp17-28	x1	m1	*	1	76.5323,76.5324,76.543,76.5147,76.5256,76.5266	*	56	10	3	2	-1	1549378618.523	76.4121,76.4113,76.4118,76.4103,76.4117,76.4094	105.034	1	3	175	1

[quant]
region	quant	count	saturation
IA1	3110560	1013	0
OA1	676688	237	0
IA2	3161632	1008	0
OA2	685904	236	0
IA3	3242256	1008	0
OA3	684208	234	0
IA4	8467456	1016	0
OA4	725312	234	0
IA5	9039488	1017	0
OA5	730112	233	0
IA6	9447456	1010	0
OA6	758336	240	0
IA7	7641968	1006	0
OA7	749472	239	0
IA8	3455200	1013	0
OA8	707120	237	0
IA9	3421344	1016	0
OA9	702592	237	0
IA10	9884000	1017	0
OA10	748816	236	0
IA11	8995408	1017	0
OA11	741968	235	0
IA12	8275424	1011	0
OA12	735280	238	0
IB1	6910080	1009	0
OB1	717040	237	0
IB2	7659712	1010	0
OB2	744160	241	0
IB3	8822768	1016	0
OB3	750144	240	0
IB4	9563296	1014	0
OB4	760224	239	0
IB5	10221248	1009	0
OB5	769472	237	0
IB6	10578320	1011	0
OB6	764832	235	0
IB7	12253968	1016	0
OB7	780768	237	0
IB8	12220448	1018	0
OB8	780416	237	0
IB9	11927216	1015	0
OB9	775504	236	0
IB10	11472368	1007	0
OB10	794208	240	0
IB11	10455168	1013	0
OB11	769440	237	0
IB12	9224384	1009	0
OB12	756432	239	0
IC1	7533712	1015	0
OC1	731440	239	0
IC2	8411344	1016	0
OC2	750240	240	0
IC3	5945072	1011	0
OC3	736240	238	0
IC4	10336560	1007	0
OC4	778384	241	0
IC5	11058144	1013	0
OC5	783008	240	0
IC6	11536880	1016	0
OC6	794240	240	0
IC7	13292128	1011	0
OC7	810944	240	0
IC8	13298592	1008	0
OC8	801024	236	0
IC9	13124832	1011	0
OC9	798608	237	0
IC10	11944528	1006	0
OC10	797280	239	0
IC11	11166336	1006	0
OC11	793552	240	0
IC12	9940912	1011	0
OC12	761792	236	0
ID1	7955696	1012	0
OD1	732832	238	0
ID2	8827792	1012	0
OD2	744992	237	0
ID3	10128480	1007	0
OD3	760992	237	0
ID4	10925296	1016	0
OD4	768032	236	0
ID5	11718080	1010	0
OD5	800016	241	0
ID6	12441184	1007	0
OD6	807872	238	0
ID7	14113136	1012	0
OD7	824384	240	0
ID8	14024352	1008	0
OD8	838400	242	0
ID9	13747296	1006	0
OD9	821968	239	0
ID10	12872864	1012	0
OD10	805520	237	0
ID11	11999584	1010	0
OD11	800656	238	0
ID12	10770992	1013	0
OD12	788864	241	0
IE1	8182160	1012	0
OE1	746864	242	0
IE2	9128112	1006	0
OE2	760912	240	0
IE3	10531232	1011	0
OE3	764208	237	0
IE4	11287904	1007	0
OE4	798000	243	0
IE5	12265632	1015	0
OE5	801520	240	0
IE6	12878624	1012	0
OE6	805680	237	0
IE7	14233552	1010	0
OE7	816192	236	0
IE8	13931744	1010	0
OE8	816448	236	0
IE9	13852768	1011	0
OE9	834608	241	0
IE10	13154832	1016	0
OE10	807872	236	0
IE11	12394048	1016	0
OE11	802384	238	0
IE12	11129952	1012	0
OE12	786912	238	0
IF1	8374304	1007	0
OF1	744496	241	0
IF2	9292752	1010	0
OF2	751776	238	0
IF3	10890960	1018	0
OF3	769904	239	0
IF4	11626848	1015	0
OF4	779520	239	0
IF5	12351152	1010	0
OF5	786656	237	0
IF6	12530656	1010	0
OF6	790336	236	0
IF7	13832080	1012	0
OF7	811088	237	0
IF8	14483936	1016	0
OF8	827120	239	0
IF9	13928592	1012	0
OF9	826064	239	0
IF10	13496080	1006	0
OF10	825440	240	0
IF11	12330144	1013	0
OF11	798144	238	0
IF12	11110112	1015	0
OF12	775072	237	0
IG1	8228192	1009	0
OG1	746976	243	0
IG2	9166208	1012	0
OG2	749632	238	0
IG3	10298160	1007	0
OG3	758528	238	0
IG4	11205568	1010	0
OG4	783264	242	0
IG5	11853328	1006	0
OG5	786752	240	0
IG6	12330432	1010	0
OG6	787392	238	0
IG7	13520304	1008	0
OG7	796080	235	0
IG8	13252736	1015	0
OG8	799296	236	0
IG9	13428032	1016	0
OG9	810464	239	0
IG10	12924912	1016	0
OG10	800416	238	0
IG11	11788352	1011	0
OG11	792928	238	0
IG12	10543520	1010	0
OG12	767888	236	0
IH1	8007456	1011	0
OH1	732848	239	0
IH2	8963840	1018	0
OH2	735168	237	0
IH3	10184368	1013	0
OH3	754928	240	0
IH4	10775552	1005	0
OH4	758496	237	0
IH5	11510912	1011	0
OH5	769728	238	0
IH6	11838224	1016	0
OH6	760864	234	0
IH7	12936400	1017	0
OH7	775216	235	0
IH8	12689856	1009	0
OH8	791664	238	0
IH9	12267888	1010	0
OH9	787552	239	0
IH10	12030736	1011	0
OH10	784672	240	0
IH11	11164800	1009	0
OH11	781552	240	0
IH12	10114016	1007	0
OH12	758288	235	0
```
