## Supplementary material for "A toolbox of Stable Integration Vectors (SIV) in the fission yeast *Schizosaccharomyces pombe*": Source data: S03_C001_T03_P0056_M1_X1_E3.quant

```
[instrument]
blockid	numofrow	numofcol	coversn	version	coverid	lamphours	blocksn	type	sn
21	8	12	*	1.3.2	*	*	*	ruo	272510497

[head]
version	name	operator	timestamp	expirytime	calibrationID
1.0.5	Quantitation	GUEST	*	*	*

[properties]
quantversion
0.2.5

[conditions]
BlkID	Run	ExcitationColor	EmissionColor	CameraBias	EmissionIndex	BlockTemperature	CameraGain	Point	SampleVolume	Step	ExposureIndex	CoverID	Time	SampleTemperature	CoverTemperature	ExcitationIndex	Stage	Exposure	Cycle
21	20190205smp17-28	x1	m1	*	1	76.5323,76.5324,76.543,76.5147,76.5256,76.5266	*	56	10	3	3	-1	1549378619.233	76.4121,76.4113,76.4118,76.4103,76.4117,76.4094	105.034	1	3	520	1

[quant]
region	quant	count	saturation
IA1	3741072	1013	0
OA1	730784	237	0
IA2	3904544	1008	0
OA2	748960	236	0
IA3	4146720	1008	0
OA3	762848	234	0
IA4	19620288	1016	0
OA4	880032	234	0
IA5	21359136	1017	0
OA5	909808	233	0
IA6	22612992	1010	0
OA6	954672	240	0
IA7	17268144	1006	0
OA7	922928	239	0
IA8	4819424	1013	0
OA8	822640	237	0
IA9	4716368	1016	0
OA9	811296	237	0
IA10	23918096	1017	0
OA10	952896	236	0
IA11	21260032	1017	0
OA11	935264	235	0
IA12	19138736	1011	0
OA12	900672	238	0
IB1	15047280	1009	0
OB1	840688	237	0
IB2	17248688	1010	0
OB2	895840	241	0
IB3	20662336	1016	0
OB3	916640	240	0
IB4	22944016	1014	0
OB4	964240	239	0
IB5	24900656	1009	0
OB5	998128	237	0
IB6	25954576	1011	0
OB6	1000640	235	0
IB7	30955968	1016	0
OB7	1043648	237	0
IB8	30807696	1018	0
OB8	1043280	237	0
IB9	29993584	1015	0
OB9	1032928	236	0
IB10	28662720	1007	0
OB10	1063840	240	0
IB11	25617424	1013	0
OB11	1008880	237	0
IB12	21976768	1009	0
OB12	956080	239	0
IC1	16884464	1015	0
OC1	875440	239	0
IC2	19479072	1016	0
OC2	928960	240	0
IC3	12158288	1011	0
OC3	887392	238	0
IC4	25260016	1007	0
OC4	1001696	241	0
IC5	27388800	1013	0
OC5	1033552	240	0
IC6	28791488	1016	0
OC6	1063232	240	0
IC7	34033952	1011	0
OC7	1108336	240	0
IC8	34106352	1008	0
OC8	1110560	236	0
IC9	33573936	1011	0
OC9	1104656	237	0
IC10	30111088	1006	0
OC10	1089472	239	0
IC11	27780496	1006	0
OC11	1075584	240	0
IC12	24092496	1011	0
OC12	996064	236	0
ID1	18130016	1012	0
OD1	887328	238	0
ID2	20711168	1012	0
OD2	920576	237	0
ID3	24617712	1007	0
OD3	971712	237	0
ID4	26938976	1016	0
OD4	999952	236	0
ID5	29370752	1010	0
OD5	1068912	241	0
ID6	31548656	1007	0
OD6	1113136	238	0
ID7	36484640	1012	0
OD7	1149872	240	0
ID8	36284752	1008	0
OD8	1178336	242	0
ID9	35440224	1006	0
OD9	1151584	239	0
ID10	32824752	1012	0
OD10	1119200	237	0
ID11	30241968	1010	0
OD11	1099952	238	0
ID12	26567760	1013	0
OD12	1048480	241	0
IE1	18810144	1012	0
OE1	902656	242	0
IE2	21629872	1006	0
OE2	950416	240	0
IE3	25758416	1011	0
OE3	979984	237	0
IE4	28058544	1007	0
OE4	1049824	243	0
IE5	30947344	1015	0
OE5	1077792	240	0
IE6	32770224	1012	0
OE6	1115952	237	0
IE7	36804080	1010	0
OE7	1151232	236	0
IE8	35935424	1010	0
OE8	1150096	236	0
IE9	35730048	1011	0
OE9	1180080	241	0
IE10	33561664	1016	0
OE10	1123344	236	0
IE11	31371520	1016	0
OE11	1104592	238	0
IE12	27609376	1012	0
OE12	1053648	238	0
IF1	19419360	1007	0
OF1	903376	241	0
IF2	22113024	1010	0
OF2	933888	238	0
IF3	26820256	1018	0
OF3	982928	239	0
IF4	29042448	1015	0
OF4	1016448	239	0
IF5	31223312	1010	0
OF5	1048672	237	0
IF6	31784896	1010	0
OF6	1074016	236	0
IF7	35615408	1012	0
OF7	1121888	237	0
IF8	37604448	1016	0
OF8	1156736	239	0
IF9	35977072	1012	0
OF9	1172032	239	0
IF10	34692480	1006	0
OF10	1157808	240	0
IF11	31207984	1013	0
OF11	1092016	238	0
IF12	27546144	1015	0
OF12	1027920	237	0
IG1	18967984	1009	0
OG1	900912	243	0
IG2	21754688	1012	0
OG2	926912	238	0
IG3	25147824	1007	0
OG3	959968	238	0
IG4	27840704	1010	0
OG4	1012288	242	0
IG5	29796992	1006	0
OG5	1038176	240	0
IG6	31214016	1010	0
OG6	1058208	238	0
IG7	34773840	1008	0
OG7	1091088	235	0
IG8	33933424	1015	0
OG8	1102160	236	0
IG9	34470576	1016	0
OG9	1128112	239	0
IG10	32989632	1016	0
OG10	1097200	238	0
IG11	29639152	1011	0
OG11	1077152	238	0
IG12	25919968	1010	0
OG12	1014880	236	0
IH1	18292800	1011	0
OH1	877280	239	0
IH2	21114224	1018	0
OH2	898336	237	0
IH3	24758864	1013	0
OH3	940944	240	0
IH4	26572192	1005	0
OH4	963648	237	0
IH5	28708160	1011	0
OH5	998432	238	0
IH6	29724608	1016	0
OH6	995744	234	0
IH7	32957056	1017	0
OH7	1037728	235	0
IH8	32267792	1009	0
OH8	1071152	238	0
IH9	31048416	1010	0
OH9	1058272	239	0
IH10	30339440	1011	0
OH10	1047456	240	0
IH11	27775808	1009	0
OH11	1031232	240	0
IH12	24656272	1007	0
OH12	989168	235	0
```
