## Supplementary material for "A toolbox of Stable Integration Vectors (SIV) in the fission yeast *Schizosaccharomyces pombe*": Source data: S03_C001_T03_P0057_M1_X1_E1.quant

```
[instrument]
blockid	numofrow	numofcol	coversn	version	coverid	lamphours	blocksn	type	sn
21	8	12	*	1.3.2	*	*	*	ruo	272510497

[head]
version	name	operator	timestamp	expirytime	calibrationID
1.0.5	Quantitation	GUEST	*	*	*

[properties]
quantversion
0.2.5

[conditions]
BlkID	Run	ExcitationColor	EmissionColor	CameraBias	EmissionIndex	BlockTemperature	CameraGain	Point	SampleVolume	Step	ExposureIndex	CoverID	Time	SampleTemperature	CoverTemperature	ExcitationIndex	Stage	Exposure	Cycle
21	20190205smp17-28	x1	m1	*	1	76.8315,76.8461,76.8321,76.8353,76.8472,76.8193	*	57	10	3	1	-1	1549378625.955	76.7099,76.7115,76.7098,76.709,76.7106,76.7113	104.989	1	3	60	1

[quant]
region	quant	count	saturation
IA1	2905344	1013	0
OA1	662992	237	0
IA2	2914752	1008	0
OA2	663472	236	0
IA3	2943216	1008	0
OA3	658944	234	0
IA4	4725744	1016	0
OA4	671808	234	0
IA5	4923632	1017	0
OA5	671488	233	0
IA6	5046416	1010	0
OA6	691744	240	0
IA7	4419040	1006	0
OA7	686368	239	0
IA8	3008256	1013	0
OA8	668992	237	0
IA9	2996160	1016	0
OA9	666448	237	0
IA10	5196080	1017	0
OA10	680560	236	0
IA11	4891632	1017	0
OA11	675408	235	0
IA12	4635584	1011	0
OA12	678624	238	0
IB1	4191120	1009	0
OB1	675936	237	0
IB2	4443840	1010	0
OB2	693840	241	0
IB3	4849952	1016	0
OB3	692688	240	0
IB4	5093408	1014	0
OB4	696512	239	0
IB5	5301840	1009	0
OB5	692064	237	0
IB6	5422736	1011	0
OB6	686432	235	0
IB7	6015632	1016	0
OB7	696288	237	0
IB8	5997136	1018	0
OB8	695328	237	0
IB9	5888560	1015	0
OB9	692256	236	0
IB10	5716832	1007	0
OB10	703856	240	0
IB11	5377792	1013	0
OB11	689792	237	0
IB12	4960752	1009	0
OB12	689904	239	0
IC1	4409680	1015	0
OC1	683968	239	0
IC2	4714912	1016	0
OC2	693040	240	0
IC3	3864224	1011	0
OC3	684448	238	0
IC4	5339920	1007	0
OC4	702176	241	0
IC5	5594624	1013	0
OC5	703392	240	0
IC6	5753440	1016	0
OC6	706224	240	0
IC7	6351056	1011	0
OC7	709600	240	0
IC8	6343088	1008	0
OC8	701936	236	0
IC9	6286192	1011	0
OC9	699824	237	0
IC10	5874656	1006	0
OC10	702592	239	0
IC11	5603152	1006	0
OC11	702720	240	0
IC12	5195104	1011	0
OC12	686928	236	0
ID1	4542000	1012	0
OD1	683440	238	0
ID2	4837232	1012	0
OD2	685920	237	0
ID3	5280672	1007	0
OD3	691888	237	0
ID4	5555104	1016	0
OD4	691728	236	0
ID5	5807328	1010	0
OD5	708400	241	0
ID6	6049024	1007	0
OD6	706848	238	0
ID7	6626384	1012	0
OD7	716160	240	0
ID8	6600048	1008	0
OD8	722656	242	0
ID9	6487152	1006	0
OD9	711280	239	0
ID10	6201792	1012	0
OD10	701696	237	0
ID11	5896432	1010	0
OD11	700080	238	0
ID12	5489376	1013	0
OD12	702592	241	0
IE1	4619424	1012	0
OE1	694544	242	0
IE2	4930000	1006	0
OE2	694912	240	0
IE3	5420016	1011	0
OE3	691280	237	0
IE4	5658672	1007	0
OE4	712528	243	0
IE5	6012352	1015	0
OE5	709088	240	0
IE6	6197968	1012	0
OE6	702240	237	0
IE7	6665552	1010	0
OE7	705392	236	0
IE8	6561136	1010	0
OE8	704112	236	0
IE9	6539488	1011	0
OE9	717424	241	0
IE10	6298528	1016	0
OE10	698320	236	0
IE11	6045280	1016	0
OE11	701136	238	0
IE12	5607472	1012	0
OE12	697552	238	0
IF1	4676720	1007	0
OF1	691392	241	0
IF2	4992400	1010	0
OF2	689120	238	0
IF3	5554672	1018	0
OF3	696720	239	0
IF4	5787600	1015	0
OF4	701792	239	0
IF5	6023616	1010	0
OF5	696544	237	0
IF6	6078064	1010	0
OF6	695824	236	0
IF7	6524736	1012	0
OF7	702224	237	0
IF8	6757632	1016	0
OF8	710576	239	0
IF9	6549856	1012	0
OF9	711360	239	0
IF10	6400960	1006	0
OF10	712256	240	0
IF11	6006128	1013	0
OF11	700080	238	0
IF12	5596928	1015	0
OF12	691712	237	0
IG1	4631312	1009	0
OG1	697600	243	0
IG2	4958416	1012	0
OG2	689824	238	0
IG3	5335952	1007	0
OG3	692128	238	0
IG4	5633872	1010	0
OG4	706272	242	0
IG5	5849552	1006	0
OG5	704368	240	0
IG6	6018976	1010	0
OG6	699088	238	0
IG7	6426288	1008	0
OG7	696336	235	0
IG8	6339392	1015	0
OG8	699744	236	0
IG9	6396864	1016	0
OG9	707920	239	0
IG10	6227648	1016	0
OG10	700400	238	0
IG11	5823248	1011	0
OG11	698608	238	0
IG12	5411056	1010	0
OG12	688672	236	0
IH1	4551072	1011	0
OH1	685120	239	0
IH2	4894992	1018	0
OH2	681392	237	0
IH3	5306336	1013	0
OH3	693520	240	0
IH4	5482832	1005	0
OH4	688256	237	0
IH5	5735456	1011	0
OH5	694480	238	0
IH6	5850976	1016	0
OH6	681248	234	0
IH7	6235680	1017	0
OH7	689616	235	0
IH8	6139328	1009	0
OH8	698768	238	0
IH9	5986736	1010	0
OH9	698432	239	0
IH10	5909984	1011	0
OH10	697648	240	0
IH11	5608000	1009	0
OH11	698016	240	0
IH12	5242032	1007	0
OH12	681216	235	0
```
