## Supplementary material for "A toolbox of Stable Integration Vectors (SIV) in the fission yeast *Schizosaccharomyces pombe*": Source data: S03_C001_T03_P0057_M1_X1_E2.quant

```
[instrument]
blockid	numofrow	numofcol	coversn	version	coverid	lamphours	blocksn	type	sn
21	8	12	*	1.3.2	*	*	*	ruo	272510497

[head]
version	name	operator	timestamp	expirytime	calibrationID
1.0.5	Quantitation	GUEST	*	*	*

[properties]
quantversion
0.2.5

[conditions]
BlkID	Run	ExcitationColor	EmissionColor	CameraBias	EmissionIndex	BlockTemperature	CameraGain	Point	SampleVolume	Step	ExposureIndex	CoverID	Time	SampleTemperature	CoverTemperature	ExcitationIndex	Stage	Exposure	Cycle
21	20190205smp17-28	x1	m1	*	1	76.8315,76.8461,76.8321,76.8353,76.8472,76.8193	*	57	10	3	2	-1	1549378626.591	76.7099,76.7115,76.7098,76.709,76.7106,76.7113	104.989	1	3	175	1

[quant]
region	quant	count	saturation
IA1	3112016	1013	0
OA1	678592	237	0
IA2	3156320	1008	0
OA2	684240	236	0
IA3	3236800	1008	0
OA3	686960	234	0
IA4	8401392	1016	0
OA4	726208	234	0
IA5	8975136	1017	0
OA5	732608	233	0
IA6	9386352	1010	0
OA6	760960	240	0
IA7	7582960	1006	0
OA7	747728	239	0
IA8	3453008	1013	0
OA8	708176	237	0
IA9	3416160	1016	0
OA9	702240	237	0
IA10	9838512	1017	0
OA10	750496	236	0
IA11	8941904	1017	0
OA11	740928	235	0
IA12	8221952	1011	0
OA12	734896	238	0
IB1	6859680	1009	0
OB1	716240	237	0
IB2	7597232	1010	0
OB2	741136	241	0
IB3	8737264	1016	0
OB3	747024	240	0
IB4	9489200	1014	0
OB4	761280	239	0
IB5	10139712	1009	0
OB5	768640	237	0
IB6	10492960	1011	0
OB6	764640	235	0
IB7	12190384	1016	0
OB7	780640	237	0
IB8	12135328	1018	0
OB8	781040	237	0
IB9	11863232	1015	0
OB9	773216	236	0
IB10	11398672	1007	0
OB10	790704	240	0
IB11	10382304	1013	0
OB11	767360	237	0
IB12	9163488	1009	0
OB12	753952	239	0
IC1	7479920	1015	0
OC1	730544	239	0
IC2	8340992	1016	0
OC2	748512	240	0
IC3	5902320	1011	0
OC3	734576	238	0
IC4	10242336	1007	0
OC4	776976	241	0
IC5	10970704	1013	0
OC5	781392	240	0
IC6	11434576	1016	0
OC6	791360	240	0
IC7	13189744	1011	0
OC7	807184	240	0
IC8	13207472	1008	0
OC8	801760	236	0
IC9	13034128	1011	0
OC9	798944	237	0
IC10	11876272	1006	0
OC10	797904	239	0
IC11	11084896	1006	0
OC11	794432	240	0
IC12	9858224	1011	0
OC12	760752	236	0
ID1	7891936	1012	0
OD1	732624	238	0
ID2	8745840	1012	0
OD2	743552	237	0
ID3	10040864	1007	0
OD3	759904	237	0
ID4	10819504	1016	0
OD4	767344	236	0
ID5	11631056	1010	0
OD5	797872	241	0
ID6	12339984	1007	0
OD6	809024	238	0
ID7	14013008	1012	0
OD7	824064	240	0
ID8	13935168	1008	0
OD8	836352	242	0
ID9	13654464	1006	0
OD9	818080	239	0
ID10	12784832	1012	0
OD10	802592	237	0
ID11	11918336	1010	0
OD11	798576	238	0
ID12	10693520	1013	0
OD12	786992	241	0
IE1	8109984	1012	0
OE1	746256	242	0
IE2	9041536	1006	0
OE2	759840	240	0
IE3	10424000	1011	0
OE3	762848	237	0
IE4	11176720	1007	0
OE4	796832	243	0
IE5	12154672	1015	0
OE5	797296	240	0
IE6	12756512	1012	0
OE6	801744	237	0
IE7	14119216	1010	0
OE7	815920	236	0
IE8	13824944	1010	0
OE8	815152	236	0
IE9	13758176	1011	0
OE9	832704	241	0
IE10	13049040	1016	0
OE10	805488	236	0
IE11	12293456	1016	0
OE11	798416	238	0
IE12	11034208	1012	0
OE12	784992	238	0
IF1	8308384	1007	0
OF1	744800	241	0
IF2	9218160	1010	0
OF2	749696	238	0
IF3	10788176	1018	0
OF3	769776	239	0
IF4	11520448	1015	0
OF4	776944	239	0
IF5	12231328	1010	0
OF5	783440	237	0
IF6	12414064	1010	0
OF6	790032	236	0
IF7	13718960	1012	0
OF7	809328	237	0
IF8	14388976	1016	0
OF8	822304	239	0
IF9	13839536	1012	0
OF9	823408	239	0
IF10	13409536	1006	0
OF10	821504	240	0
IF11	12238736	1013	0
OF11	795888	238	0
IF12	11018768	1015	0
OF12	770688	237	0
IG1	8171808	1009	0
OG1	747776	243	0
IG2	9096816	1012	0
OG2	747152	238	0
IG3	10220256	1007	0
OG3	757296	238	0
IG4	11111696	1010	0
OG4	780368	242	0
IG5	11746320	1006	0
OG5	787024	240	0
IG6	12231696	1010	0
OG6	789248	238	0
IG7	13452400	1008	0
OG7	794624	235	0
IG8	13174128	1015	0
OG8	798656	236	0
IG9	13348128	1016	0
OG9	812592	239	0
IG10	12856112	1016	0
OG10	798928	238	0
IG11	11709024	1011	0
OG11	791680	238	0
IG12	10480624	1010	0
OG12	769904	236	0
IH1	7945104	1011	0
OH1	733792	239	0
IH2	8898448	1018	0
OH2	736656	237	0
IH3	10104928	1013	0
OH3	755392	240	0
IH4	10700496	1005	0
OH4	755984	237	0
IH5	11412464	1011	0
OH5	771376	238	0
IH6	11754576	1016	0
OH6	762320	234	0
IH7	12863232	1017	0
OH7	776976	235	0
IH8	12621792	1009	0
OH8	790864	238	0
IH9	12197200	1010	0
OH9	788672	239	0
IH10	11968416	1011	0
OH10	784544	240	0
IH11	11103344	1009	0
OH11	781856	240	0
IH12	10052176	1007	0
OH12	759264	235	0
```
