## Supplementary material for "A toolbox of Stable Integration Vectors (SIV) in the fission yeast *Schizosaccharomyces pombe*": Source data: S03_C001_T03_P0057_M1_X1_E3.quant

```
[instrument]
blockid	numofrow	numofcol	coversn	version	coverid	lamphours	blocksn	type	sn
21	8	12	*	1.3.2	*	*	*	ruo	272510497

[head]
version	name	operator	timestamp	expirytime	calibrationID
1.0.5	Quantitation	GUEST	*	*	*

[properties]
quantversion
0.2.5

[conditions]
BlkID	Run	ExcitationColor	EmissionColor	CameraBias	EmissionIndex	BlockTemperature	CameraGain	Point	SampleVolume	Step	ExposureIndex	CoverID	Time	SampleTemperature	CoverTemperature	ExcitationIndex	Stage	Exposure	Cycle
21	20190205smp17-28	x1	m1	*	1	76.8315,76.8461,76.8321,76.8353,76.8472,76.8193	*	57	10	3	3	-1	1549378627.293	76.7099,76.7115,76.7098,76.709,76.7106,76.7113	104.989	1	3	520	1

[quant]
region	quant	count	saturation
IA1	3740656	1013	0
OA1	732880	237	0
IA2	3892304	1008	0
OA2	749360	236	0
IA3	4130640	1008	0
OA3	764320	234	0
IA4	19442224	1016	0
OA4	879056	234	0
IA5	21178112	1017	0
OA5	910016	233	0
IA6	22439328	1010	0
OA6	956496	240	0
IA7	17075696	1006	0
OA7	924496	239	0
IA8	4793744	1013	0
OA8	825616	237	0
IA9	4694896	1016	0
OA9	811248	237	0
IA10	23759184	1017	0
OA10	953840	236	0
IA11	21105072	1017	0
OA11	933408	235	0
IA12	18975872	1011	0
OA12	901280	238	0
IB1	14885456	1009	0
OB1	843184	237	0
IB2	17063168	1010	0
OB2	894640	241	0
IB3	20439632	1016	0
OB3	913984	240	0
IB4	22696512	1014	0
OB4	961920	239	0
IB5	24657456	1009	0
OB5	997680	237	0
IB6	25725360	1011	0
OB6	1001840	235	0
IB7	30710848	1016	0
OB7	1040912	237	0
IB8	30578624	1018	0
OB8	1041424	237	0
IB9	29800912	1015	0
OB9	1034176	236	0
IB10	28452992	1007	0
OB10	1061328	240	0
IB11	25410384	1013	0
OB11	1007248	237	0
IB12	21781872	1009	0
OB12	956128	239	0
IC1	16705856	1015	0
OC1	872832	239	0
IC2	19257488	1016	0
OC2	926032	240	0
IC3	12046016	1011	0
OC3	888928	238	0
IC4	24995376	1007	0
OC4	1003840	241	0
IC5	27115392	1013	0
OC5	1029856	240	0
IC6	28525392	1016	0
OC6	1057872	240	0
IC7	33775840	1011	0
OC7	1104944	240	0
IC8	33825712	1008	0
OC8	1107936	236	0
IC9	33332240	1011	0
OC9	1102192	237	0
IC10	29890064	1006	0
OC10	1084240	239	0
IC11	27566368	1006	0
OC11	1071056	240	0
IC12	23890000	1011	0
OC12	994048	236	0
ID1	17920400	1012	0
OD1	885664	238	0
ID2	20481536	1012	0
OD2	921216	237	0
ID3	24360432	1007	0
OD3	969536	237	0
ID4	26638064	1016	0
OD4	997136	236	0
ID5	29061312	1010	0
OD5	1069008	241	0
ID6	31232640	1007	0
OD6	1112016	238	0
ID7	36163760	1012	0
OD7	1146704	240	0
ID8	35996448	1008	0
OD8	1175680	242	0
ID9	35177296	1006	0
OD9	1149376	239	0
ID10	32574064	1012	0
OD10	1115856	237	0
ID11	29985248	1010	0
OD11	1099376	238	0
ID12	26318960	1013	0
OD12	1042560	241	0
IE1	18584624	1012	0
OE1	897584	242	0
IE2	21372272	1006	0
OE2	945936	240	0
IE3	25479968	1011	0
OE3	972048	237	0
IE4	27727536	1007	0
OE4	1041968	243	0
IE5	30605904	1015	0
OE5	1070528	240	0
IE6	32434432	1012	0
OE6	1111216	237	0
IE7	36494560	1010	0
OE7	1147088	236	0
IE8	35613200	1010	0
OE8	1145104	236	0
IE9	35458912	1011	0
OE9	1176016	241	0
IE10	33290304	1016	0
OE10	1124592	236	0
IE11	31135792	1016	0
OE11	1097312	238	0
IE12	27349088	1012	0
OE12	1049664	238	0
IF1	19193616	1007	0
OF1	901120	241	0
IF2	21862112	1010	0
OF2	928592	238	0
IF3	26522496	1018	0
OF3	982592	239	0
IF4	28738592	1015	0
OF4	1014192	239	0
IF5	30894736	1010	0
OF5	1047776	237	0
IF6	31478288	1010	0
OF6	1070816	236	0
IF7	35311088	1012	0
OF7	1121920	237	0
IF8	37281280	1016	0
OF8	1154672	239	0
IF9	35692000	1012	0
OF9	1166400	239	0
IF10	34424128	1006	0
OF10	1154000	240	0
IF11	30925776	1013	0
OF11	1088624	238	0
IF12	27276048	1015	0
OF12	1023248	237	0
IG1	18757264	1009	0
OG1	895312	243	0
IG2	21502240	1012	0
OG2	922624	238	0
IG3	24872000	1007	0
OG3	953616	238	0
IG4	27507936	1010	0
OG4	1010224	242	0
IG5	29449328	1006	0
OG5	1032352	240	0
IG6	30891696	1010	0
OG6	1051168	238	0
IG7	34494864	1008	0
OG7	1090688	235	0
IG8	33651792	1015	0
OG8	1094192	236	0
IG9	34187072	1016	0
OG9	1121792	239	0
IG10	32712032	1016	0
OG10	1092752	238	0
IG11	29373504	1011	0
OG11	1068032	238	0
IG12	25673040	1010	0
OG12	1010096	236	0
IH1	18079248	1011	0
OH1	873200	239	0
IH2	20863168	1018	0
OH2	891824	237	0
IH3	24481680	1013	0
OH3	939984	240	0
IH4	26313664	1005	0
OH4	962784	237	0
IH5	28426256	1011	0
OH5	992288	238	0
IH6	29426544	1016	0
OH6	993792	234	0
IH7	32713648	1017	0
OH7	1032896	235	0
IH8	32027552	1009	0
OH8	1067456	238	0
IH9	30805600	1010	0
OH9	1050224	239	0
IH10	30096880	1011	0
OH10	1038752	240	0
IH11	27557680	1009	0
OH11	1028432	240	0
IH12	24409296	1007	0
OH12	983248	235	0
```
