## Supplementary material for "A toolbox of Stable Integration Vectors (SIV) in the fission yeast *Schizosaccharomyces pombe*": Source data: S03_C001_T03_P0058_M1_X1_E1.quant

```
[instrument]
blockid	numofrow	numofcol	coversn	version	coverid	lamphours	blocksn	type	sn
21	8	12	*	1.3.2	*	*	*	ruo	272510497

[head]
version	name	operator	timestamp	expirytime	calibrationID
1.0.5	Quantitation	GUEST	*	*	*

[properties]
quantversion
0.2.5

[conditions]
BlkID	Run	ExcitationColor	EmissionColor	CameraBias	EmissionIndex	BlockTemperature	CameraGain	Point	SampleVolume	Step	ExposureIndex	CoverID	Time	SampleTemperature	CoverTemperature	ExcitationIndex	Stage	Exposure	Cycle
21	20190205smp17-28	x1	m1	*	1	77.1335,77.1348,77.1211,77.1165,77.1342,77.1092	*	58	10	3	1	-1	1549378634.096	77.0141,77.0152,77.0107,77.0137,77.0132,77.0146	105.057	1	3	60	1

[quant]
region	quant	count	saturation
IA1	2908224	1013	0
OA1	661568	237	0
IA2	2917648	1008	0
OA2	661920	236	0
IA3	2939968	1008	0
OA3	660432	234	0
IA4	4701360	1016	0
OA4	672048	234	0
IA5	4895344	1017	0
OA5	674032	233	0
IA6	5026384	1010	0
OA6	692368	240	0
IA7	4389072	1006	0
OA7	685488	239	0
IA8	3005040	1013	0
OA8	670816	237	0
IA9	2995552	1016	0
OA9	665168	237	0
IA10	5178016	1017	0
OA10	680400	236	0
IA11	4871168	1017	0
OA11	673808	235	0
IA12	4611936	1011	0
OA12	678624	238	0
IB1	4163200	1009	0
OB1	676672	237	0
IB2	4421568	1010	0
OB2	694608	241	0
IB3	4818960	1016	0
OB3	692976	240	0
IB4	5069072	1014	0
OB4	693856	239	0
IB5	5280656	1009	0
OB5	691104	237	0
IB6	5392368	1011	0
OB6	686016	235	0
IB7	5980144	1016	0
OB7	695504	237	0
IB8	5973184	1018	0
OB8	692528	237	0
IB9	5858224	1015	0
OB9	688224	236	0
IB10	5685520	1007	0
OB10	702352	240	0
IB11	5350992	1013	0
OB11	689648	237	0
IB12	4934352	1009	0
OB12	689232	239	0
IC1	4388720	1015	0
OC1	684848	239	0
IC2	4684512	1016	0
OC2	694320	240	0
IC3	3853280	1011	0
OC3	686592	238	0
IC4	5304784	1007	0
OC4	703088	241	0
IC5	5558912	1013	0
OC5	701888	240	0
IC6	5719680	1016	0
OC6	705248	240	0
IC7	6322480	1011	0
OC7	709632	240	0
IC8	6312352	1008	0
OC8	701152	236	0
IC9	6254688	1011	0
OC9	700304	237	0
IC10	5847936	1006	0
OC10	702256	239	0
IC11	5579216	1006	0
OC11	704992	240	0
IC12	5174416	1011	0
OC12	684624	236	0
ID1	4515040	1012	0
OD1	682864	238	0
ID2	4810704	1012	0
OD2	684320	237	0
ID3	5238688	1007	0
OD3	689840	237	0
ID4	5511776	1016	0
OD4	689888	236	0
ID5	5773296	1010	0
OD5	707808	241	0
ID6	6005712	1007	0
OD6	704224	238	0
ID7	6585344	1012	0
OD7	713920	240	0
ID8	6553424	1008	0
OD8	720608	242	0
ID9	6442144	1006	0
OD9	708976	239	0
ID10	6164512	1012	0
OD10	699312	237	0
ID11	5860208	1010	0
OD11	700368	238	0
ID12	5446144	1013	0
OD12	700448	241	0
IE1	4594784	1012	0
OE1	694896	242	0
IE2	4903936	1006	0
OE2	696080	240	0
IE3	5376928	1011	0
OE3	692448	237	0
IE4	5616464	1007	0
OE4	712960	243	0
IE5	5966720	1015	0
OE5	706320	240	0
IE6	6165360	1012	0
OE6	705440	237	0
IE7	6623424	1010	0
OE7	704848	236	0
IE8	6514112	1010	0
OE8	705904	236	0
IE9	6492704	1011	0
OE9	718080	241	0
IE10	6265120	1016	0
OE10	697296	236	0
IE11	6009488	1016	0
OE11	700416	238	0
IE12	5571360	1012	0
OE12	695776	238	0
IF1	4657296	1007	0
OF1	692976	241	0
IF2	4964464	1010	0
OF2	689232	238	0
IF3	5521888	1018	0
OF3	698832	239	0
IF4	5754992	1015	0
OF4	700448	239	0
IF5	5984176	1010	0
OF5	697696	237	0
IF6	6044816	1010	0
OF6	699776	236	0
IF7	6499792	1012	0
OF7	706528	237	0
IF8	6726576	1016	0
OF8	712736	239	0
IF9	6527904	1012	0
OF9	711776	239	0
IF10	6368160	1006	0
OF10	713952	240	0
IF11	5980272	1013	0
OF11	699744	238	0
IF12	5573216	1015	0
OF12	692448	237	0
IG1	4612144	1009	0
OG1	697152	243	0
IG2	4937856	1012	0
OG2	688256	238	0
IG3	5305168	1007	0
OG3	691296	238	0
IG4	5608768	1010	0
OG4	709056	242	0
IG5	5817376	1006	0
OG5	702912	240	0
IG6	5984480	1010	0
OG6	701024	238	0
IG7	6398800	1008	0
OG7	695904	235	0
IG8	6307248	1015	0
OG8	698544	236	0
IG9	6372688	1016	0
OG9	707920	239	0
IG10	6204336	1016	0
OG10	701088	238	0
IG11	5802160	1011	0
OG11	698000	238	0
IG12	5383776	1010	0
OG12	689344	236	0
IH1	4529136	1011	0
OH1	683680	239	0
IH2	4868512	1018	0
OH2	681216	237	0
IH3	5276768	1013	0
OH3	691312	240	0
IH4	5458720	1005	0
OH4	687344	237	0
IH5	5703792	1011	0
OH5	693344	238	0
IH6	5827264	1016	0
OH6	682240	234	0
IH7	6218704	1017	0
OH7	688320	235	0
IH8	6113520	1009	0
OH8	698992	238	0
IH9	5969408	1010	0
OH9	700704	239	0
IH10	5888992	1011	0
OH10	700224	240	0
IH11	5586400	1009	0
OH11	697648	240	0
IH12	5229120	1007	0
OH12	679232	235	0
```
