## Supplementary material for "A toolbox of Stable Integration Vectors (SIV) in the fission yeast *Schizosaccharomyces pombe*": Source data: S03_C001_T03_P0058_M1_X1_E2.quant

```
[instrument]
blockid	numofrow	numofcol	coversn	version	coverid	lamphours	blocksn	type	sn
21	8	12	*	1.3.2	*	*	*	ruo	272510497

[head]
version	name	operator	timestamp	expirytime	calibrationID
1.0.5	Quantitation	GUEST	*	*	*

[properties]
quantversion
0.2.5

[conditions]
BlkID	Run	ExcitationColor	EmissionColor	CameraBias	EmissionIndex	BlockTemperature	CameraGain	Point	SampleVolume	Step	ExposureIndex	CoverID	Time	SampleTemperature	CoverTemperature	ExcitationIndex	Stage	Exposure	Cycle
21	20190205smp17-28	x1	m1	*	1	77.1335,77.1348,77.1211,77.1165,77.1342,77.1092	*	58	10	3	2	-1	1549378634.757	77.0141,77.0152,77.0107,77.0137,77.0132,77.0146	105.057	1	3	175	1

[quant]
region	quant	count	saturation
IA1	3108304	1013	0
OA1	678368	237	0
IA2	3152976	1008	0
OA2	683392	236	0
IA3	3231648	1008	0
OA3	684832	234	0
IA4	8345536	1016	0
OA4	723296	234	0
IA5	8919808	1017	0
OA5	729648	233	0
IA6	9317488	1010	0
OA6	758288	240	0
IA7	7513952	1006	0
OA7	744352	239	0
IA8	3440656	1013	0
OA8	705824	237	0
IA9	3410000	1016	0
OA9	701072	237	0
IA10	9768848	1017	0
OA10	744880	236	0
IA11	8887440	1017	0
OA11	737872	235	0
IA12	8155136	1011	0
OA12	730992	238	0
IB1	6800064	1009	0
OB1	715504	237	0
IB2	7536864	1010	0
OB2	740496	241	0
IB3	8671696	1016	0
OB3	746528	240	0
IB4	9404160	1014	0
OB4	759680	239	0
IB5	10054048	1009	0
OB5	767952	237	0
IB6	10402256	1011	0
OB6	764192	235	0
IB7	12124928	1016	0
OB7	780880	237	0
IB8	12058800	1018	0
OB8	778592	237	0
IB9	11781920	1015	0
OB9	774128	236	0
IB10	11322048	1007	0
OB10	789264	240	0
IB11	10302064	1013	0
OB11	766496	237	0
IB12	9087712	1009	0
OB12	753008	239	0
IC1	7419696	1015	0
OC1	732160	239	0
IC2	8273264	1016	0
OC2	750016	240	0
IC3	5872224	1011	0
OC3	737488	238	0
IC4	10160656	1007	0
OC4	775504	241	0
IC5	10880176	1013	0
OC5	782640	240	0
IC6	11345088	1016	0
OC6	793200	240	0
IC7	13115568	1011	0
OC7	810016	240	0
IC8	13127424	1008	0
OC8	801008	236	0
IC9	12959664	1011	0
OC9	798288	237	0
IC10	11805808	1006	0
OC10	797808	239	0
IC11	11013888	1006	0
OC11	793936	240	0
IC12	9793216	1011	0
OC12	761008	236	0
ID1	7819776	1012	0
OD1	733088	238	0
ID2	8669744	1012	0
OD2	742640	237	0
ID3	9944896	1007	0
OD3	758656	237	0
ID4	10718032	1016	0
OD4	765808	236	0
ID5	11512176	1010	0
OD5	795744	241	0
ID6	12229488	1007	0
OD6	805392	238	0
ID7	13918240	1012	0
OD7	819600	240	0
ID8	13849312	1008	0
OD8	833904	242	0
ID9	13556896	1006	0
OD9	820144	239	0
ID10	12700080	1012	0
OD10	803376	237	0
ID11	11822400	1010	0
OD11	798320	238	0
ID12	10602512	1013	0
OD12	788768	241	0
IE1	8036928	1012	0
OE1	746080	242	0
IE2	8958752	1006	0
OE2	756768	240	0
IE3	10329504	1011	0
OE3	760448	237	0
IE4	11083552	1007	0
OE4	794464	243	0
IE5	12056448	1015	0
OE5	798352	240	0
IE6	12649632	1012	0
OE6	806544	237	0
IE7	14016896	1010	0
OE7	815136	236	0
IE8	13740144	1010	0
OE8	815600	236	0
IE9	13677856	1011	0
OE9	832784	241	0
IE10	12952544	1016	0
OE10	805296	236	0
IE11	12214656	1016	0
OE11	800480	238	0
IE12	10945696	1012	0
OE12	784000	238	0
IF1	8230144	1007	0
OF1	743488	241	0
IF2	9116048	1010	0
OF2	749472	238	0
IF3	10685424	1018	0
OF3	767296	239	0
IF4	11409728	1015	0
OF4	778112	239	0
IF5	12129424	1010	0
OF5	783024	237	0
IF6	12301456	1010	0
OF6	788832	236	0
IF7	13614368	1012	0
OF7	809488	237	0
IF8	14288752	1016	0
OF8	822240	239	0
IF9	13750992	1012	0
OF9	826048	239	0
IF10	13307568	1006	0
OF10	822016	240	0
IF11	12143232	1013	0
OF11	794048	238	0
IF12	10919456	1015	0
OF12	774272	237	0
IG1	8094496	1009	0
OG1	744368	243	0
IG2	8999504	1012	0
OG2	746144	238	0
IG3	10118912	1007	0
OG3	757568	238	0
IG4	10996336	1010	0
OG4	779488	242	0
IG5	11633136	1006	0
OG5	783008	240	0
IG6	12130528	1010	0
OG6	788576	238	0
IG7	13340896	1008	0
OG7	792224	235	0
IG8	13071264	1015	0
OG8	795904	236	0
IG9	13261696	1016	0
OG9	809488	239	0
IG10	12754288	1016	0
OG10	798816	238	0
IG11	11618688	1011	0
OG11	790208	238	0
IG12	10369648	1010	0
OG12	766800	236	0
IH1	7868992	1011	0
OH1	730176	239	0
IH2	8809120	1018	0
OH2	734848	237	0
IH3	10014864	1013	0
OH3	756448	240	0
IH4	10608064	1005	0
OH4	757712	237	0
IH5	11312320	1011	0
OH5	768464	238	0
IH6	11661056	1016	0
OH6	761712	234	0
IH7	12795184	1017	0
OH7	775360	235	0
IH8	12536224	1009	0
OH8	793280	238	0
IH9	12133056	1010	0
OH9	789840	239	0
IH10	11892336	1011	0
OH10	785680	240	0
IH11	11029904	1009	0
OH11	781248	240	0
IH12	9958144	1007	0
OH12	759520	235	0
```
