## Supplementary material for "A toolbox of Stable Integration Vectors (SIV) in the fission yeast *Schizosaccharomyces pombe*": Source data: S03_C001_T03_P0058_M1_X1_E3.quant

```
[instrument]
blockid	numofrow	numofcol	coversn	version	coverid	lamphours	blocksn	type	sn
21	8	12	*	1.3.2	*	*	*	ruo	272510497

[head]
version	name	operator	timestamp	expirytime	calibrationID
1.0.5	Quantitation	GUEST	*	*	*

[properties]
quantversion
0.2.5

[conditions]
BlkID	Run	ExcitationColor	EmissionColor	CameraBias	EmissionIndex	BlockTemperature	CameraGain	Point	SampleVolume	Step	ExposureIndex	CoverID	Time	SampleTemperature	CoverTemperature	ExcitationIndex	Stage	Exposure	Cycle
21	20190205smp17-28	x1	m1	*	1	77.1335,77.1348,77.1211,77.1165,77.1342,77.1092	*	58	10	3	3	-1	1549378635.495	77.0141,77.0152,77.0107,77.0137,77.0132,77.0146	105.057	1	3	520	1

[quant]
region	quant	count	saturation
IA1	3725376	1013	0
OA1	728064	237	0
IA2	3885280	1008	0
OA2	749296	236	0
IA3	4118912	1008	0
OA3	763184	234	0
IA4	19275664	1016	0
OA4	878016	234	0
IA5	20980128	1017	0
OA5	907488	233	0
IA6	22239344	1010	0
OA6	949424	240	0
IA7	16870064	1006	0
OA7	919856	239	0
IA8	4771088	1013	0
OA8	822256	237	0
IA9	4670320	1016	0
OA9	809856	237	0
IA10	23574720	1017	0
OA10	949200	236	0
IA11	20938608	1017	0
OA11	928048	235	0
IA12	18791056	1011	0
OA12	896064	238	0
IB1	14740192	1009	0
OB1	840816	237	0
IB2	16884912	1010	0
OB2	891568	241	0
IB3	20211040	1016	0
OB3	912528	240	0
IB4	22446464	1014	0
OB4	959232	239	0
IB5	24422368	1009	0
OB5	997552	237	0
IB6	25478000	1011	0
OB6	996608	235	0
IB7	30496992	1016	0
OB7	1040624	237	0
IB8	30365888	1018	0
OB8	1039520	237	0
IB9	29583792	1015	0
OB9	1030320	236	0
IB10	28249024	1007	0
OB10	1059808	240	0
IB11	25209712	1013	0
OB11	1004400	237	0
IB12	21589776	1009	0
OB12	953376	239	0
IC1	16516400	1015	0
OC1	870944	239	0
IC2	19046720	1016	0
OC2	920352	240	0
IC3	11908128	1011	0
OC3	887808	238	0
IC4	24719312	1007	0
OC4	996032	241	0
IC5	26851136	1013	0
OC5	1029920	240	0
IC6	28218096	1016	0
OC6	1054832	240	0
IC7	33504880	1011	0
OC7	1103952	240	0
IC8	33569408	1008	0
OC8	1101968	236	0
IC9	33065216	1011	0
OC9	1096432	237	0
IC10	29657296	1006	0
OC10	1083152	239	0
IC11	27331808	1006	0
OC11	1066256	240	0
IC12	23650848	1011	0
OC12	990576	236	0
ID1	17732816	1012	0
OD1	884608	238	0
ID2	20259600	1012	0
OD2	922704	237	0
ID3	24079648	1007	0
OD3	967680	237	0
ID4	26333360	1016	0
OD4	995680	236	0
ID5	28759968	1010	0
OD5	1065216	241	0
ID6	30927200	1007	0
OD6	1108160	238	0
ID7	35872704	1012	0
OD7	1142016	240	0
ID8	35703504	1008	0
OD8	1173504	242	0
ID9	34921792	1006	0
OD9	1142352	239	0
ID10	32327104	1012	0
OD10	1112928	237	0
ID11	29724368	1010	0
OD11	1095824	238	0
ID12	26053712	1013	0
OD12	1042832	241	0
IE1	18387664	1012	0
OE1	899024	242	0
IE2	21148752	1006	0
OE2	944960	240	0
IE3	25181888	1011	0
OE3	972560	237	0
IE4	27412848	1007	0
OE4	1040672	243	0
IE5	30297968	1015	0
OE5	1073552	240	0
IE6	32146272	1012	0
OE6	1106704	237	0
IE7	36210752	1010	0
OE7	1143248	236	0
IE8	35364048	1010	0
OE8	1141264	236	0
IE9	35212160	1011	0
OE9	1173776	241	0
IE10	33017216	1016	0
OE10	1118800	236	0
IE11	30834352	1016	0
OE11	1098624	238	0
IE12	27065824	1012	0
OE12	1047856	238	0
IF1	18989040	1007	0
OF1	897840	241	0
IF2	21622352	1010	0
OF2	925520	238	0
IF3	26213264	1018	0
OF3	978544	239	0
IF4	28408592	1015	0
OF4	1010416	239	0
IF5	30584560	1010	0
OF5	1047024	237	0
IF6	31128992	1010	0
OF6	1070912	236	0
IF7	34989984	1012	0
OF7	1118816	237	0
IF8	36984864	1016	0
OF8	1149536	239	0
IF9	35432608	1012	0
OF9	1159664	239	0
IF10	34165616	1006	0
OF10	1152480	240	0
IF11	30667248	1013	0
OF11	1086592	238	0
IF12	26994784	1015	0
OF12	1021744	237	0
IG1	18548560	1009	0
OG1	895696	243	0
IG2	21248736	1012	0
OG2	921408	238	0
IG3	24598544	1007	0
OG3	952416	238	0
IG4	27192832	1010	0
OG4	1005600	242	0
IG5	29129088	1006	0
OG5	1036048	240	0
IG6	30597104	1010	0
OG6	1050656	238	0
IG7	34208048	1008	0
OG7	1084080	235	0
IG8	33335696	1015	0
OG8	1093360	236	0
IG9	33928160	1016	0
OG9	1122672	239	0
IG10	32445392	1016	0
OG10	1092272	238	0
IG11	29094208	1011	0
OG11	1067632	238	0
IG12	25401648	1010	0
OG12	1006688	236	0
IH1	17894016	1011	0
OH1	871920	239	0
IH2	20617648	1018	0
OH2	892032	237	0
IH3	24228208	1013	0
OH3	937312	240	0
IH4	26055856	1005	0
OH4	961040	237	0
IH5	28148768	1011	0
OH5	992688	238	0
IH6	29174048	1016	0
OH6	992928	234	0
IH7	32532384	1017	0
OH7	1035712	235	0
IH8	31828496	1009	0
OH8	1069168	238	0
IH9	30633392	1010	0
OH9	1053904	239	0
IH10	29897584	1011	0
OH10	1037360	240	0
IH11	27341488	1009	0
OH11	1024032	240	0
IH12	24165584	1007	0
OH12	980672	235	0
```
