## Supplementary material for "A toolbox of Stable Integration Vectors (SIV) in the fission yeast *Schizosaccharomyces pombe*": Source data: S03_C001_T03_P0059_M1_X1_E1.quant

```
[instrument]
blockid	numofrow	numofcol	coversn	version	coverid	lamphours	blocksn	type	sn
21	8	12	*	1.3.2	*	*	*	ruo	272510497

[head]
version	name	operator	timestamp	expirytime	calibrationID
1.0.5	Quantitation	GUEST	*	*	*

[properties]
quantversion
0.2.5

[conditions]
BlkID	Run	ExcitationColor	EmissionColor	CameraBias	EmissionIndex	BlockTemperature	CameraGain	Point	SampleVolume	Step	ExposureIndex	CoverID	Time	SampleTemperature	CoverTemperature	ExcitationIndex	Stage	Exposure	Cycle
21	20190205smp17-28	x1	m1	*	1	77.4329,77.4288,77.4402,77.4277,77.4337,77.4295	*	59	10	3	1	-1	1549378642.188	77.3106,77.313,77.3112,77.3106,77.3121,77.3129	104.966	1	3	60	1

[quant]
region	quant	count	saturation
IA1	2896224	1013	0
OA1	663136	237	0
IA2	2912608	1008	0
OA2	662400	236	0
IA3	2938688	1008	0
OA3	658432	234	0
IA4	4678000	1016	0
OA4	672912	234	0
IA5	4874128	1017	0
OA5	669904	233	0
IA6	4994928	1010	0
OA6	692512	240	0
IA7	4370016	1006	0
OA7	686528	239	0
IA8	3000000	1013	0
OA8	668672	237	0
IA9	2985600	1016	0
OA9	664912	237	0
IA10	5153856	1017	0
OA10	678256	236	0
IA11	4844608	1017	0
OA11	673168	235	0
IA12	4593600	1011	0
OA12	678224	238	0
IB1	4151120	1009	0
OB1	676848	237	0
IB2	4406832	1010	0
OB2	693664	241	0
IB3	4799264	1016	0
OB3	695712	240	0
IB4	5037888	1014	0
OB4	695536	239	0
IB5	5252816	1009	0
OB5	693248	237	0
IB6	5370032	1011	0
OB6	686528	235	0
IB7	5966480	1016	0
OB7	694208	237	0
IB8	5943888	1018	0
OB8	695424	237	0
IB9	5844208	1015	0
OB9	689792	236	0
IB10	5668240	1007	0
OB10	702064	240	0
IB11	5328656	1013	0
OB11	690032	237	0
IB12	4910912	1009	0
OB12	688400	239	0
IC1	4358896	1015	0
OC1	682608	239	0
IC2	4663408	1016	0
OC2	692592	240	0
IC3	3830208	1011	0
OC3	684384	238	0
IC4	5277488	1007	0
OC4	701680	241	0
IC5	5528224	1013	0
OC5	701936	240	0
IC6	5689152	1016	0
OC6	704416	240	0
IC7	6287152	1011	0
OC7	708480	240	0
IC8	6276144	1008	0
OC8	699424	236	0
IC9	6226016	1011	0
OC9	698688	237	0
IC10	5826928	1006	0
OC10	698368	239	0
IC11	5551136	1006	0
OC11	700736	240	0
IC12	5146240	1011	0
OC12	685360	236	0
ID1	4498480	1012	0
OD1	681856	238	0
ID2	4788960	1012	0
OD2	686160	237	0
ID3	5214048	1007	0
OD3	690480	237	0
ID4	5481088	1016	0
OD4	687744	236	0
ID5	5749376	1010	0
OD5	707392	241	0
ID6	5979008	1007	0
OD6	706544	238	0
ID7	6557664	1012	0
OD7	714160	240	0
ID8	6530912	1008	0
OD8	720784	242	0
ID9	6431456	1006	0
OD9	707968	239	0
ID10	6143632	1012	0
OD10	700528	237	0
ID11	5838160	1010	0
OD11	699200	238	0
ID12	5433568	1013	0
OD12	704368	241	0
IE1	4568736	1012	0
OE1	693952	242	0
IE2	4872496	1006	0
OE2	693472	240	0
IE3	5349936	1011	0
OE3	693152	237	0
IE4	5586080	1007	0
OE4	712928	243	0
IE5	5925600	1015	0
OE5	707040	240	0
IE6	6128896	1012	0
OE6	702000	237	0
IE7	6596752	1010	0
OE7	704784	236	0
IE8	6481520	1010	0
OE8	703216	236	0
IE9	6467632	1011	0
OE9	717440	241	0
IE10	6231888	1016	0
OE10	698448	236	0
IE11	5975264	1016	0
OE11	699776	238	0
IE12	5539520	1012	0
OE12	696032	238	0
IF1	4623984	1007	0
OF1	691728	241	0
IF2	4932496	1010	0
OF2	686688	238	0
IF3	5477552	1018	0
OF3	696480	239	0
IF4	5714960	1015	0
OF4	698032	239	0
IF5	5952208	1010	0
OF5	694992	237	0
IF6	6006784	1010	0
OF6	696272	236	0
IF7	6457248	1012	0
OF7	703616	237	0
IF8	6694352	1016	0
OF8	713136	239	0
IF9	6496080	1012	0
OF9	711552	239	0
IF10	6341392	1006	0
OF10	711104	240	0
IF11	5948768	1013	0
OF11	699488	238	0
IF12	5536656	1015	0
OF12	690704	237	0
IG1	4582832	1009	0
OG1	694816	243	0
IG2	4896784	1012	0
OG2	687760	238	0
IG3	5269664	1007	0
OG3	691200	238	0
IG4	5563920	1010	0
OG4	706288	242	0
IG5	5778304	1006	0
OG5	702544	240	0
IG6	5949632	1010	0
OG6	700144	238	0
IG7	6360544	1008	0
OG7	696560	235	0
IG8	6280928	1015	0
OG8	695680	236	0
IG9	6333680	1016	0
OG9	707104	239	0
IG10	6164352	1016	0
OG10	701344	238	0
IG11	5775264	1011	0
OG11	698912	238	0
IG12	5340080	1010	0
OG12	687968	236	0
IH1	4510976	1011	0
OH1	682720	239	0
IH2	4839648	1018	0
OH2	680464	237	0
IH3	5245760	1013	0
OH3	694576	240	0
IH4	5428560	1005	0
OH4	686688	237	0
IH5	5680336	1011	0
OH5	694768	238	0
IH6	5800640	1016	0
OH6	681600	234	0
IH7	6199456	1017	0
OH7	689936	235	0
IH8	6091808	1009	0
OH8	698880	238	0
IH9	5942320	1010	0
OH9	697824	239	0
IH10	5869088	1011	0
OH10	701568	240	0
IH11	5568064	1009	0
OH11	699936	240	0
IH12	5195760	1007	0
OH12	682768	235	0
```
