## Supplementary material for "A toolbox of Stable Integration Vectors (SIV) in the fission yeast *Schizosaccharomyces pombe*": Source data: S03_C001_T03_P0059_M1_X1_E2.quant

```
[instrument]
blockid	numofrow	numofcol	coversn	version	coverid	lamphours	blocksn	type	sn
21	8	12	*	1.3.2	*	*	*	ruo	272510497

[head]
version	name	operator	timestamp	expirytime	calibrationID
1.0.5	Quantitation	GUEST	*	*	*

[properties]
quantversion
0.2.5

[conditions]
BlkID	Run	ExcitationColor	EmissionColor	CameraBias	EmissionIndex	BlockTemperature	CameraGain	Point	SampleVolume	Step	ExposureIndex	CoverID	Time	SampleTemperature	CoverTemperature	ExcitationIndex	Stage	Exposure	Cycle
21	20190205smp17-28	x1	m1	*	1	77.4329,77.4288,77.4402,77.4277,77.4337,77.4295	*	59	10	3	2	-1	1549378642.850	77.3106,77.313,77.3112,77.3106,77.3121,77.3129	104.966	1	3	175	1

[quant]
region	quant	count	saturation
IA1	3104896	1013	0
OA1	678544	237	0
IA2	3153200	1008	0
OA2	682576	236	0
IA3	3232992	1008	0
OA3	686544	234	0
IA4	8286704	1016	0
OA4	723200	234	0
IA5	8847728	1017	0
OA5	729872	233	0
IA6	9259840	1010	0
OA6	755536	240	0
IA7	7460208	1006	0
OA7	741600	239	0
IA8	3440528	1013	0
OA8	705632	237	0
IA9	3400176	1016	0
OA9	702560	237	0
IA10	9725712	1017	0
OA10	746528	236	0
IA11	8839728	1017	0
OA11	738992	235	0
IA12	8113808	1011	0
OA12	731056	238	0
IB1	6756704	1009	0
OB1	716544	237	0
IB2	7481264	1010	0
OB2	742800	241	0
IB3	8603968	1016	0
OB3	747824	240	0
IB4	9337600	1014	0
OB4	760432	239	0
IB5	9970544	1009	0
OB5	767248	237	0
IB6	10335344	1011	0
OB6	765536	235	0
IB7	12037872	1016	0
OB7	778784	237	0
IB8	11986064	1018	0
OB8	780160	237	0
IB9	11726592	1015	0
OB9	774080	236	0
IB10	11259328	1007	0
OB10	790688	240	0
IB11	10245824	1013	0
OB11	768528	237	0
IB12	9028800	1009	0
OB12	754208	239	0
IC1	7356512	1015	0
OC1	730064	239	0
IC2	8210624	1016	0
OC2	750096	240	0
IC3	5831040	1011	0
OC3	733888	238	0
IC4	10073680	1007	0
OC4	775152	241	0
IC5	10797872	1013	0
OC5	780192	240	0
IC6	11262528	1016	0
OC6	790096	240	0
IC7	13030064	1011	0
OC7	806672	240	0
IC8	13046464	1008	0
OC8	800304	236	0
IC9	12890832	1011	0
OC9	797264	237	0
IC10	11740576	1006	0
OC10	796960	239	0
IC11	10940512	1006	0
OC11	794624	240	0
IC12	9723664	1011	0
OC12	760944	236	0
ID1	7759664	1012	0
OD1	730832	238	0
ID2	8597664	1012	0
OD2	746432	237	0
ID3	9862528	1007	0
OD3	759104	237	0
ID4	10629712	1016	0
OD4	766048	236	0
ID5	11422544	1010	0
OD5	796656	241	0
ID6	12138272	1007	0
OD6	803616	238	0
ID7	13821696	1012	0
OD7	820048	240	0
ID8	13751344	1008	0
OD8	833392	242	0
ID9	13491824	1006	0
OD9	817296	239	0
ID10	12626064	1012	0
OD10	803152	237	0
ID11	11746704	1010	0
OD11	799600	238	0
ID12	10533808	1013	0
OD12	785968	241	0
IE1	7975728	1012	0
OE1	744896	242	0
IE2	8868960	1006	0
OE2	757040	240	0
IE3	10242000	1011	0
OE3	758880	237	0
IE4	10976240	1007	0
OE4	793056	243	0
IE5	11954960	1015	0
OE5	797296	240	0
IE6	12553632	1012	0
OE6	801776	237	0
IE7	13937312	1010	0
OE7	815776	236	0
IE8	13641216	1010	0
OE8	814112	236	0
IE9	13597712	1011	0
OE9	832416	241	0
IE10	12866176	1016	0
OE10	801360	236	0
IE11	12140576	1016	0
OE11	799168	238	0
IE12	10851856	1012	0
OE12	781216	238	0
IF1	8160384	1007	0
OF1	742624	241	0
IF2	9043680	1010	0
OF2	746448	238	0
IF3	10587984	1018	0
OF3	766496	239	0
IF4	11311472	1015	0
OF4	777264	239	0
IF5	12024768	1010	0
OF5	779808	237	0
IF6	12193968	1010	0
OF6	786976	236	0
IF7	13505568	1012	0
OF7	805696	237	0
IF8	14188800	1016	0
OF8	822208	239	0
IF9	13653056	1012	0
OF9	826016	239	0
IF10	13224080	1006	0
OF10	820128	240	0
IF11	12064912	1013	0
OF11	793696	238	0
IF12	10837616	1015	0
OF12	773872	237	0
IG1	8020496	1009	0
OG1	744256	243	0
IG2	8929040	1012	0
OG2	742336	238	0
IG3	10034256	1007	0
OG3	754640	238	0
IG4	10898656	1010	0
OG4	779904	242	0
IG5	11532960	1006	0
OG5	783120	240	0
IG6	12031120	1010	0
OG6	785424	238	0
IG7	13275264	1008	0
OG7	791408	235	0
IG8	12984736	1015	0
OG8	796288	236	0
IG9	13166064	1016	0
OG9	809216	239	0
IG10	12669984	1016	0
OG10	795792	238	0
IG11	11538416	1011	0
OG11	790448	238	0
IG12	10298976	1010	0
OG12	766576	236	0
IH1	7802608	1011	0
OH1	728816	239	0
IH2	8714672	1018	0
OH2	734784	237	0
IH3	9928800	1013	0
OH3	751632	240	0
IH4	10534208	1005	0
OH4	754576	237	0
IH5	11226464	1011	0
OH5	766720	238	0
IH6	11579584	1016	0
OH6	759248	234	0
IH7	12725376	1017	0
OH7	775696	235	0
IH8	12465680	1009	0
OH8	788608	238	0
IH9	12064080	1010	0
OH9	786896	239	0
IH10	11820320	1011	0
OH10	781840	240	0
IH11	10952224	1009	0
OH11	779984	240	0
IH12	9876784	1007	0
OH12	755552	235	0
```
