## Supplementary material for "A toolbox of Stable Integration Vectors (SIV) in the fission yeast *Schizosaccharomyces pombe*": Source data: S03_C001_T03_P0059_M1_X1_E3.quant

```
[instrument]
blockid	numofrow	numofcol	coversn	version	coverid	lamphours	blocksn	type	sn
21	8	12	*	1.3.2	*	*	*	ruo	272510497

[head]
version	name	operator	timestamp	expirytime	calibrationID
1.0.5	Quantitation	GUEST	*	*	*

[properties]
quantversion
0.2.5

[conditions]
BlkID	Run	ExcitationColor	EmissionColor	CameraBias	EmissionIndex	BlockTemperature	CameraGain	Point	SampleVolume	Step	ExposureIndex	CoverID	Time	SampleTemperature	CoverTemperature	ExcitationIndex	Stage	Exposure	Cycle
21	20190205smp17-28	x1	m1	*	1	77.4329,77.4288,77.4402,77.4277,77.4337,77.4295	*	59	10	3	3	-1	1549378643.567	77.3106,77.313,77.3112,77.3106,77.3121,77.3129	104.966	1	3	520	1

[quant]
region	quant	count	saturation
IA1	3724256	1013	0
OA1	730448	237	0
IA2	3878736	1008	0
OA2	747520	236	0
IA3	4112960	1008	0
OA3	763008	234	0
IA4	19109136	1016	0
OA4	877424	234	0
IA5	20819024	1017	0
OA5	904960	233	0
IA6	22082112	1010	0
OA6	950272	240	0
IA7	16705216	1006	0
OA7	917488	239	0
IA8	4752640	1013	0
OA8	823952	237	0
IA9	4648464	1016	0
OA9	813328	237	0
IA10	23416128	1017	0
OA10	947792	236	0
IA11	20794496	1017	0
OA11	926864	235	0
IA12	18644288	1011	0
OA12	897856	238	0
IB1	14592432	1009	0
OB1	840480	237	0
IB2	16689424	1010	0
OB2	893056	241	0
IB3	20005840	1016	0
OB3	914560	240	0
IB4	22229664	1014	0
OB4	960224	239	0
IB5	24199472	1009	0
OB5	994960	237	0
IB6	25259952	1011	0
OB6	994464	235	0
IB7	30293424	1016	0
OB7	1038288	237	0
IB8	30144512	1018	0
OB8	1038368	237	0
IB9	29387232	1015	0
OB9	1030000	236	0
IB10	28053232	1007	0
OB10	1058352	240	0
IB11	25023280	1013	0
OB11	1003312	237	0
IB12	21398496	1009	0
OB12	952080	239	0
IC1	16344864	1015	0
OC1	869456	239	0
IC2	18840432	1016	0
OC2	922320	240	0
IC3	11814736	1011	0
OC3	882528	238	0
IC4	24468416	1007	0
OC4	997696	241	0
IC5	26607024	1013	0
OC5	1026896	240	0
IC6	27976192	1016	0
OC6	1052368	240	0
IC7	33280880	1011	0
OC7	1100272	240	0
IC8	33330656	1008	0
OC8	1103296	236	0
IC9	32840560	1011	0
OC9	1098576	237	0
IC10	29469520	1006	0
OC10	1083072	239	0
IC11	27125872	1006	0
OC11	1064960	240	0
IC12	23458560	1011	0
OC12	985792	236	0
ID1	17544352	1012	0
OD1	880992	238	0
ID2	20040896	1012	0
OD2	918416	237	0
ID3	23821152	1007	0
OD3	968224	237	0
ID4	26077824	1016	0
OD4	993472	236	0
ID5	28470784	1010	0
OD5	1062752	241	0
ID6	30656256	1007	0
OD6	1106112	238	0
ID7	35640160	1012	0
OD7	1141584	240	0
ID8	35454656	1008	0
OD8	1170896	242	0
ID9	34682848	1006	0
OD9	1146432	239	0
ID10	32111040	1012	0
OD10	1110672	237	0
ID11	29508960	1010	0
OD11	1091440	238	0
ID12	25833392	1013	0
OD12	1040912	241	0
IE1	18184768	1012	0
OE1	896832	242	0
IE2	20887920	1006	0
OE2	941088	240	0
IE3	24901200	1011	0
OE3	971280	237	0
IE4	27163552	1007	0
OE4	1037408	243	0
IE5	30001280	1015	0
OE5	1068032	240	0
IE6	31848720	1012	0
OE6	1104560	237	0
IE7	35932112	1010	0
OE7	1141424	236	0
IE8	35123632	1010	0
OE8	1140176	236	0
IE9	34960912	1011	0
OE9	1168336	241	0
IE10	32787392	1016	0
OE10	1116992	236	0
IE11	30615488	1016	0
OE11	1092512	238	0
IE12	26816112	1012	0
OE12	1044128	238	0
IF1	18790752	1007	0
OF1	894016	241	0
IF2	21376512	1010	0
OF2	925696	238	0
IF3	25929200	1018	0
OF3	972976	239	0
IF4	28115760	1015	0
OF4	1007216	239	0
IF5	30268976	1010	0
OF5	1042464	237	0
IF6	30828880	1010	0
OF6	1066304	236	0
IF7	34706080	1012	0
OF7	1115920	237	0
IF8	36717488	1016	0
OF8	1146288	239	0
IF9	35149008	1012	0
OF9	1160512	239	0
IF10	33904368	1006	0
OF10	1148144	240	0
IF11	30401600	1013	0
OF11	1082640	238	0
IF12	26763008	1015	0
OF12	1018368	237	0
IG1	18343600	1009	0
OG1	890768	243	0
IG2	21008368	1012	0
OG2	918416	238	0
IG3	24352816	1007	0
OG3	951056	238	0
IG4	26902544	1010	0
OG4	1003280	242	0
IG5	28847872	1006	0
OG5	1028448	240	0
IG6	30330592	1010	0
OG6	1048736	238	0
IG7	33982800	1008	0
OG7	1083200	235	0
IG8	33106672	1015	0
OG8	1089216	236	0
IG9	33708544	1016	0
OG9	1116464	239	0
IG10	32198048	1016	0
OG10	1087760	238	0
IG11	28873280	1011	0
OG11	1065376	238	0
IG12	25167728	1010	0
OG12	1005184	236	0
IH1	17688992	1011	0
OH1	870096	239	0
IH2	20376112	1018	0
OH2	889952	237	0
IH3	24006640	1013	0
OH3	936512	240	0
IH4	25847984	1005	0
OH4	957232	237	0
IH5	27894544	1011	0
OH5	988592	238	0
IH6	28922880	1016	0
OH6	990128	234	0
IH7	32325744	1017	0
OH7	1033264	235	0
IH8	31628080	1009	0
OH8	1065040	238	0
IH9	30434048	1010	0
OH9	1050416	239	0
IH10	29712048	1011	0
OH10	1040272	240	0
IH11	27137264	1009	0
OH11	1023120	240	0
IH12	23923360	1007	0
OH12	980432	235	0
```
