## Supplementary material for "A toolbox of Stable Integration Vectors (SIV) in the fission yeast *Schizosaccharomyces pombe*": Source data: S03_C001_T03_P0060_M1_X1_E1.quant

```
[instrument]
blockid	numofrow	numofcol	coversn	version	coverid	lamphours	blocksn	type	sn
21	8	12	*	1.3.2	*	*	*	ruo	272510497

[head]
version	name	operator	timestamp	expirytime	calibrationID
1.0.5	Quantitation	GUEST	*	*	*

[properties]
quantversion
0.2.5

[conditions]
BlkID	Run	ExcitationColor	EmissionColor	CameraBias	EmissionIndex	BlockTemperature	CameraGain	Point	SampleVolume	Step	ExposureIndex	CoverID	Time	SampleTemperature	CoverTemperature	ExcitationIndex	Stage	Exposure	Cycle
21	20190205smp17-28	x1	m1	*	1	77.7126,77.7228,77.7194,77.734,77.7258,77.7224	*	60	10	3	1	-1	1549378650.301	77.6152,77.6159,77.6123,77.6106,77.6158,77.6147	105.034	1	3	60	1

[quant]
region	quant	count	saturation
IA1	2902144	1013	0
OA1	663056	237	0
IA2	2905120	1008	0
OA2	664592	236	0
IA3	2937856	1008	0
OA3	659488	234	0
IA4	4660624	1016	0
OA4	669472	234	0
IA5	4858848	1017	0
OA5	671696	233	0
IA6	4975216	1010	0
OA6	691824	240	0
IA7	4345968	1006	0
OA7	685056	239	0
IA8	2996704	1013	0
OA8	668288	237	0
IA9	2983536	1016	0
OA9	664720	237	0
IA10	5142320	1017	0
OA10	677024	236	0
IA11	4835568	1017	0
OA11	674656	235	0
IA12	4578112	1011	0
OA12	678032	238	0
IB1	4125584	1009	0
OB1	674592	237	0
IB2	4369920	1010	0
OB2	691216	241	0
IB3	4770192	1016	0
OB3	691024	240	0
IB4	5010912	1014	0
OB4	694032	239	0
IB5	5218880	1009	0
OB5	691904	237	0
IB6	5342576	1011	0
OB6	684608	235	0
IB7	5934240	1016	0
OB7	694688	237	0
IB8	5917552	1018	0
OB8	693344	237	0
IB9	5810736	1015	0
OB9	688992	236	0
IB10	5641504	1007	0
OB10	702000	240	0
IB11	5300624	1013	0
OB11	687280	237	0
IB12	4887312	1009	0
OB12	686048	239	0
IC1	4339648	1015	0
OC1	683408	239	0
IC2	4629024	1016	0
OC2	692496	240	0
IC3	3815728	1011	0
OC3	682432	238	0
IC4	5248048	1007	0
OC4	700992	241	0
IC5	5498208	1013	0
OC5	699776	240	0
IC6	5655056	1016	0
OC6	701776	240	0
IC7	6261680	1011	0
OC7	706720	240	0
IC8	6248592	1008	0
OC8	697760	236	0
IC9	6195456	1011	0
OC9	698976	237	0
IC10	5798896	1006	0
OC10	700736	239	0
IC11	5532528	1006	0
OC11	700352	240	0
IC12	5121408	1011	0
OC12	684464	236	0
ID1	4467152	1012	0
OD1	681808	238	0
ID2	4756944	1012	0
OD2	684272	237	0
ID3	5179088	1007	0
OD3	691424	237	0
ID4	5448016	1016	0
OD4	689568	236	0
ID5	5708368	1010	0
OD5	708768	241	0
ID6	5942832	1007	0
OD6	703232	238	0
ID7	6536288	1012	0
OD7	714448	240	0
ID8	6500528	1008	0
OD8	718864	242	0
ID9	6404832	1006	0
OD9	707408	239	0
ID10	6121824	1012	0
OD10	700896	237	0
ID11	5813728	1010	0
OD11	700448	238	0
ID12	5403824	1013	0
OD12	702944	241	0
IE1	4543152	1012	0
OE1	691632	242	0
IE2	4839776	1006	0
OE2	693248	240	0
IE3	5312480	1011	0
OE3	691152	237	0
IE4	5544608	1007	0
OE4	710976	243	0
IE5	5886576	1015	0
OE5	707712	240	0
IE6	6094272	1012	0
OE6	703120	237	0
IE7	6564480	1010	0
OE7	702864	236	0
IE8	6457184	1010	0
OE8	702608	236	0
IE9	6441056	1011	0
OE9	719152	241	0
IE10	6203520	1016	0
OE10	698688	236	0
IE11	5949776	1016	0
OE11	700144	238	0
IE12	5507344	1012	0
OE12	693376	238	0
IF1	4602224	1007	0
OF1	690304	241	0
IF2	4911552	1010	0
OF2	685888	238	0
IF3	5446784	1018	0
OF3	697248	239	0
IF4	5688416	1015	0
OF4	698896	239	0
IF5	5918784	1010	0
OF5	696000	237	0
IF6	5969776	1010	0
OF6	695808	236	0
IF7	6428320	1012	0
OF7	703408	237	0
IF8	6662672	1016	0
OF8	711376	239	0
IF9	6463984	1012	0
OF9	712304	239	0
IF10	6306160	1006	0
OF10	710832	240	0
IF11	5919152	1013	0
OF11	701520	238	0
IF12	5513408	1015	0
OF12	690688	237	0
IG1	4559968	1009	0
OG1	695552	243	0
IG2	4877296	1012	0
OG2	687040	238	0
IG3	5243648	1007	0
OG3	689504	238	0
IG4	5531136	1010	0
OG4	704768	242	0
IG5	5739840	1006	0
OG5	702528	240	0
IG6	5914048	1010	0
OG6	698432	238	0
IG7	6339920	1008	0
OG7	695696	235	0
IG8	6243056	1015	0
OG8	697888	236	0
IG9	6312448	1016	0
OG9	705040	239	0
IG10	6142944	1016	0
OG10	699760	238	0
IG11	5743472	1011	0
OG11	695648	238	0
IG12	5323392	1010	0
OG12	686000	236	0
IH1	4484208	1011	0
OH1	683888	239	0
IH2	4816448	1018	0
OH2	680816	237	0
IH3	5222560	1013	0
OH3	694656	240	0
IH4	5408624	1005	0
OH4	686800	237	0
IH5	5649488	1011	0
OH5	691872	238	0
IH6	5773392	1016	0
OH6	682336	234	0
IH7	6173392	1017	0
OH7	689648	235	0
IH8	6064224	1009	0
OH8	701152	238	0
IH9	5923184	1010	0
OH9	698608	239	0
IH10	5847552	1011	0
OH10	699824	240	0
IH11	5540064	1009	0
OH11	699536	240	0
IH12	5171872	1007	0
OH12	681408	235	0
```
