## Supplementary material for "A toolbox of Stable Integration Vectors (SIV) in the fission yeast *Schizosaccharomyces pombe*": Source data: S03_C001_T03_P0060_M1_X1_E2.quant

```
[instrument]
blockid	numofrow	numofcol	coversn	version	coverid	lamphours	blocksn	type	sn
21	8	12	*	1.3.2	*	*	*	ruo	272510497

[head]
version	name	operator	timestamp	expirytime	calibrationID
1.0.5	Quantitation	GUEST	*	*	*

[properties]
quantversion
0.2.5

[conditions]
BlkID	Run	ExcitationColor	EmissionColor	CameraBias	EmissionIndex	BlockTemperature	CameraGain	Point	SampleVolume	Step	ExposureIndex	CoverID	Time	SampleTemperature	CoverTemperature	ExcitationIndex	Stage	Exposure	Cycle
21	20190205smp17-28	x1	m1	*	1	77.7126,77.7228,77.7194,77.734,77.7258,77.7224	*	60	10	3	2	-1	1549378650.932	77.6152,77.6159,77.6123,77.6106,77.6158,77.6147	105.034	1	3	175	1

[quant]
region	quant	count	saturation
IA1	3106704	1013	0
OA1	679952	237	0
IA2	3149600	1008	0
OA2	684208	236	0
IA3	3226608	1008	0
OA3	685584	234	0
IA4	8237472	1016	0
OA4	722416	234	0
IA5	8808096	1017	0
OA5	729520	233	0
IA6	9203360	1010	0
OA6	754320	240	0
IA7	7397392	1006	0
OA7	745072	239	0
IA8	3430512	1013	0
OA8	705584	237	0
IA9	3398016	1016	0
OA9	703488	237	0
IA10	9668848	1017	0
OA10	745440	236	0
IA11	8773360	1017	0
OA11	737280	235	0
IA12	8049008	1011	0
OA12	731872	238	0
IB1	6701712	1009	0
OB1	713408	237	0
IB2	7403296	1010	0
OB2	739312	241	0
IB3	8522000	1016	0
OB3	745152	240	0
IB4	9254288	1014	0
OB4	760192	239	0
IB5	9896384	1009	0
OB5	763728	237	0
IB6	10253552	1011	0
OB6	762816	235	0
IB7	11969888	1016	0
OB7	779264	237	0
IB8	11915136	1018	0
OB8	778064	237	0
IB9	11664416	1015	0
OB9	770768	236	0
IB10	11190576	1007	0
OB10	785888	240	0
IB11	10175760	1013	0
OB11	765648	237	0
IB12	8964400	1009	0
OB12	751072	239	0
IC1	7295648	1015	0
OC1	728608	239	0
IC2	8125376	1016	0
OC2	749376	240	0
IC3	5793568	1011	0
OC3	732240	238	0
IC4	9990816	1007	0
OC4	775440	241	0
IC5	10710816	1013	0
OC5	782752	240	0
IC6	11179168	1016	0
OC6	790432	240	0
IC7	12954176	1011	0
OC7	807344	240	0
IC8	12960656	1008	0
OC8	799152	236	0
IC9	12797392	1011	0
OC9	797056	237	0
IC10	11659904	1006	0
OC10	795168	239	0
IC11	10870464	1006	0
OC11	792752	240	0
IC12	9646784	1011	0
OC12	759984	236	0
ID1	7694016	1012	0
OD1	730592	238	0
ID2	8523184	1012	0
OD2	743152	237	0
ID3	9763184	1007	0
OD3	759216	237	0
ID4	10543072	1016	0
OD4	764800	236	0
ID5	11338240	1010	0
OD5	796352	241	0
ID6	12043696	1007	0
OD6	803760	238	0
ID7	13749888	1012	0
OD7	818912	240	0
ID8	13687296	1008	0
OD8	832832	242	0
ID9	13418992	1006	0
OD9	816528	239	0
ID10	12553184	1012	0
OD10	800464	237	0
ID11	11681344	1010	0
OD11	797136	238	0
ID12	10443200	1013	0
OD12	785808	241	0
IE1	7897600	1012	0
OE1	742816	242	0
IE2	8798848	1006	0
OE2	755152	240	0
IE3	10144208	1011	0
OE3	761392	237	0
IE4	10876384	1007	0
OE4	793520	243	0
IE5	11837360	1015	0
OE5	797360	240	0
IE6	12466016	1012	0
OE6	801376	237	0
IE7	13842032	1010	0
OE7	814000	236	0
IE8	13560032	1010	0
OE8	811760	236	0
IE9	13512976	1011	0
OE9	829728	241	0
IE10	12790560	1016	0
OE10	802720	236	0
IE11	12050224	1016	0
OE11	795968	238	0
IE12	10769120	1012	0
OE12	782336	238	0
IF1	8087504	1007	0
OF1	742592	241	0
IF2	8946752	1010	0
OF2	746992	238	0
IF3	10485056	1018	0
OF3	764512	239	0
IF4	11212912	1015	0
OF4	775504	239	0
IF5	11919216	1010	0
OF5	781632	237	0
IF6	12101232	1010	0
OF6	785936	236	0
IF7	13417968	1012	0
OF7	804992	237	0
IF8	14095840	1016	0
OF8	818944	239	0
IF9	13570128	1012	0
OF9	824832	239	0
IF10	13155136	1006	0
OF10	819264	240	0
IF11	11973872	1013	0
OF11	794128	238	0
IF12	10752544	1015	0
OF12	771584	237	0
IG1	7950640	1009	0
OG1	744720	243	0
IG2	8838064	1012	0
OG2	743632	238	0
IG3	9949104	1007	0
OG3	755536	238	0
IG4	10791280	1010	0
OG4	778576	242	0
IG5	11439920	1006	0
OG5	783712	240	0
IG6	11950144	1010	0
OG6	785648	238	0
IG7	13188144	1008	0
OG7	792208	235	0
IG8	12902240	1015	0
OG8	793648	236	0
IG9	13094592	1016	0
OG9	807216	239	0
IG10	12613104	1016	0
OG10	796320	238	0
IG11	11453536	1011	0
OG11	788288	238	0
IG12	10222592	1010	0
OG12	766928	236	0
IH1	7732832	1011	0
OH1	729376	239	0
IH2	8647696	1018	0
OH2	734976	237	0
IH3	9858144	1013	0
OH3	754352	240	0
IH4	10474608	1005	0
OH4	758240	237	0
IH5	11145392	1011	0
OH5	764816	238	0
IH6	11500928	1016	0
OH6	758400	234	0
IH7	12657984	1017	0
OH7	773632	235	0
IH8	12395840	1009	0
OH8	790512	238	0
IH9	11994032	1010	0
OH9	786672	239	0
IH10	11752288	1011	0
OH10	782560	240	0
IH11	10890336	1009	0
OH11	779248	240	0
IH12	9796528	1007	0
OH12	756608	235	0
```
