## Supplementary material for "A toolbox of Stable Integration Vectors (SIV) in the fission yeast *Schizosaccharomyces pombe*": Source data: S03_C001_T03_P0060_M1_X1_E3.quant

```
[instrument]
blockid	numofrow	numofcol	coversn	version	coverid	lamphours	blocksn	type	sn
21	8	12	*	1.3.2	*	*	*	ruo	272510497

[head]
version	name	operator	timestamp	expirytime	calibrationID
1.0.5	Quantitation	GUEST	*	*	*

[properties]
quantversion
0.2.5

[conditions]
BlkID	Run	ExcitationColor	EmissionColor	CameraBias	EmissionIndex	BlockTemperature	CameraGain	Point	SampleVolume	Step	ExposureIndex	CoverID	Time	SampleTemperature	CoverTemperature	ExcitationIndex	Stage	Exposure	Cycle
21	20190205smp17-28	x1	m1	*	1	77.7126,77.7228,77.7194,77.734,77.7258,77.7224	*	60	10	3	3	-1	1549378651.636	77.6152,77.6159,77.6123,77.6106,77.6158,77.6147	105.034	1	3	520	1

[quant]
region	quant	count	saturation
IA1	3712928	1013	0
OA1	730096	237	0
IA2	3868320	1008	0
OA2	747936	236	0
IA3	4097776	1008	0
OA3	759680	234	0
IA4	18956784	1016	0
OA4	873632	234	0
IA5	20653520	1017	0
OA5	904416	233	0
IA6	21914368	1010	0
OA6	947776	240	0
IA7	16521408	1006	0
OA7	917616	239	0
IA8	4731488	1013	0
OA8	822160	237	0
IA9	4631824	1016	0
OA9	812336	237	0
IA10	23255760	1017	0
OA10	945056	236	0
IA11	20635984	1017	0
OA11	929072	235	0
IA12	18487424	1011	0
OA12	893408	238	0
IB1	14425312	1009	0
OB1	835424	237	0
IB2	16505376	1010	0
OB2	885248	241	0
IB3	19803664	1016	0
OB3	909120	240	0
IB4	21995536	1014	0
OB4	953536	239	0
IB5	23959728	1009	0
OB5	989728	237	0
IB6	25033312	1011	0
OB6	992640	235	0
IB7	30117376	1016	0
OB7	1031584	237	0
IB8	29932640	1018	0
OB8	1033520	237	0
IB9	29208784	1015	0
OB9	1025968	236	0
IB10	27855136	1007	0
OB10	1053232	240	0
IB11	24822128	1013	0
OB11	1001072	237	0
IB12	21216624	1009	0
OB12	947616	239	0
IC1	16156384	1015	0
OC1	867008	239	0
IC2	18631312	1016	0
OC2	915568	240	0
IC3	11697776	1011	0
OC3	883408	238	0
IC4	24245472	1007	0
OC4	991600	241	0
IC5	26374016	1013	0
OC5	1023648	240	0
IC6	27732416	1016	0
OC6	1049632	240	0
IC7	33046624	1011	0
OC7	1096544	240	0
IC8	33085152	1008	0
OC8	1099392	236	0
IC9	32631600	1011	0
OC9	1094992	237	0
IC10	29275456	1006	0
OC10	1079152	239	0
IC11	26916784	1006	0
OC11	1062320	240	0
IC12	23248288	1011	0
OC12	985776	236	0
ID1	17355408	1012	0
OD1	879392	238	0
ID2	19782176	1012	0
OD2	916208	237	0
ID3	23553008	1007	0
OD3	962016	237	0
ID4	25790848	1016	0
OD4	992048	236	0
ID5	28193200	1010	0
OD5	1058496	241	0
ID6	30366208	1007	0
OD6	1101808	238	0
ID7	35369888	1012	0
OD7	1138496	240	0
ID8	35226368	1008	0
OD8	1165744	242	0
ID9	34454512	1006	0
OD9	1135600	239	0
ID10	31865200	1012	0
OD10	1108912	237	0
ID11	29276624	1010	0
OD11	1085808	238	0
ID12	25587264	1013	0
OD12	1036896	241	0
IE1	17978960	1012	0
OE1	892464	242	0
IE2	20647488	1006	0
OE2	937552	240	0
IE3	24616096	1011	0
OE3	965632	237	0
IE4	26852032	1007	0
OE4	1034240	243	0
IE5	29699296	1015	0
OE5	1062976	240	0
IE6	31565744	1012	0
OE6	1099120	237	0
IE7	35694272	1010	0
OE7	1138688	236	0
IE8	34863744	1010	0
OE8	1134352	236	0
IE9	34725632	1011	0
OE9	1166496	241	0
IE10	32526576	1016	0
OE10	1110448	236	0
IE11	30357456	1016	0
OE11	1088496	238	0
IE12	26531456	1012	0
OE12	1037728	238	0
IF1	18564704	1007	0
OF1	895184	241	0
IF2	21139168	1010	0
OF2	925056	238	0
IF3	25641968	1018	0
OF3	971504	239	0
IF4	27807920	1015	0
OF4	1005312	239	0
IF5	29978320	1010	0
OF5	1038592	237	0
IF6	30537600	1010	0
OF6	1064784	236	0
IF7	34433504	1012	0
OF7	1112240	237	0
IF8	36455904	1016	0
OF8	1145264	239	0
IF9	34910656	1012	0
OF9	1154272	239	0
IF10	33670400	1006	0
OF10	1144784	240	0
IF11	30172128	1013	0
OF11	1079072	238	0
IF12	26486064	1015	0
OF12	1011520	237	0
IG1	18143696	1009	0
OG1	889008	243	0
IG2	20756192	1012	0
OG2	913872	238	0
IG3	24108464	1007	0
OG3	947136	238	0
IG4	26610416	1010	0
OG4	998304	242	0
IG5	28570688	1006	0
OG5	1025904	240	0
IG6	30065408	1010	0
OG6	1045248	238	0
IG7	33764160	1008	0
OG7	1079312	235	0
IG8	32841648	1015	0
OG8	1085904	236	0
IG9	33481408	1016	0
OG9	1111776	239	0
IG10	31988336	1016	0
OG10	1085392	238	0
IG11	28629360	1011	0
OG11	1063232	238	0
IG12	24937424	1010	0
OG12	1002096	236	0
IH1	17484272	1011	0
OH1	869088	239	0
IH2	20134528	1018	0
OH2	886240	237	0
IH3	23780256	1013	0
OH3	928992	240	0
IH4	25665232	1005	0
OH4	954176	237	0
IH5	27674016	1011	0
OH5	987344	238	0
IH6	28677024	1016	0
OH6	986656	234	0
IH7	32106272	1017	0
OH7	1028752	235	0
IH8	31417088	1009	0
OH8	1062656	238	0
IH9	30225168	1010	0
OH9	1048656	239	0
IH10	29498128	1011	0
OH10	1033280	240	0
IH11	26944272	1009	0
OH11	1018592	240	0
IH12	23714400	1007	0
OH12	976144	235	0
```
