## Supplementary material for "A toolbox of Stable Integration Vectors (SIV) in the fission yeast *Schizosaccharomyces pombe*": Source data: S03_C001_T03_P0061_M1_X1_E1.quant

```
[instrument]
blockid	numofrow	numofcol	coversn	version	coverid	lamphours	blocksn	type	sn
21	8	12	*	1.3.2	*	*	*	ruo	272510497

[head]
version	name	operator	timestamp	expirytime	calibrationID
1.0.5	Quantitation	GUEST	*	*	*

[properties]
quantversion
0.2.5

[conditions]
BlkID	Run	ExcitationColor	EmissionColor	CameraBias	EmissionIndex	BlockTemperature	CameraGain	Point	SampleVolume	Step	ExposureIndex	CoverID	Time	SampleTemperature	CoverTemperature	ExcitationIndex	Stage	Exposure	Cycle
21	20190205smp17-28	x1	m1	*	1	78.0251,78.0292,78.0189,78.0279,78.023,78.023	*	61	10	3	1	-1	1549378658.380	77.915,77.9148,77.9145,77.9112,77.9129,77.9115	104.989	1	3	60	1

[quant]
region	quant	count	saturation
IA1	2898592	1013	0
OA1	661248	237	0
IA2	2910960	1008	0
OA2	663728	236	0
IA3	2933888	1008	0
OA3	659072	234	0
IA4	4644048	1016	0
OA4	670592	234	0
IA5	4837616	1017	0
OA5	671712	233	0
IA6	4956640	1010	0
OA6	691568	240	0
IA7	4331968	1006	0
OA7	686896	239	0
IA8	2991648	1013	0
OA8	669216	237	0
IA9	2976448	1016	0
OA9	665728	237	0
IA10	5113696	1017	0
OA10	679600	236	0
IA11	4814192	1017	0
OA11	674064	235	0
IA12	4558944	1011	0
OA12	677056	238	0
IB1	4109504	1009	0
OB1	675200	237	0
IB2	4358400	1010	0
OB2	692912	241	0
IB3	4748656	1016	0
OB3	692400	240	0
IB4	4991712	1014	0
OB4	692384	239	0
IB5	5197072	1009	0
OB5	690768	237	0
IB6	5315536	1011	0
OB6	686640	235	0
IB7	5913536	1016	0
OB7	692864	237	0
IB8	5899792	1018	0
OB8	693120	237	0
IB9	5796032	1015	0
OB9	687760	236	0
IB10	5620288	1007	0
OB10	700256	240	0
IB11	5282752	1013	0
OB11	686464	237	0
IB12	4862368	1009	0
OB12	687712	239	0
IC1	4322320	1015	0
OC1	682496	239	0
IC2	4616016	1016	0
OC2	692080	240	0
IC3	3815136	1011	0
OC3	682176	238	0
IC4	5221472	1007	0
OC4	701952	241	0
IC5	5484928	1013	0
OC5	700176	240	0
IC6	5637680	1016	0
OC6	702880	240	0
IC7	6240560	1011	0
OC7	708320	240	0
IC8	6232784	1008	0
OC8	697712	236	0
IC9	6180384	1011	0
OC9	698368	237	0
IC10	5781488	1006	0
OC10	699232	239	0
IC11	5510512	1006	0
OC11	700576	240	0
IC12	5102064	1011	0
OC12	682736	236	0
ID1	4451216	1012	0
OD1	682448	238	0
ID2	4737584	1012	0
OD2	686752	237	0
ID3	5154880	1007	0
OD3	690608	237	0
ID4	5416768	1016	0
OD4	690912	236	0
ID5	5680288	1010	0
OD5	708960	241	0
ID6	5921056	1007	0
OD6	702560	238	0
ID7	6511968	1012	0
OD7	714016	240	0
ID8	6473568	1008	0
OD8	720336	242	0
ID9	6376112	1006	0
OD9	709808	239	0
ID10	6093744	1012	0
OD10	699536	237	0
ID11	5790416	1010	0
OD11	700496	238	0
ID12	5384592	1013	0
OD12	702960	241	0
IE1	4517152	1012	0
OE1	692992	242	0
IE2	4812416	1006	0
OE2	693792	240	0
IE3	5282208	1011	0
OE3	689984	237	0
IE4	5519936	1007	0
OE4	712336	243	0
IE5	5862608	1015	0
OE5	704032	240	0
IE6	6057328	1012	0
OE6	701680	237	0
IE7	6535648	1010	0
OE7	702160	236	0
IE8	6426848	1010	0
OE8	702544	236	0
IE9	6415568	1011	0
OE9	715952	241	0
IE10	6177136	1016	0
OE10	697216	236	0
IE11	5922976	1016	0
OE11	698336	238	0
IE12	5478288	1012	0
OE12	693856	238	0
IF1	4574288	1007	0
OF1	691296	241	0
IF2	4875152	1010	0
OF2	688560	238	0
IF3	5420176	1018	0
OF3	696896	239	0
IF4	5647424	1015	0
OF4	697536	239	0
IF5	5883360	1010	0
OF5	697280	237	0
IF6	5933280	1010	0
OF6	694848	236	0
IF7	6394208	1012	0
OF7	702080	237	0
IF8	6631072	1016	0
OF8	710528	239	0
IF9	6443104	1012	0
OF9	710288	239	0
IF10	6285136	1006	0
OF10	710512	240	0
IF11	5886944	1013	0
OF11	699232	238	0
IF12	5479616	1015	0
OF12	688528	237	0
IG1	4531168	1009	0
OG1	695328	243	0
IG2	4847824	1012	0
OG2	688640	238	0
IG3	5214864	1007	0
OG3	692224	238	0
IG4	5494048	1010	0
OG4	705504	242	0
IG5	5709600	1006	0
OG5	701136	240	0
IG6	5885248	1010	0
OG6	698128	238	0
IG7	6311712	1008	0
OG7	692128	235	0
IG8	6223504	1015	0
OG8	698064	236	0
IG9	6287632	1016	0
OG9	704400	239	0
IG10	6115504	1016	0
OG10	697904	238	0
IG11	5715104	1011	0
OG11	696448	238	0
IG12	5293360	1010	0
OG12	687424	236	0
IH1	4458368	1011	0
OH1	681792	239	0
IH2	4790992	1018	0
OH2	681808	237	0
IH3	5193664	1013	0
OH3	692016	240	0
IH4	5386816	1005	0
OH4	688144	237	0
IH5	5624592	1011	0
OH5	693168	238	0
IH6	5745472	1016	0
OH6	679296	234	0
IH7	6141600	1017	0
OH7	688544	235	0
IH8	6039264	1009	0
OH8	698992	238	0
IH9	5892576	1010	0
OH9	698048	239	0
IH10	5815312	1011	0
OH10	699360	240	0
IH11	5522416	1009	0
OH11	697552	240	0
IH12	5146128	1007	0
OH12	680720	235	0
```
