## Supplementary material for "A toolbox of Stable Integration Vectors (SIV) in the fission yeast *Schizosaccharomyces pombe*": Source data: S03_C001_T03_P0061_M1_X1_E2.quant

```
[instrument]
blockid	numofrow	numofcol	coversn	version	coverid	lamphours	blocksn	type	sn
21	8	12	*	1.3.2	*	*	*	ruo	272510497

[head]
version	name	operator	timestamp	expirytime	calibrationID
1.0.5	Quantitation	GUEST	*	*	*

[properties]
quantversion
0.2.5

[conditions]
BlkID	Run	ExcitationColor	EmissionColor	CameraBias	EmissionIndex	BlockTemperature	CameraGain	Point	SampleVolume	Step	ExposureIndex	CoverID	Time	SampleTemperature	CoverTemperature	ExcitationIndex	Stage	Exposure	Cycle
21	20190205smp17-28	x1	m1	*	1	78.0251,78.0292,78.0189,78.0279,78.023,78.023	*	61	10	3	2	-1	1549378659.015	77.915,77.9148,77.9145,77.9112,77.9129,77.9115	104.989	1	3	175	1

[quant]
region	quant	count	saturation
IA1	3102592	1013	0
OA1	679552	237	0
IA2	3151184	1008	0
OA2	684320	236	0
IA3	3224960	1008	0
OA3	683712	234	0
IA4	8197152	1016	0
OA4	723664	234	0
IA5	8745136	1017	0
OA5	729328	233	0
IA6	9151040	1010	0
OA6	755840	240	0
IA7	7336416	1006	0
OA7	744832	239	0
IA8	3424480	1013	0
OA8	703728	237	0
IA9	3387536	1016	0
OA9	702368	237	0
IA10	9619136	1017	0
OA10	744592	236	0
IA11	8731760	1017	0
OA11	737440	235	0
IA12	7991312	1011	0
OA12	732464	238	0
IB1	6649664	1009	0
OB1	716560	237	0
IB2	7352480	1010	0
OB2	742416	241	0
IB3	8461856	1016	0
OB3	743712	240	0
IB4	9194784	1014	0
OB4	760464	239	0
IB5	9843392	1009	0
OB5	764592	237	0
IB6	10193808	1011	0
OB6	761248	235	0
IB7	11918096	1016	0
OB7	778896	237	0
IB8	11860528	1018	0
OB8	777616	237	0
IB9	11603968	1015	0
OB9	772048	236	0
IB10	11118784	1007	0
OB10	789504	240	0
IB11	10126752	1013	0
OB11	765792	237	0
IB12	8915248	1009	0
OB12	751856	239	0
IC1	7237600	1015	0
OC1	728304	239	0
IC2	8065408	1016	0
OC2	748608	240	0
IC3	5751712	1011	0
OC3	732816	238	0
IC4	9915280	1007	0
OC4	773968	241	0
IC5	10648416	1013	0
OC5	779200	240	0
IC6	11100000	1016	0
OC6	791088	240	0
IC7	12888368	1011	0
OC7	805328	240	0
IC8	12888688	1008	0
OC8	798928	236	0
IC9	12737216	1011	0
OC9	796272	237	0
IC10	11608832	1006	0
OC10	794720	239	0
IC11	10805424	1006	0
OC11	787728	240	0
IC12	9584304	1011	0
OC12	758080	236	0
ID1	7629872	1012	0
OD1	729520	238	0
ID2	8451824	1012	0
OD2	741376	237	0
ID3	9684592	1007	0
OD3	759024	237	0
ID4	10436176	1016	0
OD4	763936	236	0
ID5	11237360	1010	0
OD5	795248	241	0
ID6	11964240	1007	0
OD6	803936	238	0
ID7	13657536	1012	0
OD7	818912	240	0
ID8	13606896	1008	0
OD8	831152	242	0
ID9	13354624	1006	0
OD9	815216	239	0
ID10	12483952	1012	0
OD10	801280	237	0
ID11	11596416	1010	0
OD11	796016	238	0
ID12	10357632	1013	0
OD12	785712	241	0
IE1	7824992	1012	0
OE1	742224	242	0
IE2	8709824	1006	0
OE2	754464	240	0
IE3	10046192	1011	0
OE3	759824	237	0
IE4	10788128	1007	0
OE4	791200	243	0
IE5	11746000	1015	0
OE5	794320	240	0
IE6	12369936	1012	0
OE6	801968	237	0
IE7	13763664	1010	0
OE7	811296	236	0
IE8	13488464	1010	0
OE8	811264	236	0
IE9	13439872	1011	0
OE9	828384	241	0
IE10	12703104	1016	0
OE10	800048	236	0
IE11	11970944	1016	0
OE11	796224	238	0
IE12	10690960	1012	0
OE12	779408	238	0
IF1	8015472	1007	0
OF1	742048	241	0
IF2	8877680	1010	0
OF2	745248	238	0
IF3	10398688	1018	0
OF3	765120	239	0
IF4	11114048	1015	0
OF4	775008	239	0
IF5	11835200	1010	0
OF5	781584	237	0
IF6	12016464	1010	0
OF6	786944	236	0
IF7	13334384	1012	0
OF7	804288	237	0
IF8	14019904	1016	0
OF8	819664	239	0
IF9	13490576	1012	0
OF9	823104	239	0
IF10	13065120	1006	0
OF10	819120	240	0
IF11	11895488	1013	0
OF11	793600	238	0
IF12	10679008	1015	0
OF12	770736	237	0
IG1	7880224	1009	0
OG1	744976	243	0
IG2	8754624	1012	0
OG2	742176	238	0
IG3	9869648	1007	0
OG3	756160	238	0
IG4	10707312	1010	0
OG4	777920	242	0
IG5	11355024	1006	0
OG5	782272	240	0
IG6	11873504	1010	0
OG6	783312	238	0
IG7	13117680	1008	0
OG7	791504	235	0
IG8	12819984	1015	0
OG8	795280	236	0
IG9	13027280	1016	0
OG9	806656	239	0
IG10	12525792	1016	0
OG10	795264	238	0
IG11	11380384	1011	0
OG11	785648	238	0
IG12	10137792	1010	0
OG12	763712	236	0
IH1	7666336	1011	0
OH1	728720	239	0
IH2	8555584	1018	0
OH2	731008	237	0
IH3	9787184	1013	0
OH3	753184	240	0
IH4	10401424	1005	0
OH4	754864	237	0
IH5	11076592	1011	0
OH5	765328	238	0
IH6	11417456	1016	0
OH6	758768	234	0
IH7	12574816	1017	0
OH7	775408	235	0
IH8	12320848	1009	0
OH8	790320	238	0
IH9	11915536	1010	0
OH9	787376	239	0
IH10	11672768	1011	0
OH10	780976	240	0
IH11	10825104	1009	0
OH11	776944	240	0
IH12	9724960	1007	0
OH12	755232	235	0
```
