## Supplementary material for "A toolbox of Stable Integration Vectors (SIV) in the fission yeast *Schizosaccharomyces pombe*": Source data: S03_C001_T03_P0061_M1_X1_E3.quant

```
[instrument]
blockid	numofrow	numofcol	coversn	version	coverid	lamphours	blocksn	type	sn
21	8	12	*	1.3.2	*	*	*	ruo	272510497

[head]
version	name	operator	timestamp	expirytime	calibrationID
1.0.5	Quantitation	GUEST	*	*	*

[properties]
quantversion
0.2.5

[conditions]
BlkID	Run	ExcitationColor	EmissionColor	CameraBias	EmissionIndex	BlockTemperature	CameraGain	Point	SampleVolume	Step	ExposureIndex	CoverID	Time	SampleTemperature	CoverTemperature	ExcitationIndex	Stage	Exposure	Cycle
21	20190205smp17-28	x1	m1	*	1	78.0251,78.0292,78.0189,78.0279,78.023,78.023	*	61	10	3	3	-1	1549378659.726	77.915,77.9148,77.9145,77.9112,77.9129,77.9115	104.989	1	3	520	1

[quant]
region	quant	count	saturation
IA1	3711008	1013	0
OA1	726352	237	0
IA2	3860624	1008	0
OA2	748368	236	0
IA3	4087984	1008	0
OA3	761552	234	0
IA4	18831200	1016	0
OA4	874688	234	0
IA5	20485680	1017	0
OA5	901632	233	0
IA6	21741968	1010	0
OA6	947120	240	0
IA7	16345296	1006	0
OA7	915504	239	0
IA8	4712400	1013	0
OA8	821680	237	0
IA9	4612544	1016	0
OA9	808768	237	0
IA10	23080672	1017	0
OA10	945792	236	0
IA11	20484720	1017	0
OA11	922560	235	0
IA12	18321968	1011	0
OA12	892624	238	0
IB1	14271984	1009	0
OB1	836576	237	0
IB2	16326672	1010	0
OB2	889136	241	0
IB3	19618608	1016	0
OB3	908320	240	0
IB4	21796208	1014	0
OB4	957376	239	0
IB5	23761968	1009	0
OB5	988224	237	0
IB6	24834256	1011	0
OB6	992928	235	0
IB7	29953184	1016	0
OB7	1033312	237	0
IB8	29751872	1018	0
OB8	1032768	237	0
IB9	29041760	1015	0
OB9	1025040	236	0
IB10	27653008	1007	0
OB10	1052736	240	0
IB11	24658784	1013	0
OB11	1000528	237	0
IB12	21030720	1009	0
OB12	946464	239	0
IC1	15972128	1015	0
OC1	864320	239	0
IC2	18408624	1016	0
OC2	912096	240	0
IC3	11585344	1011	0
OC3	879024	238	0
IC4	23996832	1007	0
OC4	988016	241	0
IC5	26156096	1013	0
OC5	1021344	240	0
IC6	27498768	1016	0
OC6	1045872	240	0
IC7	32831312	1011	0
OC7	1095088	240	0
IC8	32869472	1008	0
OC8	1094656	236	0
IC9	32407568	1011	0
OC9	1086416	237	0
IC10	29075824	1006	0
OC10	1070032	239	0
IC11	26725232	1006	0
OC11	1055888	240	0
IC12	23039360	1011	0
OC12	980256	236	0
ID1	17149040	1012	0
OD1	877360	238	0
ID2	19570160	1012	0
OD2	911936	237	0
ID3	23304112	1007	0
OD3	959424	237	0
ID4	25516464	1016	0
OD4	988768	236	0
ID5	27917600	1010	0
OD5	1054496	241	0
ID6	30105024	1007	0
OD6	1099712	238	0
ID7	35153024	1012	0
OD7	1133184	240	0
ID8	35010432	1008	0
OD8	1164960	242	0
ID9	34250608	1006	0
OD9	1134640	239	0
ID10	31657904	1012	0
OD10	1103984	237	0
ID11	29066704	1010	0
OD11	1083312	238	0
ID12	25353504	1013	0
OD12	1031168	241	0
IE1	17765952	1012	0
OE1	890224	242	0
IE2	20418752	1006	0
OE2	938096	240	0
IE3	24355712	1011	0
OE3	964272	237	0
IE4	26595520	1007	0
OE4	1033072	243	0
IE5	29436512	1015	0
OE5	1061296	240	0
IE6	31296976	1012	0
OE6	1100864	237	0
IE7	35471968	1010	0
OE7	1133824	236	0
IE8	34642112	1010	0
OE8	1133424	236	0
IE9	34505696	1011	0
OE9	1164048	241	0
IE10	32280464	1016	0
OE10	1110096	236	0
IE11	30129968	1016	0
OE11	1085520	238	0
IE12	26296896	1012	0
OE12	1037136	238	0
IF1	18353664	1007	0
OF1	891024	241	0
IF2	20883904	1010	0
OF2	924768	238	0
IF3	25367264	1018	0
OF3	970272	239	0
IF4	27511888	1015	0
OF4	1006768	239	0
IF5	29714224	1010	0
OF5	1037792	237	0
IF6	30261568	1010	0
OF6	1060736	236	0
IF7	34187488	1012	0
OF7	1113808	237	0
IF8	36215504	1016	0
OF8	1144160	239	0
IF9	34691728	1012	0
OF9	1155200	239	0
IF10	33439152	1006	0
OF10	1143616	240	0
IF11	29908016	1013	0
OF11	1075168	238	0
IF12	26257696	1015	0
OF12	1012784	237	0
IG1	17912480	1009	0
OG1	887680	243	0
IG2	20513024	1012	0
OG2	912816	238	0
IG3	23861648	1007	0
OG3	941856	238	0
IG4	26324880	1010	0
OG4	996400	242	0
IG5	28294112	1006	0
OG5	1023696	240	0
IG6	29822080	1010	0
OG6	1042576	238	0
IG7	33535216	1008	0
OG7	1080128	235	0
IG8	32608384	1015	0
OG8	1083648	236	0
IG9	33273776	1016	0
OG9	1111536	239	0
IG10	31759584	1016	0
OG10	1081408	238	0
IG11	28378208	1011	0
OG11	1057024	238	0
IG12	24679136	1010	0
OG12	998944	236	0
IH1	17277952	1011	0
OH1	863152	239	0
IH2	19900144	1018	0
OH2	886512	237	0
IH3	23555904	1013	0
OH3	929904	240	0
IH4	25488672	1005	0
OH4	950800	237	0
IH5	27448000	1011	0
OH5	983680	238	0
IH6	28447392	1016	0
OH6	985600	234	0
IH7	31875296	1017	0
OH7	1024880	235	0
IH8	31168960	1009	0
OH8	1056080	238	0
IH9	29985904	1010	0
OH9	1045056	239	0
IH10	29258288	1011	0
OH10	1033872	240	0
IH11	26760048	1009	0
OH11	1017136	240	0
IH12	23466784	1007	0
OH12	969904	235	0
```
