## Supplementary material for "A toolbox of Stable Integration Vectors (SIV) in the fission yeast *Schizosaccharomyces pombe*": Source data: S03_C001_T03_P0062_M1_X1_E1.quant

```
[instrument]
blockid	numofrow	numofcol	coversn	version	coverid	lamphours	blocksn	type	sn
21	8	12	*	1.3.2	*	*	*	ruo	272510497

[head]
version	name	operator	timestamp	expirytime	calibrationID
1.0.5	Quantitation	GUEST	*	*	*

[properties]
quantversion
0.2.5

[conditions]
BlkID	Run	ExcitationColor	EmissionColor	CameraBias	EmissionIndex	BlockTemperature	CameraGain	Point	SampleVolume	Step	ExposureIndex	CoverID	Time	SampleTemperature	CoverTemperature	ExcitationIndex	Stage	Exposure	Cycle
21	20190205smp17-28	x1	m1	*	1	78.3323,78.3312,78.3383,78.3394,78.3376,78.326	*	62	10	3	1	-1	1549378666.464	78.2113,78.2121,78.21,78.2101,78.2141,78.2126	104.966	1	3	60	1

[quant]
region	quant	count	saturation
IA1	2903104	1013	0
OA1	661936	237	0
IA2	2912112	1008	0
OA2	664368	236	0
IA3	2937120	1008	0
OA3	659792	234	0
IA4	4637536	1016	0
OA4	670688	234	0
IA5	4824208	1017	0
OA5	671072	233	0
IA6	4942848	1010	0
OA6	691168	240	0
IA7	4312976	1006	0
OA7	684784	239	0
IA8	2991344	1013	0
OA8	669488	237	0
IA9	2985776	1016	0
OA9	666288	237	0
IA10	5096352	1017	0
OA10	677088	236	0
IA11	4805776	1017	0
OA11	675504	235	0
IA12	4542976	1011	0
OA12	676864	238	0
IB1	4094256	1009	0
OB1	674176	237	0
IB2	4333952	1010	0
OB2	691904	241	0
IB3	4725920	1016	0
OB3	690528	240	0
IB4	4968720	1014	0
OB4	692336	239	0
IB5	5182624	1009	0
OB5	689408	237	0
IB6	5295120	1011	0
OB6	684928	235	0
IB7	5900960	1016	0
OB7	693824	237	0
IB8	5878624	1018	0
OB8	694016	237	0
IB9	5784304	1015	0
OB9	688560	236	0
IB10	5599200	1007	0
OB10	702592	240	0
IB11	5270560	1013	0
OB11	688096	237	0
IB12	4849840	1009	0
OB12	687376	239	0
IC1	4305296	1015	0
OC1	682976	239	0
IC2	4587696	1016	0
OC2	691136	240	0
IC3	3794464	1011	0
OC3	682864	238	0
IC4	5194800	1007	0
OC4	701936	241	0
IC5	5455264	1013	0
OC5	699632	240	0
IC6	5608256	1016	0
OC6	702112	240	0
IC7	6216976	1011	0
OC7	706768	240	0
IC8	6200864	1008	0
OC8	697456	236	0
IC9	6153856	1011	0
OC9	701232	237	0
IC10	5754864	1006	0
OC10	702384	239	0
IC11	5486016	1006	0
OC11	699808	240	0
IC12	5079104	1011	0
OC12	683696	236	0
ID1	4424400	1012	0
OD1	682336	238	0
ID2	4709568	1012	0
OD2	684176	237	0
ID3	5126960	1007	0
OD3	691344	237	0
ID4	5394240	1016	0
OD4	690688	236	0
ID5	5656752	1010	0
OD5	708416	241	0
ID6	5888256	1007	0
OD6	703936	238	0
ID7	6489232	1012	0
OD7	714736	240	0
ID8	6455184	1008	0
OD8	721792	242	0
ID9	6354688	1006	0
OD9	709584	239	0
ID10	6070128	1012	0
OD10	699456	237	0
ID11	5763392	1010	0
OD11	698960	238	0
ID12	5351360	1013	0
OD12	701936	241	0
IE1	4494704	1012	0
OE1	693616	242	0
IE2	4790416	1006	0
OE2	693904	240	0
IE3	5260784	1011	0
OE3	690048	237	0
IE4	5491696	1007	0
OE4	711408	243	0
IE5	5832144	1015	0
OE5	708096	240	0
IE6	6031664	1012	0
OE6	700672	237	0
IE7	6512304	1010	0
OE7	704240	236	0
IE8	6415888	1010	0
OE8	704000	236	0
IE9	6390640	1011	0
OE9	716384	241	0
IE10	6147104	1016	0
OE10	697760	236	0
IE11	5901872	1016	0
OE11	700448	238	0
IE12	5449968	1012	0
OE12	693264	238	0
IF1	4556688	1007	0
OF1	691824	241	0
IF2	4854576	1010	0
OF2	687552	238	0
IF3	5398016	1018	0
OF3	696448	239	0
IF4	5622640	1015	0
OF4	699104	239	0
IF5	5854192	1010	0
OF5	695744	237	0
IF6	5910272	1010	0
OF6	697808	236	0
IF7	6369792	1012	0
OF7	703184	237	0
IF8	6610864	1016	0
OF8	711808	239	0
IF9	6415968	1012	0
OF9	712816	239	0
IF10	6259280	1006	0
OF10	710560	240	0
IF11	5869872	1013	0
OF11	697744	238	0
IF12	5460624	1015	0
OF12	689952	237	0
IG1	4507200	1009	0
OG1	694752	243	0
IG2	4820000	1012	0
OG2	685920	238	0
IG3	5195168	1007	0
OG3	692752	238	0
IG4	5471152	1010	0
OG4	704368	242	0
IG5	5682352	1006	0
OG5	703040	240	0
IG6	5861440	1010	0
OG6	698688	238	0
IG7	6290752	1008	0
OG7	693168	235	0
IG8	6203728	1015	0
OG8	695968	236	0
IG9	6259888	1016	0
OG9	706304	239	0
IG10	6097776	1016	0
OG10	700720	238	0
IG11	5680448	1011	0
OG11	696640	238	0
IG12	5270352	1010	0
OG12	684704	236	0
IH1	4433040	1011	0
OH1	681104	239	0
IH2	4758528	1018	0
OH2	681472	237	0
IH3	5168976	1013	0
OH3	694880	240	0
IH4	5363856	1005	0
OH4	688624	237	0
IH5	5597888	1011	0
OH5	691824	238	0
IH6	5716480	1016	0
OH6	680752	234	0
IH7	6104960	1017	0
OH7	686208	235	0
IH8	6006128	1009	0
OH8	697856	238	0
IH9	5862112	1010	0
OH9	696320	239	0
IH10	5784048	1011	0
OH10	698496	240	0
IH11	5495008	1009	0
OH11	697056	240	0
IH12	5106736	1007	0
OH12	678944	235	0
```
