## Supplementary material for "A toolbox of Stable Integration Vectors (SIV) in the fission yeast *Schizosaccharomyces pombe*": Source data: S03_C001_T03_P0062_M1_X1_E2.quant

```
[instrument]
blockid	numofrow	numofcol	coversn	version	coverid	lamphours	blocksn	type	sn
21	8	12	*	1.3.2	*	*	*	ruo	272510497

[head]
version	name	operator	timestamp	expirytime	calibrationID
1.0.5	Quantitation	GUEST	*	*	*

[properties]
quantversion
0.2.5

[conditions]
BlkID	Run	ExcitationColor	EmissionColor	CameraBias	EmissionIndex	BlockTemperature	CameraGain	Point	SampleVolume	Step	ExposureIndex	CoverID	Time	SampleTemperature	CoverTemperature	ExcitationIndex	Stage	Exposure	Cycle
21	20190205smp17-28	x1	m1	*	1	78.3323,78.3312,78.3383,78.3394,78.3376,78.326	*	62	10	3	2	-1	1549378667.113	78.2113,78.2121,78.21,78.2101,78.2141,78.2126	104.966	1	3	175	1

[quant]
region	quant	count	saturation
IA1	3096032	1013	0
OA1	678704	237	0
IA2	3142272	1008	0
OA2	682224	236	0
IA3	3214896	1008	0
OA3	684240	234	0
IA4	8148416	1016	0
OA4	720992	234	0
IA5	8689504	1017	0
OA5	729376	233	0
IA6	9094080	1010	0
OA6	753968	240	0
IA7	7284240	1006	0
OA7	740784	239	0
IA8	3410464	1013	0
OA8	705824	237	0
IA9	3381472	1016	0
OA9	698720	237	0
IA10	9555280	1017	0
OA10	744512	236	0
IA11	8678880	1017	0
OA11	735376	235	0
IA12	7944576	1011	0
OA12	730192	238	0
IB1	6599312	1009	0
OB1	714624	237	0
IB2	7294096	1010	0
OB2	741040	241	0
IB3	8407248	1016	0
OB3	745600	240	0
IB4	9126736	1014	0
OB4	757648	239	0
IB5	9771008	1009	0
OB5	764160	237	0
IB6	10134080	1011	0
OB6	761520	235	0
IB7	11863552	1016	0
OB7	778752	237	0
IB8	11800736	1018	0
OB8	776992	237	0
IB9	11549664	1015	0
OB9	770720	236	0
IB10	11069584	1007	0
OB10	787776	240	0
IB11	10065664	1013	0
OB11	766352	237	0
IB12	8850752	1009	0
OB12	751200	239	0
IC1	7183392	1015	0
OC1	727744	239	0
IC2	7991648	1016	0
OC2	750064	240	0
IC3	5714784	1011	0
OC3	733136	238	0
IC4	9842048	1007	0
OC4	772480	241	0
IC5	10579696	1013	0
OC5	782016	240	0
IC6	11029824	1016	0
OC6	790288	240	0
IC7	12826832	1011	0
OC7	803216	240	0
IC8	12834288	1008	0
OC8	799488	236	0
IC9	12670640	1011	0
OC9	793456	237	0
IC10	11539472	1006	0
OC10	793936	239	0
IC11	10749488	1006	0
OC11	792000	240	0
IC12	9525488	1011	0
OC12	757792	236	0
ID1	7561584	1012	0
OD1	729712	238	0
ID2	8367440	1012	0
OD2	740096	237	0
ID3	9608080	1007	0
OD3	756368	237	0
ID4	10353568	1016	0
OD4	761072	236	0
ID5	11160048	1010	0
OD5	794224	241	0
ID6	11884992	1007	0
OD6	801040	238	0
ID7	13602992	1012	0
OD7	816240	240	0
ID8	13539584	1008	0
OD8	828048	242	0
ID9	13281808	1006	0
OD9	814128	239	0
ID10	12413296	1012	0
OD10	798656	237	0
ID11	11529600	1010	0
OD11	795200	238	0
ID12	10285200	1013	0
OD12	784320	241	0
IE1	7751696	1012	0
OE1	742912	242	0
IE2	8627312	1006	0
OE2	753648	240	0
IE3	9955152	1011	0
OE3	757936	237	0
IE4	10697312	1007	0
OE4	790928	243	0
IE5	11664080	1015	0
OE5	792768	240	0
IE6	12275856	1012	0
OE6	798000	237	0
IE7	13684352	1010	0
OE7	809008	236	0
IE8	13406720	1010	0
OE8	809536	236	0
IE9	13349616	1011	0
OE9	826304	241	0
IE10	12621936	1016	0
OE10	801328	236	0
IE11	11890640	1016	0
OE11	792960	238	0
IE12	10589696	1012	0
OE12	778048	238	0
IF1	7962656	1007	0
OF1	739264	241	0
IF2	8800368	1010	0
OF2	747408	238	0
IF3	10325632	1018	0
OF3	763936	239	0
IF4	11028704	1015	0
OF4	774000	239	0
IF5	11743136	1010	0
OF5	782112	237	0
IF6	11937296	1010	0
OF6	786080	236	0
IF7	13266608	1012	0
OF7	804928	237	0
IF8	13949184	1016	0
OF8	818992	239	0
IF9	13426064	1012	0
OF9	822448	239	0
IF10	12994064	1006	0
OF10	817200	240	0
IF11	11817392	1013	0
OF11	793744	238	0
IF12	10584512	1015	0
OF12	770848	237	0
IG1	7799856	1009	0
OG1	742592	243	0
IG2	8684736	1012	0
OG2	741712	238	0
IG3	9798752	1007	0
OG3	755840	238	0
IG4	10611552	1010	0
OG4	777552	242	0
IG5	11282688	1006	0
OG5	780960	240	0
IG6	11772848	1010	0
OG6	785408	238	0
IG7	13038576	1008	0
OG7	789408	235	0
IG8	12755360	1015	0
OG8	793120	236	0
IG9	12952912	1016	0
OG9	804560	239	0
IG10	12457968	1016	0
OG10	794160	238	0
IG11	11293088	1011	0
OG11	787632	238	0
IG12	10060096	1010	0
OG12	764432	236	0
IH1	7602960	1011	0
OH1	730544	239	0
IH2	8492016	1018	0
OH2	732176	237	0
IH3	9719216	1013	0
OH3	750560	240	0
IH4	10350160	1005	0
OH4	752592	237	0
IH5	11015392	1011	0
OH5	763472	238	0
IH6	11337680	1016	0
OH6	754464	234	0
IH7	12480480	1017	0
OH7	771360	235	0
IH8	12232544	1009	0
OH8	786528	238	0
IH9	11829216	1010	0
OH9	783392	239	0
IH10	11593424	1011	0
OH10	780752	240	0
IH11	10766640	1009	0
OH11	776912	240	0
IH12	9650304	1007	0
OH12	753056	235	0
```
