## Supplementary material for "A toolbox of Stable Integration Vectors (SIV) in the fission yeast *Schizosaccharomyces pombe*": Source data: S03_C001_T03_P0062_M1_X1_E3.quant

```
[instrument]
blockid	numofrow	numofcol	coversn	version	coverid	lamphours	blocksn	type	sn
21	8	12	*	1.3.2	*	*	*	ruo	272510497

[head]
version	name	operator	timestamp	expirytime	calibrationID
1.0.5	Quantitation	GUEST	*	*	*

[properties]
quantversion
0.2.5

[conditions]
BlkID	Run	ExcitationColor	EmissionColor	CameraBias	EmissionIndex	BlockTemperature	CameraGain	Point	SampleVolume	Step	ExposureIndex	CoverID	Time	SampleTemperature	CoverTemperature	ExcitationIndex	Stage	Exposure	Cycle
21	20190205smp17-28	x1	m1	*	1	78.3323,78.3312,78.3383,78.3394,78.3376,78.326	*	62	10	3	3	-1	1549378667.840	78.2113,78.2121,78.21,78.2101,78.2141,78.2126	104.966	1	3	520	1

[quant]
region	quant	count	saturation
IA1	3701616	1013	0
OA1	728400	237	0
IA2	3847184	1008	0
OA2	745280	236	0
IA3	4069984	1008	0
OA3	760384	234	0
IA4	18709728	1016	0
OA4	872064	234	0
IA5	20327264	1017	0
OA5	901568	233	0
IA6	21583392	1010	0
OA6	945248	240	0
IA7	16193456	1006	0
OA7	911168	239	0
IA8	4683040	1013	0
OA8	819296	237	0
IA9	4583632	1016	0
OA9	807184	237	0
IA10	22926096	1017	0
OA10	939968	236	0
IA11	20324048	1017	0
OA11	920880	235	0
IA12	18151856	1011	0
OA12	888064	238	0
IB1	14105440	1009	0
OB1	834016	237	0
IB2	16143264	1010	0
OB2	885536	241	0
IB3	19417776	1016	0
OB3	908112	240	0
IB4	21600000	1014	0
OB4	950144	239	0
IB5	23573616	1009	0
OB5	986288	237	0
IB6	24638384	1011	0
OB6	987440	235	0
IB7	29764432	1016	0
OB7	1027328	237	0
IB8	29582880	1018	0
OB8	1027808	237	0
IB9	28878864	1015	0
OB9	1022144	236	0
IB10	27458768	1007	0
OB10	1051424	240	0
IB11	24460864	1013	0
OB11	997504	237	0
IB12	20848304	1009	0
OB12	942816	239	0
IC1	15788208	1015	0
OC1	862912	239	0
IC2	18194864	1016	0
OC2	914512	240	0
IC3	11462272	1011	0
OC3	879424	238	0
IC4	23780912	1007	0
OC4	989440	241	0
IC5	25940160	1013	0
OC5	1020736	240	0
IC6	27292816	1016	0
OC6	1046032	240	0
IC7	32642144	1011	0
OC7	1094576	240	0
IC8	32689840	1008	0
OC8	1093184	236	0
IC9	32218432	1011	0
OC9	1087072	237	0
IC10	28905536	1006	0
OC10	1071248	239	0
IC11	26532384	1006	0
OC11	1053936	240	0
IC12	22854176	1011	0
OC12	978224	236	0
ID1	16960048	1012	0
OD1	876720	238	0
ID2	19349040	1012	0
OD2	912096	237	0
ID3	23073504	1007	0
OD3	956592	237	0
ID4	25249792	1016	0
OD4	984000	236	0
ID5	27676240	1010	0
OD5	1052768	241	0
ID6	29886368	1007	0
OD6	1095632	238	0
ID7	34942016	1012	0
OD7	1131504	240	0
ID8	34791184	1008	0
OD8	1159072	242	0
ID9	34065808	1006	0
OD9	1134400	239	0
ID10	31442688	1012	0
OD10	1102112	237	0
ID11	28832192	1010	0
OD11	1081760	238	0
ID12	25115920	1013	0
OD12	1033056	241	0
IE1	17549424	1012	0
OE1	889472	242	0
IE2	20184208	1006	0
OE2	932672	240	0
IE3	24089472	1011	0
OE3	963872	237	0
IE4	26345616	1007	0
OE4	1030208	243	0
IE5	29159792	1015	0
OE5	1060512	240	0
IE6	31061568	1012	0
OE6	1095520	237	0
IE7	35244992	1010	0
OE7	1130672	236	0
IE8	34416992	1010	0
OE8	1128640	236	0
IE9	34270176	1011	0
OE9	1158560	241	0
IE10	32038992	1016	0
OE10	1107072	236	0
IE11	29903968	1016	0
OE11	1081104	238	0
IE12	26026592	1012	0
OE12	1031824	238	0
IF1	18131744	1007	0
OF1	890768	241	0
IF2	20610912	1010	0
OF2	921232	238	0
IF3	25111200	1018	0
OF3	967792	239	0
IF4	27251168	1015	0
OF4	1001616	239	0
IF5	29436768	1010	0
OF5	1035888	237	0
IF6	29990528	1010	0
OF6	1060608	236	0
IF7	33943296	1012	0
OF7	1104688	237	0
IF8	35989040	1016	0
OF8	1137760	239	0
IF9	34430352	1012	0
OF9	1150368	239	0
IF10	33196640	1006	0
OF10	1142192	240	0
IF11	29678720	1013	0
OF11	1073072	238	0
IF12	26004816	1015	0
OF12	1008368	237	0
IG1	17702944	1009	0
OG1	883920	243	0
IG2	20279760	1012	0
OG2	908672	238	0
IG3	23640240	1007	0
OG3	945632	238	0
IG4	26045872	1010	0
OG4	997680	242	0
IG5	28037264	1006	0
OG5	1020800	240	0
IG6	29562208	1010	0
OG6	1040512	238	0
IG7	33293072	1008	0
OG7	1073680	235	0
IG8	32434688	1015	0
OG8	1083760	236	0
IG9	33050832	1016	0
OG9	1105984	239	0
IG10	31527792	1016	0
OG10	1078432	238	0
IG11	28142992	1011	0
OG11	1055712	238	0
IG12	24453168	1010	0
OG12	995904	236	0
IH1	17071024	1011	0
OH1	865744	239	0
IH2	19669920	1018	0
OH2	884800	237	0
IH3	23374400	1013	0
OH3	928352	240	0
IH4	25294672	1005	0
OH4	955792	237	0
IH5	27235760	1011	0
OH5	985552	238	0
IH6	28185616	1016	0
OH6	984560	234	0
IH7	31558880	1017	0
OH7	1023024	235	0
IH8	30895168	1009	0
OH8	1054784	238	0
IH9	29752192	1010	0
OH9	1041248	239	0
IH10	29014304	1011	0
OH10	1028960	240	0
IH11	26566912	1009	0
OH11	1012448	240	0
IH12	23245264	1007	0
OH12	969872	235	0
```
