## Supplementary material for "A toolbox of Stable Integration Vectors (SIV) in the fission yeast *Schizosaccharomyces pombe*": Source data: S03_C001_T03_P0063_M1_X1_E1.quant

```
[instrument]
blockid	numofrow	numofcol	coversn	version	coverid	lamphours	blocksn	type	sn
21	8	12	*	1.3.2	*	*	*	ruo	272510497

[head]
version	name	operator	timestamp	expirytime	calibrationID
1.0.5	Quantitation	GUEST	*	*	*

[properties]
quantversion
0.2.5

[conditions]
BlkID	Run	ExcitationColor	EmissionColor	CameraBias	EmissionIndex	BlockTemperature	CameraGain	Point	SampleVolume	Step	ExposureIndex	CoverID	Time	SampleTemperature	CoverTemperature	ExcitationIndex	Stage	Exposure	Cycle
21	20190205smp17-28	x1	m1	*	1	78.6124,78.6357,78.638,78.6214,78.6227,78.6293	*	63	10	3	1	-1	1549378674.572	78.5114,78.5132,78.5121,78.5122,78.5118,78.5133	104.943	1	3	60	1

[quant]
region	quant	count	saturation
IA1	2897632	1013	0
OA1	662048	237	0
IA2	2905536	1008	0
OA2	663696	236	0
IA3	2933952	1008	0
OA3	661056	234	0
IA4	4623264	1016	0
OA4	671664	234	0
IA5	4801456	1017	0
OA5	672288	233	0
IA6	4922144	1010	0
OA6	692640	240	0
IA7	4291152	1006	0
OA7	686080	239	0
IA8	2989408	1013	0
OA8	667568	237	0
IA9	2979536	1016	0
OA9	665136	237	0
IA10	5080080	1017	0
OA10	680400	236	0
IA11	4781696	1017	0
OA11	675440	235	0
IA12	4525968	1011	0
OA12	679280	238	0
IB1	4070288	1009	0
OB1	674080	237	0
IB2	4310720	1010	0
OB2	691536	241	0
IB3	4711168	1016	0
OB3	691728	240	0
IB4	4945600	1014	0
OB4	693408	239	0
IB5	5159872	1009	0
OB5	689344	237	0
IB6	5268192	1011	0
OB6	683808	235	0
IB7	5879536	1016	0
OB7	693968	237	0
IB8	5845408	1018	0
OB8	692464	237	0
IB9	5757328	1015	0
OB9	685760	236	0
IB10	5571904	1007	0
OB10	700528	240	0
IB11	5240880	1013	0
OB11	686400	237	0
IB12	4823088	1009	0
OB12	687520	239	0
IC1	4281200	1015	0
OC1	682384	239	0
IC2	4564256	1016	0
OC2	691216	240	0
IC3	3781488	1011	0
OC3	682544	238	0
IC4	5176608	1007	0
OC4	701488	241	0
IC5	5432208	1013	0
OC5	700080	240	0
IC6	5589312	1016	0
OC6	702672	240	0
IC7	6200016	1011	0
OC7	708016	240	0
IC8	6192016	1008	0
OC8	697360	236	0
IC9	6127296	1011	0
OC9	698416	237	0
IC10	5743072	1006	0
OC10	699728	239	0
IC11	5465024	1006	0
OC11	702304	240	0
IC12	5062384	1011	0
OC12	683312	236	0
ID1	4408128	1012	0
OD1	682016	238	0
ID2	4689984	1012	0
OD2	684192	237	0
ID3	5101024	1007	0
OD3	687376	237	0
ID4	5364464	1016	0
OD4	688496	236	0
ID5	5624000	1010	0
OD5	708336	241	0
ID6	5868704	1007	0
OD6	707568	238	0
ID7	6465296	1012	0
OD7	713872	240	0
ID8	6430096	1008	0
OD8	719872	242	0
ID9	6343856	1006	0
OD9	710144	239	0
ID10	6046336	1012	0
OD10	698416	237	0
ID11	5742704	1010	0
OD11	699808	238	0
ID12	5318992	1013	0
OD12	701072	241	0
IE1	4475408	1012	0
OE1	692144	242	0
IE2	4761920	1006	0
OE2	693328	240	0
IE3	5228880	1011	0
OE3	688992	237	0
IE4	5464304	1007	0
OE4	709424	243	0
IE5	5798320	1015	0
OE5	705552	240	0
IE6	6010288	1012	0
OE6	701312	237	0
IE7	6488720	1010	0
OE7	705136	236	0
IE8	6389568	1010	0
OE8	701760	236	0
IE9	6368512	1011	0
OE9	714944	241	0
IE10	6126624	1016	0
OE10	696560	236	0
IE11	5872144	1016	0
OE11	697520	238	0
IE12	5422528	1012	0
OE12	694224	238	0
IF1	4523904	1007	0
OF1	691360	241	0
IF2	4816080	1010	0
OF2	689232	238	0
IF3	5360896	1018	0
OF3	696592	239	0
IF4	5588912	1015	0
OF4	698384	239	0
IF5	5825504	1010	0
OF5	697472	237	0
IF6	5885712	1010	0
OF6	696144	236	0
IF7	6346656	1012	0
OF7	704800	237	0
IF8	6587248	1016	0
OF8	710624	239	0
IF9	6389376	1012	0
OF9	710784	239	0
IF10	6231536	1006	0
OF10	712256	240	0
IF11	5839984	1013	0
OF11	697872	238	0
IF12	5429216	1015	0
OF12	690064	237	0
IG1	4484016	1009	0
OG1	694400	243	0
IG2	4788960	1012	0
OG2	687168	238	0
IG3	5166160	1007	0
OG3	689904	238	0
IG4	5437264	1010	0
OG4	703824	242	0
IG5	5660272	1006	0
OG5	700832	240	0
IG6	5833744	1010	0
OG6	698816	238	0
IG7	6263600	1008	0
OG7	694592	235	0
IG8	6171472	1015	0
OG8	695456	236	0
IG9	6232544	1016	0
OG9	703952	239	0
IG10	6070656	1016	0
OG10	697552	238	0
IG11	5655840	1011	0
OG11	696704	238	0
IG12	5231968	1010	0
OG12	684560	236	0
IH1	4411552	1011	0
OH1	683200	239	0
IH2	4733920	1018	0
OH2	682240	237	0
IH3	5147440	1013	0
OH3	693408	240	0
IH4	5345936	1005	0
OH4	687792	237	0
IH5	5572576	1011	0
OH5	691312	238	0
IH6	5681488	1016	0
OH6	681360	234	0
IH7	6070448	1017	0
OH7	687456	235	0
IH8	5965824	1009	0
OH8	697584	238	0
IH9	5833856	1010	0
OH9	696656	239	0
IH10	5749856	1011	0
OH10	696368	240	0
IH11	5473616	1009	0
OH11	698048	240	0
IH12	5091744	1007	0
OH12	680784	235	0
```
