## Supplementary material for "A toolbox of Stable Integration Vectors (SIV) in the fission yeast *Schizosaccharomyces pombe*": Source data: S03_C001_T03_P0063_M1_X1_E2.quant

```
[instrument]
blockid	numofrow	numofcol	coversn	version	coverid	lamphours	blocksn	type	sn
21	8	12	*	1.3.2	*	*	*	ruo	272510497

[head]
version	name	operator	timestamp	expirytime	calibrationID
1.0.5	Quantitation	GUEST	*	*	*

[properties]
quantversion
0.2.5

[conditions]
BlkID	Run	ExcitationColor	EmissionColor	CameraBias	EmissionIndex	BlockTemperature	CameraGain	Point	SampleVolume	Step	ExposureIndex	CoverID	Time	SampleTemperature	CoverTemperature	ExcitationIndex	Stage	Exposure	Cycle
21	20190205smp17-28	x1	m1	*	1	78.6124,78.6357,78.638,78.6214,78.6227,78.6293	*	63	10	3	2	-1	1549378675.211	78.5114,78.5132,78.5121,78.5122,78.5118,78.5133	104.943	1	3	175	1

[quant]
region	quant	count	saturation
IA1	3095952	1013	0
OA1	678656	237	0
IA2	3144416	1008	0
OA2	684368	236	0
IA3	3217872	1008	0
OA3	684768	234	0
IA4	8116928	1016	0
OA4	721072	234	0
IA5	8638656	1017	0
OA5	728624	233	0
IA6	9032320	1010	0
OA6	754544	240	0
IA7	7225328	1006	0
OA7	742064	239	0
IA8	3408736	1013	0
OA8	705312	237	0
IA9	3375200	1016	0
OA9	701488	237	0
IA10	9493328	1017	0
OA10	744784	236	0
IA11	8638352	1017	0
OA11	736816	235	0
IA12	7895632	1011	0
OA12	730368	238	0
IB1	6544320	1009	0
OB1	713872	237	0
IB2	7235968	1010	0
OB2	740400	241	0
IB3	8346816	1016	0
OB3	745360	240	0
IB4	9064320	1014	0
OB4	757632	239	0
IB5	9717344	1009	0
OB5	762032	237	0
IB6	10065056	1011	0
OB6	760176	235	0
IB7	11804736	1016	0
OB7	779968	237	0
IB8	11744080	1018	0
OB8	775856	237	0
IB9	11509936	1015	0
OB9	770736	236	0
IB10	10994656	1007	0
OB10	787632	240	0
IB11	10007584	1013	0
OB11	765808	237	0
IB12	8793744	1009	0
OB12	752544	239	0
IC1	7111376	1015	0
OC1	727648	239	0
IC2	7928704	1016	0
OC2	745856	240	0
IC3	5678672	1011	0
OC3	731696	238	0
IC4	9768912	1007	0
OC4	771552	241	0
IC5	10505024	1013	0
OC5	777808	240	0
IC6	10954720	1016	0
OC6	786416	240	0
IC7	12761456	1011	0
OC7	802896	240	0
IC8	12764304	1008	0
OC8	796144	236	0
IC9	12603104	1011	0
OC9	794000	237	0
IC10	11482992	1006	0
OC10	791328	239	0
IC11	10669056	1006	0
OC11	788416	240	0
IC12	9458704	1011	0
OC12	757552	236	0
ID1	7500464	1012	0
OD1	729744	238	0
ID2	8290848	1012	0
OD2	743600	237	0
ID3	9531504	1007	0
OD3	757248	237	0
ID4	10267888	1016	0
OD4	763600	236	0
ID5	11054656	1010	0
OD5	795632	241	0
ID6	11808192	1007	0
OD6	802288	238	0
ID7	13531664	1012	0
OD7	818336	240	0
ID8	13485280	1008	0
OD8	831792	242	0
ID9	13217216	1006	0
OD9	818992	239	0
ID10	12351920	1012	0
OD10	802432	237	0
ID11	11462016	1010	0
OD11	796320	238	0
ID12	10213472	1013	0
OD12	786224	241	0
IE1	7698864	1012	0
OE1	742224	242	0
IE2	8559856	1006	0
OE2	754416	240	0
IE3	9883392	1011	0
OE3	757776	237	0
IE4	10625248	1007	0
OE4	793616	243	0
IE5	11585584	1015	0
OE5	795872	240	0
IE6	12209264	1012	0
OE6	799296	237	0
IE7	13627808	1010	0
OE7	811008	236	0
IE8	13348560	1010	0
OE8	810320	236	0
IE9	13285904	1011	0
OE9	827792	241	0
IE10	12548720	1016	0
OE10	799024	236	0
IE11	11828976	1016	0
OE11	795360	238	0
IE12	10521792	1012	0
OE12	779216	238	0
IF1	7870544	1007	0
OF1	738304	241	0
IF2	8704640	1010	0
OF2	746480	238	0
IF3	10226384	1018	0
OF3	762368	239	0
IF4	10933456	1015	0
OF4	770640	239	0
IF5	11656992	1010	0
OF5	777296	237	0
IF6	11843024	1010	0
OF6	782496	236	0
IF7	13194128	1012	0
OF7	801888	237	0
IF8	13873408	1016	0
OF8	814064	239	0
IF9	13332224	1012	0
OF9	819424	239	0
IF10	12902128	1006	0
OF10	815696	240	0
IF11	11732896	1013	0
OF11	789680	238	0
IF12	10504128	1015	0
OF12	765376	237	0
IG1	7737904	1009	0
OG1	742272	243	0
IG2	8606832	1012	0
OG2	742144	238	0
IG3	9735136	1007	0
OG3	754064	238	0
IG4	10528368	1010	0
OG4	777264	242	0
IG5	11200240	1006	0
OG5	780688	240	0
IG6	11695680	1010	0
OG6	782144	238	0
IG7	12966608	1008	0
OG7	788624	235	0
IG8	12686320	1015	0
OG8	791936	236	0
IG9	12879808	1016	0
OG9	805408	239	0
IG10	12388656	1016	0
OG10	793648	238	0
IG11	11225984	1011	0
OG11	785408	238	0
IG12	9974720	1010	0
OG12	762976	236	0
IH1	7526048	1011	0
OH1	727728	239	0
IH2	8411920	1018	0
OH2	732064	237	0
IH3	9661248	1013	0
OH3	752400	240	0
IH4	10286736	1005	0
OH4	753168	237	0
IH5	10943248	1011	0
OH5	764944	238	0
IH6	11255840	1016	0
OH6	756000	234	0
IH7	12360528	1017	0
OH7	768960	235	0
IH8	12120368	1009	0
OH8	785664	238	0
IH9	11746080	1010	0
OH9	782960	239	0
IH10	11496608	1011	0
OH10	781408	240	0
IH11	10690960	1009	0
OH11	774672	240	0
IH12	9577056	1007	0
OH12	752976	235	0
```
