## Supplementary material for "A toolbox of Stable Integration Vectors (SIV) in the fission yeast *Schizosaccharomyces pombe*": Source data: S03_C001_T03_P0063_M1_X1_E3.quant

```
[instrument]
blockid	numofrow	numofcol	coversn	version	coverid	lamphours	blocksn	type	sn
21	8	12	*	1.3.2	*	*	*	ruo	272510497

[head]
version	name	operator	timestamp	expirytime	calibrationID
1.0.5	Quantitation	GUEST	*	*	*

[properties]
quantversion
0.2.5

[conditions]
BlkID	Run	ExcitationColor	EmissionColor	CameraBias	EmissionIndex	BlockTemperature	CameraGain	Point	SampleVolume	Step	ExposureIndex	CoverID	Time	SampleTemperature	CoverTemperature	ExcitationIndex	Stage	Exposure	Cycle
21	20190205smp17-28	x1	m1	*	1	78.6124,78.6357,78.638,78.6214,78.6227,78.6293	*	63	10	3	3	-1	1549378675.928	78.5114,78.5132,78.5121,78.5122,78.5118,78.5133	104.943	1	3	520	1

[quant]
region	quant	count	saturation
IA1	3687824	1013	0
OA1	726672	237	0
IA2	3841296	1008	0
OA2	746768	236	0
IA3	4065600	1008	0
OA3	761264	234	0
IA4	18596768	1016	0
OA4	873056	234	0
IA5	20177152	1017	0
OA5	900032	233	0
IA6	21407408	1010	0
OA6	943952	240	0
IA7	16035824	1006	0
OA7	912048	239	0
IA8	4667728	1013	0
OA8	822928	237	0
IA9	4574384	1016	0
OA9	809392	237	0
IA10	22763952	1017	0
OA10	943968	236	0
IA11	20180928	1017	0
OA11	920640	235	0
IA12	18007984	1011	0
OA12	885744	238	0
IB1	13972032	1009	0
OB1	830864	237	0
IB2	15987696	1010	0
OB2	883408	241	0
IB3	19268096	1016	0
OB3	902432	240	0
IB4	21443584	1014	0
OB4	946992	239	0
IB5	23390272	1009	0
OB5	984224	237	0
IB6	24465232	1011	0
OB6	987744	235	0
IB7	29613792	1016	0
OB7	1025072	237	0
IB8	29403264	1018	0
OB8	1024224	237	0
IB9	28712848	1015	0
OB9	1018288	236	0
IB10	27261792	1007	0
OB10	1044224	240	0
IB11	24294576	1013	0
OB11	992048	237	0
IB12	20688976	1009	0
OB12	940896	239	0
IC1	15615328	1015	0
OC1	862880	239	0
IC2	18008512	1016	0
OC2	912304	240	0
IC3	11368336	1011	0
OC3	879680	238	0
IC4	23587664	1007	0
OC4	987568	241	0
IC5	25727168	1013	0
OC5	1017760	240	0
IC6	27107360	1016	0
OC6	1040832	240	0
IC7	32454560	1011	0
OC7	1088368	240	0
IC8	32522880	1008	0
OC8	1094512	236	0
IC9	32017440	1011	0
OC9	1083936	237	0
IC10	28709664	1006	0
OC10	1070672	239	0
IC11	26330896	1006	0
OC11	1052656	240	0
IC12	22648000	1011	0
OC12	976544	236	0
ID1	16759760	1012	0
OD1	874176	238	0
ID2	19128464	1012	0
OD2	910192	237	0
ID3	22848400	1007	0
OD3	956896	237	0
ID4	25016240	1016	0
OD4	981760	236	0
ID5	27446480	1010	0
OD5	1051472	241	0
ID6	29673808	1007	0
OD6	1092688	238	0
ID7	34756768	1012	0
OD7	1128448	240	0
ID8	34608896	1008	0
OD8	1160064	242	0
ID9	33875760	1006	0
OD9	1129296	239	0
ID10	31261184	1012	0
OD10	1099088	237	0
ID11	28636208	1010	0
OD11	1076560	238	0
ID12	24896784	1013	0
OD12	1026512	241	0
IE1	17342992	1012	0
OE1	888672	242	0
IE2	19944368	1006	0
OE2	932928	240	0
IE3	23870032	1011	0
OE3	961200	237	0
IE4	26125808	1007	0
OE4	1027344	243	0
IE5	28946752	1015	0
OE5	1057456	240	0
IE6	30819984	1012	0
OE6	1095264	237	0
IE7	35054384	1010	0
OE7	1131840	236	0
IE8	34208768	1010	0
OE8	1128480	236	0
IE9	34064848	1011	0
OE9	1158320	241	0
IE10	31808432	1016	0
OE10	1103712	236	0
IE11	29687696	1016	0
OE11	1078992	238	0
IE12	25788912	1012	0
OE12	1030128	238	0
IF1	17923424	1007	0
OF1	891760	241	0
IF2	20375312	1010	0
OF2	917808	238	0
IF3	24875424	1018	0
OF3	964864	239	0
IF4	26980480	1015	0
OF4	998688	239	0
IF5	29196176	1010	0
OF5	1031136	237	0
IF6	29772704	1010	0
OF6	1057712	236	0
IF7	33755824	1012	0
OF7	1103968	237	0
IF8	35755008	1016	0
OF8	1137104	239	0
IF9	34222864	1012	0
OF9	1146832	239	0
IF10	32978672	1006	0
OF10	1133824	240	0
IF11	29432912	1013	0
OF11	1069632	238	0
IF12	25759680	1015	0
OF12	1008832	237	0
IG1	17498848	1009	0
OG1	883072	243	0
IG2	20031744	1012	0
OG2	907808	238	0
IG3	23447952	1007	0
OG3	941616	238	0
IG4	25797360	1010	0
OG4	996192	242	0
IG5	27827808	1006	0
OG5	1019600	240	0
IG6	29332000	1010	0
OG6	1035200	238	0
IG7	33053344	1008	0
OG7	1070032	235	0
IG8	32214240	1015	0
OG8	1081824	236	0
IG9	32818336	1016	0
OG9	1106464	239	0
IG10	31358016	1016	0
OG10	1076096	238	0
IG11	27942720	1011	0
OG11	1055120	238	0
IG12	24221344	1010	0
OG12	994576	236	0
IH1	16859552	1011	0
OH1	861312	239	0
IH2	19424656	1018	0
OH2	882944	237	0
IH3	23180352	1013	0
OH3	925472	240	0
IH4	25117040	1005	0
OH4	951088	237	0
IH5	27049104	1011	0
OH5	982304	238	0
IH6	27941632	1016	0
OH6	980144	234	0
IH7	31236672	1017	0
OH7	1022496	235	0
IH8	30599776	1009	0
OH8	1050928	238	0
IH9	29446592	1010	0
OH9	1039536	239	0
IH10	28723472	1011	0
OH10	1027952	240	0
IH11	26355152	1009	0
OH11	1013200	240	0
IH12	23032976	1007	0
OH12	967616	235	0
```
