## Supplementary material for "A toolbox of Stable Integration Vectors (SIV) in the fission yeast *Schizosaccharomyces pombe*": Source data: S03_C001_T03_P0064_M1_X1_E1.quant

```
[instrument]
blockid	numofrow	numofcol	coversn	version	coverid	lamphours	blocksn	type	sn
21	8	12	*	1.3.2	*	*	*	ruo	272510497

[head]
version	name	operator	timestamp	expirytime	calibrationID
1.0.5	Quantitation	GUEST	*	*	*

[properties]
quantversion
0.2.5

[conditions]
BlkID	Run	ExcitationColor	EmissionColor	CameraBias	EmissionIndex	BlockTemperature	CameraGain	Point	SampleVolume	Step	ExposureIndex	CoverID	Time	SampleTemperature	CoverTemperature	ExcitationIndex	Stage	Exposure	Cycle
21	20190205smp17-28	x1	m1	*	1	78.9075,78.9176,78.9178,78.9108,78.9256,78.9129	*	64	10	3	1	-1	1549378682.660	78.8106,78.8116,78.8105,78.81,78.8112,78.8105	104.875	1	3	60	1

[quant]
region	quant	count	saturation
IA1	2891520	1013	0
OA1	661632	237	0
IA2	2901168	1008	0
OA2	663328	236	0
IA3	2928576	1008	0
OA3	659120	234	0
IA4	4599584	1016	0
OA4	670304	234	0
IA5	4779184	1017	0
OA5	669776	233	0
IA6	4896656	1010	0
OA6	690144	240	0
IA7	4263616	1006	0
OA7	683984	239	0
IA8	2984848	1013	0
OA8	666672	237	0
IA9	2973600	1016	0
OA9	664672	237	0
IA10	5054448	1017	0
OA10	677360	236	0
IA11	4760560	1017	0
OA11	673008	235	0
IA12	4505536	1011	0
OA12	676480	238	0
IB1	4055648	1009	0
OB1	674848	237	0
IB2	4303936	1010	0
OB2	692832	241	0
IB3	4696112	1016	0
OB3	692032	240	0
IB4	4926352	1014	0
OB4	693904	239	0
IB5	5142656	1009	0
OB5	691856	237	0
IB6	5259856	1011	0
OB6	685520	235	0
IB7	5855984	1016	0
OB7	693184	237	0
IB8	5838032	1018	0
OB8	694240	237	0
IB9	5743296	1015	0
OB9	688368	236	0
IB10	5557488	1007	0
OB10	700464	240	0
IB11	5224096	1013	0
OB11	686880	237	0
IB12	4805952	1009	0
OB12	688880	239	0
IC1	4255680	1015	0
OC1	682016	239	0
IC2	4539488	1016	0
OC2	692352	240	0
IC3	3767216	1011	0
OC3	681056	238	0
IC4	5154400	1007	0
OC4	699072	241	0
IC5	5410624	1013	0
OC5	699968	240	0
IC6	5567120	1016	0
OC6	703168	240	0
IC7	6175312	1011	0
OC7	707808	240	0
IC8	6166656	1008	0
OC8	697568	236	0
IC9	6103168	1011	0
OC9	698656	237	0
IC10	5721072	1006	0
OC10	700080	239	0
IC11	5435536	1006	0
OC11	700320	240	0
IC12	5038272	1011	0
OC12	683536	236	0
ID1	4381008	1012	0
OD1	681808	238	0
ID2	4657904	1012	0
OD2	681824	237	0
ID3	5081072	1007	0
OD3	690640	237	0
ID4	5338816	1016	0
OD4	689808	236	0
ID5	5596320	1010	0
OD5	707552	241	0
ID6	5839808	1007	0
OD6	706096	238	0
ID7	6442272	1012	0
OD7	715504	240	0
ID8	6415200	1008	0
OD8	720096	242	0
ID9	6313680	1006	0
OD9	708656	239	0
ID10	6024560	1012	0
OD10	698752	237	0
ID11	5714320	1010	0
OD11	698720	238	0
ID12	5294512	1013	0
OD12	699728	241	0
IE1	4435216	1012	0
OE1	691424	242	0
IE2	4729280	1006	0
OE2	691728	240	0
IE3	5190304	1011	0
OE3	690384	237	0
IE4	5438736	1007	0
OE4	709632	243	0
IE5	5776032	1015	0
OE5	705152	240	0
IE6	5976544	1012	0
OE6	701712	237	0
IE7	6460448	1010	0
OE7	703712	236	0
IE8	6360640	1010	0
OE8	700064	236	0
IE9	6336784	1011	0
OE9	715264	241	0
IE10	6087120	1016	0
OE10	697344	236	0
IE11	5839648	1016	0
OE11	698448	238	0
IE12	5388000	1012	0
OE12	692272	238	0
IF1	4504176	1007	0
OF1	689056	241	0
IF2	4798784	1010	0
OF2	688432	238	0
IF3	5338976	1018	0
OF3	695936	239	0
IF4	5560240	1015	0
OF4	697536	239	0
IF5	5806432	1010	0
OF5	696832	237	0
IF6	5864224	1010	0
OF6	696320	236	0
IF7	6328048	1012	0
OF7	703264	237	0
IF8	6556448	1016	0
OF8	710304	239	0
IF9	6364640	1012	0
OF9	711536	239	0
IF10	6199920	1006	0
OF10	709728	240	0
IF11	5815456	1013	0
OF11	699120	238	0
IF12	5402064	1015	0
OF12	690976	237	0
IG1	4457312	1009	0
OG1	691392	243	0
IG2	4756816	1012	0
OG2	684688	238	0
IG3	5148368	1007	0
OG3	687664	238	0
IG4	5410752	1010	0
OG4	703760	242	0
IG5	5626464	1006	0
OG5	699680	240	0
IG6	5801712	1010	0
OG6	694448	238	0
IG7	6224832	1008	0
OG7	693600	235	0
IG8	6148320	1015	0
OG8	694608	236	0
IG9	6208320	1016	0
OG9	704928	239	0
IG10	6045104	1016	0
OG10	699840	238	0
IG11	5629504	1011	0
OG11	693872	238	0
IG12	5211280	1010	0
OG12	682160	236	0
IH1	4397760	1011	0
OH1	683312	239	0
IH2	4708912	1018	0
OH2	683456	237	0
IH3	5128768	1013	0
OH3	695536	240	0
IH4	5320192	1005	0
OH4	686560	237	0
IH5	5559792	1011	0
OH5	691648	238	0
IH6	5660064	1016	0
OH6	681168	234	0
IH7	6031360	1017	0
OH7	689904	235	0
IH8	5930576	1009	0
OH8	698752	238	0
IH9	5802064	1010	0
OH9	697936	239	0
IH10	5715872	1011	0
OH10	697440	240	0
IH11	5450608	1009	0
OH11	696096	240	0
IH12	5065872	1007	0
OH12	679440	235	0
```
