## Supplementary material for "A toolbox of Stable Integration Vectors (SIV) in the fission yeast *Schizosaccharomyces pombe*": Source data: S03_C001_T03_P0064_M1_X1_E2.quant

```
[instrument]
blockid	numofrow	numofcol	coversn	version	coverid	lamphours	blocksn	type	sn
21	8	12	*	1.3.2	*	*	*	ruo	272510497

[head]
version	name	operator	timestamp	expirytime	calibrationID
1.0.5	Quantitation	GUEST	*	*	*

[properties]
quantversion
0.2.5

[conditions]
BlkID	Run	ExcitationColor	EmissionColor	CameraBias	EmissionIndex	BlockTemperature	CameraGain	Point	SampleVolume	Step	ExposureIndex	CoverID	Time	SampleTemperature	CoverTemperature	ExcitationIndex	Stage	Exposure	Cycle
21	20190205smp17-28	x1	m1	*	1	78.9075,78.9176,78.9178,78.9108,78.9256,78.9129	*	64	10	3	2	-1	1549378683.294	78.8106,78.8116,78.8105,78.81,78.8112,78.8105	104.875	1	3	175	1

[quant]
region	quant	count	saturation
IA1	3099024	1013	0
OA1	676736	237	0
IA2	3136112	1008	0
OA2	683728	236	0
IA3	3213248	1008	0
OA3	685136	234	0
IA4	8072384	1016	0
OA4	721280	234	0
IA5	8578976	1017	0
OA5	727360	233	0
IA6	8966720	1010	0
OA6	753104	240	0
IA7	7178128	1006	0
OA7	743296	239	0
IA8	3404448	1013	0
OA8	705184	237	0
IA9	3369584	1016	0
OA9	700608	237	0
IA10	9430240	1017	0
OA10	742752	236	0
IA11	8568000	1017	0
OA11	734752	235	0
IA12	7838720	1011	0
OA12	729968	238	0
IB1	6484960	1009	0
OB1	711872	237	0
IB2	7174272	1010	0
OB2	737888	241	0
IB3	8312224	1016	0
OB3	744640	240	0
IB4	9014832	1014	0
OB4	754352	239	0
IB5	9660144	1009	0
OB5	765264	237	0
IB6	10012880	1011	0
OB6	758352	235	0
IB7	11736912	1016	0
OB7	774848	237	0
IB8	11672944	1018	0
OB8	776224	237	0
IB9	11420960	1015	0
OB9	768368	236	0
IB10	10922656	1007	0
OB10	785648	240	0
IB11	9933712	1013	0
OB11	762176	237	0
IB12	8726688	1009	0
OB12	748736	239	0
IC1	7049776	1015	0
OC1	727312	239	0
IC2	7846496	1016	0
OC2	746224	240	0
IC3	5635648	1011	0
OC3	731264	238	0
IC4	9713216	1007	0
OC4	772704	241	0
IC5	10439088	1013	0
OC5	779360	240	0
IC6	10894176	1016	0
OC6	785616	240	0
IC7	12692320	1011	0
OC7	801184	240	0
IC8	12706016	1008	0
OC8	796656	236	0
IC9	12534720	1011	0
OC9	791904	237	0
IC10	11406912	1006	0
OC10	792960	239	0
IC11	10610752	1006	0
OC11	788144	240	0
IC12	9388032	1011	0
OC12	756256	236	0
ID1	7425536	1012	0
OD1	727744	238	0
ID2	8215984	1012	0
OD2	737264	237	0
ID3	9465584	1007	0
OD3	755056	237	0
ID4	10201296	1016	0
OD4	760256	236	0
ID5	11000672	1010	0
OD5	792544	241	0
ID6	11746144	1007	0
OD6	801456	238	0
ID7	13469088	1012	0
OD7	815152	240	0
ID8	13401552	1008	0
OD8	829056	242	0
ID9	13137712	1006	0
OD9	813856	239	0
ID10	12267536	1012	0
OD10	795696	237	0
ID11	11383776	1010	0
OD11	791840	238	0
ID12	10133440	1013	0
OD12	780624	241	0
IE1	7612960	1012	0
OE1	739344	242	0
IE2	8485136	1006	0
OE2	752144	240	0
IE3	9805824	1011	0
OE3	759680	237	0
IE4	10561408	1007	0
OE4	789968	243	0
IE5	11507424	1015	0
OE5	791776	240	0
IE6	12133648	1012	0
OE6	798656	237	0
IE7	13559920	1010	0
OE7	808400	236	0
IE8	13269664	1010	0
OE8	808640	236	0
IE9	13198304	1011	0
OE9	824608	241	0
IE10	12462064	1016	0
OE10	798944	236	0
IE11	11745072	1016	0
OE11	793312	238	0
IE12	10421008	1012	0
OE12	776144	238	0
IF1	7802656	1007	0
OF1	738864	241	0
IF2	8622384	1010	0
OF2	745376	238	0
IF3	10161168	1018	0
OF3	763568	239	0
IF4	10841008	1015	0
OF4	771824	239	0
IF5	11598368	1010	0
OF5	779328	237	0
IF6	11783376	1010	0
OF6	784752	236	0
IF7	13125408	1012	0
OF7	803104	237	0
IF8	13799104	1016	0
OF8	816512	239	0
IF9	13254240	1012	0
OF9	817536	239	0
IF10	12834096	1006	0
OF10	815552	240	0
IF11	11658368	1013	0
OF11	791920	238	0
IF12	10417040	1015	0
OF12	767168	237	0
IG1	7655104	1009	0
OG1	739488	243	0
IG2	8514832	1012	0
OG2	740144	238	0
IG3	9671840	1007	0
OG3	750768	238	0
IG4	10450784	1010	0
OG4	774032	242	0
IG5	11125712	1006	0
OG5	780096	240	0
IG6	11621584	1010	0
OG6	780320	238	0
IG7	12868688	1008	0
OG7	787136	235	0
IG8	12614320	1015	0
OG8	790896	236	0
IG9	12796160	1016	0
OG9	804160	239	0
IG10	12309520	1016	0
OG10	791760	238	0
IG11	11136976	1011	0
OG11	785184	238	0
IG12	9894560	1010	0
OG12	761872	236	0
IH1	7468336	1011	0
OH1	728544	239	0
IH2	8332880	1018	0
OH2	731136	237	0
IH3	9594080	1013	0
OH3	749824	240	0
IH4	10219568	1005	0
OH4	753824	237	0
IH5	10870816	1011	0
OH5	762672	238	0
IH6	11161392	1016	0
OH6	755568	234	0
IH7	12247456	1017	0
OH7	767120	235	0
IH8	12024368	1009	0
OH8	786624	238	0
IH9	11644240	1010	0
OH9	783552	239	0
IH10	11380784	1011	0
OH10	780400	240	0
IH11	10615808	1009	0
OH11	774192	240	0
IH12	9510016	1007	0
OH12	751520	235	0
```
