## Supplementary material for "A toolbox of Stable Integration Vectors (SIV) in the fission yeast *Schizosaccharomyces pombe*": Source data: S03_C001_T03_P0064_M1_X1_E3.quant

```
[instrument]
blockid	numofrow	numofcol	coversn	version	coverid	lamphours	blocksn	type	sn
21	8	12	*	1.3.2	*	*	*	ruo	272510497

[head]
version	name	operator	timestamp	expirytime	calibrationID
1.0.5	Quantitation	GUEST	*	*	*

[properties]
quantversion
0.2.5

[conditions]
BlkID	Run	ExcitationColor	EmissionColor	CameraBias	EmissionIndex	BlockTemperature	CameraGain	Point	SampleVolume	Step	ExposureIndex	CoverID	Time	SampleTemperature	CoverTemperature	ExcitationIndex	Stage	Exposure	Cycle
21	20190205smp17-28	x1	m1	*	1	78.9075,78.9176,78.9178,78.9108,78.9256,78.9129	*	64	10	3	3	-1	1549378683.995	78.8106,78.8116,78.8105,78.81,78.8112,78.8105	104.875	1	3	520	1

[quant]
region	quant	count	saturation
IA1	3677648	1013	0
OA1	726256	237	0
IA2	3825728	1008	0
OA2	745680	236	0
IA3	4042464	1008	0
OA3	760880	234	0
IA4	18445808	1016	0
OA4	868288	234	0
IA5	19974896	1017	0
OA5	898400	233	0
IA6	21189248	1010	0
OA6	941696	240	0
IA7	15854224	1006	0
OA7	911040	239	0
IA8	4645264	1013	0
OA8	819056	237	0
IA9	4546352	1016	0
OA9	806400	237	0
IA10	22535664	1017	0
OA10	938352	236	0
IA11	20002096	1017	0
OA11	918672	235	0
IA12	17849168	1011	0
OA12	885024	238	0
IB1	13791456	1009	0
OB1	826896	237	0
IB2	15844848	1010	0
OB2	878848	241	0
IB3	19150080	1016	0
OB3	902048	240	0
IB4	21299536	1014	0
OB4	948320	239	0
IB5	23254640	1009	0
OB5	979744	237	0
IB6	24283232	1011	0
OB6	984784	235	0
IB7	29370544	1016	0
OB7	1023296	237	0
IB8	29206128	1018	0
OB8	1022608	237	0
IB9	28518240	1015	0
OB9	1016704	236	0
IB10	27050768	1007	0
OB10	1044000	240	0
IB11	24098480	1013	0
OB11	990368	237	0
IB12	20478016	1009	0
OB12	938464	239	0
IC1	15428576	1015	0
OC1	858080	239	0
IC2	17800736	1016	0
OC2	908752	240	0
IC3	11232384	1011	0
OC3	876352	238	0
IC4	23419136	1007	0
OC4	983008	241	0
IC5	25539280	1013	0
OC5	1013904	240	0
IC6	26904880	1016	0
OC6	1040224	240	0
IC7	32271824	1011	0
OC7	1085504	240	0
IC8	32333472	1008	0
OC8	1090000	236	0
IC9	31801616	1011	0
OC9	1081888	237	0
IC10	28486288	1006	0
OC10	1064912	239	0
IC11	26121312	1006	0
OC11	1047184	240	0
IC12	22457216	1011	0
OC12	973024	236	0
ID1	16558208	1012	0
OD1	870160	238	0
ID2	18910848	1012	0
OD2	908784	237	0
ID3	22640416	1007	0
OD3	957328	237	0
ID4	24818544	1016	0
OD4	980240	236	0
ID5	27238576	1010	0
OD5	1050688	241	0
ID6	29472640	1007	0
OD6	1092096	238	0
ID7	34578368	1012	0
OD7	1125376	240	0
ID8	34391504	1008	0
OD8	1155312	242	0
ID9	33695488	1006	0
OD9	1128528	239	0
ID10	31021280	1012	0
OD10	1095232	237	0
ID11	28419344	1010	0
OD11	1077200	238	0
ID12	24666544	1013	0
OD12	1023392	241	0
IE1	17112000	1012	0
OE1	887152	242	0
IE2	19707680	1006	0
OE2	930128	240	0
IE3	23634688	1011	0
OE3	959344	237	0
IE4	25924432	1007	0
OE4	1025504	243	0
IE5	28714528	1015	0
OE5	1055264	240	0
IE6	30607808	1012	0
OE6	1092016	237	0
IE7	34826864	1010	0
OE7	1127632	236	0
IE8	33970912	1010	0
OE8	1125040	236	0
IE9	33810592	1011	0
OE9	1153536	241	0
IE10	31542048	1016	0
OE10	1099632	236	0
IE11	29458144	1016	0
OE11	1075984	238	0
IE12	25549216	1012	0
OE12	1024016	238	0
IF1	17707792	1007	0
OF1	886016	241	0
IF2	20135456	1010	0
OF2	916752	238	0
IF3	24674544	1018	0
OF3	961312	239	0
IF4	26734784	1015	0
OF4	996960	239	0
IF5	28981360	1010	0
OF5	1029600	237	0
IF6	29560240	1010	0
OF6	1055744	236	0
IF7	33557472	1012	0
OF7	1100464	237	0
IF8	35537760	1016	0
OF8	1133584	239	0
IF9	33987168	1012	0
OF9	1142144	239	0
IF10	32739696	1006	0
OF10	1130928	240	0
IF11	29204864	1013	0
OF11	1068912	238	0
IF12	25505760	1015	0
OF12	1004320	237	0
IG1	17270336	1009	0
OG1	879376	243	0
IG2	19782736	1012	0
OG2	905552	238	0
IG3	23263680	1007	0
OG3	940896	238	0
IG4	25594272	1010	0
OG4	991424	242	0
IG5	27626992	1006	0
OG5	1017584	240	0
IG6	29071920	1010	0
OG6	1036080	238	0
IG7	32764960	1008	0
OG7	1069072	235	0
IG8	32008336	1015	0
OG8	1075536	236	0
IG9	32568480	1016	0
OG9	1099344	239	0
IG10	31136736	1016	0
OG10	1074368	238	0
IG11	27693520	1011	0
OG11	1048992	238	0
IG12	23971056	1010	0
OG12	990896	236	0
IH1	16660048	1011	0
OH1	858256	239	0
IH2	19184784	1018	0
OH2	879600	237	0
IH3	22967552	1013	0
OH3	925872	240	0
IH4	24902640	1005	0
OH4	945088	237	0
IH5	26826080	1011	0
OH5	979024	238	0
IH6	27654320	1016	0
OH6	979520	234	0
IH7	30863472	1017	0
OH7	1016944	235	0
IH8	30250688	1009	0
OH8	1048912	238	0
IH9	29131952	1010	0
OH9	1036704	239	0
IH10	28380800	1011	0
OH10	1022736	240	0
IH11	26096000	1009	0
OH11	1009104	240	0
IH12	22801456	1007	0
OH12	965120	235	0
```
