## Supplementary material for "A toolbox of Stable Integration Vectors (SIV) in the fission yeast *Schizosaccharomyces pombe*": Source data: S03_C001_T03_P0065_M1_X1_E1.quant

```
[instrument]
blockid	numofrow	numofcol	coversn	version	coverid	lamphours	blocksn	type	sn
21	8	12	*	1.3.2	*	*	*	ruo	272510497

[head]
version	name	operator	timestamp	expirytime	calibrationID
1.0.5	Quantitation	GUEST	*	*	*

[properties]
quantversion
0.2.5

[conditions]
BlkID	Run	ExcitationColor	EmissionColor	CameraBias	EmissionIndex	BlockTemperature	CameraGain	Point	SampleVolume	Step	ExposureIndex	CoverID	Time	SampleTemperature	CoverTemperature	ExcitationIndex	Stage	Exposure	Cycle
21	20190205smp17-28	x1	m1	*	1	79.2331,79.2398,79.2001,79.2302,79.2257,79.2415	*	65	10	3	1	-1	1549378690.798	79.1141,79.1146,79.1113,79.1135,79.1145,79.113	105.034	1	3	60	1

[quant]
region	quant	count	saturation
IA1	2899392	1013	0
OA1	661232	237	0
IA2	2903584	1008	0
OA2	663328	236	0
IA3	2932816	1008	0
OA3	659728	234	0
IA4	4589696	1016	0
OA4	670368	234	0
IA5	4757072	1017	0
OA5	672192	233	0
IA6	4878448	1010	0
OA6	691600	240	0
IA7	4253328	1006	0
OA7	685696	239	0
IA8	2987232	1013	0
OA8	668864	237	0
IA9	2973520	1016	0
OA9	665248	237	0
IA10	5032992	1017	0
OA10	678768	236	0
IA11	4738576	1017	0
OA11	672816	235	0
IA12	4480128	1011	0
OA12	678208	238	0
IB1	4036848	1009	0
OB1	674480	237	0
IB2	4283520	1010	0
OB2	690992	241	0
IB3	4683856	1016	0
OB3	690848	240	0
IB4	4911248	1014	0
OB4	694384	239	0
IB5	5120704	1009	0
OB5	690352	237	0
IB6	5229360	1011	0
OB6	685936	235	0
IB7	5826208	1016	0
OB7	691248	237	0
IB8	5800720	1018	0
OB8	690400	237	0
IB9	5711424	1015	0
OB9	688080	236	0
IB10	5519584	1007	0
OB10	699984	240	0
IB11	5199248	1013	0
OB11	685904	237	0
IB12	4781136	1009	0
OB12	686912	239	0
IC1	4236640	1015	0
OC1	682768	239	0
IC2	4519936	1016	0
OC2	690832	240	0
IC3	3757792	1011	0
OC3	682400	238	0
IC4	5139744	1007	0
OC4	701584	241	0
IC5	5389728	1013	0
OC5	699600	240	0
IC6	5543584	1016	0
OC6	701920	240	0
IC7	6148400	1011	0
OC7	706512	240	0
IC8	6142480	1008	0
OC8	696912	236	0
IC9	6083312	1011	0
OC9	696272	237	0
IC10	5686640	1006	0
OC10	699296	239	0
IC11	5412464	1006	0
OC11	699232	240	0
IC12	5013456	1011	0
OC12	681760	236	0
ID1	4363200	1012	0
OD1	681696	238	0
ID2	4633760	1012	0
OD2	685600	237	0
ID3	5059648	1007	0
OD3	687056	237	0
ID4	5317760	1016	0
OD4	688400	236	0
ID5	5576720	1010	0
OD5	707696	241	0
ID6	5819216	1007	0
OD6	704608	238	0
ID7	6419152	1012	0
OD7	713552	240	0
ID8	6385056	1008	0
OD8	718096	242	0
ID9	6286688	1006	0
OD9	708304	239	0
ID10	5989296	1012	0
OD10	696896	237	0
ID11	5690352	1010	0
OD11	698384	238	0
ID12	5268992	1013	0
OD12	699824	241	0
IE1	4420928	1012	0
OE1	692256	242	0
IE2	4707072	1006	0
OE2	693184	240	0
IE3	5175376	1011	0
OE3	689600	237	0
IE4	5420896	1007	0
OE4	710320	243	0
IE5	5755568	1015	0
OE5	704736	240	0
IE6	5953088	1012	0
OE6	701152	237	0
IE7	6441296	1010	0
OE7	703264	236	0
IE8	6332864	1010	0
OE8	701120	236	0
IE9	6305920	1011	0
OE9	716448	241	0
IE10	6053712	1016	0
OE10	697392	236	0
IE11	5811520	1016	0
OE11	698784	238	0
IE12	5362096	1012	0
OE12	696496	238	0
IF1	4476304	1007	0
OF1	689296	241	0
IF2	4759824	1010	0
OF2	685952	238	0
IF3	5308288	1018	0
OF3	694768	239	0
IF4	5526592	1015	0
OF4	698352	239	0
IF5	5769568	1010	0
OF5	695120	237	0
IF6	5835520	1010	0
OF6	694720	236	0
IF7	6296224	1012	0
OF7	701520	237	0
IF8	6513424	1016	0
OF8	710272	239	0
IF9	6325296	1012	0
OF9	707488	239	0
IF10	6173136	1006	0
OF10	709872	240	0
IF11	5785808	1013	0
OF11	697120	238	0
IF12	5369456	1015	0
OF12	688480	237	0
IG1	4432784	1009	0
OG1	697344	243	0
IG2	4727584	1012	0
OG2	684912	238	0
IG3	5127760	1007	0
OG3	689312	238	0
IG4	5388192	1010	0
OG4	703856	242	0
IG5	5604672	1006	0
OG5	702176	240	0
IG6	5772848	1010	0
OG6	699216	238	0
IG7	6187920	1008	0
OG7	695264	235	0
IG8	6114752	1015	0
OG8	693792	236	0
IG9	6176384	1016	0
OG9	703472	239	0
IG10	6021328	1016	0
OG10	697264	238	0
IG11	5608704	1011	0
OG11	694864	238	0
IG12	5183120	1010	0
OG12	684896	236	0
IH1	4365680	1011	0
OH1	682032	239	0
IH2	4683216	1018	0
OH2	679488	237	0
IH3	5105520	1013	0
OH3	690800	240	0
IH4	5297920	1005	0
OH4	685712	237	0
IH5	5525664	1011	0
OH5	691760	238	0
IH6	5624592	1016	0
OH6	681648	234	0
IH7	5989456	1017	0
OH7	686208	235	0
IH8	5887824	1009	0
OH8	696096	238	0
IH9	5764576	1010	0
OH9	697296	239	0
IH10	5669648	1011	0
OH10	698240	240	0
IH11	5416832	1009	0
OH11	696096	240	0
IH12	5036352	1007	0
OH12	679904	235	0
```
