## Supplementary material for "A toolbox of Stable Integration Vectors (SIV) in the fission yeast *Schizosaccharomyces pombe*": Source data: S03_C001_T03_P0065_M1_X1_E2.quant

```
[instrument]
blockid	numofrow	numofcol	coversn	version	coverid	lamphours	blocksn	type	sn
21	8	12	*	1.3.2	*	*	*	ruo	272510497

[head]
version	name	operator	timestamp	expirytime	calibrationID
1.0.5	Quantitation	GUEST	*	*	*

[properties]
quantversion
0.2.5

[conditions]
BlkID	Run	ExcitationColor	EmissionColor	CameraBias	EmissionIndex	BlockTemperature	CameraGain	Point	SampleVolume	Step	ExposureIndex	CoverID	Time	SampleTemperature	CoverTemperature	ExcitationIndex	Stage	Exposure	Cycle
21	20190205smp17-28	x1	m1	*	1	79.2331,79.2398,79.2001,79.2302,79.2257,79.2415	*	65	10	3	2	-1	1549378691.434	79.1141,79.1146,79.1113,79.1135,79.1145,79.113	105.034	1	3	175	1

[quant]
region	quant	count	saturation
IA1	3087328	1013	0
OA1	678576	237	0
IA2	3133056	1008	0
OA2	684576	236	0
IA3	3205872	1008	0
OA3	685424	234	0
IA4	8012784	1016	0
OA4	718528	234	0
IA5	8516192	1017	0
OA5	727792	233	0
IA6	8894480	1010	0
OA6	751008	240	0
IA7	7104464	1006	0
OA7	738544	239	0
IA8	3398960	1013	0
OA8	705696	237	0
IA9	3366080	1016	0
OA9	701168	237	0
IA10	9340928	1017	0
OA10	741696	236	0
IA11	8497280	1017	0
OA11	732256	235	0
IA12	7784176	1011	0
OA12	728400	238	0
IB1	6430656	1009	0
OB1	712304	237	0
IB2	7134880	1010	0
OB2	739568	241	0
IB3	8259488	1016	0
OB3	743136	240	0
IB4	8966256	1014	0
OB4	756864	239	0
IB5	9601568	1009	0
OB5	762416	237	0
IB6	9943344	1011	0
OB6	759632	235	0
IB7	11643648	1016	0
OB7	776544	237	0
IB8	11597648	1018	0
OB8	775664	237	0
IB9	11353904	1015	0
OB9	768288	236	0
IB10	10842016	1007	0
OB10	784304	240	0
IB11	9867280	1013	0
OB11	762256	237	0
IB12	8664864	1009	0
OB12	749328	239	0
IC1	6983920	1015	0
OC1	725072	239	0
IC2	7783280	1016	0
OC2	744864	240	0
IC3	5592608	1011	0
OC3	728864	238	0
IC4	9659888	1007	0
OC4	771344	241	0
IC5	10358224	1013	0
OC5	776816	240	0
IC6	10828768	1016	0
OC6	786528	240	0
IC7	12625632	1011	0
OC7	801728	240	0
IC8	12626496	1008	0
OC8	792880	236	0
IC9	12453744	1011	0
OC9	792752	237	0
IC10	11321168	1006	0
OC10	790992	239	0
IC11	10522704	1006	0
OC11	786336	240	0
IC12	9311168	1011	0
OC12	756000	236	0
ID1	7354544	1012	0
OD1	727760	238	0
ID2	8147520	1012	0
OD2	739712	237	0
ID3	9416768	1007	0
OD3	753488	237	0
ID4	10130576	1016	0
OD4	763152	236	0
ID5	10928368	1010	0
OD5	790064	241	0
ID6	11684272	1007	0
OD6	800112	238	0
ID7	13395040	1012	0
OD7	816160	240	0
ID8	13319984	1008	0
OD8	824352	242	0
ID9	13087152	1006	0
OD9	810608	239	0
ID10	12178528	1012	0
OD10	796912	237	0
ID11	11310576	1010	0
OD11	790736	238	0
ID12	10046480	1013	0
OD12	780448	241	0
IE1	7535632	1012	0
OE1	742016	242	0
IE2	8407984	1006	0
OE2	752112	240	0
IE3	9736032	1011	0
OE3	757824	237	0
IE4	10500928	1007	0
OE4	790416	243	0
IE5	11446128	1015	0
OE5	792096	240	0
IE6	12063744	1012	0
OE6	798432	237	0
IE7	13475056	1010	0
OE7	808880	236	0
IE8	13172800	1010	0
OE8	807488	236	0
IE9	13111344	1011	0
OE9	827120	241	0
IE10	12356240	1016	0
OE10	796048	236	0
IE11	11646768	1016	0
OE11	793200	238	0
IE12	10332432	1012	0
OE12	777232	238	0
IF1	7725168	1007	0
OF1	737984	241	0
IF2	8541968	1010	0
OF2	741904	238	0
IF3	10097952	1018	0
OF3	762864	239	0
IF4	10765824	1015	0
OF4	771472	239	0
IF5	11508624	1010	0
OF5	777584	237	0
IF6	11700416	1010	0
OF6	782528	236	0
IF7	13045424	1012	0
OF7	800448	237	0
IF8	13683600	1016	0
OF8	816080	239	0
IF9	13164560	1012	0
OF9	816608	239	0
IF10	12756448	1006	0
OF10	816256	240	0
IF11	11562352	1013	0
OF11	790000	238	0
IF12	10326672	1015	0
OF12	768304	237	0
IG1	7580736	1009	0
OG1	738272	243	0
IG2	8422736	1012	0
OG2	740144	238	0
IG3	9604992	1007	0
OG3	751184	238	0
IG4	10383104	1010	0
OG4	773728	242	0
IG5	11050672	1006	0
OG5	777376	240	0
IG6	11517760	1010	0
OG6	779184	238	0
IG7	12748608	1008	0
OG7	783472	235	0
IG8	12507376	1015	0
OG8	787424	236	0
IG9	12679488	1016	0
OG9	802000	239	0
IG10	12223696	1016	0
OG10	790576	238	0
IG11	11046912	1011	0
OG11	781904	238	0
IG12	9797424	1010	0
OG12	758384	236	0
IH1	7379104	1011	0
OH1	726960	239	0
IH2	8243696	1018	0
OH2	729280	237	0
IH3	9516144	1013	0
OH3	749728	240	0
IH4	10139152	1005	0
OH4	751952	237	0
IH5	10773424	1011	0
OH5	762752	238	0
IH6	11038624	1016	0
OH6	753424	234	0
IH7	12089984	1017	0
OH7	765888	235	0
IH8	11876400	1009	0
OH8	785008	238	0
IH9	11498832	1010	0
OH9	780576	239	0
IH10	11253952	1011	0
OH10	778336	240	0
IH11	10508192	1009	0
OH11	774640	240	0
IH12	9416864	1007	0
OH12	751280	235	0
```
