## Supplementary material for "A toolbox of Stable Integration Vectors (SIV) in the fission yeast *Schizosaccharomyces pombe*": Source data: S03_C001_T03_P0065_M1_X1_E3.quant

```
[instrument]
blockid	numofrow	numofcol	coversn	version	coverid	lamphours	blocksn	type	sn
21	8	12	*	1.3.2	*	*	*	ruo	272510497

[head]
version	name	operator	timestamp	expirytime	calibrationID
1.0.5	Quantitation	GUEST	*	*	*

[properties]
quantversion
0.2.5

[conditions]
BlkID	Run	ExcitationColor	EmissionColor	CameraBias	EmissionIndex	BlockTemperature	CameraGain	Point	SampleVolume	Step	ExposureIndex	CoverID	Time	SampleTemperature	CoverTemperature	ExcitationIndex	Stage	Exposure	Cycle
21	20190205smp17-28	x1	m1	*	1	79.2331,79.2398,79.2001,79.2302,79.2257,79.2415	*	65	10	3	3	-1	1549378692.134	79.1141,79.1146,79.1113,79.1135,79.1145,79.113	105.034	1	3	520	1

[quant]
region	quant	count	saturation
IA1	3681664	1013	0
OA1	727056	237	0
IA2	3825504	1008	0
OA2	747136	236	0
IA3	4032496	1008	0
OA3	758880	234	0
IA4	18272272	1016	0
OA4	868192	234	0
IA5	19784288	1017	0
OA5	897168	233	0
IA6	20958400	1010	0
OA6	941504	240	0
IA7	15644816	1006	0
OA7	907216	239	0
IA8	4628768	1013	0
OA8	817296	237	0
IA9	4527728	1016	0
OA9	807792	237	0
IA10	22287648	1017	0
OA10	939968	236	0
IA11	19768032	1017	0
OA11	915296	235	0
IA12	17688368	1011	0
OA12	884928	238	0
IB1	13624848	1009	0
OB1	828000	237	0
IB2	15689440	1010	0
OB2	878640	241	0
IB3	19019040	1016	0
OB3	903264	240	0
IB4	21146688	1014	0
OB4	945136	239	0
IB5	23077488	1009	0
OB5	979296	237	0
IB6	24069328	1011	0
OB6	981520	235	0
IB7	29108576	1016	0
OB7	1022080	237	0
IB8	28955200	1018	0
OB8	1023904	237	0
IB9	28274336	1015	0
OB9	1013536	236	0
IB10	26743888	1007	0
OB10	1038928	240	0
IB11	23870224	1013	0
OB11	986288	237	0
IB12	20292064	1009	0
OB12	933248	239	0
IC1	15225936	1015	0
OC1	857904	239	0
IC2	17598752	1016	0
OC2	907488	240	0
IC3	11116608	1011	0
OC3	874880	238	0
IC4	23250128	1007	0
OC4	980944	241	0
IC5	25335920	1013	0
OC5	1014416	240	0
IC6	26726368	1016	0
OC6	1037584	240	0
IC7	32033344	1011	0
OC7	1086256	240	0
IC8	32127904	1008	0
OC8	1088048	236	0
IC9	31573856	1011	0
OC9	1079552	237	0
IC10	28236912	1006	0
OC10	1060992	239	0
IC11	25880224	1006	0
OC11	1046896	240	0
IC12	22241360	1011	0
OC12	968304	236	0
ID1	16334592	1012	0
OD1	867760	238	0
ID2	18676160	1012	0
OD2	902656	237	0
ID3	22475136	1007	0
OD3	950384	237	0
ID4	24624304	1016	0
OD4	979216	236	0
ID5	27008752	1010	0
OD5	1047824	241	0
ID6	29285008	1007	0
OD6	1087584	238	0
ID7	34310944	1012	0
OD7	1122608	240	0
ID8	34148464	1008	0
OD8	1152944	242	0
ID9	33441472	1006	0
OD9	1123776	239	0
ID10	30755392	1012	0
OD10	1095232	237	0
ID11	28171056	1010	0
OD11	1069792	238	0
ID12	24392400	1013	0
OD12	1019200	241	0
IE1	16885520	1012	0
OE1	882912	242	0
IE2	19466880	1006	0
OE2	928912	240	0
IE3	23441696	1011	0
OE3	958128	237	0
IE4	25718736	1007	0
OE4	1024816	243	0
IE5	28515888	1015	0
OE5	1052976	240	0
IE6	30386224	1012	0
OE6	1090144	237	0
IE7	34540656	1010	0
OE7	1129120	236	0
IE8	33684576	1010	0
OE8	1124928	236	0
IE9	33503424	1011	0
OE9	1152960	241	0
IE10	31206144	1016	0
OE10	1097488	236	0
IE11	29185200	1016	0
OE11	1072224	238	0
IE12	25246656	1012	0
OE12	1021888	238	0
IF1	17462656	1007	0
OF1	884736	241	0
IF2	19857872	1010	0
OF2	915632	238	0
IF3	24481680	1018	0
OF3	960352	239	0
IF4	26472624	1015	0
OF4	996752	239	0
IF5	28726496	1010	0
OF5	1026608	237	0
IF6	29328112	1010	0
OF6	1050560	236	0
IF7	33285008	1012	0
OF7	1095888	237	0
IF8	35227072	1016	0
OF8	1130048	239	0
IF9	33651744	1012	0
OF9	1139760	239	0
IF10	32422768	1006	0
OF10	1126112	240	0
IF11	28928768	1013	0
OF11	1063744	238	0
IF12	25215408	1015	0
OF12	1002032	237	0
IG1	17036016	1009	0
OG1	876656	243	0
IG2	19517328	1012	0
OG2	904336	238	0
IG3	23056544	1007	0
OG3	938160	238	0
IG4	25369072	1010	0
OG4	989792	242	0
IG5	27371568	1006	0
OG5	1015408	240	0
IG6	28778320	1010	0
OG6	1033008	238	0
IG7	32425248	1008	0
OG7	1067168	235	0
IG8	31699920	1015	0
OG8	1070272	236	0
IG9	32249600	1016	0
OG9	1099056	239	0
IG10	30875168	1016	0
OG10	1070880	238	0
IG11	27408192	1011	0
OG11	1045328	238	0
IG12	23696656	1010	0
OG12	984688	236	0
IH1	16433936	1011	0
OH1	853968	239	0
IH2	18945296	1018	0
OH2	877936	237	0
IH3	22748416	1013	0
OH3	923760	240	0
IH4	24662272	1005	0
OH4	947680	237	0
IH5	26549696	1011	0
OH5	973600	238	0
IH6	27326768	1016	0
OH6	974496	234	0
IH7	30397808	1017	0
OH7	1009952	235	0
IH8	29809920	1009	0
OH8	1045792	238	0
IH9	28754608	1010	0
OH9	1030144	239	0
IH10	27965568	1011	0
OH10	1019216	240	0
IH11	25781520	1009	0
OH11	1006368	240	0
IH12	22551376	1007	0
OH12	958576	235	0
```
