## Supplementary material for "A toolbox of Stable Integration Vectors (SIV) in the fission yeast *Schizosaccharomyces pombe*": Source data: S03_C001_T03_P0066_M1_X1_E1.quant

```
[instrument]
blockid	numofrow	numofcol	coversn	version	coverid	lamphours	blocksn	type	sn
21	8	12	*	1.3.2	*	*	*	ruo	272510497

[head]
version	name	operator	timestamp	expirytime	calibrationID
1.0.5	Quantitation	GUEST	*	*	*

[properties]
quantversion
0.2.5

[conditions]
BlkID	Run	ExcitationColor	EmissionColor	CameraBias	EmissionIndex	BlockTemperature	CameraGain	Point	SampleVolume	Step	ExposureIndex	CoverID	Time	SampleTemperature	CoverTemperature	ExcitationIndex	Stage	Exposure	Cycle
21	20190205smp17-28	x1	m1	*	1	79.5311,79.5323,79.5477,79.5272,79.5461,79.5326	*	66	10	3	1	-1	1549378699.080	79.4161,79.4207,79.4166,79.4163,79.4201,79.4178	105.012	1	3	60	1

[quant]
region	quant	count	saturation
IA1	2896752	1013	0
OA1	663520	237	0
IA2	2906720	1008	0
OA2	664304	236	0
IA3	2932048	1008	0
OA3	660656	234	0
IA4	4565808	1016	0
OA4	671920	234	0
IA5	4732432	1017	0
OA5	670480	233	0
IA6	4841968	1010	0
OA6	691040	240	0
IA7	4225904	1006	0
OA7	686432	239	0
IA8	2985680	1013	0
OA8	668832	237	0
IA9	2972640	1016	0
OA9	664816	237	0
IA10	5001280	1017	0
OA10	678448	236	0
IA11	4708528	1017	0
OA11	674800	235	0
IA12	4467776	1011	0
OA12	677600	238	0
IB1	4006848	1009	0
OB1	673280	237	0
IB2	4264896	1010	0
OB2	691408	241	0
IB3	4665072	1016	0
OB3	690576	240	0
IB4	4891408	1014	0
OB4	691168	239	0
IB5	5094688	1009	0
OB5	689024	237	0
IB6	5203280	1011	0
OB6	684336	235	0
IB7	5782256	1016	0
OB7	692528	237	0
IB8	5771280	1018	0
OB8	692176	237	0
IB9	5672144	1015	0
OB9	687520	236	0
IB10	5480160	1007	0
OB10	699984	240	0
IB11	5166352	1013	0
OB11	686032	237	0
IB12	4756368	1009	0
OB12	684672	239	0
IC1	4216752	1015	0
OC1	682112	239	0
IC2	4492576	1016	0
OC2	692480	240	0
IC3	3737552	1011	0
OC3	684848	238	0
IC4	5125840	1007	0
OC4	701248	241	0
IC5	5359952	1013	0
OC5	702528	240	0
IC6	5522256	1016	0
OC6	701536	240	0
IC7	6114592	1011	0
OC7	708368	240	0
IC8	6114016	1008	0
OC8	698240	236	0
IC9	6045664	1011	0
OC9	698304	237	0
IC10	5645632	1006	0
OC10	699968	239	0
IC11	5381296	1006	0
OC11	699872	240	0
IC12	4980032	1011	0
OC12	683776	236	0
ID1	4340256	1012	0
OD1	682048	238	0
ID2	4609392	1012	0
OD2	687184	237	0
ID3	5042320	1007	0
OD3	691248	237	0
ID4	5304448	1016	0
OD4	689040	236	0
ID5	5555568	1010	0
OD5	707408	241	0
ID6	5796736	1007	0
OD6	704176	238	0
ID7	6379472	1012	0
OD7	713120	240	0
ID8	6352832	1008	0
OD8	721104	242	0
ID9	6257984	1006	0
OD9	707952	239	0
ID10	5965952	1012	0
OD10	698368	237	0
ID11	5653280	1010	0
OD11	699104	238	0
ID12	5239072	1013	0
OD12	701024	241	0
IE1	4394848	1012	0
OE1	693248	242	0
IE2	4684480	1006	0
OE2	695376	240	0
IE3	5156624	1011	0
OE3	691344	237	0
IE4	5401696	1007	0
OE4	714192	243	0
IE5	5734960	1015	0
OE5	708032	240	0
IE6	5932464	1012	0
OE6	702272	237	0
IE7	6390480	1010	0
OE7	703104	236	0
IE8	6288192	1010	0
OE8	703904	236	0
IE9	6267856	1011	0
OE9	713088	241	0
IE10	6021872	1016	0
OE10	696736	236	0
IE11	5781264	1016	0
OE11	698032	238	0
IE12	5333584	1012	0
OE12	692752	238	0
IF1	4456544	1007	0
OF1	689280	241	0
IF2	4733632	1010	0
OF2	686384	238	0
IF3	5291968	1018	0
OF3	694736	239	0
IF4	5501312	1015	0
OF4	697728	239	0
IF5	5747744	1010	0
OF5	694448	237	0
IF6	5809216	1010	0
OF6	694928	236	0
IF7	6259072	1012	0
OF7	700672	237	0
IF8	6472912	1016	0
OF8	710224	239	0
IF9	6292096	1012	0
OF9	708960	239	0
IF10	6133552	1006	0
OF10	710720	240	0
IF11	5737696	1013	0
OF11	698864	238	0
IF12	5337792	1015	0
OF12	687040	237	0
IG1	4409616	1009	0
OG1	692880	243	0
IG2	4700096	1012	0
OG2	686064	238	0
IG3	5100096	1007	0
OG3	689904	238	0
IG4	5370848	1010	0
OG4	704224	242	0
IG5	5572144	1006	0
OG5	700112	240	0
IG6	5744320	1010	0
OG6	696960	238	0
IG7	6136928	1008	0
OG7	692464	235	0
IG8	6072928	1015	0
OG8	695152	236	0
IG9	6130592	1016	0
OG9	704912	239	0
IG10	5971552	1016	0
OG10	698832	238	0
IG11	5556416	1011	0
OG11	692880	238	0
IG12	5141472	1010	0
OG12	683872	236	0
IH1	4337472	1011	0
OH1	682032	239	0
IH2	4648976	1018	0
OH2	680896	237	0
IH3	5075936	1013	0
OH3	692896	240	0
IH4	5264560	1005	0
OH4	686560	237	0
IH5	5490000	1011	0
OH5	689536	238	0
IH6	5574480	1016	0
OH6	680976	234	0
IH7	5913488	1017	0
OH7	685344	235	0
IH8	5826848	1009	0
OH8	698032	238	0
IH9	5709616	1010	0
OH9	697120	239	0
IH10	5615744	1011	0
OH10	697072	240	0
IH11	5364304	1009	0
OH11	695280	240	0
IH12	5002864	1007	0
OH12	678112	235	0
```
