## Supplementary material for "A toolbox of Stable Integration Vectors (SIV) in the fission yeast *Schizosaccharomyces pombe*": Source data: S03_C001_T03_P0066_M1_X1_E2.quant

```
[instrument]
blockid	numofrow	numofcol	coversn	version	coverid	lamphours	blocksn	type	sn
21	8	12	*	1.3.2	*	*	*	ruo	272510497

[head]
version	name	operator	timestamp	expirytime	calibrationID
1.0.5	Quantitation	GUEST	*	*	*

[properties]
quantversion
0.2.5

[conditions]
BlkID	Run	ExcitationColor	EmissionColor	CameraBias	EmissionIndex	BlockTemperature	CameraGain	Point	SampleVolume	Step	ExposureIndex	CoverID	Time	SampleTemperature	CoverTemperature	ExcitationIndex	Stage	Exposure	Cycle
21	20190205smp17-28	x1	m1	*	1	79.5311,79.5323,79.5477,79.5272,79.5461,79.5326	*	66	10	3	2	-1	1549378699.749	79.4161,79.4207,79.4166,79.4163,79.4201,79.4178	105.012	1	3	175	1

[quant]
region	quant	count	saturation
IA1	3081152	1013	0
OA1	678800	237	0
IA2	3129840	1008	0
OA2	685488	236	0
IA3	3199472	1008	0
OA3	683744	234	0
IA4	7936496	1016	0
OA4	720496	234	0
IA5	8419536	1017	0
OA5	727072	233	0
IA6	8805472	1010	0
OA6	751968	240	0
IA7	7023152	1006	0
OA7	740944	239	0
IA8	3389760	1013	0
OA8	707520	237	0
IA9	3356688	1016	0
OA9	700704	237	0
IA10	9239296	1017	0
OA10	742000	236	0
IA11	8405808	1017	0
OA11	735152	235	0
IA12	7719600	1011	0
OA12	730592	238	0
IB1	6366992	1009	0
OB1	713328	237	0
IB2	7079648	1010	0
OB2	736848	241	0
IB3	8217120	1016	0
OB3	741024	240	0
IB4	8914144	1014	0
OB4	755440	239	0
IB5	9538336	1009	0
OB5	760240	237	0
IB6	9844192	1011	0
OB6	756288	235	0
IB7	11524496	1016	0
OB7	773248	237	0
IB8	11493360	1018	0
OB8	771856	237	0
IB9	11238960	1015	0
OB9	768272	236	0
IB10	10710448	1007	0
OB10	783248	240	0
IB11	9766464	1013	0
OB11	761152	237	0
IB12	8584928	1009	0
OB12	747152	239	0
IC1	6915616	1015	0
OC1	726144	239	0
IC2	7710208	1016	0
OC2	743760	240	0
IC3	5540000	1011	0
OC3	730336	238	0
IC4	9603808	1007	0
OC4	770816	241	0
IC5	10283328	1013	0
OC5	775072	240	0
IC6	10751648	1016	0
OC6	783216	240	0
IC7	12510704	1011	0
OC7	801136	240	0
IC8	12525296	1008	0
OC8	792000	236	0
IC9	12349488	1011	0
OC9	790816	237	0
IC10	11201168	1006	0
OC10	789728	239	0
IC11	10408112	1006	0
OC11	784448	240	0
IC12	9224096	1011	0
OC12	752880	236	0
ID1	7268896	1012	0
OD1	726768	238	0
ID2	8067760	1012	0
OD2	737728	237	0
ID3	9354496	1007	0
OD3	752496	237	0
ID4	10076256	1016	0
OD4	758304	236	0
ID5	10864688	1010	0
OD5	791184	241	0
ID6	11597648	1007	0
OD6	799120	238	0
ID7	13262272	1012	0
OD7	814576	240	0
ID8	13212528	1008	0
OD8	826992	242	0
ID9	12963040	1006	0
OD9	809376	239	0
ID10	12064688	1012	0
OD10	793568	237	0
ID11	11195536	1010	0
OD11	789472	238	0
ID12	9949568	1013	0
OD12	779936	241	0
IE1	7440752	1012	0
OE1	740624	242	0
IE2	8303888	1006	0
OE2	750368	240	0
IE3	9675472	1011	0
OE3	756256	237	0
IE4	10430624	1007	0
OE4	788208	243	0
IE5	11370128	1015	0
OE5	791168	240	0
IE6	11962080	1012	0
OE6	794976	237	0
IE7	13318928	1010	0
OE7	806096	236	0
IE8	13025088	1010	0
OE8	803744	236	0
IE9	12981040	1011	0
OE9	822144	241	0
IE10	12220064	1016	0
OE10	792400	236	0
IE11	11538560	1016	0
OE11	791664	238	0
IE12	10204928	1012	0
OE12	773600	238	0
IF1	7642384	1007	0
OF1	738848	241	0
IF2	8441888	1010	0
OF2	741664	238	0
IF3	10036304	1018	0
OF3	762336	239	0
IF4	10676992	1015	0
OF4	772432	239	0
IF5	11431504	1010	0
OF5	776736	237	0
IF6	11628176	1010	0
OF6	782416	236	0
IF7	12929408	1012	0
OF7	802624	237	0
IF8	13552256	1016	0
OF8	816672	239	0
IF9	13025968	1012	0
OF9	817120	239	0
IF10	12606800	1006	0
OF10	814208	240	0
IF11	11446032	1013	0
OF11	788096	238	0
IF12	10229584	1015	0
OF12	766288	237	0
IG1	7493968	1009	0
OG1	739760	243	0
IG2	8331856	1012	0
OG2	739296	238	0
IG3	9524864	1007	0
OG3	749808	238	0
IG4	10318096	1010	0
OG4	772704	242	0
IG5	10943984	1006	0
OG5	777072	240	0
IG6	11407424	1010	0
OG6	780576	238	0
IG7	12594928	1008	0
OG7	783680	235	0
IG8	12374144	1015	0
OG8	787008	236	0
IG9	12541760	1016	0
OG9	799776	239	0
IG10	12110720	1016	0
OG10	787584	238	0
IG11	10922352	1011	0
OG11	780064	238	0
IG12	9695264	1010	0
OG12	757664	236	0
IH1	7300464	1011	0
OH1	723632	239	0
IH2	8155648	1018	0
OH2	729168	237	0
IH3	9433200	1013	0
OH3	750784	240	0
IH4	10042256	1005	0
OH4	751072	237	0
IH5	10668416	1011	0
OH5	764288	238	0
IH6	10913920	1016	0
OH6	753360	234	0
IH7	11903440	1017	0
OH7	767392	235	0
IH8	11698912	1009	0
OH8	782368	238	0
IH9	11347744	1010	0
OH9	779200	239	0
IH10	11064704	1011	0
OH10	776320	240	0
IH11	10367872	1009	0
OH11	773536	240	0
IH12	9314960	1007	0
OH12	749648	235	0
```
