## Supplementary material for "A toolbox of Stable Integration Vectors (SIV) in the fission yeast *Schizosaccharomyces pombe*": Source data: S03_C001_T03_P0066_M1_X1_E3.quant

```
[instrument]
blockid	numofrow	numofcol	coversn	version	coverid	lamphours	blocksn	type	sn
21	8	12	*	1.3.2	*	*	*	ruo	272510497

[head]
version	name	operator	timestamp	expirytime	calibrationID
1.0.5	Quantitation	GUEST	*	*	*

[properties]
quantversion
0.2.5

[conditions]
BlkID	Run	ExcitationColor	EmissionColor	CameraBias	EmissionIndex	BlockTemperature	CameraGain	Point	SampleVolume	Step	ExposureIndex	CoverID	Time	SampleTemperature	CoverTemperature	ExcitationIndex	Stage	Exposure	Cycle
21	20190205smp17-28	x1	m1	*	1	79.5311,79.5323,79.5477,79.5272,79.5461,79.5326	*	66	10	3	3	-1	1549378700.454	79.4161,79.4207,79.4166,79.4163,79.4201,79.4178	105.012	1	3	520	1

[quant]
region	quant	count	saturation
IA1	3671200	1013	0
OA1	728960	237	0
IA2	3821552	1008	0
OA2	745472	236	0
IA3	4023984	1008	0
OA3	760032	234	0
IA4	18068944	1016	0
OA4	866992	234	0
IA5	19528800	1017	0
OA5	893328	233	0
IA6	20698256	1010	0
OA6	940720	240	0
IA7	15411488	1006	0
OA7	905504	239	0
IA8	4610336	1013	0
OA8	817376	237	0
IA9	4513456	1016	0
OA9	806096	237	0
IA10	21952896	1017	0
OA10	934496	236	0
IA11	19496304	1017	0
OA11	912768	235	0
IA12	17492736	1011	0
OA12	881040	238	0
IB1	13423488	1009	0
OB1	825712	237	0
IB2	15542320	1010	0
OB2	876768	241	0
IB3	18881904	1016	0
OB3	897696	240	0
IB4	21009232	1014	0
OB4	944704	239	0
IB5	22870320	1009	0
OB5	977776	237	0
IB6	23823392	1011	0
OB6	979792	235	0
IB7	28731488	1016	0
OB7	1020624	237	0
IB8	28622224	1018	0
OB8	1020832	237	0
IB9	27931856	1015	0
OB9	1015040	236	0
IB10	26399840	1007	0
OB10	1034576	240	0
IB11	23583504	1013	0
OB11	985680	237	0
IB12	20073952	1009	0
OB12	933600	239	0
IC1	15003008	1015	0
OC1	853744	239	0
IC2	17402144	1016	0
OC2	904928	240	0
IC3	10942448	1011	0
OC3	871216	238	0
IC4	23120192	1007	0
OC4	981616	241	0
IC5	25091168	1013	0
OC5	1010896	240	0
IC6	26470496	1016	0
OC6	1036992	240	0
IC7	31717808	1011	0
OC7	1082864	240	0
IC8	31832176	1008	0
OC8	1083488	236	0
IC9	31255264	1011	0
OC9	1079168	237	0
IC10	27848240	1006	0
OC10	1060944	239	0
IC11	25564400	1006	0
OC11	1041280	240	0
IC12	21959376	1011	0
OC12	968464	236	0
ID1	16098608	1012	0
OD1	866528	238	0
ID2	18456976	1012	0
OD2	902448	237	0
ID3	22308816	1007	0
OD3	951024	237	0
ID4	24450560	1016	0
OD4	976512	236	0
ID5	26803744	1010	0
OD5	1045360	241	0
ID6	29036560	1007	0
OD6	1088000	238	0
ID7	33944080	1012	0
OD7	1121168	240	0
ID8	33818016	1008	0
OD8	1148400	242	0
ID9	33113488	1006	0
OD9	1121936	239	0
ID10	30398288	1012	0
OD10	1088480	237	0
ID11	27828496	1010	0
OD11	1067536	238	0
ID12	24096304	1013	0
OD12	1017056	241	0
IE1	16635376	1012	0
OE1	880656	242	0
IE2	19209312	1006	0
OE2	925968	240	0
IE3	23251136	1011	0
OE3	955280	237	0
IE4	25515056	1007	0
OE4	1020800	243	0
IE5	28291152	1015	0
OE5	1052240	240	0
IE6	30113696	1012	0
OE6	1088336	237	0
IE7	34100736	1010	0
OE7	1122976	236	0
IE8	33211264	1010	0
OE8	1118880	236	0
IE9	33082688	1011	0
OE9	1147664	241	0
IE10	30800848	1016	0
OE10	1094320	236	0
IE11	28820976	1016	0
OE11	1070400	238	0
IE12	24895568	1012	0
OE12	1017120	238	0
IF1	17193664	1007	0
OF1	879056	241	0
IF2	19558480	1010	0
OF2	910304	238	0
IF3	24278992	1018	0
OF3	956416	239	0
IF4	26222912	1015	0
OF4	991456	239	0
IF5	28443968	1010	0
OF5	1024656	237	0
IF6	29064912	1010	0
OF6	1048448	236	0
IF7	32913664	1012	0
OF7	1094848	237	0
IF8	34745120	1016	0
OF8	1125088	239	0
IF9	33254160	1012	0
OF9	1134432	239	0
IF10	32045728	1006	0
OF10	1122400	240	0
IF11	28529392	1013	0
OF11	1059744	238	0
IF12	24881136	1015	0
OF12	996464	237	0
IG1	16782048	1009	0
OG1	879184	243	0
IG2	19256192	1012	0
OG2	903072	238	0
IG3	22832768	1007	0
OG3	935440	238	0
IG4	25193472	1010	0
OG4	986128	242	0
IG5	27119904	1006	0
OG5	1012272	240	0
IG6	28470592	1010	0
OG6	1032096	238	0
IG7	31930544	1008	0
OG7	1061152	235	0
IG8	31293568	1015	0
OG8	1068384	236	0
IG9	31798704	1016	0
OG9	1091504	239	0
IG10	30508896	1016	0
OG10	1066640	238	0
IG11	27023664	1011	0
OG11	1041888	238	0
IG12	23363552	1010	0
OG12	985008	236	0
IH1	16176320	1011	0
OH1	854992	239	0
IH2	18657808	1018	0
OH2	874288	237	0
IH3	22507440	1013	0
OH3	919472	240	0
IH4	24374544	1005	0
OH4	940640	237	0
IH5	26220640	1011	0
OH5	970544	238	0
IH6	26916048	1016	0
OH6	968704	234	0
IH7	29820560	1017	0
OH7	1006864	235	0
IH8	29266752	1009	0
OH8	1037744	238	0
IH9	28264272	1010	0
OH9	1025808	239	0
IH10	27428368	1011	0
OH10	1013056	240	0
IH11	25328112	1009	0
OH11	998864	240	0
IH12	22234640	1007	0
OH12	957888	235	0
```
