## Supplementary material for "A toolbox of Stable Integration Vectors (SIV) in the fission yeast *Schizosaccharomyces pombe*": Source data: S03_C001_T03_P0067_M1_X1_E1.quant

```
[instrument]
blockid	numofrow	numofcol	coversn	version	coverid	lamphours	blocksn	type	sn
21	8	12	*	1.3.2	*	*	*	ruo	272510497

[head]
version	name	operator	timestamp	expirytime	calibrationID
1.0.5	Quantitation	GUEST	*	*	*

[properties]
quantversion
0.2.5

[conditions]
BlkID	Run	ExcitationColor	EmissionColor	CameraBias	EmissionIndex	BlockTemperature	CameraGain	Point	SampleVolume	Step	ExposureIndex	CoverID	Time	SampleTemperature	CoverTemperature	ExcitationIndex	Stage	Exposure	Cycle
21	20190205smp17-28	x1	m1	*	1	79.8116,79.8447,79.8156,79.827,79.8441,79.8365	*	67	10	3	1	-1	1549378707.186	79.7198,79.7195,79.7151,79.7161,79.7158,79.7123	104.898	1	3	60	1

[quant]
region	quant	count	saturation
IA1	2899568	1013	0
OA1	663040	237	0
IA2	2904784	1008	0
OA2	661456	236	0
IA3	2930144	1008	0
OA3	657824	234	0
IA4	4532832	1016	0
OA4	670256	234	0
IA5	4700224	1017	0
OA5	669808	233	0
IA6	4813984	1010	0
OA6	689488	240	0
IA7	4194496	1006	0
OA7	684112	239	0
IA8	2983760	1013	0
OA8	666656	237	0
IA9	2970912	1016	0
OA9	663712	237	0
IA10	4955088	1017	0
OA10	676288	236	0
IA11	4667968	1017	0
OA11	672336	235	0
IA12	4440880	1011	0
OA12	676528	238	0
IB1	3985632	1009	0
OB1	672896	237	0
IB2	4239776	1010	0
OB2	689984	241	0
IB3	4649056	1016	0
OB3	692112	240	0
IB4	4875824	1014	0
OB4	690240	239	0
IB5	5065328	1009	0
OB5	688112	237	0
IB6	5166032	1011	0
OB6	682768	235	0
IB7	5738816	1016	0
OB7	691392	237	0
IB8	5718560	1018	0
OB8	690816	237	0
IB9	5629360	1015	0
OB9	687040	236	0
IB10	5429456	1007	0
OB10	698560	240	0
IB11	5126496	1013	0
OB11	684032	237	0
IB12	4729088	1009	0
OB12	686608	239	0
IC1	4181840	1015	0
OC1	681360	239	0
IC2	4465856	1016	0
OC2	690720	240	0
IC3	3712208	1011	0
OC3	682416	238	0
IC4	5098016	1007	0
OC4	702112	241	0
IC5	5322576	1013	0
OC5	699584	240	0
IC6	5480608	1016	0
OC6	702304	240	0
IC7	6057120	1011	0
OC7	706272	240	0
IC8	6066480	1008	0
OC8	695520	236	0
IC9	5999536	1011	0
OC9	696048	237	0
IC10	5585968	1006	0
OC10	699408	239	0
IC11	5324448	1006	0
OC11	700048	240	0
IC12	4936416	1011	0
OC12	681968	236	0
ID1	4304448	1012	0
OD1	681312	238	0
ID2	4583616	1012	0
OD2	685568	237	0
ID3	5018800	1007	0
OD3	688416	237	0
ID4	5275616	1016	0
OD4	687888	236	0
ID5	5521680	1010	0
OD5	706368	241	0
ID6	5754960	1007	0
OD6	702688	238	0
ID7	6312672	1012	0
OD7	712864	240	0
ID8	6293920	1008	0
OD8	718192	242	0
ID9	6198288	1006	0
OD9	706560	239	0
ID10	5892800	1012	0
OD10	698624	237	0
ID11	5596560	1010	0
OD11	695376	238	0
ID12	5182288	1013	0
OD12	698496	241	0
IE1	4365088	1012	0
OE1	691184	242	0
IE2	4649072	1006	0
OE2	693088	240	0
IE3	5135456	1011	0
OE3	688608	237	0
IE4	5382672	1007	0
OE4	710160	243	0
IE5	5704368	1015	0
OE5	705888	240	0
IE6	5892256	1012	0
OE6	701456	237	0
IE7	6319296	1010	0
OE7	701600	236	0
IE8	6217920	1010	0
OE8	701760	236	0
IE9	6202464	1011	0
OE9	714480	241	0
IE10	5953472	1016	0
OE10	694864	236	0
IE11	5723824	1016	0
OE11	697376	238	0
IE12	5276400	1012	0
OE12	693056	238	0
IF1	4420688	1007	0
OF1	691680	241	0
IF2	4697056	1010	0
OF2	686576	238	0
IF3	5268960	1018	0
OF3	696784	239	0
IF4	5473888	1015	0
OF4	697648	239	0
IF5	5707792	1010	0
OF5	694160	237	0
IF6	5768928	1010	0
OF6	694544	236	0
IF7	6195296	1012	0
OF7	701040	237	0
IF8	6403136	1016	0
OF8	709376	239	0
IF9	6219680	1012	0
OF9	709504	239	0
IF10	6067792	1006	0
OF10	707792	240	0
IF11	5683184	1013	0
OF11	696480	238	0
IF12	5281472	1015	0
OF12	688080	237	0
IG1	4359504	1009	0
OG1	692464	243	0
IG2	4652928	1012	0
OG2	683744	238	0
IG3	5058528	1007	0
OG3	690192	238	0
IG4	5333296	1010	0
OG4	701776	242	0
IG5	5522112	1006	0
OG5	700080	240	0
IG6	5685328	1010	0
OG6	697392	238	0
IG7	6056832	1008	0
OG7	690128	235	0
IG8	6003392	1015	0
OG8	690128	236	0
IG9	6048560	1016	0
OG9	701232	239	0
IG10	5910432	1016	0
OG10	696784	238	0
IG11	5498272	1011	0
OG11	693200	238	0
IG12	5087328	1010	0
OG12	682912	236	0
IH1	4299296	1011	0
OH1	682208	239	0
IH2	4606448	1018	0
OH2	681984	237	0
IH3	5038416	1013	0
OH3	691856	240	0
IH4	5217504	1005	0
OH4	686352	237	0
IH5	5435328	1011	0
OH5	687936	238	0
IH6	5517360	1016	0
OH6	680336	234	0
IH7	5824944	1017	0
OH7	685760	235	0
IH8	5743248	1009	0
OH8	696944	238	0
IH9	5629488	1010	0
OH9	696672	239	0
IH10	5529840	1011	0
OH10	694336	240	0
IH11	5293600	1009	0
OH11	693040	240	0
IH12	4959648	1007	0
OH12	679408	235	0
```
