## Supplementary material for "A toolbox of Stable Integration Vectors (SIV) in the fission yeast *Schizosaccharomyces pombe*": Source data: S03_C001_T03_P0067_M1_X1_E2.quant

```
[instrument]
blockid	numofrow	numofcol	coversn	version	coverid	lamphours	blocksn	type	sn
21	8	12	*	1.3.2	*	*	*	ruo	272510497

[head]
version	name	operator	timestamp	expirytime	calibrationID
1.0.5	Quantitation	GUEST	*	*	*

[properties]
quantversion
0.2.5

[conditions]
BlkID	Run	ExcitationColor	EmissionColor	CameraBias	EmissionIndex	BlockTemperature	CameraGain	Point	SampleVolume	Step	ExposureIndex	CoverID	Time	SampleTemperature	CoverTemperature	ExcitationIndex	Stage	Exposure	Cycle
21	20190205smp17-28	x1	m1	*	1	79.8116,79.8447,79.8156,79.827,79.8441,79.8365	*	67	10	3	2	-1	1549378707.823	79.7198,79.7195,79.7151,79.7161,79.7158,79.7123	104.898	1	3	175	1

[quant]
region	quant	count	saturation
IA1	3088992	1013	0
OA1	678816	237	0
IA2	3130080	1008	0
OA2	683168	236	0
IA3	3199152	1008	0
OA3	683296	234	0
IA4	7853648	1016	0
OA4	718768	234	0
IA5	8332560	1017	0
OA5	726016	233	0
IA6	8707536	1010	0
OA6	751872	240	0
IA7	6930160	1006	0
OA7	739760	239	0
IA8	3385216	1013	0
OA8	706400	237	0
IA9	3346944	1016	0
OA9	699920	237	0
IA10	9096432	1017	0
OA10	741328	236	0
IA11	8286048	1017	0
OA11	733504	235	0
IA12	7644576	1011	0
OA12	728048	238	0
IB1	6298576	1009	0
OB1	710736	237	0
IB2	7027536	1010	0
OB2	735536	241	0
IB3	8159632	1016	0
OB3	742512	240	0
IB4	8866320	1014	0
OB4	754352	239	0
IB5	9453520	1009	0
OB5	760400	237	0
IB6	9749312	1011	0
OB6	757344	235	0
IB7	11392368	1016	0
OB7	772128	237	0
IB8	11344976	1018	0
OB8	772864	237	0
IB9	11114160	1015	0
OB9	768080	236	0
IB10	10561024	1007	0
OB10	780832	240	0
IB11	9642720	1013	0
OB11	759232	237	0
IB12	8492512	1009	0
OB12	748064	239	0
IC1	6828992	1015	0
OC1	725136	239	0
IC2	7650560	1016	0
OC2	745280	240	0
IC3	5476288	1011	0
OC3	728336	238	0
IC4	9570848	1007	0
OC4	769760	241	0
IC5	10189136	1013	0
OC5	776192	240	0
IC6	10659552	1016	0
OC6	786016	240	0
IC7	12362864	1011	0
OC7	797360	240	0
IC8	12382992	1008	0
OC8	791248	236	0
IC9	12201536	1011	0
OC9	787184	237	0
IC10	11024816	1006	0
OC10	789520	239	0
IC11	10268176	1006	0
OC11	784016	240	0
IC12	9098464	1011	0
OC12	753296	236	0
ID1	7179088	1012	0
OD1	725984	238	0
ID2	7981264	1012	0
OD2	738096	237	0
ID3	9302128	1007	0
OD3	753136	237	0
ID4	10014528	1016	0
OD4	758832	236	0
ID5	10764272	1010	0
OD5	788432	241	0
ID6	11497184	1007	0
OD6	795520	238	0
ID7	13092368	1012	0
OD7	810832	240	0
ID8	13048032	1008	0
OD8	824096	242	0
ID9	12798816	1006	0
OD9	808032	239	0
ID10	11887552	1012	0
OD10	792560	237	0
ID11	11026944	1010	0
OD11	787680	238	0
ID12	9809712	1013	0
OD12	775856	241	0
IE1	7350768	1012	0
OE1	737024	242	0
IE2	8215456	1006	0
OE2	749888	240	0
IE3	9617952	1011	0
OE3	755792	237	0
IE4	10346208	1007	0
OE4	788096	243	0
IE5	11267888	1015	0
OE5	787568	240	0
IE6	11853104	1012	0
OE6	796512	237	0
IE7	13095376	1010	0
OE7	806560	236	0
IE8	12790448	1010	0
OE8	803904	236	0
IE9	12763392	1011	0
OE9	822656	241	0
IE10	12012096	1016	0
OE10	792816	236	0
IE11	11364640	1016	0
OE11	786976	238	0
IE12	10056032	1012	0
OE12	773760	238	0
IF1	7529312	1007	0
OF1	737296	241	0
IF2	8317664	1010	0
OF2	741808	238	0
IF3	9961408	1018	0
OF3	760048	239	0
IF4	10589040	1015	0
OF4	768928	239	0
IF5	11312384	1010	0
OF5	776512	237	0
IF6	11507424	1010	0
OF6	779968	236	0
IF7	12720976	1012	0
OF7	797536	237	0
IF8	13319824	1016	0
OF8	809392	239	0
IF9	12834144	1012	0
OF9	815536	239	0
IF10	12417024	1006	0
OF10	809936	240	0
IF11	11253856	1013	0
OF11	784976	238	0
IF12	10058128	1015	0
OF12	763824	237	0
IG1	7394528	1009	0
OG1	736208	243	0
IG2	8230112	1012	0
OG2	736880	238	0
IG3	9435520	1007	0
OG3	748800	238	0
IG4	10248960	1010	0
OG4	770848	242	0
IG5	10830224	1006	0
OG5	774176	240	0
IG6	11286144	1010	0
OG6	776160	238	0
IG7	12349504	1008	0
OG7	781728	235	0
IG8	12162368	1015	0
OG8	783280	236	0
IG9	12343728	1016	0
OG9	798752	239	0
IG10	11928752	1016	0
OG10	783744	238	0
IG11	10737664	1011	0
OG11	777648	238	0
IG12	9550688	1010	0
OG12	756432	236	0
IH1	7195520	1011	0
OH1	723408	239	0
IH2	8044448	1018	0
OH2	725136	237	0
IH3	9331488	1013	0
OH3	747344	240	0
IH4	9918944	1005	0
OH4	747216	237	0
IH5	10528272	1011	0
OH5	758880	238	0
IH6	10759136	1016	0
OH6	749856	234	0
IH7	11626096	1017	0
OH7	761808	235	0
IH8	11449328	1009	0
OH8	778400	238	0
IH9	11119696	1010	0
OH9	773920	239	0
IH10	10822064	1011	0
OH10	772480	240	0
IH11	10136144	1009	0
OH11	768768	240	0
IH12	9170640	1007	0
OH12	745840	235	0
```
