## Supplementary material for "A toolbox of Stable Integration Vectors (SIV) in the fission yeast *Schizosaccharomyces pombe*": Source data: S03_C001_T03_P0067_M1_X1_E3.quant

```
[instrument]
blockid	numofrow	numofcol	coversn	version	coverid	lamphours	blocksn	type	sn
21	8	12	*	1.3.2	*	*	*	ruo	272510497

[head]
version	name	operator	timestamp	expirytime	calibrationID
1.0.5	Quantitation	GUEST	*	*	*

[properties]
quantversion
0.2.5

[conditions]
BlkID	Run	ExcitationColor	EmissionColor	CameraBias	EmissionIndex	BlockTemperature	CameraGain	Point	SampleVolume	Step	ExposureIndex	CoverID	Time	SampleTemperature	CoverTemperature	ExcitationIndex	Stage	Exposure	Cycle
21	20190205smp17-28	x1	m1	*	1	79.8116,79.8447,79.8156,79.827,79.8441,79.8365	*	67	10	3	3	-1	1549378708.534	79.7198,79.7195,79.7151,79.7161,79.7158,79.7123	104.898	1	3	520	1

[quant]
region	quant	count	saturation
IA1	3666464	1013	0
OA1	728144	237	0
IA2	3809216	1008	0
OA2	746240	236	0
IA3	4005328	1008	0
OA3	758720	234	0
IA4	17795712	1016	0
OA4	866112	234	0
IA5	19226800	1017	0
OA5	893600	233	0
IA6	20401328	1010	0
OA6	936320	240	0
IA7	15131536	1006	0
OA7	902816	239	0
IA8	4586608	1013	0
OA8	817584	237	0
IA9	4495120	1016	0
OA9	805472	237	0
IA10	21518528	1017	0
OA10	928704	236	0
IA11	19141344	1017	0
OA11	909952	235	0
IA12	17250560	1011	0
OA12	877968	238	0
IB1	13226064	1009	0
OB1	822464	237	0
IB2	15373872	1010	0
OB2	876912	241	0
IB3	18717200	1016	0
OB3	896432	240	0
IB4	20809248	1014	0
OB4	942592	239	0
IB5	22589280	1009	0
OB5	972912	237	0
IB6	23464864	1011	0
OB6	975536	235	0
IB7	28299856	1016	0
OB7	1017488	237	0
IB8	28159952	1018	0
OB8	1015488	237	0
IB9	27534032	1015	0
OB9	1011264	236	0
IB10	25913152	1007	0
OB10	1029424	240	0
IB11	23186720	1013	0
OB11	978816	237	0
IB12	19782384	1009	0
OB12	927936	239	0
IC1	14770272	1015	0
OC1	854016	239	0
IC2	17161216	1016	0
OC2	904880	240	0
IC3	10740736	1011	0
OC3	870752	238	0
IC4	22932176	1007	0
OC4	979136	241	0
IC5	24768464	1013	0
OC5	1008272	240	0
IC6	26152240	1016	0
OC6	1031248	240	0
IC7	31253696	1011	0
OC7	1079824	240	0
IC8	31357120	1008	0
OC8	1077120	236	0
IC9	30828448	1011	0
OC9	1071632	237	0
IC10	27318688	1006	0
OC10	1050768	239	0
IC11	25082176	1006	0
OC11	1034064	240	0
IC12	21581760	1011	0
OC12	960864	236	0
ID1	15813184	1012	0
OD1	862000	238	0
ID2	18176656	1012	0
OD2	901392	237	0
ID3	22139344	1007	0
OD3	947920	237	0
ID4	24254896	1016	0
OD4	970944	236	0
ID5	26514160	1010	0
OD5	1040176	241	0
ID6	28702240	1007	0
OD6	1079328	238	0
ID7	33411648	1012	0
OD7	1113088	240	0
ID8	33323264	1008	0
OD8	1140752	242	0
ID9	32586656	1006	0
OD9	1115200	239	0
ID10	29806688	1012	0
OD10	1080912	237	0
ID11	27315936	1010	0
OD11	1059088	238	0
ID12	23649056	1013	0
OD12	1011104	241	0
IE1	16323088	1012	0
OE1	877376	242	0
IE2	18914352	1006	0
OE2	924464	240	0
IE3	23048272	1011	0
OE3	952800	237	0
IE4	25300208	1007	0
OE4	1020432	243	0
IE5	27997904	1015	0
OE5	1047152	240	0
IE6	29746736	1012	0
OE6	1082512	237	0
IE7	33372960	1010	0
OE7	1116800	236	0
IE8	32536096	1010	0
OE8	1113136	236	0
IE9	32432080	1011	0
OE9	1141744	241	0
IE10	30175424	1016	0
OE10	1087136	236	0
IE11	28250768	1016	0
OE11	1063040	238	0
IE12	24379088	1012	0
OE12	1012656	238	0
IF1	16883392	1007	0
OF1	877392	241	0
IF2	19206080	1010	0
OF2	907904	238	0
IF3	24063232	1018	0
OF3	955424	239	0
IF4	25952528	1015	0
OF4	988720	239	0
IF5	28134304	1010	0
OF5	1020656	237	0
IF6	28737488	1010	0
OF6	1042144	236	0
IF7	32290832	1012	0
OF7	1088176	237	0
IF8	34033792	1016	0
OF8	1118592	239	0
IF9	32599680	1012	0
OF9	1127904	239	0
IF10	31415728	1006	0
OF10	1115968	240	0
IF11	27905904	1013	0
OF11	1050400	238	0
IF12	24405552	1015	0
OF12	988480	237	0
IG1	16469584	1009	0
OG1	873408	243	0
IG2	18931696	1012	0
OG2	897184	238	0
IG3	22548256	1007	0
OG3	930736	238	0
IG4	24975008	1010	0
OG4	981152	242	0
IG5	26731280	1006	0
OG5	1007024	240	0
IG6	28079616	1010	0
OG6	1024320	238	0
IG7	31197616	1008	0
OG7	1054064	235	0
IG8	30633088	1015	0
OG8	1062880	236	0
IG9	31146608	1016	0
OG9	1085376	239	0
IG10	29930496	1016	0
OG10	1059088	238	0
IG11	26457296	1011	0
OG11	1033536	238	0
IG12	22901536	1010	0
OG12	973712	236	0
IH1	15871888	1011	0
OH1	851792	239	0
IH2	18350288	1018	0
OH2	871440	237	0
IH3	22220352	1013	0
OH3	916528	240	0
IH4	24033152	1005	0
OH4	937808	237	0
IH5	25788864	1011	0
OH5	969136	238	0
IH6	26437856	1016	0
OH6	963648	234	0
IH7	29003232	1017	0
OH7	999408	235	0
IH8	28520016	1009	0
OH8	1032896	238	0
IH9	27564272	1010	0
OH9	1019712	239	0
IH10	26658960	1011	0
OH10	1003328	240	0
IH11	24667136	1009	0
OH11	989536	240	0
IH12	21801408	1007	0
OH12	950400	235	0
```
