## Supplementary material for "A toolbox of Stable Integration Vectors (SIV) in the fission yeast *Schizosaccharomyces pombe*": Source data: S03_C001_T03_P0068_M1_X1_E1.quant

```
[instrument]
blockid	numofrow	numofcol	coversn	version	coverid	lamphours	blocksn	type	sn
21	8	12	*	1.3.2	*	*	*	ruo	272510497

[head]
version	name	operator	timestamp	expirytime	calibrationID
1.0.5	Quantitation	GUEST	*	*	*

[properties]
quantversion
0.2.5

[conditions]
BlkID	Run	ExcitationColor	EmissionColor	CameraBias	EmissionIndex	BlockTemperature	CameraGain	Point	SampleVolume	Step	ExposureIndex	CoverID	Time	SampleTemperature	CoverTemperature	ExcitationIndex	Stage	Exposure	Cycle
21	20190205smp17-28	x1	m1	*	1	80.135,80.1272,80.1359,80.1093,80.0975,80.1354	*	68	10	3	1	-1	1549378715.269	80.0173,80.0196,80.017,80.0157,80.0172,80.0163	105.057	1	3	60	1

[quant]
region	quant	count	saturation
IA1	2899232	1013	0
OA1	662976	237	0
IA2	2904352	1008	0
OA2	662416	236	0
IA3	2927168	1008	0
OA3	658544	234	0
IA4	4497248	1016	0
OA4	670288	234	0
IA5	4655472	1017	0
OA5	670112	233	0
IA6	4761648	1010	0
OA6	691440	240	0
IA7	4151664	1006	0
OA7	683808	239	0
IA8	2981568	1013	0
OA8	668480	237	0
IA9	2968224	1016	0
OA9	664448	237	0
IA10	4881216	1017	0
OA10	676224	236	0
IA11	4618208	1017	0
OA11	672960	235	0
IA12	4401984	1011	0
OA12	677440	238	0
IB1	3956848	1009	0
OB1	672064	237	0
IB2	4212752	1010	0
OB2	687824	241	0
IB3	4611504	1016	0
OB3	688496	240	0
IB4	4836736	1014	0
OB4	691008	239	0
IB5	5015680	1009	0
OB5	690032	237	0
IB6	5112656	1011	0
OB6	682912	235	0
IB7	5660432	1016	0
OB7	691072	237	0
IB8	5645600	1018	0
OB8	691328	237	0
IB9	5565264	1015	0
OB9	684416	236	0
IB10	5345536	1007	0
OB10	695824	240	0
IB11	5052224	1013	0
OB11	682928	237	0
IB12	4669120	1009	0
OB12	684256	239	0
IC1	4151168	1015	0
OC1	683696	239	0
IC2	4430688	1016	0
OC2	691456	240	0
IC3	3688704	1011	0
OC3	681808	238	0
IC4	5068048	1007	0
OC4	699696	241	0
IC5	5287904	1013	0
OC5	698272	240	0
IC6	5441808	1016	0
OC6	700288	240	0
IC7	5994736	1011	0
OC7	705712	240	0
IC8	5990128	1008	0
OC8	695184	236	0
IC9	5931520	1011	0
OC9	694848	237	0
IC10	5499664	1006	0
OC10	697120	239	0
IC11	5249984	1006	0
OC11	697888	240	0
IC12	4881312	1011	0
OC12	680864	236	0
ID1	4257232	1012	0
OD1	680528	238	0
ID2	4533376	1012	0
OD2	683200	237	0
ID3	4998000	1007	0
OD3	687488	237	0
ID4	5236336	1016	0
OD4	686016	236	0
ID5	5474208	1010	0
OD5	705248	241	0
ID6	5697920	1007	0
OD6	704112	238	0
ID7	6238672	1012	0
OD7	711696	240	0
ID8	6211488	1008	0
OD8	716448	242	0
ID9	6116176	1006	0
OD9	706960	239	0
ID10	5798192	1012	0
OD10	697616	237	0
ID11	5503552	1010	0
OD11	695808	238	0
ID12	5113936	1013	0
OD12	699648	241	0
IE1	4317792	1012	0
OE1	691952	242	0
IE2	4599648	1006	0
OE2	693008	240	0
IE3	5103088	1011	0
OE3	690240	237	0
IE4	5335920	1007	0
OE4	709712	243	0
IE5	5654928	1015	0
OE5	705680	240	0
IE6	5835888	1012	0
OE6	699552	237	0
IE7	6185616	1010	0
OE7	702928	236	0
IE8	6085600	1010	0
OE8	699840	236	0
IE9	6087200	1011	0
OE9	714384	241	0
IE10	5833616	1016	0
OE10	693872	236	0
IE11	5621664	1016	0
OE11	697232	238	0
IE12	5180720	1012	0
OE12	691712	238	0
IF1	4369072	1007	0
OF1	689664	241	0
IF2	4638880	1010	0
OF2	688416	238	0
IF3	5236016	1018	0
OF3	695568	239	0
IF4	5428912	1015	0
OF4	696528	239	0
IF5	5650480	1010	0
OF5	696048	237	0
IF6	5716480	1010	0
OF6	694176	236	0
IF7	6078224	1012	0
OF7	700960	237	0
IF8	6272192	1016	0
OF8	709216	239	0
IF9	6100704	1012	0
OF9	709344	239	0
IF10	5963152	1006	0
OF10	707920	240	0
IF11	5564736	1013	0
OF11	695632	238	0
IF12	5201824	1015	0
OF12	687440	237	0
IG1	4326208	1009	0
OG1	693440	243	0
IG2	4608448	1012	0
OG2	685248	238	0
IG3	5034048	1007	0
OG3	687840	238	0
IG4	5310112	1010	0
OG4	702080	242	0
IG5	5471744	1006	0
OG5	698992	240	0
IG6	5633600	1010	0
OG6	697024	238	0
IG7	5935280	1008	0
OG7	689152	235	0
IG8	5885856	1015	0
OG8	693616	236	0
IG9	5944688	1016	0
OG9	702864	239	0
IG10	5816016	1016	0
OG10	695984	238	0
IG11	5398848	1011	0
OG11	693920	238	0
IG12	5015040	1010	0
OG12	684256	236	0
IH1	4248048	1011	0
OH1	679632	239	0
IH2	4552336	1018	0
OH2	677936	237	0
IH3	4994800	1013	0
OH3	692720	240	0
IH4	5171600	1005	0
OH4	685744	237	0
IH5	5369280	1011	0
OH5	688784	238	0
IH6	5441952	1016	0
OH6	678560	234	0
IH7	5691520	1017	0
OH7	684176	235	0
IH8	5609168	1009	0
OH8	692960	238	0
IH9	5517824	1010	0
OH9	693664	239	0
IH10	5402016	1011	0
OH10	692800	240	0
IH11	5176656	1009	0
OH11	690752	240	0
IH12	4877232	1007	0
OH12	676032	235	0
```
