## Supplementary material for "A toolbox of Stable Integration Vectors (SIV) in the fission yeast *Schizosaccharomyces pombe*": Source data: S03_C001_T03_P0068_M1_X1_E2.quant

```
[instrument]
blockid	numofrow	numofcol	coversn	version	coverid	lamphours	blocksn	type	sn
21	8	12	*	1.3.2	*	*	*	ruo	272510497

[head]
version	name	operator	timestamp	expirytime	calibrationID
1.0.5	Quantitation	GUEST	*	*	*

[properties]
quantversion
0.2.5

[conditions]
BlkID	Run	ExcitationColor	EmissionColor	CameraBias	EmissionIndex	BlockTemperature	CameraGain	Point	SampleVolume	Step	ExposureIndex	CoverID	Time	SampleTemperature	CoverTemperature	ExcitationIndex	Stage	Exposure	Cycle
21	20190205smp17-28	x1	m1	*	1	80.135,80.1272,80.1359,80.1093,80.0975,80.1354	*	68	10	3	2	-1	1549378715.934	80.0173,80.0196,80.017,80.0157,80.0172,80.0163	105.057	1	3	175	1

[quant]
region	quant	count	saturation
IA1	3081888	1013	0
OA1	677728	237	0
IA2	3124672	1008	0
OA2	682208	236	0
IA3	3192048	1008	0
OA3	683680	234	0
IA4	7745840	1016	0
OA4	717840	234	0
IA5	8197504	1017	0
OA5	721792	233	0
IA6	8562336	1010	0
OA6	750240	240	0
IA7	6794608	1006	0
OA7	735536	239	0
IA8	3373952	1013	0
OA8	704464	237	0
IA9	3341712	1016	0
OA9	699008	237	0
IA10	8878288	1017	0
OA10	735600	236	0
IA11	8117312	1017	0
OA11	730288	235	0
IA12	7513248	1011	0
OA12	726224	238	0
IB1	6210992	1009	0
OB1	711584	237	0
IB2	6945520	1010	0
OB2	736960	241	0
IB3	8088048	1016	0
OB3	743408	240	0
IB4	8766592	1014	0
OB4	752944	239	0
IB5	9326816	1009	0
OB5	759728	237	0
IB6	9595344	1011	0
OB6	757856	235	0
IB7	11168944	1016	0
OB7	774112	237	0
IB8	11135408	1018	0
OB8	771120	237	0
IB9	10936160	1015	0
OB9	767264	236	0
IB10	10317120	1007	0
OB10	780176	240	0
IB11	9428560	1013	0
OB11	759024	237	0
IB12	8341776	1009	0
OB12	744944	239	0
IC1	6728192	1015	0
OC1	725008	239	0
IC2	7545968	1016	0
OC2	742944	240	0
IC3	5395424	1011	0
OC3	728704	238	0
IC4	9465984	1007	0
OC4	768448	241	0
IC5	10043152	1013	0
OC5	775760	240	0
IC6	10515712	1016	0
OC6	784352	240	0
IC7	12132608	1011	0
OC7	797328	240	0
IC8	12164864	1008	0
OC8	791136	236	0
IC9	12011152	1011	0
OC9	787616	237	0
IC10	10749488	1006	0
OC10	785904	239	0
IC11	9998864	1006	0
OC11	781776	240	0
IC12	8909760	1011	0
OC12	749968	236	0
ID1	7043440	1012	0
OD1	724656	238	0
ID2	7845616	1012	0
OD2	734960	237	0
ID3	9198992	1007	0
OD3	750704	237	0
ID4	9915632	1016	0
OD4	757664	236	0
ID5	10630560	1010	0
OD5	786192	241	0
ID6	11334880	1007	0
OD6	793760	238	0
ID7	12834080	1012	0
OD7	806384	240	0
ID8	12798624	1008	0
OD8	820480	242	0
ID9	12548352	1006	0
OD9	804720	239	0
ID10	11568544	1012	0
OD10	789168	237	0
ID11	10728256	1010	0
OD11	781984	238	0
ID12	9573440	1013	0
OD12	773824	241	0
IE1	7215248	1012	0
OE1	737712	242	0
IE2	8081648	1006	0
OE2	748144	240	0
IE3	9508736	1011	0
OE3	755520	237	0
IE4	10244512	1007	0
OE4	785840	243	0
IE5	11126464	1015	0
OE5	786192	240	0
IE6	11677168	1012	0
OE6	794944	237	0
IE7	12691360	1010	0
OE7	801264	236	0
IE8	12422368	1010	0
OE8	798000	236	0
IE9	12415072	1011	0
OE9	817392	241	0
IE10	11672272	1016	0
OE10	788080	236	0
IE11	11039504	1016	0
OE11	785728	238	0
IE12	9783904	1012	0
OE12	768016	238	0
IF1	7401200	1007	0
OF1	735952	241	0
IF2	8175072	1010	0
OF2	738928	238	0
IF3	9871440	1018	0
OF3	758976	239	0
IF4	10478352	1015	0
OF4	768336	239	0
IF5	11150976	1010	0
OF5	773008	237	0
IF6	11337520	1010	0
OF6	778720	236	0
IF7	12370288	1012	0
OF7	793520	237	0
IF8	12935792	1016	0
OF8	807568	239	0
IF9	12491328	1012	0
OF9	809488	239	0
IF10	12091152	1006	0
OF10	804768	240	0
IF11	10888352	1013	0
OF11	782224	238	0
IF12	9820064	1015	0
OF12	760720	237	0
IG1	7255248	1009	0
OG1	736144	243	0
IG2	8077296	1012	0
OG2	736544	238	0
IG3	9321840	1007	0
OG3	748272	238	0
IG4	10136192	1010	0
OG4	770448	242	0
IG5	10647568	1006	0
OG5	774624	240	0
IG6	11097536	1010	0
OG6	776144	238	0
IG7	11973840	1008	0
OG7	779472	235	0
IG8	11796464	1015	0
OG8	782880	236	0
IG9	11993184	1016	0
OG9	794512	239	0
IG10	11619744	1016	0
OG10	784080	238	0
IG11	10424944	1011	0
OG11	773248	238	0
IG12	9291440	1010	0
OG12	753904	236	0
IH1	7060544	1011	0
OH1	720848	239	0
IH2	7900000	1018	0
OH2	726192	237	0
IH3	9198896	1013	0
OH3	746848	240	0
IH4	9772160	1005	0
OH4	747392	237	0
IH5	10327136	1011	0
OH5	755648	238	0
IH6	10531424	1016	0
OH6	750608	234	0
IH7	11224176	1017	0
OH7	758032	235	0
IH8	11036096	1009	0
OH8	776320	238	0
IH9	10767088	1010	0
OH9	773648	239	0
IH10	10446576	1011	0
OH10	769440	240	0
IH11	9792752	1009	0
OH11	764208	240	0
IH12	8942032	1007	0
OH12	742096	235	0
```
