## Supplementary material for "A toolbox of Stable Integration Vectors (SIV) in the fission yeast *Schizosaccharomyces pombe*": Source data: S03_C001_T03_P0068_M1_X1_E3.quant

```
[instrument]
blockid	numofrow	numofcol	coversn	version	coverid	lamphours	blocksn	type	sn
21	8	12	*	1.3.2	*	*	*	ruo	272510497

[head]
version	name	operator	timestamp	expirytime	calibrationID
1.0.5	Quantitation	GUEST	*	*	*

[properties]
quantversion
0.2.5

[conditions]
BlkID	Run	ExcitationColor	EmissionColor	CameraBias	EmissionIndex	BlockTemperature	CameraGain	Point	SampleVolume	Step	ExposureIndex	CoverID	Time	SampleTemperature	CoverTemperature	ExcitationIndex	Stage	Exposure	Cycle
21	20190205smp17-28	x1	m1	*	1	80.135,80.1272,80.1359,80.1093,80.0975,80.1354	*	68	10	3	3	-1	1549378716.647	80.0173,80.0196,80.017,80.0157,80.0172,80.0163	105.057	1	3	520	1

[quant]
region	quant	count	saturation
IA1	3645952	1013	0
OA1	727360	237	0
IA2	3797424	1008	0
OA2	743664	236	0
IA3	3993648	1008	0
OA3	757760	234	0
IA4	17471744	1016	0
OA4	859152	234	0
IA5	18806736	1017	0
OA5	887312	233	0
IA6	19949616	1010	0
OA6	930928	240	0
IA7	14725936	1006	0
OA7	900080	239	0
IA8	4558416	1013	0
OA8	815968	237	0
IA9	4463344	1016	0
OA9	804496	237	0
IA10	20844960	1017	0
OA10	920640	236	0
IA11	18578064	1017	0
OA11	901376	235	0
IA12	16838624	1011	0
OA12	874400	238	0
IB1	12923968	1009	0
OB1	820512	237	0
IB2	15101312	1010	0
OB2	872496	241	0
IB3	18468752	1016	0
OB3	893616	240	0
IB4	20514464	1014	0
OB4	936064	239	0
IB5	22184688	1009	0
OB5	971056	237	0
IB6	23003168	1011	0
OB6	971184	235	0
IB7	27639088	1016	0
OB7	1011504	237	0
IB8	27528464	1018	0
OB8	1010128	237	0
IB9	26980368	1015	0
OB9	1002880	236	0
IB10	25151040	1007	0
OB10	1025648	240	0
IB11	22493680	1013	0
OB11	973040	237	0
IB12	19307360	1009	0
OB12	922400	239	0
IC1	14435824	1015	0
OC1	848528	239	0
IC2	16831328	1016	0
OC2	901536	240	0
IC3	10488992	1011	0
OC3	869440	238	0
IC4	22637440	1007	0
OC4	975648	241	0
IC5	24317760	1013	0
OC5	1001152	240	0
IC6	25700304	1016	0
OC6	1025264	240	0
IC7	30527680	1011	0
OC7	1069856	240	0
IC8	30633328	1008	0
OC8	1068064	236	0
IC9	30164624	1011	0
OC9	1065536	237	0
IC10	26429856	1006	0
OC10	1042624	239	0
IC11	24222736	1006	0
OC11	1024832	240	0
IC12	20956880	1011	0
OC12	952464	236	0
ID1	15430176	1012	0
OD1	862688	238	0
ID2	17810160	1012	0
OD2	899264	237	0
ID3	21884000	1007	0
OD3	945072	237	0
ID4	23967584	1016	0
OD4	971440	236	0
ID5	26109328	1010	0
OD5	1036624	241	0
ID6	28186416	1007	0
OD6	1078352	238	0
ID7	32598016	1012	0
OD7	1109264	240	0
ID8	32559856	1008	0
OD8	1136176	242	0
ID9	31855680	1006	0
OD9	1107904	239	0
ID10	28863136	1012	0
OD10	1072768	237	0
ID11	26355856	1010	0
OD11	1050864	238	0
ID12	22947600	1013	0
OD12	999744	241	0
IE1	15900176	1012	0
OE1	875200	242	0
IE2	18474960	1006	0
OE2	919344	240	0
IE3	22763680	1011	0
OE3	946432	237	0
IE4	24926016	1007	0
OE4	1011744	243	0
IE5	27531984	1015	0
OE5	1039408	240	0
IE6	29199952	1012	0
OE6	1074640	237	0
IE7	32087008	1010	0
OE7	1103696	236	0
IE8	31339808	1010	0
OE8	1100544	236	0
IE9	31351792	1011	0
OE9	1125360	241	0
IE10	29107280	1016	0
OE10	1072496	236	0
IE11	27237616	1016	0
OE11	1050352	238	0
IE12	23537936	1012	0
OE12	997872	238	0
IF1	16465264	1007	0
OF1	873632	241	0
IF2	18719584	1010	0
OF2	905568	238	0
IF3	23757920	1018	0
OF3	950976	239	0
IF4	25607872	1015	0
OF4	986912	239	0
IF5	27639728	1010	0
OF5	1014800	237	0
IF6	28188160	1010	0
OF6	1037024	236	0
IF7	31167424	1012	0
OF7	1077936	237	0
IF8	32796784	1016	0
OF8	1105472	239	0
IF9	31519072	1012	0
OF9	1111232	239	0
IF10	30419792	1006	0
OF10	1102448	240	0
IF11	26803856	1013	0
OF11	1038080	238	0
IF12	23604736	1015	0
OF12	979776	237	0
IG1	16025056	1009	0
OG1	870896	243	0
IG2	18471792	1012	0
OG2	895008	238	0
IG3	22205952	1007	0
OG3	929168	238	0
IG4	24655168	1010	0
OG4	980272	242	0
IG5	26149968	1006	0
OG5	1000464	240	0
IG6	27496000	1010	0
OG6	1020672	238	0
IG7	29995648	1008	0
OG7	1043408	235	0
IG8	29455200	1015	0
OG8	1049600	236	0
IG9	30076928	1016	0
OG9	1073216	239	0
IG10	28971568	1016	0
OG10	1047968	238	0
IG11	25419344	1011	0
OG11	1019344	238	0
IG12	22094688	1010	0
OG12	966832	236	0
IH1	15444992	1011	0
OH1	846384	239	0
IH2	17891872	1018	0
OH2	866896	237	0
IH3	21814224	1013	0
OH3	911760	240	0
IH4	23560224	1005	0
OH4	932048	237	0
IH5	25186480	1011	0
OH5	962960	238	0
IH6	25764928	1016	0
OH6	957744	234	0
IH7	27707104	1017	0
OH7	987632	235	0
IH8	27232160	1009	0
OH8	1016544	238	0
IH9	26468672	1010	0
OH9	1006192	239	0
IH10	25487728	1011	0
OH10	989616	240	0
IH11	23568560	1009	0
OH11	979376	240	0
IH12	21053632	1007	0
OH12	941808	235	0
```
