## Supplementary material for "A toolbox of Stable Integration Vectors (SIV) in the fission yeast *Schizosaccharomyces pombe*": Source data: S03_C001_T03_P0069_M1_X1_E1.quant

```
[instrument]
blockid	numofrow	numofcol	coversn	version	coverid	lamphours	blocksn	type	sn
21	8	12	*	1.3.2	*	*	*	ruo	272510497

[head]
version	name	operator	timestamp	expirytime	calibrationID
1.0.5	Quantitation	GUEST	*	*	*

[properties]
quantversion
0.2.5

[conditions]
BlkID	Run	ExcitationColor	EmissionColor	CameraBias	EmissionIndex	BlockTemperature	CameraGain	Point	SampleVolume	Step	ExposureIndex	CoverID	Time	SampleTemperature	CoverTemperature	ExcitationIndex	Stage	Exposure	Cycle
21	20190205smp17-28	x1	m1	*	1	80.4159,80.43,80.4414,80.4295,80.4307,80.4295	*	69	10	3	1	-1	1549378723.355	80.3178,80.3216,80.3145,80.317,80.3188,80.3184	105.103	1	3	60	1

[quant]
region	quant	count	saturation
IA1	2898464	1013	0
OA1	661728	237	0
IA2	2902560	1008	0
OA2	664992	236	0
IA3	2925616	1008	0
OA3	659104	234	0
IA4	4453728	1016	0
OA4	669888	234	0
IA5	4596400	1017	0
OA5	670176	233	0
IA6	4694144	1010	0
OA6	690208	240	0
IA7	4079440	1006	0
OA7	683984	239	0
IA8	2980448	1013	0
OA8	669008	237	0
IA9	2967856	1016	0
OA9	664496	237	0
IA10	4759600	1017	0
OA10	677984	236	0
IA11	4514944	1017	0
OA11	671664	235	0
IA12	4325632	1011	0
OA12	676016	238	0
IB1	3912656	1009	0
OB1	672128	237	0
IB2	4167536	1010	0
OB2	689168	241	0
IB3	4572288	1016	0
OB3	687952	240	0
IB4	4791760	1014	0
OB4	690480	239	0
IB5	4953456	1009	0
OB5	688144	237	0
IB6	5041536	1011	0
OB6	682512	235	0
IB7	5556320	1016	0
OB7	690432	237	0
IB8	5543632	1018	0
OB8	689536	237	0
IB9	5482736	1015	0
OB9	685312	236	0
IB10	5213120	1007	0
OB10	696704	240	0
IB11	4932064	1013	0
OB11	681440	237	0
IB12	4588208	1009	0
OB12	682192	239	0
IC1	4094256	1015	0
OC1	680768	239	0
IC2	4376032	1016	0
OC2	689168	240	0
IC3	3656448	1011	0
OC3	682032	238	0
IC4	5029712	1007	0
OC4	700672	241	0
IC5	5210912	1013	0
OC5	698176	240	0
IC6	5364752	1016	0
OC6	701072	240	0
IC7	5870416	1011	0
OC7	705024	240	0
IC8	5863552	1008	0
OC8	693456	236	0
IC9	5826976	1011	0
OC9	694288	237	0
IC10	5338544	1006	0
OC10	693904	239	0
IC11	5083536	1006	0
OC11	694576	240	0
IC12	4765040	1011	0
OC12	678800	236	0
ID1	4197168	1012	0
OD1	679680	238	0
ID2	4469936	1012	0
OD2	682000	237	0
ID3	4943200	1007	0
OD3	686928	237	0
ID4	5192528	1016	0
OD4	684784	236	0
ID5	5401248	1010	0
OD5	705392	241	0
ID6	5619456	1007	0
OD6	702720	238	0
ID7	6094976	1012	0
OD7	709136	240	0
ID8	6073408	1008	0
OD8	717280	242	0
ID9	5997408	1006	0
OD9	704000	239	0
ID10	5612496	1012	0
OD10	695952	237	0
ID11	5302576	1010	0
OD11	693088	238	0
ID12	4979552	1013	0
OD12	695680	241	0
IE1	4236560	1012	0
OE1	689456	242	0
IE2	4524192	1006	0
OE2	692656	240	0
IE3	5054432	1011	0
OE3	687536	237	0
IE4	5270128	1007	0
OE4	710256	243	0
IE5	5566032	1015	0
OE5	705056	240	0
IE6	5737104	1012	0
OE6	700032	237	0
IE7	5939424	1010	0
OE7	698208	236	0
IE8	5862464	1010	0
OE8	697984	236	0
IE9	5870832	1011	0
OE9	712352	241	0
IE10	5632656	1016	0
OE10	691344	236	0
IE11	5415280	1016	0
OE11	694496	238	0
IE12	5022272	1012	0
OE12	689264	238	0
IF1	4297152	1007	0
OF1	686960	241	0
IF2	4555392	1010	0
OF2	685344	238	0
IF3	5186720	1018	0
OF3	693184	239	0
IF4	5372416	1015	0
OF4	695168	239	0
IF5	5559904	1010	0
OF5	692960	237	0
IF6	5623728	1010	0
OF6	692832	236	0
IF7	5857840	1012	0
OF7	698512	237	0
IF8	6035776	1016	0
OF8	706192	239	0
IF9	5898848	1012	0
OF9	703936	239	0
IF10	5773856	1006	0
OF10	703232	240	0
IF11	5355648	1013	0
OF11	694336	238	0
IF12	5043696	1015	0
OF12	684752	237	0
IG1	4251728	1009	0
OG1	693840	243	0
IG2	4535136	1012	0
OG2	685648	238	0
IG3	4971456	1007	0
OG3	688960	238	0
IG4	5253632	1010	0
OG4	702976	242	0
IG5	5380128	1006	0
OG5	700704	240	0
IG6	5535952	1010	0
OG6	696656	238	0
IG7	5715904	1008	0
OG7	690544	235	0
IG8	5662688	1015	0
OG8	693344	236	0
IG9	5751120	1016	0
OG9	698944	239	0
IG10	5642720	1016	0
OG10	695456	238	0
IG11	5192416	1011	0
OG11	689136	238	0
IG12	4850736	1010	0
OG12	680496	236	0
IH1	4190896	1011	0
OH1	682448	239	0
IH2	4482832	1018	0
OH2	681296	237	0
IH3	4942400	1013	0
OH3	690576	240	0
IH4	5109680	1005	0
OH4	685872	237	0
IH5	5279952	1011	0
OH5	689888	238	0
IH6	5348000	1016	0
OH6	680160	234	0
IH7	5462896	1017	0
OH7	681920	235	0
IH8	5388592	1009	0
OH8	692832	238	0
IH9	5321680	1010	0
OH9	691424	239	0
IH10	5225744	1011	0
OH10	691632	240	0
IH11	4991312	1009	0
OH11	692320	240	0
IH12	4741840	1007	0
OH12	674944	235	0
```
