## Supplementary material for "A toolbox of Stable Integration Vectors (SIV) in the fission yeast *Schizosaccharomyces pombe*": Source data: S03_C001_T03_P0069_M1_X1_E2.quant

```
[instrument]
blockid	numofrow	numofcol	coversn	version	coverid	lamphours	blocksn	type	sn
21	8	12	*	1.3.2	*	*	*	ruo	272510497

[head]
version	name	operator	timestamp	expirytime	calibrationID
1.0.5	Quantitation	GUEST	*	*	*

[properties]
quantversion
0.2.5

[conditions]
BlkID	Run	ExcitationColor	EmissionColor	CameraBias	EmissionIndex	BlockTemperature	CameraGain	Point	SampleVolume	Step	ExposureIndex	CoverID	Time	SampleTemperature	CoverTemperature	ExcitationIndex	Stage	Exposure	Cycle
21	20190205smp17-28	x1	m1	*	1	80.4159,80.43,80.4414,80.4295,80.4307,80.4295	*	69	10	3	2	-1	1549378724.015	80.3178,80.3216,80.3145,80.317,80.3188,80.3184	105.103	1	3	175	1

[quant]
region	quant	count	saturation
IA1	3076912	1013	0
OA1	676848	237	0
IA2	3120976	1008	0
OA2	680688	236	0
IA3	3184016	1008	0
OA3	682992	234	0
IA4	7592992	1016	0
OA4	713728	234	0
IA5	7998640	1017	0
OA5	720992	233	0
IA6	8347760	1010	0
OA6	746432	240	0
IA7	6555616	1006	0
OA7	733104	239	0
IA8	3360288	1013	0
OA8	702560	237	0
IA9	3329664	1016	0
OA9	699072	237	0
IA10	8509984	1017	0
OA10	733904	236	0
IA11	7806288	1017	0
OA11	726144	235	0
IA12	7282464	1011	0
OA12	720000	238	0
IB1	6065296	1009	0
OB1	708736	237	0
IB2	6781552	1010	0
OB2	733152	241	0
IB3	7951552	1016	0
OB3	738464	240	0
IB4	8601216	1014	0
OB4	750352	239	0
IB5	9110720	1009	0
OB5	753856	237	0
IB6	9352064	1011	0
OB6	752624	235	0
IB7	10825696	1016	0
OB7	764176	237	0
IB8	10794624	1018	0
OB8	766176	237	0
IB9	10649168	1015	0
OB9	760672	236	0
IB10	9879696	1007	0
OB10	774480	240	0
IB11	9024640	1013	0
OB11	749952	237	0
IB12	8056112	1009	0
OB12	739088	239	0
IC1	6559552	1015	0
OC1	722544	239	0
IC2	7352528	1016	0
OC2	739840	240	0
IC3	5293824	1011	0
OC3	725824	238	0
IC4	9308144	1007	0
OC4	767136	241	0
IC5	9805088	1013	0
OC5	771632	240	0
IC6	10260688	1016	0
OC6	779280	240	0
IC7	11752272	1011	0
OC7	795776	240	0
IC8	11774720	1008	0
OC8	786240	236	0
IC9	11679952	1011	0
OC9	783968	237	0
IC10	10246288	1006	0
OC10	779072	239	0
IC11	9503648	1006	0
OC11	774000	240	0
IC12	8546944	1011	0
OC12	743136	236	0
ID1	6859168	1012	0
OD1	721088	238	0
ID2	7636032	1012	0
OD2	732240	237	0
ID3	9051952	1007	0
OD3	749376	237	0
ID4	9751152	1016	0
OD4	755120	236	0
ID5	10398608	1010	0
OD5	784064	241	0
ID6	11064864	1007	0
OD6	792640	238	0
ID7	12431520	1012	0
OD7	807040	240	0
ID8	12396592	1008	0
OD8	818256	242	0
ID9	12184272	1006	0
OD9	802304	239	0
ID10	10995024	1012	0
OD10	782864	237	0
ID11	10109984	1010	0
OD11	776752	238	0
ID12	9136512	1013	0
OD12	768480	241	0
IE1	6997584	1012	0
OE1	733984	242	0
IE2	7833168	1006	0
OE2	746656	240	0
IE3	9347888	1011	0
OE3	751248	237	0
IE4	10038400	1007	0
OE4	782080	243	0
IE5	10872464	1015	0
OE5	783840	240	0
IE6	11395856	1012	0
OE6	789344	237	0
IE7	11898352	1010	0
OE7	794576	236	0
IE8	11693168	1010	0
OE8	790656	236	0
IE9	11750304	1011	0
OE9	809264	241	0
IE10	11038064	1016	0
OE10	781776	236	0
IE11	10396704	1016	0
OE11	775344	238	0
IE12	9284256	1012	0
OE12	764544	238	0
IF1	7180256	1007	0
OF1	734288	241	0
IF2	7902112	1010	0
OF2	738192	238	0
IF3	9699104	1018	0
OF3	756864	239	0
IF4	10282464	1015	0
OF4	767680	239	0
IF5	10872128	1010	0
OF5	770304	237	0
IF6	11039376	1010	0
OF6	776560	236	0
IF7	11667184	1012	0
OF7	789552	237	0
IF8	12178160	1016	0
OF8	799200	239	0
IF9	11826400	1012	0
OF9	802784	239	0
IF10	11490176	1006	0
OF10	798928	240	0
IF11	10234784	1013	0
OF11	774096	238	0
IF12	9315712	1015	0
OF12	752496	237	0
IG1	7034544	1009	0
OG1	735376	243	0
IG2	7833504	1012	0
OG2	734352	238	0
IG3	9152192	1007	0
OG3	746112	238	0
IG4	9962736	1010	0
OG4	770624	242	0
IG5	10359040	1006	0
OG5	772336	240	0
IG6	10795968	1010	0
OG6	770064	238	0
IG7	11254272	1008	0
OG7	769856	235	0
IG8	11091168	1015	0
OG8	775216	236	0
IG9	11362864	1016	0
OG9	787696	239	0
IG10	11063296	1016	0
OG10	780272	238	0
IG11	9761424	1011	0
OG11	768256	238	0
IG12	8795648	1010	0
OG12	747280	236	0
IH1	6845104	1011	0
OH1	721248	239	0
IH2	7654944	1018	0
OH2	723584	237	0
IH3	9021728	1013	0
OH3	746160	240	0
IH4	9568768	1005	0
OH4	745792	237	0
IH5	10022064	1011	0
OH5	754832	238	0
IH6	10198240	1016	0
OH6	747008	234	0
IH7	10473200	1017	0
OH7	753536	235	0
IH8	10300096	1009	0
OH8	769312	238	0
IH9	10143152	1010	0
OH9	766720	239	0
IH10	9850352	1011	0
OH10	760352	240	0
IH11	9179680	1009	0
OH11	758416	240	0
IH12	8480656	1007	0
OH12	736992	235	0
```
