## Supplementary material for "A toolbox of Stable Integration Vectors (SIV) in the fission yeast *Schizosaccharomyces pombe*": Source data: S03_C001_T03_P0069_M1_X1_E3.quant

```
[instrument]
blockid	numofrow	numofcol	coversn	version	coverid	lamphours	blocksn	type	sn
21	8	12	*	1.3.2	*	*	*	ruo	272510497

[head]
version	name	operator	timestamp	expirytime	calibrationID
1.0.5	Quantitation	GUEST	*	*	*

[properties]
quantversion
0.2.5

[conditions]
BlkID	Run	ExcitationColor	EmissionColor	CameraBias	EmissionIndex	BlockTemperature	CameraGain	Point	SampleVolume	Step	ExposureIndex	CoverID	Time	SampleTemperature	CoverTemperature	ExcitationIndex	Stage	Exposure	Cycle
21	20190205smp17-28	x1	m1	*	1	80.4159,80.43,80.4414,80.4295,80.4307,80.4295	*	69	10	3	3	-1	1549378724.749	80.3178,80.3216,80.3145,80.317,80.3188,80.3184	105.103	1	3	520	1

[quant]
region	quant	count	saturation
IA1	3643104	1013	0
OA1	724800	237	0
IA2	3780640	1008	0
OA2	746176	236	0
IA3	3971728	1008	0
OA3	758288	234	0
IA4	17007536	1016	0
OA4	858880	234	0
IA5	18201488	1017	0
OA5	882416	233	0
IA6	19305936	1010	0
OA6	925648	240	0
IA7	13948496	1006	0
OA7	893904	239	0
IA8	4534592	1013	0
OA8	815152	237	0
IA9	4442528	1016	0
OA9	802656	237	0
IA10	19687520	1017	0
OA10	913680	236	0
IA11	17614800	1017	0
OA11	892224	235	0
IA12	16124912	1011	0
OA12	864592	238	0
IB1	12505872	1009	0
OB1	817456	237	0
IB2	14615360	1010	0
OB2	866864	241	0
IB3	18054448	1016	0
OB3	889520	240	0
IB4	20033536	1014	0
OB4	933856	239	0
IB5	21542416	1009	0
OB5	966976	237	0
IB6	22299200	1011	0
OB6	961456	235	0
IB7	26589168	1016	0
OB7	1002880	237	0
IB8	26502848	1018	0
OB8	1001696	237	0
IB9	26114624	1015	0
OB9	994432	236	0
IB10	23780640	1007	0
OB10	1010928	240	0
IB11	21243088	1013	0
OB11	957280	237	0
IB12	18403520	1009	0
OB12	916000	239	0
IC1	13917776	1015	0
OC1	843920	239	0
IC2	16245584	1016	0
OC2	891472	240	0
IC3	10160336	1011	0
OC3	862576	238	0
IC4	22123056	1007	0
OC4	966720	241	0
IC5	23592432	1013	0
OC5	993152	240	0
IC6	24918864	1016	0
OC6	1018400	240	0
IC7	29321008	1011	0
OC7	1060720	240	0
IC8	29425344	1008	0
OC8	1060736	236	0
IC9	29140368	1011	0
OC9	1054016	237	0
IC10	24837168	1006	0
OC10	1026416	239	0
IC11	22607520	1006	0
OC11	1007248	240	0
IC12	19782256	1011	0
OC12	938000	236	0
ID1	14795120	1012	0
OD1	854464	238	0
ID2	17107040	1012	0
OD2	889488	237	0
ID3	21370064	1007	0
OD3	941024	237	0
ID4	23424000	1016	0
OD4	965200	236	0
ID5	25352080	1010	0
OD5	1029216	241	0
ID6	27337504	1007	0
OD6	1068592	238	0
ID7	31283200	1012	0
OD7	1097360	240	0
ID8	31258032	1008	0
OD8	1119648	242	0
ID9	30672160	1006	0
OD9	1096352	239	0
ID10	26975872	1012	0
OD10	1050096	237	0
ID11	24335040	1010	0
OD11	1026480	238	0
ID12	21499248	1013	0
OD12	983392	241	0
IE1	15198592	1012	0
OE1	866128	242	0
IE2	17693296	1006	0
OE2	908112	240	0
IE3	22229936	1011	0
OE3	940800	237	0
IE4	24327008	1007	0
OE4	1006464	243	0
IE5	26713552	1015	0
OE5	1032464	240	0
IE6	28289168	1012	0
OE6	1065920	237	0
IE7	29571968	1010	0
OE7	1084880	236	0
IE8	28986912	1010	0
OE8	1077600	236	0
IE9	29169424	1011	0
OE9	1103024	241	0
IE10	27067552	1016	0
OE10	1053568	236	0
IE11	25159808	1016	0
OE11	1025696	238	0
IE12	21902608	1012	0
OE12	980656	238	0
IF1	15774320	1007	0
OF1	865744	241	0
IF2	17882816	1010	0
OF2	893392	238	0
IF3	23240688	1018	0
OF3	944512	239	0
IF4	24990704	1015	0
OF4	976032	239	0
IF5	26760816	1010	0
OF5	1008192	237	0
IF6	27285376	1010	0
OF6	1028144	236	0
IF7	28884544	1012	0
OF7	1056272	237	0
IF8	30398656	1016	0
OF8	1082080	239	0
IF9	29410992	1012	0
OF9	1092608	239	0
IF10	28430176	1006	0
OF10	1079584	240	0
IF11	24671856	1013	0
OF11	1015440	238	0
IF12	21980928	1015	0
OF12	958368	237	0
IG1	15347168	1009	0
OG1	863904	243	0
IG2	17671168	1012	0
OG2	885680	238	0
IG3	21647280	1007	0
OG3	924784	238	0
IG4	24096192	1010	0
OG4	973024	242	0
IG5	25200576	1006	0
OG5	993648	240	0
IG6	26540112	1010	0
OG6	1011232	238	0
IG7	27677504	1008	0
OG7	1023280	235	0
IG8	27189936	1015	0
OG8	1028496	236	0
IG9	28009856	1016	0
OG9	1050192	239	0
IG10	27161440	1016	0
OG10	1030832	238	0
IG11	23324752	1011	0
OG11	994240	238	0
IG12	20470144	1010	0
OG12	944560	236	0
IH1	14749792	1011	0
OH1	839072	239	0
IH2	17098848	1018	0
OH2	861168	237	0
IH3	21233152	1013	0
OH3	906400	240	0
IH4	22889056	1005	0
OH4	926832	237	0
IH5	24193824	1011	0
OH5	954304	238	0
IH6	24718256	1016	0
OH6	952048	234	0
IH7	25293984	1017	0
OH7	966416	235	0
IH8	24852256	1009	0
OH8	993408	238	0
IH9	24424960	1010	0
OH9	984896	239	0
IH10	23629072	1011	0
OH10	970240	240	0
IH11	21579056	1009	0
OH11	954528	240	0
IH12	19551024	1007	0
OH12	921312	235	0
```
