## Supplementary material for "A toolbox of Stable Integration Vectors (SIV) in the fission yeast *Schizosaccharomyces pombe*": Source data: S03_C001_T03_P0070_M1_X1_E1.quant

```
[instrument]
blockid	numofrow	numofcol	coversn	version	coverid	lamphours	blocksn	type	sn
21	8	12	*	1.3.2	*	*	*	ruo	272510497

[head]
version	name	operator	timestamp	expirytime	calibrationID
1.0.5	Quantitation	GUEST	*	*	*

[properties]
quantversion
0.2.5

[conditions]
BlkID	Run	ExcitationColor	EmissionColor	CameraBias	EmissionIndex	BlockTemperature	CameraGain	Point	SampleVolume	Step	ExposureIndex	CoverID	Time	SampleTemperature	CoverTemperature	ExcitationIndex	Stage	Exposure	Cycle
21	20190205smp17-28	x1	m1	*	1	80.7191,80.7228,80.7195,80.7297,80.7266,80.7212	*	70	10	3	1	-1	1549378731.564	80.6177,80.62,80.6166,80.6167,80.6167,80.6149	105.034	1	3	60	1

[quant]
region	quant	count	saturation
IA1	2890496	1013	0
OA1	661808	237	0
IA2	2899376	1008	0
OA2	661216	236	0
IA3	2923888	1008	0
OA3	657120	234	0
IA4	4380672	1016	0
OA4	668256	234	0
IA5	4477008	1017	0
OA5	667856	233	0
IA6	4572320	1010	0
OA6	687632	240	0
IA7	3908336	1006	0
OA7	683056	239	0
IA8	2965168	1013	0
OA8	666336	237	0
IA9	2958128	1016	0
OA9	665344	237	0
IA10	4534304	1017	0
OA10	672896	236	0
IA11	4317488	1017	0
OA11	668800	235	0
IA12	4177872	1011	0
OA12	672992	238	0
IB1	3832880	1009	0
OB1	671968	237	0
IB2	4067040	1010	0
OB2	691184	241	0
IB3	4506592	1016	0
OB3	690176	240	0
IB4	4703664	1014	0
OB4	690768	239	0
IB5	4835728	1009	0
OB5	688416	237	0
IB6	4907456	1011	0
OB6	680848	235	0
IB7	5361680	1016	0
OB7	687920	237	0
IB8	5353296	1018	0
OB8	687584	237	0
IB9	5332992	1015	0
OB9	682672	236	0
IB10	4934976	1007	0
OB10	693152	240	0
IB11	4668288	1013	0
OB11	681664	237	0
IB12	4397936	1009	0
OB12	681104	239	0
IC1	4001312	1015	0
OC1	680272	239	0
IC2	4250864	1016	0
OC2	689440	240	0
IC3	3598112	1011	0
OC3	682496	238	0
IC4	4925888	1007	0
OC4	697600	241	0
IC5	5069968	1013	0
OC5	698176	240	0
IC6	5224608	1016	0
OC6	699424	240	0
IC7	5639792	1011	0
OC7	703616	240	0
IC8	5639296	1008	0
OC8	694592	236	0
IC9	5636816	1011	0
OC9	695072	237	0
IC10	5018864	1006	0
OC10	695120	239	0
IC11	4755120	1006	0
OC11	694544	240	0
IC12	4514848	1011	0
OC12	678896	236	0
ID1	4070592	1012	0
OD1	678064	238	0
ID2	4321264	1012	0
OD2	678816	237	0
ID3	4847648	1007	0
OD3	687072	237	0
ID4	5085392	1016	0
OD4	684560	236	0
ID5	5254464	1010	0
OD5	702512	241	0
ID6	5452480	1007	0
OD6	697616	238	0
ID7	5844928	1012	0
OD7	705904	240	0
ID8	5818224	1008	0
OD8	712400	242	0
ID9	5779168	1006	0
OD9	702240	239	0
ID10	5218048	1012	0
OD10	690544	237	0
ID11	4890352	1010	0
OD11	688144	238	0
ID12	4670496	1013	0
OD12	691280	241	0
IE1	4103312	1012	0
OE1	690320	242	0
IE2	4356704	1006	0
OE2	690432	240	0
IE3	4947792	1011	0
OE3	686496	237	0
IE4	5162832	1007	0
OE4	707280	243	0
IE5	5412208	1015	0
OE5	702192	240	0
IE6	5569152	1012	0
OE6	697040	237	0
IE7	5414832	1010	0
OE7	693184	236	0
IE8	5373856	1010	0
OE8	692624	236	0
IE9	5416368	1011	0
OE9	704032	241	0
IE10	5223328	1016	0
OE10	689376	236	0
IE11	4980480	1016	0
OE11	689728	238	0
IE12	4692544	1012	0
OE12	683328	238	0
IF1	4158928	1007	0
OF1	686352	241	0
IF2	4386544	1010	0
OF2	681728	238	0
IF3	5086336	1018	0
OF3	691968	239	0
IF4	5259856	1015	0
OF4	693760	239	0
IF5	5396176	1010	0
OF5	691312	237	0
IF6	5456352	1010	0
OF6	688992	236	0
IF7	5379360	1012	0
OF7	693312	237	0
IF8	5538672	1016	0
OF8	698064	239	0
IF9	5454848	1012	0
OF9	698368	239	0
IF10	5366480	1006	0
OF10	700192	240	0
IF11	4923824	1013	0
OF11	687952	238	0
IF12	4703760	1015	0
OF12	680448	237	0
IG1	4121968	1009	0
OG1	690160	243	0
IG2	4374320	1012	0
OG2	683008	238	0
IG3	4883968	1007	0
OG3	688336	238	0
IG4	5157376	1010	0
OG4	701264	242	0
IG5	5206000	1006	0
OG5	696688	240	0
IG6	5362336	1010	0
OG6	692784	238	0
IG7	5238288	1008	0
OG7	683408	235	0
IG8	5195552	1015	0
OG8	685328	236	0
IG9	5328480	1016	0
OG9	694176	239	0
IG10	5272240	1016	0
OG10	690624	238	0
IG11	4770000	1011	0
OG11	685184	238	0
IG12	4514816	1010	0
OG12	676880	236	0
IH1	4047984	1011	0
OH1	678736	239	0
IH2	4326352	1018	0
OH2	679104	237	0
IH3	4837968	1013	0
OH3	689552	240	0
IH4	4986512	1005	0
OH4	683968	237	0
IH5	5081616	1011	0
OH5	687872	238	0
IH6	5139008	1016	0
OH6	675424	234	0
IH7	4966512	1017	0
OH7	676816	235	0
IH8	4900384	1009	0
OH8	685328	238	0
IH9	4893424	1010	0
OH9	688912	239	0
IH10	4864128	1011	0
OH10	688672	240	0
IH11	4589920	1009	0
OH11	685968	240	0
IH12	4414064	1007	0
OH12	670080	235	0
```
