## Supplementary material for "A toolbox of Stable Integration Vectors (SIV) in the fission yeast *Schizosaccharomyces pombe*": Source data: S03_C001_T03_P0070_M1_X1_E2.quant

```
[instrument]
blockid	numofrow	numofcol	coversn	version	coverid	lamphours	blocksn	type	sn
21	8	12	*	1.3.2	*	*	*	ruo	272510497

[head]
version	name	operator	timestamp	expirytime	calibrationID
1.0.5	Quantitation	GUEST	*	*	*

[properties]
quantversion
0.2.5

[conditions]
BlkID	Run	ExcitationColor	EmissionColor	CameraBias	EmissionIndex	BlockTemperature	CameraGain	Point	SampleVolume	Step	ExposureIndex	CoverID	Time	SampleTemperature	CoverTemperature	ExcitationIndex	Stage	Exposure	Cycle
21	20190205smp17-28	x1	m1	*	1	80.7191,80.7228,80.7195,80.7297,80.7266,80.7212	*	70	10	3	2	-1	1549378732.203	80.6177,80.62,80.6166,80.6167,80.6167,80.6149	105.034	1	3	175	1

[quant]
region	quant	count	saturation
IA1	3081760	1013	0
OA1	677808	237	0
IA2	3121312	1008	0
OA2	682768	236	0
IA3	3183808	1008	0
OA3	683008	234	0
IA4	7376816	1016	0
OA4	716560	234	0
IA5	7675808	1017	0
OA5	721344	233	0
IA6	8000272	1010	0
OA6	745952	240	0
IA7	6054672	1006	0
OA7	728144	239	0
IA8	3354656	1013	0
OA8	702416	237	0
IA9	3322304	1016	0
OA9	699104	237	0
IA10	7810048	1017	0
OA10	729216	236	0
IA11	7225392	1017	0
OA11	721600	235	0
IA12	6848128	1011	0
OA12	718992	238	0
IB1	5818544	1009	0
OB1	705616	237	0
IB2	6474640	1010	0
OB2	730912	241	0
IB3	7731936	1016	0
OB3	737424	240	0
IB4	8334400	1014	0
OB4	747488	239	0
IB5	8739296	1009	0
OB5	752416	237	0
IB6	8961472	1011	0
OB6	746688	235	0
IB7	10235632	1016	0
OB7	760288	237	0
IB8	10206096	1018	0
OB8	762928	237	0
IB9	10169680	1015	0
OB9	756896	236	0
IB10	9017664	1007	0
OB10	762128	240	0
IB11	8209232	1013	0
OB11	743808	237	0
IB12	7472128	1009	0
OB12	733456	239	0
IC1	6255600	1015	0
OC1	720528	239	0
IC2	6964176	1016	0
OC2	738512	240	0
IC3	5121776	1011	0
OC3	724560	238	0
IC4	9000672	1007	0
OC4	763424	241	0
IC5	9395168	1013	0
OC5	768304	240	0
IC6	9827200	1016	0
OC6	778496	240	0
IC7	11037616	1011	0
OC7	786368	240	0
IC8	11050048	1008	0
OC8	781024	236	0
IC9	11081696	1011	0
OC9	775440	237	0
IC10	9232912	1006	0
OC10	771488	239	0
IC11	8466672	1006	0
OC11	763520	240	0
IC12	7772304	1011	0
OC12	735728	236	0
ID1	6472960	1012	0
OD1	719632	238	0
ID2	7177152	1012	0
OD2	731312	237	0
ID3	8760576	1007	0
OD3	745264	237	0
ID4	9431072	1016	0
OD4	753104	236	0
ID5	9942272	1010	0
OD5	780912	241	0
ID6	10552896	1007	0
OD6	786096	238	0
ID7	11619680	1012	0
OD7	797408	240	0
ID8	11599664	1008	0
OD8	809184	242	0
ID9	11520192	1006	0
OD9	792496	239	0
ID10	9769600	1012	0
OD10	771072	237	0
ID11	8808144	1010	0
OD11	760224	238	0
ID12	8187248	1013	0
OD12	757632	241	0
IE1	6580592	1012	0
OE1	731488	242	0
IE2	7318704	1006	0
OE2	743632	240	0
IE3	9044000	1011	0
OE3	748864	237	0
IE4	9696032	1007	0
OE4	780960	243	0
IE5	10384400	1015	0
OE5	778448	240	0
IE6	10859888	1012	0
OE6	784816	237	0
IE7	10291584	1010	0
OE7	783456	236	0
IE8	10184672	1010	0
OE8	777184	236	0
IE9	10326368	1011	0
OE9	795328	241	0
IE10	9745184	1016	0
OE10	767072	236	0
IE11	9034976	1016	0
OE11	762560	238	0
IE12	8237264	1012	0
OE12	748624	238	0
IF1	6759264	1007	0
OF1	728544	241	0
IF2	7379744	1010	0
OF2	731808	238	0
IF3	9403312	1018	0
OF3	754160	239	0
IF4	9949840	1015	0
OF4	762288	239	0
IF5	10362608	1010	0
OF5	767328	237	0
IF6	10528496	1010	0
OF6	770496	236	0
IF7	10192640	1012	0
OF7	775120	237	0
IF8	10637520	1016	0
OF8	786416	239	0
IF9	10461056	1012	0
OF9	787888	239	0
IF10	10216704	1006	0
OF10	786160	240	0
IF11	8883232	1013	0
OF11	758112	238	0
IF12	8260096	1015	0
OF12	744416	237	0
IG1	6619712	1009	0
OG1	731168	243	0
IG2	7317312	1012	0
OG2	731328	238	0
IG3	8849152	1007	0
OG3	742896	238	0
IG4	9639936	1010	0
OG4	766560	242	0
IG5	9813744	1006	0
OG5	765312	240	0
IG6	10238560	1010	0
OG6	767248	238	0
IG7	9790848	1008	0
OG7	759424	235	0
IG8	9627664	1015	0
OG8	760208	236	0
IG9	10046944	1016	0
OG9	773232	239	0
IG10	9894624	1016	0
OG10	763984	238	0
IG11	8438496	1011	0
OG11	749568	238	0
IG12	7726992	1010	0
OG12	733472	236	0
IH1	6423856	1011	0
OH1	717776	239	0
IH2	7155504	1018	0
OH2	720800	237	0
IH3	8716496	1013	0
OH3	743024	240	0
IH4	9213312	1005	0
OH4	741152	237	0
IH5	9428272	1011	0
OH5	749136	238	0
IH6	9595040	1016	0
OH6	738880	234	0
IH7	8971728	1017	0
OH7	740608	235	0
IH8	8835808	1009	0
OH8	754816	238	0
IH9	8848816	1010	0
OH9	753568	239	0
IH10	8787184	1011	0
OH10	752720	240	0
IH11	7981248	1009	0
OH11	742768	240	0
IH12	7504240	1007	0
OH12	725440	235	0
```
