## Supplementary material for "A toolbox of Stable Integration Vectors (SIV) in the fission yeast *Schizosaccharomyces pombe*": Source data: S03_C001_T03_P0070_M1_X1_E3.quant

```
[instrument]
blockid	numofrow	numofcol	coversn	version	coverid	lamphours	blocksn	type	sn
21	8	12	*	1.3.2	*	*	*	ruo	272510497

[head]
version	name	operator	timestamp	expirytime	calibrationID
1.0.5	Quantitation	GUEST	*	*	*

[properties]
quantversion
0.2.5

[conditions]
BlkID	Run	ExcitationColor	EmissionColor	CameraBias	EmissionIndex	BlockTemperature	CameraGain	Point	SampleVolume	Step	ExposureIndex	CoverID	Time	SampleTemperature	CoverTemperature	ExcitationIndex	Stage	Exposure	Cycle
21	20190205smp17-28	x1	m1	*	1	80.7191,80.7228,80.7195,80.7297,80.7266,80.7212	*	70	10	3	3	-1	1549378732.934	80.6177,80.62,80.6166,80.6167,80.6167,80.6149	105.034	1	3	520	1

[quant]
region	quant	count	saturation
IA1	3627680	1013	0
OA1	724192	237	0
IA2	3768608	1008	0
OA2	740624	236	0
IA3	3949600	1008	0
OA3	755328	234	0
IA4	16299600	1016	0
OA4	847744	234	0
IA5	17136768	1017	0
OA5	869760	233	0
IA6	18143264	1010	0
OA6	910160	240	0
IA7	12265824	1006	0
OA7	874432	239	0
IA8	4496464	1013	0
OA8	810048	237	0
IA9	4395600	1016	0
OA9	796992	237	0
IA10	17398032	1017	0
OA10	884368	236	0
IA11	15697552	1017	0
OA11	866944	235	0
IA12	14669968	1011	0
OA12	848272	238	0
IB1	11689840	1009	0
OB1	808496	237	0
IB2	13611120	1010	0
OB2	855472	241	0
IB3	17332784	1016	0
OB3	880016	240	0
IB4	19143280	1014	0
OB4	923632	239	0
IB5	20334832	1009	0
OB5	948512	237	0
IB6	21016768	1011	0
OB6	949424	235	0
IB7	24666688	1016	0
OB7	980416	237	0
IB8	24550432	1018	0
OB8	984704	237	0
IB9	24573904	1015	0
OB9	977024	236	0
IB10	20977456	1007	0
OB10	976016	240	0
IB11	18582384	1013	0
OB11	924432	237	0
IB12	16474752	1009	0
OB12	886432	239	0
IC1	12926560	1015	0
OC1	833936	239	0
IC2	14965312	1016	0
OC2	876848	240	0
IC3	9621248	1011	0
OC3	854032	238	0
IC4	21173184	1007	0
OC4	956176	241	0
IC5	22252688	1013	0
OC5	978064	240	0
IC6	23533840	1016	0
OC6	1000304	240	0
IC7	27037360	1011	0
OC7	1039712	240	0
IC8	27077184	1008	0
OC8	1034736	236	0
IC9	27253472	1011	0
OC9	1032512	237	0
IC10	21539152	1006	0
OC10	992864	239	0
IC11	19252000	1006	0
OC11	967440	240	0
IC12	17283184	1011	0
OC12	905296	236	0
ID1	13567520	1012	0
OD1	840528	238	0
ID2	15628000	1012	0
OD2	875648	237	0
ID3	20436784	1007	0
OD3	927808	237	0
ID4	22397968	1016	0
OD4	953680	236	0
ID5	23886416	1010	0
OD5	1008416	241	0
ID6	25736224	1007	0
OD6	1047344	238	0
ID7	28685472	1012	0
OD7	1068992	240	0
ID8	28712608	1008	0
OD8	1091808	242	0
ID9	28503120	1006	0
OD9	1070336	239	0
ID10	23010624	1012	0
OD10	1007600	237	0
ID11	20162032	1010	0
OD11	975760	238	0
ID12	18432800	1013	0
OD12	946432	241	0
IE1	13848720	1012	0
OE1	854096	242	0
IE2	16012416	1006	0
OE2	892400	240	0
IE3	21228128	1011	0
OE3	929904	237	0
IE4	23198240	1007	0
OE4	992832	243	0
IE5	25189312	1015	0
OE5	1016656	240	0
IE6	26539264	1012	0
OE6	1046320	237	0
IE7	24377232	1010	0
OE7	1041920	236	0
IE8	24135808	1010	0
OE8	1034144	236	0
IE9	24584336	1011	0
OE9	1057040	241	0
IE10	22897808	1016	0
OE10	1006928	236	0
IE11	20789936	1016	0
OE11	976336	238	0
IE12	18520864	1012	0
OE12	937504	238	0
IF1	14414992	1007	0
OF1	852880	241	0
IF2	16173952	1010	0
OF2	876672	238	0
IF3	22270560	1018	0
OF3	934160	239	0
IF4	23886096	1015	0
OF4	966640	239	0
IF5	25085904	1010	0
OF5	991408	237	0
IF6	25565248	1010	0
OF6	1008416	236	0
IF7	24110240	1012	0
OF7	1015984	237	0
IF8	25398960	1016	0
OF8	1034752	239	0
IF9	24995872	1012	0
OF9	1043568	239	0
IF10	24385408	1006	0
OF10	1032048	240	0
IF11	20306704	1013	0
OF11	964336	238	0
IF12	18574560	1015	0
OF12	919968	237	0
IG1	13987248	1009	0
OG1	849968	243	0
IG2	15997552	1012	0
OG2	868592	238	0
IG3	20727120	1007	0
OG3	912960	238	0
IG4	23058992	1010	0
OG4	960576	242	0
IG5	23469952	1006	0
OG5	973024	240	0
IG6	24752656	1010	0
OG6	986240	238	0
IG7	22976656	1008	0
OG7	978384	235	0
IG8	22480816	1015	0
OG8	981904	236	0
IG9	23793280	1016	0
OG9	1003200	239	0
IG10	23383968	1016	0
OG10	985280	238	0
IG11	19054416	1011	0
OG11	945056	238	0
IG12	17050528	1010	0
OG12	901280	236	0
IH1	13398816	1011	0
OH1	827200	239	0
IH2	15479920	1018	0
OH2	844368	237	0
IH3	20261728	1013	0
OH3	896448	240	0
IH4	21784592	1005	0
OH4	914688	237	0
IH5	22266512	1011	0
OH5	932464	238	0
IH6	22736576	1016	0
OH6	930864	234	0
IH7	20494624	1017	0
OH7	923984	235	0
IH8	20112176	1009	0
OH8	948304	238	0
IH9	20255472	1010	0
OH9	940928	239	0
IH10	20181712	1011	0
OH10	933360	240	0
IH11	17730032	1009	0
OH11	908704	240	0
IH12	16392384	1007	0
OH12	881040	235	0
```
