## Supplementary material for "A toolbox of Stable Integration Vectors (SIV) in the fission yeast *Schizosaccharomyces pombe*": Source data: S03_C001_T03_P0071_M1_X1_E1.quant

```
[instrument]
blockid	numofrow	numofcol	coversn	version	coverid	lamphours	blocksn	type	sn
21	8	12	*	1.3.2	*	*	*	ruo	272510497

[head]
version	name	operator	timestamp	expirytime	calibrationID
1.0.5	Quantitation	GUEST	*	*	*

[properties]
quantversion
0.2.5

[conditions]
BlkID	Run	ExcitationColor	EmissionColor	CameraBias	EmissionIndex	BlockTemperature	CameraGain	Point	SampleVolume	Step	ExposureIndex	CoverID	Time	SampleTemperature	CoverTemperature	ExcitationIndex	Stage	Exposure	Cycle
21	20190205smp17-28	x1	m1	*	1	81.0155,81.0158,81.0302,81.03,81.0428,81.0131	*	71	10	3	1	-1	1549378739.558	80.9109,80.9139,80.9108,80.9108,80.9111,80.911	104.921	1	3	60	1

[quant]
region	quant	count	saturation
IA1	2892336	1013	0
OA1	662400	237	0
IA2	2897408	1008	0
OA2	662016	236	0
IA3	2918720	1008	0
OA3	656848	234	0
IA4	4235568	1016	0
OA4	666832	234	0
IA5	4276208	1017	0
OA5	665840	233	0
IA6	4355680	1010	0
OA6	685856	240	0
IA7	3589344	1006	0
OA7	676464	239	0
IA8	2965008	1013	0
OA8	663680	237	0
IA9	2955920	1016	0
OA9	662272	237	0
IA10	4118608	1017	0
OA10	667728	236	0
IA11	3964752	1017	0
OA11	663792	235	0
IA12	3897072	1011	0
OA12	670704	238	0
IB1	3675776	1009	0
OB1	670608	237	0
IB2	3865264	1010	0
OB2	686896	241	0
IB3	4359920	1016	0
OB3	686192	240	0
IB4	4533920	1014	0
OB4	688496	239	0
IB5	4599344	1009	0
OB5	683776	237	0
IB6	4664928	1011	0
OB6	678672	235	0
IB7	4986144	1016	0
OB7	683888	237	0
IB8	4966016	1018	0
OB8	685824	237	0
IB9	5023632	1015	0
OB9	679984	236	0
IB10	4421568	1007	0
OB10	686896	240	0
IB11	4184512	1013	0
OB11	675968	237	0
IB12	4036112	1009	0
OB12	676816	239	0
IC1	3803920	1015	0
OC1	678288	239	0
IC2	3988160	1016	0
OC2	686720	240	0
IC3	3482960	1011	0
OC3	680432	238	0
IC4	4728640	1007	0
OC4	695488	241	0
IC5	4797680	1013	0
OC5	695872	240	0
IC6	4938000	1016	0
OC6	698336	240	0
IC7	5174064	1011	0
OC7	699200	240	0
IC8	5172992	1008	0
OC8	688320	236	0
IC9	5256672	1011	0
OC9	687600	237	0
IC10	4428400	1006	0
OC10	686608	239	0
IC11	4175104	1006	0
OC11	687056	240	0
IC12	4064688	1011	0
OC12	671552	236	0
ID1	3829168	1012	0
OD1	674016	238	0
ID2	4014976	1012	0
OD2	677056	237	0
ID3	4659552	1007	0
OD3	683200	237	0
ID4	4874208	1016	0
OD4	681968	236	0
ID5	4958976	1010	0
OD5	698608	241	0
ID6	5131328	1007	0
OD6	694848	238	0
ID7	5329408	1012	0
OD7	701648	240	0
ID8	5319504	1008	0
OD8	705200	242	0
ID9	5346416	1006	0
OD9	696736	239	0
ID10	4531008	1012	0
OD10	683680	237	0
ID11	4208208	1010	0
OD11	679520	238	0
ID12	4139248	1013	0
OD12	686544	241	0
IE1	3845648	1012	0
OE1	687168	242	0
IE2	4019856	1006	0
OE2	688096	240	0
IE3	4747552	1011	0
OE3	684208	237	0
IE4	4939776	1007	0
OE4	704800	243	0
IE5	5100768	1015	0
OE5	699424	240	0
IE6	5225584	1012	0
OE6	691504	237	0
IE7	4571216	1010	0
OE7	687648	236	0
IE8	4574032	1010	0
OE8	687600	236	0
IE9	4639072	1011	0
OE9	699200	241	0
IE10	4511680	1016	0
OE10	678976	236	0
IE11	4274096	1016	0
OE11	680304	238	0
IE12	4115008	1012	0
OE12	678256	238	0
IF1	3889728	1007	0
OF1	684704	241	0
IF2	4053008	1010	0
OF2	681472	238	0
IF3	4887696	1018	0
OF3	690704	239	0
IF4	5035360	1015	0
OF4	691616	239	0
IF5	5062096	1010	0
OF5	687808	237	0
IF6	5101840	1010	0
OF6	685984	236	0
IF7	4585248	1012	0
OF7	687376	237	0
IF8	4700064	1016	0
OF8	693408	239	0
IF9	4695808	1012	0
OF9	690880	239	0
IF10	4650768	1006	0
OF10	691328	240	0
IF11	4213248	1013	0
OF11	680464	238	0
IF12	4121712	1015	0
OF12	672304	237	0
IG1	3860624	1009	0
OG1	688384	243	0
IG2	4048016	1012	0
OG2	678256	238	0
IG3	4704960	1007	0
OG3	685392	238	0
IG4	4950080	1010	0
OG4	700176	242	0
IG5	4862160	1006	0
OG5	692704	240	0
IG6	4997408	1010	0
OG6	688432	238	0
IG7	4465856	1008	0
OG7	674864	235	0
IG8	4423632	1015	0
OG8	677360	236	0
IG9	4597808	1016	0
OG9	686176	239	0
IG10	4601760	1016	0
OG10	681040	238	0
IG11	4100368	1011	0
OG11	676448	238	0
IG12	3961056	1010	0
OG12	668656	236	0
IH1	3793360	1011	0
OH1	676336	239	0
IH2	4001664	1018	0
OH2	673184	237	0
IH3	4648080	1013	0
OH3	688384	240	0
IH4	4782080	1005	0
OH4	682208	237	0
IH5	4709072	1011	0
OH5	683792	238	0
IH6	4755856	1016	0
OH6	670352	234	0
IH7	4231728	1017	0
OH7	670592	235	0
IH8	4170576	1009	0
OH8	680992	238	0
IH9	4224400	1010	0
OH9	680944	239	0
IH10	4287232	1011	0
OH10	682400	240	0
IH11	3992688	1009	0
OH11	678736	240	0
IH12	3911376	1007	0
OH12	665104	235	0
```
