## Supplementary material for "A toolbox of Stable Integration Vectors (SIV) in the fission yeast *Schizosaccharomyces pombe*": Source data: S03_C001_T03_P0071_M1_X1_E2.quant

```
[instrument]
blockid	numofrow	numofcol	coversn	version	coverid	lamphours	blocksn	type	sn
21	8	12	*	1.3.2	*	*	*	ruo	272510497

[head]
version	name	operator	timestamp	expirytime	calibrationID
1.0.5	Quantitation	GUEST	*	*	*

[properties]
quantversion
0.2.5

[conditions]
BlkID	Run	ExcitationColor	EmissionColor	CameraBias	EmissionIndex	BlockTemperature	CameraGain	Point	SampleVolume	Step	ExposureIndex	CoverID	Time	SampleTemperature	CoverTemperature	ExcitationIndex	Stage	Exposure	Cycle
21	20190205smp17-28	x1	m1	*	1	81.0155,81.0158,81.0302,81.03,81.0428,81.0131	*	71	10	3	2	-1	1549378740.203	80.9109,80.9139,80.9108,80.9108,80.9111,80.911	104.921	1	3	175	1

[quant]
region	quant	count	saturation
IA1	3067904	1013	0
OA1	674384	237	0
IA2	3112272	1008	0
OA2	679504	236	0
IA3	3168832	1008	0
OA3	681520	234	0
IA4	6956736	1016	0
OA4	710752	234	0
IA5	7022864	1017	0
OA5	711280	233	0
IA6	7317504	1010	0
OA6	735728	240	0
IA7	5073872	1006	0
OA7	717696	239	0
IA8	3333152	1013	0
OA8	697808	237	0
IA9	3304128	1016	0
OA9	693360	237	0
IA10	6544848	1017	0
OA10	713984	236	0
IA11	6120240	1017	0
OA11	704448	235	0
IA12	5971424	1011	0
OA12	705840	238	0
IB1	5315664	1009	0
OB1	699968	237	0
IB2	5860432	1010	0
OB2	723264	241	0
IB3	7285168	1016	0
OB3	730208	240	0
IB4	7808736	1014	0
OB4	739440	239	0
IB5	7996416	1009	0
OB5	742736	237	0
IB6	8183344	1011	0
OB6	739440	235	0
IB7	9047104	1016	0
OB7	750416	237	0
IB8	8997744	1018	0
OB8	750736	237	0
IB9	9233328	1015	0
OB9	745888	236	0
IB10	7443648	1007	0
OB10	745264	240	0
IB11	6757168	1013	0
OB11	722480	237	0
IB12	6350144	1009	0
OB12	719168	239	0
IC1	5644592	1015	0
OC1	710480	239	0
IC2	6144416	1016	0
OC2	726944	240	0
IC3	4759904	1011	0
OC3	717504	238	0
IC4	8409936	1007	0
OC4	755536	241	0
IC5	8548320	1013	0
OC5	757328	240	0
IC6	8957552	1016	0
OC6	766672	240	0
IC7	9611600	1011	0
OC7	774640	240	0
IC8	9619840	1008	0
OC8	764192	236	0
IC9	9898336	1011	0
OC9	762512	237	0
IC10	7431664	1006	0
OC10	748384	239	0
IC11	6727728	1006	0
OC11	738800	240	0
IC12	6407568	1011	0
OC12	719600	236	0
ID1	5725776	1012	0
OD1	707648	238	0
ID2	6246480	1012	0
OD2	718064	237	0
ID3	8177984	1007	0
OD3	740928	237	0
ID4	8776608	1016	0
OD4	745152	236	0
ID5	9006112	1010	0
OD5	769680	241	0
ID6	9553632	1007	0
OD6	774080	238	0
ID7	10026848	1012	0
OD7	782736	240	0
ID8	10025104	1008	0
OD8	793408	242	0
ID9	10169600	1006	0
OD9	779408	239	0
ID10	7693232	1012	0
OD10	750992	237	0
ID11	6787440	1010	0
OD11	737424	238	0
ID12	6582016	1013	0
OD12	736560	241	0
IE1	5757376	1012	0
OE1	720944	242	0
IE2	6274672	1006	0
OE2	732896	240	0
IE3	8415168	1011	0
OE3	740320	237	0
IE4	8972800	1007	0
OE4	769504	243	0
IE5	9409472	1015	0
OE5	768672	240	0
IE6	9765312	1012	0
OE6	772112	237	0
IE7	7777024	1010	0
OE7	760240	236	0
IE8	7771744	1010	0
OE8	756608	236	0
IE9	7984160	1011	0
OE9	771824	241	0
IE10	7607792	1016	0
OE10	744464	236	0
IE11	6934480	1016	0
OE11	735216	238	0
IE12	6519616	1012	0
OE12	726416	238	0
IF1	5936704	1007	0
OF1	720800	241	0
IF2	6342240	1010	0
OF2	723296	238	0
IF3	8797680	1018	0
OF3	746640	239	0
IF4	9236272	1015	0
OF4	757248	239	0
IF5	9308320	1010	0
OF5	756560	237	0
IF6	9456288	1010	0
OF6	757760	236	0
IF7	7799088	1012	0
OF7	755232	237	0
IF8	8129040	1016	0
OF8	762096	239	0
IF9	8159808	1012	0
OF9	761312	239	0
IF10	8068864	1006	0
OF10	761200	240	0
IF11	6794448	1013	0
OF11	735360	238	0
IF12	6536016	1015	0
OF12	721248	237	0
IG1	5807056	1009	0
OG1	722320	243	0
IG2	6304032	1012	0
OG2	718112	238	0
IG3	8303264	1007	0
OG3	736944	238	0
IG4	9001008	1010	0
OG4	759264	242	0
IG5	8731680	1006	0
OG5	756592	240	0
IG6	9125008	1010	0
OG6	755648	238	0
IG7	7473504	1008	0
OG7	739008	235	0
IG8	7328496	1015	0
OG8	739504	236	0
IG9	7848096	1016	0
OG9	749264	239	0
IG10	7875376	1016	0
OG10	740080	238	0
IG11	6448336	1011	0
OG11	724256	238	0
IG12	6071472	1010	0
OG12	711312	236	0
IH1	5613584	1011	0
OH1	708608	239	0
IH2	6155728	1018	0
OH2	710352	237	0
IH3	8120784	1013	0
OH3	735472	240	0
IH4	8536448	1005	0
OH4	736048	237	0
IH5	8249664	1011	0
OH5	736080	238	0
IH6	8388112	1016	0
OH6	729248	234	0
IH7	6757984	1017	0
OH7	721456	235	0
IH8	6649952	1009	0
OH8	730240	238	0
IH9	6812608	1010	0
OH9	731792	239	0
IH10	7024944	1011	0
OH10	730480	240	0
IH11	6165840	1009	0
OH11	719280	240	0
IH12	5947872	1007	0
OH12	703296	235	0
```
