## Supplementary material for "A toolbox of Stable Integration Vectors (SIV) in the fission yeast *Schizosaccharomyces pombe*": Source data: S03_C001_T03_P0071_M1_X1_E3.quant

```
[instrument]
blockid	numofrow	numofcol	coversn	version	coverid	lamphours	blocksn	type	sn
21	8	12	*	1.3.2	*	*	*	ruo	272510497

[head]
version	name	operator	timestamp	expirytime	calibrationID
1.0.5	Quantitation	GUEST	*	*	*

[properties]
quantversion
0.2.5

[conditions]
BlkID	Run	ExcitationColor	EmissionColor	CameraBias	EmissionIndex	BlockTemperature	CameraGain	Point	SampleVolume	Step	ExposureIndex	CoverID	Time	SampleTemperature	CoverTemperature	ExcitationIndex	Stage	Exposure	Cycle
21	20190205smp17-28	x1	m1	*	1	81.0155,81.0158,81.0302,81.03,81.0428,81.0131	*	71	10	3	3	-1	1549378740.919	80.9109,80.9139,80.9108,80.9108,80.9111,80.911	104.921	1	3	520	1

[quant]
region	quant	count	saturation
IA1	3606064	1013	0
OA1	721472	237	0
IA2	3739280	1008	0
OA2	737616	236	0
IA3	3919248	1008	0
OA3	749824	234	0
IA4	14966192	1016	0
OA4	834848	234	0
IA5	15072592	1017	0
OA5	849920	233	0
IA6	15931232	1010	0
OA6	887584	240	0
IA7	9241728	1006	0
OA7	841408	239	0
IA8	4428080	1013	0
OA8	797376	237	0
IA9	4333680	1016	0
OA9	788320	237	0
IA10	13433952	1017	0
OA10	846368	236	0
IA11	12268144	1017	0
OA11	828880	235	0
IA12	11911120	1011	0
OA12	813952	238	0
IB1	10084592	1009	0
OB1	789472	237	0
IB2	11594736	1010	0
OB2	833552	241	0
IB3	15903712	1016	0
OB3	866048	240	0
IB4	17436464	1014	0
OB4	900752	239	0
IB5	17948400	1009	0
OB5	924272	237	0
IB6	18513232	1011	0
OB6	920400	235	0
IB7	20843056	1016	0
OB7	944800	237	0
IB8	20699360	1018	0
OB8	946992	237	0
IB9	21541728	1015	0
OB9	944528	236	0
IB10	16038304	1007	0
OB10	922496	240	0
IB11	14039264	1013	0
OB11	872240	237	0
IB12	12948560	1009	0
OB12	845952	239	0
IC1	10973280	1015	0
OC1	810032	239	0
IC2	12354176	1016	0
OC2	847824	240	0
IC3	8460528	1011	0
OC3	836320	238	0
IC4	19217056	1007	0
OC4	934080	241	0
IC5	19534096	1013	0
OC5	950672	240	0
IC6	20714384	1016	0
OC6	971616	240	0
IC7	22471920	1011	0
OC7	997584	240	0
IC8	22462560	1008	0
OC8	992176	236	0
IC9	23405408	1011	0
OC9	990224	237	0
IC10	15932352	1006	0
OC10	930992	239	0
IC11	13909584	1006	0
OC11	901152	240	0
IC12	13031392	1011	0
OC12	852928	236	0
ID1	11190592	1012	0
OD1	813952	238	0
ID2	12629024	1012	0
OD2	842672	237	0
ID3	18545312	1007	0
OD3	902608	237	0
ID4	20256336	1016	0
OD4	927632	236	0
ID5	20860016	1010	0
OD5	978784	241	0
ID6	22471904	1007	0
OD6	1011120	238	0
ID7	23575536	1012	0
OD7	1021904	240	0
ID8	23665184	1008	0
OD8	1037952	242	0
ID9	24218432	1006	0
OD9	1019296	239	0
ID10	16614304	1012	0
OD10	940128	237	0
ID11	13985216	1010	0
OD11	903104	238	0
ID12	13476128	1013	0
OD12	884464	241	0
IE1	11264112	1012	0
OE1	823952	242	0
IE2	12705552	1006	0
OE2	858800	240	0
IE3	19229120	1011	0
OE3	905216	237	0
IE4	20874816	1007	0
OE4	965376	243	0
IE5	22004784	1015	0
OE5	982240	240	0
IE6	23046800	1012	0
OE6	1005264	237	0
IE7	16696480	1010	0
OE7	977392	236	0
IE8	16745360	1010	0
OE8	963008	236	0
IE9	17370688	1011	0
OE9	983056	241	0
IE10	16322960	1016	0
OE10	936672	236	0
IE11	14360640	1016	0
OE11	904304	238	0
IE12	13272704	1012	0
OE12	874160	238	0
IF1	11764640	1007	0
OF1	824944	241	0
IF2	12879616	1010	0
OF2	843968	238	0
IF3	20290848	1018	0
OF3	907376	239	0
IF4	21626624	1015	0
OF4	939280	239	0
IF5	21675904	1010	0
OF5	954704	237	0
IF6	22097648	1010	0
OF6	968976	236	0
IF7	16750448	1012	0
OF7	949200	237	0
IF8	17695856	1016	0
OF8	960496	239	0
IF9	17851824	1012	0
OF9	967776	239	0
IF10	17666688	1006	0
OF10	955056	240	0
IF11	13955120	1013	0
OF11	887536	238	0
IF12	13265264	1015	0
OF12	854656	237	0
IG1	11410736	1009	0
OG1	822304	243	0
IG2	12768848	1012	0
OG2	836320	238	0
IG3	18921104	1007	0
OG3	888096	238	0
IG4	20965936	1010	0
OG4	939584	242	0
IG5	19987984	1006	0
OG5	939264	240	0
IG6	21108528	1010	0
OG6	947648	238	0
IG7	15876064	1008	0
OG7	912832	235	0
IG8	15423024	1015	0
OG8	910224	236	0
IG9	16990352	1016	0
OG9	931440	239	0
IG10	17118240	1016	0
OG10	913888	238	0
IG11	13006400	1011	0
OG11	869616	238	0
IG12	11950624	1010	0
OG12	835856	236	0
IH1	10832320	1011	0
OH1	798896	239	0
IH2	12338512	1018	0
OH2	812464	237	0
IH3	18335952	1013	0
OH3	875824	240	0
IH4	19614512	1005	0
OH4	891424	237	0
IH5	18503808	1011	0
OH5	898496	238	0
IH6	18891408	1016	0
OH6	890848	234	0
IH7	13783952	1017	0
OH7	863776	235	0
IH8	13529664	1009	0
OH8	878480	238	0
IH9	14053168	1010	0
OH9	876672	239	0
IH10	14734832	1011	0
OH10	872064	240	0
IH11	12238928	1009	0
OH11	842768	240	0
IH12	11667472	1007	0
OH12	818416	235	0
```
