## Supplementary material for "A toolbox of Stable Integration Vectors (SIV) in the fission yeast *Schizosaccharomyces pombe*": Source data: S03_C001_T03_P0072_M1_X1_E1.quant

```
[instrument]
blockid	numofrow	numofcol	coversn	version	coverid	lamphours	blocksn	type	sn
21	8	12	*	1.3.2	*	*	*	ruo	272510497

[head]
version	name	operator	timestamp	expirytime	calibrationID
1.0.5	Quantitation	GUEST	*	*	*

[properties]
quantversion
0.2.5

[conditions]
BlkID	Run	ExcitationColor	EmissionColor	CameraBias	EmissionIndex	BlockTemperature	CameraGain	Point	SampleVolume	Step	ExposureIndex	CoverID	Time	SampleTemperature	CoverTemperature	ExcitationIndex	Stage	Exposure	Cycle
21	20190205smp17-28	x1	m1	*	1	81.3369,81.3187,81.3212,81.3305,81.3313,81.3227	*	72	10	3	1	-1	1549378747.656	81.2119,81.2154,81.2134,81.2119,81.2119,81.2127	105.012	1	3	60	1

[quant]
region	quant	count	saturation
IA1	2889744	1013	0
OA1	660896	237	0
IA2	2900864	1008	0
OA2	661600	236	0
IA3	2914736	1008	0
OA3	658800	234	0
IA4	3981968	1016	0
OA4	663680	234	0
IA5	3883760	1017	0
OA5	662288	233	0
IA6	3940176	1010	0
OA6	682480	240	0
IA7	3205072	1006	0
OA7	671856	239	0
IA8	2956096	1013	0
OA8	663360	237	0
IA9	2949712	1016	0
OA9	661504	237	0
IA10	3575696	1017	0
OA10	662736	236	0
IA11	3484176	1017	0
OA11	658480	235	0
IA12	3481728	1011	0
OA12	665552	238	0
IB1	3388880	1009	0
OB1	666288	237	0
IB2	3514848	1010	0
OB2	682800	241	0
IB3	4068976	1016	0
OB3	685504	240	0
IB4	4192368	1014	0
OB4	685104	239	0
IB5	4135728	1009	0
OB5	681280	237	0
IB6	4181680	1011	0
OB6	675024	235	0
IB7	4314080	1016	0
OB7	680528	237	0
IB8	4293776	1018	0
OB8	676880	237	0
IB9	4458144	1015	0
OB9	675888	236	0
IB10	3739440	1007	0
OB10	682240	240	0
IB11	3586288	1013	0
OB11	669584	237	0
IB12	3530800	1009	0
OB12	673008	239	0
IC1	3465744	1015	0
OC1	672688	239	0
IC2	3557792	1016	0
OC2	678384	240	0
IC3	3266272	1011	0
OC3	674768	238	0
IC4	4338480	1007	0
OC4	691232	241	0
IC5	4269728	1013	0
OC5	689776	240	0
IC6	4393664	1016	0
OC6	689056	240	0
IC7	4398576	1011	0
OC7	691200	240	0
IC8	4382544	1008	0
OC8	680224	236	0
IC9	4557408	1011	0
OC9	680448	237	0
IC10	3699584	1006	0
OC10	678656	239	0
IC11	3517600	1006	0
OC11	676608	240	0
IC12	3507296	1011	0
OC12	663008	236	0
ID1	3448256	1012	0
OD1	671168	238	0
ID2	3549344	1012	0
OD2	673376	237	0
ID3	4275728	1007	0
OD3	679248	237	0
ID4	4448928	1016	0
OD4	678128	236	0
ID5	4381216	1010	0
OD5	693024	241	0
ID6	4507968	1007	0
OD6	688432	238	0
ID7	4471248	1012	0
OD7	694768	240	0
ID8	4470576	1008	0
OD8	698800	242	0
ID9	4574544	1006	0
OD9	687888	239	0
ID10	3739584	1012	0
OD10	675120	237	0
ID11	3506544	1010	0
OD11	671328	238	0
ID12	3523200	1013	0
OD12	679040	241	0
IE1	3440704	1012	0
OE1	682208	242	0
IE2	3522304	1006	0
OE2	682032	240	0
IE3	4341536	1011	0
OE3	680320	237	0
IE4	4464304	1007	0
OE4	701072	243	0
IE5	4497920	1015	0
OE5	692880	240	0
IE6	4558496	1012	0
OE6	686368	237	0
IE7	3708992	1010	0
OE7	679184	236	0
IE8	3715088	1010	0
OE8	678704	236	0
IE9	3770544	1011	0
OE9	688624	241	0
IE10	3707936	1016	0
OE10	670272	236	0
IE11	3544096	1016	0
OE11	673120	238	0
IE12	3485424	1012	0
OE12	670720	238	0
IF1	3475056	1007	0
OF1	679728	241	0
IF2	3551936	1010	0
OF2	675920	238	0
IF3	4485552	1018	0
OF3	686320	239	0
IF4	4575840	1015	0
OF4	688976	239	0
IF5	4424848	1010	0
OF5	682432	237	0
IF6	4456752	1010	0
OF6	680288	236	0
IF7	3724752	1012	0
OF7	679696	237	0
IF8	3796288	1016	0
OF8	682480	239	0
IF9	3819184	1012	0
OF9	680960	239	0
IF10	3804752	1006	0
OF10	680416	240	0
IF11	3504128	1013	0
OF11	672016	238	0
IF12	3499152	1015	0
OF12	665280	237	0
IG1	3451392	1009	0
OG1	685504	243	0
IG2	3553104	1012	0
OG2	676432	238	0
IG3	4338112	1007	0
OG3	683984	238	0
IG4	4519648	1010	0
OG4	695120	242	0
IG5	4237504	1006	0
OG5	689408	240	0
IG6	4331728	1010	0
OG6	683200	238	0
IG7	3646624	1008	0
OG7	670720	235	0
IG8	3622640	1015	0
OG8	671712	236	0
IG9	3766448	1016	0
OG9	678560	239	0
IG10	3798224	1016	0
OG10	674560	238	0
IG11	3432624	1011	0
OG11	668784	238	0
IG12	3379088	1010	0
OG12	663216	236	0
IH1	3399040	1011	0
OH1	673680	239	0
IH2	3523968	1018	0
OH2	670240	237	0
IH3	4267168	1013	0
OH3	684704	240	0
IH4	4348608	1005	0
OH4	676592	237	0
IH5	4058336	1011	0
OH5	679296	238	0
IH6	4097040	1016	0
OH6	663104	234	0
IH7	3506192	1017	0
OH7	664432	235	0
IH8	3456816	1009	0
OH8	671520	238	0
IH9	3509904	1010	0
OH9	673024	239	0
IH10	3597424	1011	0
OH10	674512	240	0
IH11	3378352	1009	0
OH11	671120	240	0
IH12	3358496	1007	0
OH12	656176	235	0
```
