## Supplementary material for "A toolbox of Stable Integration Vectors (SIV) in the fission yeast *Schizosaccharomyces pombe*": Source data: S03_C001_T03_P0072_M1_X1_E2.quant

```
[instrument]
blockid	numofrow	numofcol	coversn	version	coverid	lamphours	blocksn	type	sn
21	8	12	*	1.3.2	*	*	*	ruo	272510497

[head]
version	name	operator	timestamp	expirytime	calibrationID
1.0.5	Quantitation	GUEST	*	*	*

[properties]
quantversion
0.2.5

[conditions]
BlkID	Run	ExcitationColor	EmissionColor	CameraBias	EmissionIndex	BlockTemperature	CameraGain	Point	SampleVolume	Step	ExposureIndex	CoverID	Time	SampleTemperature	CoverTemperature	ExcitationIndex	Stage	Exposure	Cycle
21	20190205smp17-28	x1	m1	*	1	81.3369,81.3187,81.3212,81.3305,81.3313,81.3227	*	72	10	3	2	-1	1549378748.297	81.2119,81.2154,81.2134,81.2119,81.2119,81.2127	105.012	1	3	175	1

[quant]
region	quant	count	saturation
IA1	3062256	1013	0
OA1	675088	237	0
IA2	3098800	1008	0
OA2	679440	236	0
IA3	3155488	1008	0
OA3	679344	234	0
IA4	6143856	1016	0
OA4	701264	234	0
IA5	5849376	1017	0
OA5	701424	233	0
IA6	6043264	1010	0
OA6	724048	240	0
IA7	3963520	1006	0
OA7	709120	239	0
IA8	3308208	1013	0
OA8	693824	237	0
IA9	3280144	1016	0
OA9	691792	237	0
IA10	4950624	1017	0
OA10	698240	236	0
IA11	4726032	1017	0
OA11	690912	235	0
IA12	4743472	1011	0
OA12	693840	238	0
IB1	4470032	1009	0
OB1	689456	237	0
IB2	4795648	1010	0
OB2	711136	241	0
IB3	6385056	1016	0
OB3	720048	240	0
IB4	6751776	1014	0
OB4	730256	239	0
IB5	6592096	1009	0
OB5	731488	237	0
IB6	6725536	1011	0
OB6	723296	235	0
IB7	7016400	1016	0
OB7	731024	237	0
IB8	6969312	1018	0
OB8	730448	237	0
IB9	7487328	1015	0
OB9	726192	236	0
IB10	5456528	1007	0
OB10	723680	240	0
IB11	5007584	1013	0
OB11	703504	237	0
IB12	4877360	1009	0
OB12	702544	239	0
IC1	4641760	1015	0
OC1	700352	239	0
IC2	4873968	1016	0
OC2	714848	240	0
IC3	4091312	1011	0
OC3	709456	238	0
IC4	7186256	1007	0
OC4	744080	241	0
IC5	6952368	1013	0
OC5	742048	240	0
IC6	7295392	1016	0
OC6	749200	240	0
IC7	7279168	1011	0
OC7	751424	240	0
IC8	7258688	1008	0
OC8	741552	236	0
IC9	7779888	1011	0
OC9	741424	237	0
IC10	5323232	1006	0
OC10	724544	239	0
IC11	4847136	1006	0
OC11	718224	240	0
IC12	4797760	1011	0
OC12	698880	236	0
ID1	4590032	1012	0
OD1	697488	238	0
ID2	4853712	1012	0
OD2	706096	237	0
ID3	6989552	1007	0
OD3	727712	237	0
ID4	7430928	1016	0
OD4	729600	236	0
ID5	7264064	1010	0
OD5	754720	241	0
ID6	7650720	1007	0
OD6	755616	238	0
ID7	7442768	1012	0
OD7	758864	240	0
ID8	7492320	1008	0
OD8	767440	242	0
ID9	7840608	1006	0
OD9	752960	239	0
ID10	5402320	1012	0
OD10	720320	237	0
ID11	4779104	1010	0
OD11	714336	238	0
ID12	4806032	1013	0
OD12	714192	241	0
IE1	4559680	1012	0
OE1	709760	242	0
IE2	4797632	1006	0
OE2	714256	240	0
IE3	7153488	1011	0
OE3	726816	237	0
IE4	7529728	1007	0
OE4	755440	243	0
IE5	7549248	1015	0
OE5	751600	240	0
IE6	7736736	1012	0
OE6	752544	237	0
IE7	5292864	1010	0
OE7	735024	236	0
IE8	5328176	1010	0
OE8	730608	236	0
IE9	5488480	1011	0
OE9	740784	241	0
IE10	5308256	1016	0
OE10	719312	236	0
IE11	4850416	1016	0
OE11	712880	238	0
IE12	4710800	1012	0
OE12	704528	238	0
IF1	4676800	1007	0
OF1	704784	241	0
IF2	4862960	1010	0
OF2	706768	238	0
IF3	7537440	1018	0
OF3	734144	239	0
IF4	7809680	1015	0
OF4	739456	239	0
IF5	7351872	1010	0
OF5	738352	237	0
IF6	7466640	1010	0
OF6	739696	236	0
IF7	5326384	1012	0
OF7	728816	237	0
IF8	5520608	1016	0
OF8	734080	239	0
IF9	5620544	1012	0
OF9	733920	239	0
IF10	5606016	1006	0
OF10	730816	240	0
IF11	4758896	1013	0
OF11	708480	238	0
IF12	4727456	1015	0
OF12	698288	237	0
IG1	4595392	1009	0
OG1	710352	243	0
IG2	4842624	1012	0
OG2	704000	238	0
IG3	7160848	1007	0
OG3	725040	238	0
IG4	7667472	1010	0
OG4	744832	242	0
IG5	6828256	1006	0
OG5	736736	240	0
IG6	7110656	1010	0
OG6	735776	238	0
IG7	5129728	1008	0
OG7	712976	235	0
IG8	5035360	1015	0
OG8	712672	236	0
IG9	5438336	1016	0
OG9	723008	239	0
IG10	5539680	1016	0
OG10	715856	238	0
IG11	4556080	1011	0
OG11	704288	238	0
IG12	4405744	1010	0
OG12	690896	236	0
IH1	4451024	1011	0
OH1	696368	239	0
IH2	4765360	1018	0
OH2	695328	237	0
IH3	6945568	1013	0
OH3	725984	240	0
IH4	7226240	1005	0
OH4	722128	237	0
IH5	6315264	1011	0
OH5	721984	238	0
IH6	6412416	1016	0
OH6	709056	234	0
IH7	4706480	1017	0
OH7	703488	235	0
IH8	4637536	1009	0
OH8	709488	238	0
IH9	4788992	1010	0
OH9	710016	239	0
IH10	5044256	1011	0
OH10	711472	240	0
IH11	4435504	1009	0
OH11	701536	240	0
IH12	4382688	1007	0
OH12	685456	235	0
```
