## Supplementary material for "A toolbox of Stable Integration Vectors (SIV) in the fission yeast *Schizosaccharomyces pombe*": Source data: S03_C001_T03_P0072_M1_X1_E3.quant

```
[instrument]
blockid	numofrow	numofcol	coversn	version	coverid	lamphours	blocksn	type	sn
21	8	12	*	1.3.2	*	*	*	ruo	272510497

[head]
version	name	operator	timestamp	expirytime	calibrationID
1.0.5	Quantitation	GUEST	*	*	*

[properties]
quantversion
0.2.5

[conditions]
BlkID	Run	ExcitationColor	EmissionColor	CameraBias	EmissionIndex	BlockTemperature	CameraGain	Point	SampleVolume	Step	ExposureIndex	CoverID	Time	SampleTemperature	CoverTemperature	ExcitationIndex	Stage	Exposure	Cycle
21	20190205smp17-28	x1	m1	*	1	81.3369,81.3187,81.3212,81.3305,81.3313,81.3227	*	72	10	3	3	-1	1549378749.020	81.2119,81.2154,81.2134,81.2119,81.2119,81.2127	105.012	1	3	520	1

[quant]
region	quant	count	saturation
IA1	3580160	1013	0
OA1	716064	237	0
IA2	3711504	1008	0
OA2	730544	236	0
IA3	3878304	1008	0
OA3	740832	234	0
IA4	12340880	1016	0
OA4	808144	234	0
IA5	11354944	1017	0
OA5	813232	233	0
IA6	11967904	1010	0
OA6	846816	240	0
IA7	6031024	1006	0
OA7	807456	239	0
IA8	4359136	1013	0
OA8	784576	237	0
IA9	4267072	1016	0
OA9	775472	237	0
IA10	8710096	1017	0
OA10	795872	236	0
IA11	8100448	1017	0
OA11	778608	235	0
IA12	8213728	1011	0
OA12	770512	238	0
IB1	7481872	1009	0
OB1	762192	237	0
IB2	8356528	1010	0
OB2	799936	241	0
IB3	13030256	1016	0
OB3	835856	240	0
IB4	14071776	1014	0
OB4	867728	239	0
IB5	13536624	1009	0
OB5	877136	237	0
IB6	13894192	1011	0
OB6	874064	235	0
IB7	14583488	1016	0
OB7	888384	237	0
IB8	14440928	1018	0
OB8	888688	237	0
IB9	16068992	1015	0
OB9	889664	236	0
IB10	10150704	1007	0
OB10	853696	240	0
IB11	8876480	1013	0
OB11	812592	237	0
IB12	8558224	1009	0
OB12	793696	239	0
IC1	7908592	1015	0
OC1	781024	239	0
IC2	8503968	1016	0
OC2	810736	240	0
IC3	6386368	1011	0
OC3	809200	238	0
IC4	15330048	1007	0
OC4	895264	241	0
IC5	14514000	1013	0
OC5	904336	240	0
IC6	15484336	1016	0
OC6	920416	240	0
IC7	15275808	1011	0
OC7	933488	240	0
IC8	15240896	1008	0
OC8	921856	236	0
IC9	16821936	1011	0
OC9	923312	237	0
IC10	9749904	1006	0
OC10	862848	239	0
IC11	8426592	1006	0
OC11	836816	240	0
IC12	8296864	1011	0
OC12	797280	236	0
ID1	7751040	1012	0
OD1	781184	238	0
ID2	8441600	1012	0
OD2	802704	237	0
ID3	14748736	1007	0
OD3	863648	237	0
ID4	15992096	1016	0
OD4	885920	236	0
ID5	15354784	1010	0
OD5	927440	241	0
ID6	16500032	1007	0
OD6	950336	238	0
ID7	15676736	1012	0
OD7	950608	240	0
ID8	15857232	1008	0
OD8	961904	242	0
ID9	16950368	1006	0
OD9	946016	239	0
ID10	9927232	1012	0
OD10	869440	237	0
ID11	8197968	1010	0
OD11	835648	238	0
ID12	8285136	1013	0
OD12	817808	241	0
IE1	7648208	1012	0
OE1	787808	242	0
IE2	8306400	1006	0
OE2	813216	240	0
IE3	15193632	1011	0
OE3	864960	237	0
IE4	16271872	1007	0
OE4	920448	243	0
IE5	16149776	1015	0
OE5	926976	240	0
IE6	16701984	1012	0
OE6	948304	237	0
IE7	9566560	1010	0
OE7	908784	236	0
IE8	9677152	1010	0
OE8	894144	236	0
IE9	10132352	1011	0
OE9	905792	241	0
IE10	9620240	1016	0
OE10	858640	236	0
IE11	8357632	1016	0
OE11	831232	238	0
IE12	8013808	1012	0
OE12	809360	238	0
IF1	8002704	1007	0
OF1	786496	241	0
IF2	8463888	1010	0
OF2	805024	238	0
IF3	16299856	1018	0
OF3	872464	239	0
IF4	17038784	1015	0
OF4	899760	239	0
IF5	15612272	1010	0
OF5	901744	237	0
IF6	15938128	1010	0
OF6	913936	236	0
IF7	9662064	1012	0
OF7	882864	237	0
IF8	10166768	1016	0
OF8	886864	239	0
IF9	10492112	1012	0
OF9	888688	239	0
IF10	10498160	1006	0
OF10	871872	240	0
IF11	8109904	1013	0
OF11	822688	238	0
IF12	8043776	1015	0
OF12	794448	237	0
IG1	7762448	1009	0
OG1	786208	243	0
IG2	8391408	1012	0
OG2	793552	238	0
IG3	15284080	1007	0
OG3	850144	238	0
IG4	16724576	1010	0
OG4	894160	242	0
IG5	14087424	1006	0
OG5	880944	240	0
IG6	14885072	1010	0
OG6	889360	238	0
IG7	9133888	1008	0
OG7	843824	235	0
IG8	8839888	1015	0
OG8	841456	236	0
IG9	9981984	1016	0
OG9	854176	239	0
IG10	10291952	1016	0
OG10	836272	238	0
IG11	7585888	1011	0
OG11	801680	238	0
IG12	7177632	1010	0
OG12	774160	236	0
IH1	7350160	1011	0
OH1	763696	239	0
IH2	8132064	1018	0
OH2	774384	237	0
IH3	14608736	1013	0
OH3	842960	240	0
IH4	15426800	1005	0
OH4	854816	237	0
IH5	12567344	1011	0
OH5	843744	238	0
IH6	12804720	1016	0
OH6	835728	234	0
IH7	7927792	1017	0
OH7	810032	235	0
IH8	7792752	1009	0
OH8	815104	238	0
IH9	8207776	1010	0
OH9	810976	239	0
IH10	8928752	1011	0
OH10	811456	240	0
IH11	7258032	1009	0
OH11	784512	240	0
IH12	7135424	1007	0
OH12	757904	235	0
```
