## Supplementary material for "A toolbox of Stable Integration Vectors (SIV) in the fission yeast *Schizosaccharomyces pombe*": Source data: S03_C001_T03_P0073_M1_X1_E1.quant

```
[instrument]
blockid	numofrow	numofcol	coversn	version	coverid	lamphours	blocksn	type	sn
21	8	12	*	1.3.2	*	*	*	ruo	272510497

[head]
version	name	operator	timestamp	expirytime	calibrationID
1.0.5	Quantitation	GUEST	*	*	*

[properties]
quantversion
0.2.5

[conditions]
BlkID	Run	ExcitationColor	EmissionColor	CameraBias	EmissionIndex	BlockTemperature	CameraGain	Point	SampleVolume	Step	ExposureIndex	CoverID	Time	SampleTemperature	CoverTemperature	ExcitationIndex	Stage	Exposure	Cycle
21	20190205smp17-28	x1	m1	*	1	81.6182,81.617,81.6296,81.6335,81.6328,81.6322	*	73	10	3	1	-1	1549378755.855	81.5178,81.5186,81.5173,81.517,81.5177,81.5181	105.057	1	3	60	1

[quant]
region	quant	count	saturation
IA1	2883232	1013	0
OA1	660688	237	0
IA2	2891600	1008	0
OA2	660256	236	0
IA3	2913664	1008	0
OA3	656400	234	0
IA4	3549424	1016	0
OA4	660144	234	0
IA5	3386448	1017	0
OA5	655504	233	0
IA6	3407856	1010	0
OA6	675824	240	0
IA7	2986304	1006	0
OA7	671392	239	0
IA8	2948928	1013	0
OA8	663760	237	0
IA9	2939328	1016	0
OA9	662400	237	0
IA10	3140144	1017	0
OA10	658256	236	0
IA11	3101072	1017	0
OA11	655472	235	0
IA12	3112368	1011	0
OA12	661488	238	0
IB1	3096176	1009	0
OB1	665664	237	0
IB2	3145504	1010	0
OB2	678272	241	0
IB3	3607968	1016	0
OB3	680000	240	0
IB4	3656960	1014	0
OB4	679184	239	0
IB5	3531616	1009	0
OB5	672464	237	0
IB6	3553696	1011	0
OB6	667408	235	0
IB7	3571856	1016	0
OB7	671744	237	0
IB8	3559712	1018	0
OB8	671952	237	0
IB9	3731232	1015	0
OB9	667808	236	0
IB10	3206288	1007	0
OB10	674640	240	0
IB11	3134896	1013	0
OB11	664240	237	0
IB12	3118752	1009	0
OB12	665600	239	0
IC1	3127952	1015	0
OC1	669888	239	0
IC2	3163920	1016	0
OC2	676736	240	0
IC3	3029536	1011	0
OC3	671968	238	0
IC4	3726544	1007	0
OC4	687360	241	0
IC5	3598496	1013	0
OC5	681136	240	0
IC6	3677984	1016	0
OC6	681872	240	0
IC7	3588080	1011	0
OC7	683136	240	0
IC8	3569136	1008	0
OC8	670736	236	0
IC9	3731552	1011	0
OC9	672704	237	0
IC10	3174144	1006	0
OC10	671904	239	0
IC11	3092352	1006	0
OC11	671328	240	0
IC12	3100928	1011	0
OC12	658880	236	0
ID1	3103840	1012	0
OD1	669216	238	0
ID2	3145392	1012	0
OD2	668592	237	0
ID3	3689664	1007	0
OD3	673376	237	0
ID4	3791104	1016	0
OD4	673360	236	0
ID5	3647632	1010	0
OD5	687712	241	0
ID6	3712896	1007	0
OD6	678848	238	0
ID7	3604672	1012	0
OD7	686704	240	0
ID8	3606256	1008	0
OD8	689280	242	0
ID9	3704112	1006	0
OD9	679920	239	0
ID10	3202288	1012	0
OD10	669968	237	0
ID11	3088192	1010	0
OD11	667504	238	0
ID12	3100752	1013	0
OD12	674624	241	0
IE1	3093440	1012	0
OE1	680848	242	0
IE2	3114800	1006	0
OE2	679248	240	0
IE3	3728176	1011	0
OE3	678256	237	0
IE4	3772144	1007	0
OE4	695264	243	0
IE5	3712192	1015	0
OE5	686544	240	0
IE6	3726752	1012	0
OE6	679696	237	0
IE7	3199856	1010	0
OE7	675056	236	0
IE8	3191056	1010	0
OE8	671056	236	0
IE9	3207728	1011	0
OE9	683456	241	0
IE10	3190320	1016	0
OE10	664816	236	0
IE11	3116352	1016	0
OE11	665680	238	0
IE12	3087168	1012	0
OE12	665856	238	0
IF1	3093200	1007	0
OF1	676304	241	0
IF2	3135104	1010	0
OF2	670320	238	0
IF3	3848752	1018	0
OF3	680592	239	0
IF4	3862016	1015	0
OF4	680544	239	0
IF5	3638256	1010	0
OF5	674512	237	0
IF6	3655344	1010	0
OF6	672448	236	0
IF7	3195680	1012	0
OF7	672016	237	0
IF8	3228960	1016	0
OF8	677424	239	0
IF9	3227296	1012	0
OF9	675104	239	0
IF10	3208544	1006	0
OF10	671776	240	0
IF11	3087280	1013	0
OF11	665248	238	0
IF12	3094784	1015	0
OF12	658256	237	0
IG1	3092176	1009	0
OG1	679520	243	0
IG2	3134048	1012	0
OG2	667424	238	0
IG3	3750624	1007	0
OG3	675664	238	0
IG4	3846192	1010	0
OG4	689344	242	0
IG5	3509488	1006	0
OG5	679568	240	0
IG6	3564848	1010	0
OG6	675648	238	0
IG7	3153936	1008	0
OG7	662096	235	0
IG8	3154464	1015	0
OG8	664464	236	0
IG9	3202048	1016	0
OG9	670512	239	0
IG10	3228368	1016	0
OG10	666608	238	0
IG11	3054096	1011	0
OG11	662496	238	0
IG12	3025936	1010	0
OG12	656352	236	0
IH1	3064944	1011	0
OH1	667312	239	0
IH2	3128368	1018	0
OH2	664944	237	0
IH3	3691264	1013	0
OH3	678736	240	0
IH4	3707280	1005	0
OH4	671488	237	0
IH5	3387632	1011	0
OH5	673120	238	0
IH6	3406912	1016	0
OH6	659088	234	0
IH7	3104544	1017	0
OH7	658992	235	0
IH8	3071472	1009	0
OH8	667200	238	0
IH9	3087552	1010	0
OH9	667632	239	0
IH10	3127728	1011	0
OH10	667776	240	0
IH11	3024464	1009	0
OH11	667056	240	0
IH12	3010464	1007	0
OH12	651632	235	0
```
