## Supplementary material for "A toolbox of Stable Integration Vectors (SIV) in the fission yeast *Schizosaccharomyces pombe*": Source data: S03_C001_T03_P0073_M1_X1_E2.quant

```
[instrument]
blockid	numofrow	numofcol	coversn	version	coverid	lamphours	blocksn	type	sn
21	8	12	*	1.3.2	*	*	*	ruo	272510497

[head]
version	name	operator	timestamp	expirytime	calibrationID
1.0.5	Quantitation	GUEST	*	*	*

[properties]
quantversion
0.2.5

[conditions]
BlkID	Run	ExcitationColor	EmissionColor	CameraBias	EmissionIndex	BlockTemperature	CameraGain	Point	SampleVolume	Step	ExposureIndex	CoverID	Time	SampleTemperature	CoverTemperature	ExcitationIndex	Stage	Exposure	Cycle
21	20190205smp17-28	x1	m1	*	1	81.6182,81.617,81.6296,81.6335,81.6328,81.6322	*	73	10	3	2	-1	1549378756.515	81.5178,81.5186,81.5173,81.517,81.5177,81.5181	105.057	1	3	175	1

[quant]
region	quant	count	saturation
IA1	3051040	1013	0
OA1	675664	237	0
IA2	3086288	1008	0
OA2	674720	236	0
IA3	3145360	1008	0
OA3	676512	234	0
IA4	4860192	1016	0
OA4	691248	234	0
IA5	4397248	1017	0
OA5	685728	233	0
IA6	4495920	1010	0
OA6	710160	240	0
IA7	3382016	1006	0
OA7	698848	239	0
IA8	3283728	1013	0
OA8	691040	237	0
IA9	3254656	1016	0
OA9	686784	237	0
IA10	3760736	1017	0
OA10	685264	236	0
IA11	3653344	1017	0
OA11	677184	235	0
IA12	3690320	1011	0
OA12	683664	238	0
IB1	3609776	1009	0
OB1	679184	237	0
IB2	3744608	1010	0
OB2	700400	241	0
IB3	4990288	1016	0
OB3	709968	240	0
IB4	5155216	1014	0
OB4	711856	239	0
IB5	4810816	1009	0
OB5	712512	237	0
IB6	4869504	1011	0
OB6	705728	235	0
IB7	4902272	1016	0
OB7	711824	237	0
IB8	4862256	1018	0
OB8	712096	237	0
IB9	5359680	1015	0
OB9	710816	236	0
IB10	3966608	1007	0
OB10	707840	240	0
IB11	3757584	1013	0
OB11	690224	237	0
IB12	3715392	1009	0
OB12	689200	239	0
IC1	3670720	1015	0
OC1	690320	239	0
IC2	3754176	1016	0
OC2	700496	240	0
IC3	3427744	1011	0
OC3	698624	238	0
IC4	5373616	1007	0
OC4	726240	241	0
IC5	4976256	1013	0
OC5	722688	240	0
IC6	5183408	1016	0
OC6	728704	240	0
IC7	4959824	1011	0
OC7	730720	240	0
IC8	4932240	1008	0
OC8	718608	236	0
IC9	5374784	1011	0
OC9	719584	237	0
IC10	3897584	1006	0
OC10	708832	239	0
IC11	3666816	1006	0
OC11	701920	240	0
IC12	3664912	1011	0
OC12	684560	236	0
ID1	3614720	1012	0
OD1	687760	238	0
ID2	3716064	1012	0
OD2	694864	237	0
ID3	5246784	1007	0
OD3	709984	237	0
ID4	5485024	1016	0
OD4	713264	236	0
ID5	5116400	1010	0
OD5	734000	241	0
ID6	5318128	1007	0
OD6	734672	238	0
ID7	4984624	1012	0
OD7	737408	240	0
ID8	5015968	1008	0
OD8	741552	242	0
ID9	5321056	1006	0
OD9	729808	239	0
ID10	3940384	1012	0
OD10	705536	237	0
ID11	3653344	1010	0
OD11	697904	238	0
ID12	3658384	1013	0
OD12	699312	241	0
IE1	3582768	1012	0
OE1	697520	242	0
IE2	3669344	1006	0
OE2	700576	240	0
IE3	5312816	1011	0
OE3	709808	237	0
IE4	5478240	1007	0
OE4	735296	243	0
IE5	5252464	1015	0
OE5	729696	240	0
IE6	5329072	1012	0
OE6	730832	237	0
IE7	3931760	1010	0
OE7	719312	236	0
IE8	3918960	1010	0
OE8	713904	236	0
IE9	3965856	1011	0
OE9	724720	241	0
IE10	3892480	1016	0
OE10	702912	236	0
IE11	3689600	1016	0
OE11	697136	238	0
IE12	3613728	1012	0
OE12	690064	238	0
IF1	3637600	1007	0
OF1	697504	241	0
IF2	3710704	1010	0
OF2	698512	238	0
IF3	5638784	1018	0
OF3	717648	239	0
IF4	5721104	1015	0
OF4	722144	239	0
IF5	5095824	1010	0
OF5	716416	237	0
IF6	5161856	1010	0
OF6	717280	236	0
IF7	3928032	1012	0
OF7	716240	237	0
IF8	3992624	1016	0
OF8	718240	239	0
IF9	4027456	1012	0
OF9	714896	239	0
IF10	3994016	1006	0
OF10	710992	240	0
IF11	3654288	1013	0
OF11	695056	238	0
IF12	3640560	1015	0
OF12	685504	237	0
IG1	3596944	1009	0
OG1	700784	243	0
IG2	3697776	1012	0
OG2	693120	238	0
IG3	5416784	1007	0
OG3	710048	238	0
IG4	5676992	1010	0
OG4	727392	242	0
IG5	4744128	1006	0
OG5	719904	240	0
IG6	4902880	1010	0
OG6	716160	238	0
IG7	3824064	1008	0
OG7	698784	235	0
IG8	3795568	1015	0
OG8	699072	236	0
IG9	3929536	1016	0
OG9	708576	239	0
IG10	3982768	1016	0
OG10	697440	238	0
IG11	3565712	1011	0
OG11	688848	238	0
IG12	3483024	1010	0
OG12	676800	236	0
IH1	3525984	1011	0
OH1	682800	239	0
IH2	3669552	1018	0
OH2	686208	237	0
IH3	5223552	1013	0
OH3	710304	240	0
IH4	5345520	1005	0
OH4	707040	237	0
IH5	4408960	1011	0
OH5	702576	238	0
IH6	4455744	1016	0
OH6	693712	234	0
IH7	3666144	1017	0
OH7	690912	235	0
IH8	3615440	1009	0
OH8	697040	238	0
IH9	3657344	1010	0
OH9	696224	239	0
IH10	3754432	1011	0
OH10	695536	240	0
IH11	3488800	1009	0
OH11	687024	240	0
IH12	3460224	1007	0
OH12	669216	235	0
```
