## Supplementary material for "A toolbox of Stable Integration Vectors (SIV) in the fission yeast *Schizosaccharomyces pombe*": Source data: S03_C001_T03_P0073_M1_X1_E3.quant

```
[instrument]
blockid	numofrow	numofcol	coversn	version	coverid	lamphours	blocksn	type	sn
21	8	12	*	1.3.2	*	*	*	ruo	272510497

[head]
version	name	operator	timestamp	expirytime	calibrationID
1.0.5	Quantitation	GUEST	*	*	*

[properties]
quantversion
0.2.5

[conditions]
BlkID	Run	ExcitationColor	EmissionColor	CameraBias	EmissionIndex	BlockTemperature	CameraGain	Point	SampleVolume	Step	ExposureIndex	CoverID	Time	SampleTemperature	CoverTemperature	ExcitationIndex	Stage	Exposure	Cycle
21	20190205smp17-28	x1	m1	*	1	81.6182,81.617,81.6296,81.6335,81.6328,81.6322	*	73	10	3	3	-1	1549378757.223	81.5178,81.5186,81.5173,81.517,81.5177,81.5181	105.057	1	3	520	1

[quant]
region	quant	count	saturation
IA1	3550368	1013	0
OA1	712656	237	0
IA2	3669904	1008	0
OA2	727600	236	0
IA3	3826144	1008	0
OA3	733616	234	0
IA4	8488608	1016	0
OA4	775152	234	0
IA5	7143152	1017	0
OA5	773552	233	0
IA6	7445248	1010	0
OA6	806448	240	0
IA7	4526736	1006	0
OA7	785040	239	0
IA8	4292240	1013	0
OA8	776192	237	0
IA9	4196128	1016	0
OA9	763856	237	0
IA10	5438336	1017	0
OA10	761904	236	0
IA11	5151968	1017	0
OA11	745104	235	0
IA12	5272912	1011	0
OA12	737088	238	0
IB1	5038096	1009	0
OB1	734480	237	0
IB2	5379376	1010	0
OB2	765328	241	0
IB3	8827440	1016	0
OB3	798560	240	0
IB4	9292240	1014	0
OB4	820080	239	0
IB5	8304384	1009	0
OB5	829280	237	0
IB6	8476480	1011	0
OB6	822208	235	0
IB7	8502768	1016	0
OB7	832544	237	0
IB8	8388656	1018	0
OB8	833840	237	0
IB9	9832352	1015	0
OB9	829920	236	0
IB10	6040848	1007	0
OB10	808144	240	0
IB11	5451264	1013	0
OB11	771520	237	0
IB12	5340272	1009	0
OB12	756672	239	0
IC1	5167088	1015	0
OC1	745520	239	0
IC2	5359120	1016	0
OC2	772624	240	0
IC3	4544560	1011	0
OC3	778704	238	0
IC4	9896208	1007	0
OC4	842384	241	0
IC5	8730096	1013	0
OC5	847088	240	0
IC6	9317664	1016	0
OC6	862912	240	0
IC7	8671632	1011	0
OC7	870832	240	0
IC8	8629824	1008	0
OC8	854720	236	0
IC9	9848032	1011	0
OC9	855136	237	0
IC10	5886496	1006	0
OC10	817184	239	0
IC11	5269104	1006	0
OC11	793552	240	0
IC12	5201824	1011	0
OC12	757600	236	0
ID1	5037408	1012	0
OD1	750768	238	0
ID2	5299616	1012	0
OD2	768480	237	0
ID3	9548672	1007	0
OD3	815760	237	0
ID4	10175008	1016	0
OD4	835648	236	0
ID5	9145280	1010	0
OD5	871504	241	0
ID6	9708512	1007	0
OD6	889456	238	0
ID7	8735920	1012	0
OD7	887936	240	0
ID8	8855296	1008	0
OD8	891312	242	0
ID9	9703776	1006	0
OD9	876048	239	0
ID10	5977248	1012	0
OD10	822544	237	0
ID11	5236896	1010	0
OD11	796240	238	0
ID12	5199520	1013	0
OD12	782048	241	0
IE1	4972320	1012	0
OE1	761008	242	0
IE2	5217744	1006	0
OE2	781728	240	0
IE3	9723376	1011	0
OE3	816560	237	0
IE4	10202480	1007	0
OE4	866800	243	0
IE5	9506976	1015	0
OE5	871104	240	0
IE6	9710944	1012	0
OE6	885376	237	0
IE7	6018400	1010	0
OE7	866064	236	0
IE8	5982000	1010	0
OE8	850080	236	0
IE9	6101552	1011	0
OE9	857632	241	0
IE10	5866352	1016	0
OE10	818768	236	0
IE11	5328096	1016	0
OE11	796240	238	0
IE12	5114944	1012	0
OE12	769952	238	0
IF1	5097088	1007	0
OF1	755280	241	0
IF2	5291744	1010	0
OF2	770192	238	0
IF3	10583440	1018	0
OF3	820848	239	0
IF4	10805664	1015	0
OF4	843344	239	0
IF5	9038416	1010	0
OF5	843600	237	0
IF6	9225120	1010	0
OF6	853984	236	0
IF7	5956976	1012	0
OF7	838496	237	0
IF8	6115984	1016	0
OF8	839392	239	0
IF9	6203952	1012	0
OF9	833408	239	0
IF10	6155232	1006	0
OF10	819728	240	0
IF11	5226272	1013	0
OF11	782272	238	0
IF12	5149008	1015	0
OF12	758240	237	0
IG1	4986416	1009	0
OG1	754400	243	0
IG2	5245488	1012	0
OG2	758736	238	0
IG3	10063840	1007	0
OG3	805792	238	0
IG4	10745600	1010	0
OG4	838624	242	0
IG5	8100816	1006	0
OG5	828656	240	0
IG6	8527872	1010	0
OG6	832432	238	0
IG7	5701680	1008	0
OG7	805104	235	0
IG8	5608864	1015	0
OG8	802336	236	0
IG9	5939168	1016	0
OG9	806000	239	0
IG10	6057792	1016	0
OG10	790256	238	0
IG11	4999904	1011	0
OG11	767712	238	0
IG12	4758848	1010	0
OG12	739520	236	0
IH1	4804992	1011	0
OH1	732752	239	0
IH2	5142016	1018	0
OH2	741072	237	0
IH3	9477472	1013	0
OH3	793024	240	0
IH4	9827824	1005	0
OH4	800016	237	0
IH5	7177216	1011	0
OH5	797360	238	0
IH6	7304368	1016	0
OH6	785872	234	0
IH7	5261792	1017	0
OH7	776304	235	0
IH8	5172272	1009	0
OH8	783728	238	0
IH9	5254960	1010	0
OH9	778304	239	0
IH10	5489360	1011	0
OH10	771056	240	0
IH11	4824240	1009	0
OH11	750912	240	0
IH12	4722864	1007	0
OH12	722608	235	0
```
