## Supplementary material for "A toolbox of Stable Integration Vectors (SIV) in the fission yeast *Schizosaccharomyces pombe*": Source data: S03_C001_T03_P0074_M1_X1_E1.quant

```
[instrument]
blockid	numofrow	numofcol	coversn	version	coverid	lamphours	blocksn	type	sn
21	8	12	*	1.3.2	*	*	*	ruo	272510497

[head]
version	name	operator	timestamp	expirytime	calibrationID
1.0.5	Quantitation	GUEST	*	*	*

[properties]
quantversion
0.2.5

[conditions]
BlkID	Run	ExcitationColor	EmissionColor	CameraBias	EmissionIndex	BlockTemperature	CameraGain	Point	SampleVolume	Step	ExposureIndex	CoverID	Time	SampleTemperature	CoverTemperature	ExcitationIndex	Stage	Exposure	Cycle
21	20190205smp17-28	x1	m1	*	1	81.9021,81.9383,81.9032,81.9194,81.9217,81.9094	*	74	10	3	1	-1	1549378763.857	81.8114,81.8121,81.8106,81.8115,81.8106,81.8114	104.943	1	3	60	1

[quant]
region	quant	count	saturation
IA1	2878944	1013	0
OA1	662384	237	0
IA2	2885712	1008	0
OA2	660752	236	0
IA3	2903920	1008	0
OA3	656128	234	0
IA4	3161664	1016	0
OA4	659392	234	0
IA5	3064768	1017	0
OA5	654928	233	0
IA6	3056656	1010	0
OA6	673312	240	0
IA7	2935296	1006	0
OA7	669376	239	0
IA8	2940752	1013	0
OA8	663328	237	0
IA9	2933408	1016	0
OA9	660176	237	0
IA10	2973072	1017	0
OA10	657888	236	0
IA11	2945152	1017	0
OA11	652784	235	0
IA12	2936432	1011	0
OA12	658640	238	0
IB1	2931248	1009	0
OB1	661680	237	0
IB2	2962224	1010	0
OB2	674640	241	0
IB3	3187584	1016	0
OB3	673984	240	0
IB4	3194112	1014	0
OB4	673472	239	0
IB5	3107808	1009	0
OB5	668016	237	0
IB6	3115888	1011	0
OB6	662608	235	0
IB7	3141056	1016	0
OB7	669840	237	0
IB8	3129152	1018	0
OB8	667136	237	0
IB9	3203920	1015	0
OB9	660688	236	0
IB10	2983952	1007	0
OB10	669568	240	0
IB11	2960144	1013	0
OB11	659488	237	0
IB12	2935248	1009	0
OB12	663408	239	0
IC1	2957824	1015	0
OC1	666544	239	0
IC2	2985792	1016	0
OC2	673216	240	0
IC3	2935808	1011	0
OC3	670944	238	0
IC4	3218320	1007	0
OC4	679296	241	0
IC5	3151904	1013	0
OC5	678016	240	0
IC6	3192608	1016	0
OC6	678544	240	0
IC7	3148656	1011	0
OC7	678272	240	0
IC8	3132592	1008	0
OC8	667184	236	0
IC9	3195024	1011	0
OC9	667264	237	0
IC10	2999088	1006	0
OC10	670304	239	0
IC11	2951808	1006	0
OC11	667984	240	0
IC12	2948160	1011	0
OC12	655104	236	0
ID1	2950928	1012	0
OD1	665696	238	0
ID2	2974672	1012	0
OD2	667584	237	0
ID3	3202688	1007	0
OD3	669792	237	0
ID4	3254688	1016	0
OD4	668960	236	0
ID5	3173584	1010	0
OD5	681344	241	0
ID6	3187184	1007	0
OD6	678112	238	0
ID7	3164976	1012	0
OD7	682400	240	0
ID8	3142960	1008	0
OD8	686416	242	0
ID9	3170128	1006	0
OD9	675200	239	0
ID10	3017632	1012	0
OD10	666576	237	0
ID11	2969824	1010	0
OD11	664800	238	0
ID12	2957744	1013	0
OD12	671200	241	0
IE1	2953840	1012	0
OE1	676992	242	0
IE2	2963472	1006	0
OE2	675792	240	0
IE3	3220144	1011	0
OE3	669904	237	0
IE4	3230848	1007	0
OE4	687456	243	0
IE5	3207488	1015	0
OE5	681392	240	0
IE6	3207568	1012	0
OE6	674800	237	0
IE7	3066288	1010	0
OE7	670240	236	0
IE8	3047072	1010	0
OE8	666992	236	0
IE9	3042736	1011	0
OE9	679376	241	0
IE10	3034272	1016	0
OE10	662320	236	0
IE11	2996736	1016	0
OE11	663664	238	0
IE12	2961840	1012	0
OE12	663328	238	0
IF1	2946240	1007	0
OF1	673936	241	0
IF2	2975792	1010	0
OF2	669888	238	0
IF3	3297280	1018	0
OF3	674800	239	0
IF4	3297408	1015	0
OF4	675968	239	0
IF5	3168096	1010	0
OF5	671808	237	0
IF6	3168896	1010	0
OF6	668032	236	0
IF7	3060560	1012	0
OF7	671072	237	0
IF8	3072656	1016	0
OF8	676288	239	0
IF9	3049920	1012	0
OF9	672128	239	0
IF10	3019840	1006	0
OF10	673456	240	0
IF11	2986672	1013	0
OF11	665024	238	0
IF12	2980896	1015	0
OF12	659584	237	0
IG1	2941952	1009	0
OG1	678992	243	0
IG2	2973248	1012	0
OG2	667712	238	0
IG3	3241504	1007	0
OG3	670272	238	0
IG4	3272352	1010	0
OG4	682016	242	0
IG5	3090624	1006	0
OG5	675136	240	0
IG6	3125456	1010	0
OG6	670560	238	0
IG7	3027952	1008	0
OG7	662720	235	0
IG8	3029312	1015	0
OG8	663376	236	0
IG9	3027872	1016	0
OG9	669232	239	0
IG10	3024416	1016	0
OG10	663680	238	0
IG11	2956896	1011	0
OG11	660144	238	0
IG12	2932560	1010	0
OG12	656896	236	0
IH1	2941088	1011	0
OH1	667216	239	0
IH2	2985856	1018	0
OH2	664400	237	0
IH3	3210416	1013	0
OH3	675376	240	0
IH4	3201840	1005	0
OH4	664864	237	0
IH5	3058576	1011	0
OH5	665696	238	0
IH6	3075280	1016	0
OH6	655008	234	0
IH7	3020592	1017	0
OH7	655840	235	0
IH8	2987920	1009	0
OH8	665296	238	0
IH9	2975104	1010	0
OH9	665856	239	0
IH10	2983168	1011	0
OH10	663824	240	0
IH11	2941440	1009	0
OH11	662240	240	0
IH12	2923504	1007	0
OH12	649840	235	0
```
