## Supplementary material for "A toolbox of Stable Integration Vectors (SIV) in the fission yeast *Schizosaccharomyces pombe*": Source data: S03_C001_T03_P0074_M1_X1_E2.quant

```
[instrument]
blockid	numofrow	numofcol	coversn	version	coverid	lamphours	blocksn	type	sn
21	8	12	*	1.3.2	*	*	*	ruo	272510497

[head]
version	name	operator	timestamp	expirytime	calibrationID
1.0.5	Quantitation	GUEST	*	*	*

[properties]
quantversion
0.2.5

[conditions]
BlkID	Run	ExcitationColor	EmissionColor	CameraBias	EmissionIndex	BlockTemperature	CameraGain	Point	SampleVolume	Step	ExposureIndex	CoverID	Time	SampleTemperature	CoverTemperature	ExcitationIndex	Stage	Exposure	Cycle
21	20190205smp17-28	x1	m1	*	1	81.9021,81.9383,81.9032,81.9194,81.9217,81.9094	*	74	10	3	2	-1	1549378764.497	81.8114,81.8121,81.8106,81.8115,81.8106,81.8114	104.943	1	3	175	1

[quant]
region	quant	count	saturation
IA1	3045088	1013	0
OA1	673008	237	0
IA2	3078944	1008	0
OA2	675040	236	0
IA3	3123104	1008	0
OA3	674160	234	0
IA4	3772176	1016	0
OA4	680080	234	0
IA5	3534064	1017	0
OA5	677872	233	0
IA6	3557088	1010	0
OA6	699504	240	0
IA7	3269376	1006	0
OA7	696736	239	0
IA8	3274224	1013	0
OA8	688000	237	0
IA9	3242320	1016	0
OA9	686624	237	0
IA10	3334240	1017	0
OA10	681760	236	0
IA11	3257120	1017	0
OA11	673200	235	0
IA12	3236112	1011	0
OA12	675824	238	0
IB1	3188848	1009	0
OB1	676512	237	0
IB2	3263872	1010	0
OB2	695440	241	0
IB3	3828528	1016	0
OB3	699376	240	0
IB4	3883136	1014	0
OB4	705552	239	0
IB5	3685952	1009	0
OB5	702000	237	0
IB6	3721632	1011	0
OB6	697040	235	0
IB7	3757408	1016	0
OB7	703936	237	0
IB8	3734432	1018	0
OB8	702912	237	0
IB9	3950016	1015	0
OB9	697184	236	0
IB10	3418736	1007	0
OB10	702912	240	0
IB11	3326720	1013	0
OB11	685088	237	0
IB12	3258720	1009	0
OB12	683504	239	0
IC1	3249280	1015	0
OC1	686368	239	0
IC2	3308736	1016	0
OC2	696288	240	0
IC3	3208416	1011	0
OC3	694016	238	0
IC4	3969888	1007	0
OC4	712784	241	0
IC5	3781344	1013	0
OC5	715232	240	0
IC6	3877632	1016	0
OC6	718912	240	0
IC7	3802272	1011	0
OC7	719920	240	0
IC8	3776544	1008	0
OC8	707120	236	0
IC9	3931360	1011	0
OC9	705152	237	0
IC10	3460224	1006	0
OC10	703648	239	0
IC11	3335008	1006	0
OC11	700208	240	0
IC12	3287184	1011	0
OC12	680768	236	0
ID1	3244240	1012	0
OD1	684864	238	0
ID2	3308624	1012	0
OD2	689248	237	0
ID3	3904000	1007	0
OD3	697552	237	0
ID4	4025232	1016	0
OD4	703760	236	0
ID5	3861936	1010	0
OD5	722048	241	0
ID6	3925936	1007	0
OD6	720608	238	0
ID7	3842352	1012	0
OD7	726304	240	0
ID8	3825104	1008	0
OD8	728720	242	0
ID9	3906272	1006	0
OD9	716208	239	0
ID10	3512064	1012	0
OD10	700720	237	0
ID11	3383760	1010	0
OD11	694128	238	0
ID12	3325904	1013	0
OD12	694992	241	0
IE1	3250384	1012	0
OE1	696800	242	0
IE2	3300624	1006	0
OE2	698544	240	0
IE3	3943568	1011	0
OE3	701520	237	0
IE4	4003152	1007	0
OE4	728336	243	0
IE5	3905664	1015	0
OE5	721104	240	0
IE6	3946576	1012	0
OE6	720496	237	0
IE7	3622720	1010	0
OE7	717264	236	0
IE8	3589632	1010	0
OE8	710256	236	0
IE9	3564736	1011	0
OE9	721056	241	0
IE10	3520864	1016	0
OE10	698000	236	0
IE11	3422960	1016	0
OE11	695296	238	0
IE12	3332032	1012	0
OE12	687536	238	0
IF1	3247536	1007	0
OF1	694048	241	0
IF2	3315776	1010	0
OF2	692368	238	0
IF3	4114224	1018	0
OF3	706928	239	0
IF4	4126160	1015	0
OF4	710768	239	0
IF5	3823840	1010	0
OF5	707248	237	0
IF6	3850736	1010	0
OF6	707568	236	0
IF7	3584752	1012	0
OF7	710912	237	0
IF8	3604928	1016	0
OF8	714688	239	0
IF9	3561184	1012	0
OF9	708576	239	0
IF10	3522544	1006	0
OF10	706240	240	0
IF11	3403504	1013	0
OF11	693680	238	0
IF12	3350736	1015	0
OF12	681024	237	0
IG1	3227232	1009	0
OG1	695920	243	0
IG2	3306416	1012	0
OG2	688112	238	0
IG3	4006240	1007	0
OG3	698256	238	0
IG4	4096752	1010	0
OG4	714000	242	0
IG5	3671424	1006	0
OG5	709520	240	0
IG6	3740928	1010	0
OG6	706208	238	0
IG7	3517888	1008	0
OG7	695376	235	0
IG8	3519840	1015	0
OG8	696928	236	0
IG9	3507040	1016	0
OG9	702128	239	0
IG10	3492288	1016	0
OG10	692544	238	0
IG11	3345936	1011	0
OG11	685520	238	0
IG12	3263664	1010	0
OG12	674144	236	0
IH1	3214656	1011	0
OH1	682240	239	0
IH2	3293376	1018	0
OH2	678928	237	0
IH3	3904560	1013	0
OH3	699360	240	0
IH4	3921600	1005	0
OH4	692960	237	0
IH5	3550064	1011	0
OH5	694288	238	0
IH6	3583184	1016	0
OH6	685040	234	0
IH7	3454480	1017	0
OH7	685200	235	0
IH8	3412624	1009	0
OH8	693616	238	0
IH9	3389744	1010	0
OH9	692624	239	0
IH10	3379568	1011	0
OH10	690832	240	0
IH11	3283536	1009	0
OH11	684368	240	0
IH12	3234224	1007	0
OH12	667200	235	0
```
