## Supplementary material for "A toolbox of Stable Integration Vectors (SIV) in the fission yeast *Schizosaccharomyces pombe*": Source data: S03_C001_T03_P0074_M1_X1_E3.quant

```
[instrument]
blockid	numofrow	numofcol	coversn	version	coverid	lamphours	blocksn	type	sn
21	8	12	*	1.3.2	*	*	*	ruo	272510497

[head]
version	name	operator	timestamp	expirytime	calibrationID
1.0.5	Quantitation	GUEST	*	*	*

[properties]
quantversion
0.2.5

[conditions]
BlkID	Run	ExcitationColor	EmissionColor	CameraBias	EmissionIndex	BlockTemperature	CameraGain	Point	SampleVolume	Step	ExposureIndex	CoverID	Time	SampleTemperature	CoverTemperature	ExcitationIndex	Stage	Exposure	Cycle
21	20190205smp17-28	x1	m1	*	1	81.9021,81.9383,81.9032,81.9194,81.9217,81.9094	*	74	10	3	3	-1	1549378765.205	81.8114,81.8121,81.8106,81.8115,81.8106,81.8114	104.943	1	3	520	1

[quant]
region	quant	count	saturation
IA1	3539856	1013	0
OA1	712656	237	0
IA2	3646464	1008	0
OA2	723200	236	0
IA3	3790160	1008	0
OA3	729360	234	0
IA4	5427904	1016	0
OA4	748928	234	0
IA5	4813984	1017	0
OA5	754400	233	0
IA6	4926928	1010	0
OA6	782864	240	0
IA7	4264368	1006	0
OA7	777584	239	0
IA8	4258224	1013	0
OA8	770624	237	0
IA9	4163856	1016	0
OA9	761456	237	0
IA10	4364640	1017	0
OA10	751360	236	0
IA11	4159136	1017	0
OA11	731392	235	0
IA12	4094784	1011	0
OA12	724256	238	0
IB1	3950992	1009	0
OB1	723104	237	0
IB2	4142464	1010	0
OB2	749712	241	0
IB3	5568080	1016	0
OB3	769120	240	0
IB4	5745136	1014	0
OB4	787920	239	0
IB5	5268784	1009	0
OB5	802000	237	0
IB6	5380384	1011	0
OB6	795264	235	0
IB7	5480480	1016	0
OB7	806400	237	0
IB8	5425104	1018	0
OB8	806704	237	0
IB9	5976752	1015	0
OB9	797424	236	0
IB10	4676976	1007	0
OB10	791696	240	0
IB11	4394736	1013	0
OB11	760272	237	0
IB12	4183776	1009	0
OB12	744784	239	0
IC1	4070496	1015	0
OC1	734928	239	0
IC2	4220416	1016	0
OC2	759216	240	0
IC3	3998400	1011	0
OC3	770128	238	0
IC4	6001104	1007	0
OC4	810160	241	0
IC5	5518016	1013	0
OC5	819440	240	0
IC6	5775648	1016	0
OC6	833776	240	0
IC7	5634688	1011	0
OC7	843088	240	0
IC8	5598240	1008	0
OC8	827504	236	0
IC9	5968160	1011	0
OC9	820480	237	0
IC10	4817104	1006	0
OC10	800336	239	0
IC11	4481840	1006	0
OC11	784768	240	0
IC12	4278928	1011	0
OC12	748832	236	0
ID1	4078000	1012	0
OD1	737920	238	0
ID2	4269648	1012	0
OD2	753888	237	0
ID3	5814464	1007	0
OD3	784592	237	0
ID4	6105600	1016	0
OD4	801648	236	0
ID5	5772880	1010	0
OD5	837472	241	0
ID6	5963648	1007	0
OD6	856592	238	0
ID7	5759552	1012	0
OD7	856160	240	0
ID8	5735312	1008	0
OD8	858560	242	0
ID9	5927088	1006	0
OD9	839200	239	0
ID10	4931328	1012	0
OD10	806608	237	0
ID11	4590352	1010	0
OD11	785328	238	0
ID12	4380736	1013	0
OD12	769168	241	0
IE1	4101376	1012	0
OE1	749792	242	0
IE2	4277040	1006	0
OE2	766960	240	0
IE3	5875680	1011	0
OE3	787760	237	0
IE4	6092096	1007	0
OE4	833248	243	0
IE5	5853744	1015	0
OE5	838464	240	0
IE6	5997232	1012	0
OE6	854736	237	0
IE7	5267600	1010	0
OE7	851472	236	0
IE8	5156752	1010	0
OE8	837024	236	0
IE9	5109968	1011	0
OE9	843328	241	0
IE10	4936208	1016	0
OE10	805536	236	0
IE11	4677968	1016	0
OE11	786512	238	0
IE12	4394576	1012	0
OE12	762448	238	0
IF1	4109856	1007	0
OF1	745232	241	0
IF2	4309696	1010	0
OF2	756656	238	0
IF3	6292096	1018	0
OF3	789728	239	0
IF4	6374816	1015	0
OF4	807408	239	0
IF5	5649808	1010	0
OF5	814384	237	0
IF6	5739712	1010	0
OF6	824000	236	0
IF7	5128720	1012	0
OF7	826928	237	0
IF8	5192320	1016	0
OF8	830336	239	0
IF9	5089216	1012	0
OF9	820592	239	0
IF10	4980560	1006	0
OF10	806976	240	0
IF11	4632848	1013	0
OF11	774272	238	0
IF12	4451536	1015	0
OF12	748464	237	0
IG1	4063264	1009	0
OG1	742432	243	0
IG2	4267120	1012	0
OG2	746160	238	0
IG3	6072432	1007	0
OG3	775216	238	0
IG4	6336832	1010	0
OG4	805920	242	0
IG5	5278176	1006	0
OG5	802224	240	0
IG6	5464304	1010	0
OG6	803968	238	0
IG7	4968400	1008	0
OG7	793072	235	0
IG8	4942848	1015	0
OG8	794784	236	0
IG9	4913280	1016	0
OG9	795584	239	0
IG10	4866656	1016	0
OG10	777072	238	0
IG11	4482816	1011	0
OG11	757120	238	0
IG12	4242640	1010	0
OG12	732256	236	0
IH1	4004128	1011	0
OH1	723200	239	0
IH2	4201904	1018	0
OH2	729920	237	0
IH3	5793056	1013	0
OH3	765216	240	0
IH4	5901200	1005	0
OH4	767440	237	0
IH5	4953840	1011	0
OH5	769728	238	0
IH6	5026192	1016	0
OH6	763232	234	0
IH7	4747344	1017	0
OH7	768480	235	0
IH8	4675680	1009	0
OH8	776640	238	0
IH9	4624960	1010	0
OH9	771168	239	0
IH10	4583040	1011	0
OH10	762080	240	0
IH11	4325136	1009	0
OH11	745632	240	0
IH12	4172400	1007	0
OH12	714096	235	0
```
