## Supplementary material for "A toolbox of Stable Integration Vectors (SIV) in the fission yeast *Schizosaccharomyces pombe*": Source data: S03_C001_T03_P0075_M1_X1_E1.quant

```
[instrument]
blockid	numofrow	numofcol	coversn	version	coverid	lamphours	blocksn	type	sn
21	8	12	*	1.3.2	*	*	*	ruo	272510497

[head]
version	name	operator	timestamp	expirytime	calibrationID
1.0.5	Quantitation	GUEST	*	*	*

[properties]
quantversion
0.2.5

[conditions]
BlkID	Run	ExcitationColor	EmissionColor	CameraBias	EmissionIndex	BlockTemperature	CameraGain	Point	SampleVolume	Step	ExposureIndex	CoverID	Time	SampleTemperature	CoverTemperature	ExcitationIndex	Stage	Exposure	Cycle
21	20190205smp17-28	x1	m1	*	1	82.224,82.2291,82.2245,82.2126,82.236,82.2244	*	75	10	3	1	-1	1549378772.079	82.1166,82.1202,82.1166,82.1154,82.1168,82.116	104.989	1	3	60	1

[quant]
region	quant	count	saturation
IA1	2881552	1013	0
OA1	661104	237	0
IA2	2887488	1008	0
OA2	661568	236	0
IA3	2903152	1008	0
OA3	656528	234	0
IA4	2980080	1016	0
OA4	656688	234	0
IA5	2966944	1017	0
OA5	653024	233	0
IA6	2952528	1010	0
OA6	672256	240	0
IA7	2931440	1006	0
OA7	669584	239	0
IA8	2940992	1013	0
OA8	664592	237	0
IA9	2930336	1016	0
OA9	660672	237	0
IA10	2940528	1017	0
OA10	655408	236	0
IA11	2917776	1017	0
OA11	652384	235	0
IA12	2894864	1011	0
OA12	658432	238	0
IB1	2892080	1009	0
OB1	661840	237	0
IB2	2918240	1010	0
OB2	674816	241	0
IB3	2995376	1016	0
OB3	674192	240	0
IB4	2995664	1014	0
OB4	671872	239	0
IB5	2977872	1009	0
OB5	668816	237	0
IB6	2987280	1011	0
OB6	661120	235	0
IB7	3017088	1016	0
OB7	666384	237	0
IB8	3009808	1018	0
OB8	666848	237	0
IB9	3014160	1015	0
OB9	659088	236	0
IB10	2946752	1007	0
OB10	670576	240	0
IB11	2926176	1013	0
OB11	661104	237	0
IB12	2893232	1009	0
OB12	663472	239	0
IC1	2920192	1015	0
OC1	667040	239	0
IC2	2951584	1016	0
OC2	675440	240	0
IC3	2926768	1011	0
OC3	670240	238	0
IC4	3002576	1007	0
OC4	679264	241	0
IC5	3011984	1013	0
OC5	679376	240	0
IC6	3031760	1016	0
OC6	679664	240	0
IC7	3031872	1011	0
OC7	676864	240	0
IC8	3016416	1008	0
OC8	667392	236	0
IC9	3021408	1011	0
OC9	667312	237	0
IC10	2970656	1006	0
OC10	669312	239	0
IC11	2930224	1006	0
OC11	670144	240	0
IC12	2917936	1011	0
OC12	656112	236	0
ID1	2923872	1012	0
OD1	666176	238	0
ID2	2949648	1012	0
OD2	667024	237	0
ID3	3001504	1007	0
OD3	668736	237	0
ID4	3037072	1016	0
OD4	666352	236	0
ID5	3040080	1010	0
OD5	681872	241	0
ID6	3035296	1007	0
OD6	675056	238	0
ID7	3057904	1012	0
OD7	681360	240	0
ID8	3032768	1008	0
OD8	685264	242	0
ID9	3020816	1006	0
OD9	673600	239	0
ID10	2998672	1012	0
OD10	665088	237	0
ID11	2955424	1010	0
OD11	665104	238	0
ID12	2945216	1013	0
OD12	671952	241	0
IE1	2931872	1012	0
OE1	676880	242	0
IE2	2942224	1006	0
OE2	676720	240	0
IE3	3022560	1011	0
OE3	668480	237	0
IE4	3024800	1007	0
OE4	688064	243	0
IE5	3056048	1015	0
OE5	680320	240	0
IE6	3060400	1012	0
OE6	673616	237	0
IE7	3051216	1010	0
OE7	669488	236	0
IE8	3027920	1010	0
OE8	668432	236	0
IE9	3014976	1011	0
OE9	680176	241	0
IE10	3009600	1016	0
OE10	663024	236	0
IE11	2983904	1016	0
OE11	665648	238	0
IE12	2945152	1012	0
OE12	662704	238	0
IF1	2912672	1007	0
OF1	672784	241	0
IF2	2951072	1010	0
OF2	668112	238	0
IF3	3053008	1018	0
OF3	674032	239	0
IF4	3051072	1015	0
OF4	673472	239	0
IF5	3025280	1010	0
OF5	670368	237	0
IF6	3027472	1010	0
OF6	667824	236	0
IF7	3031216	1012	0
OF7	670208	237	0
IF8	3039744	1016	0
OF8	674032	239	0
IF9	3013072	1012	0
OF9	673248	239	0
IF10	2986272	1006	0
OF10	672112	240	0
IF11	2967840	1013	0
OF11	664784	238	0
IF12	2954512	1015	0
OF12	657760	237	0
IG1	2910304	1009	0
OG1	677504	243	0
IG2	2944560	1012	0
OG2	665264	238	0
IG3	3005232	1007	0
OG3	668944	238	0
IG4	3023904	1010	0
OG4	679120	242	0
IG5	2988144	1006	0
OG5	677056	240	0
IG6	3003712	1010	0
OG6	670032	238	0
IG7	3002688	1008	0
OG7	661104	235	0
IG8	3011248	1015	0
OG8	660784	236	0
IG9	3002400	1016	0
OG9	668000	239	0
IG10	2988352	1016	0
OG10	660608	238	0
IG11	2942560	1011	0
OG11	662096	238	0
IG12	2919072	1010	0
OG12	654720	236	0
IH1	2912688	1011	0
OH1	664320	239	0
IH2	2951776	1018	0
OH2	661392	237	0
IH3	3004032	1013	0
OH3	675504	240	0
IH4	2982016	1005	0
OH4	662592	237	0
IH5	2982848	1011	0
OH5	666368	238	0
IH6	2993968	1016	0
OH6	654080	234	0
IH7	2998128	1017	0
OH7	656528	235	0
IH8	2968752	1009	0
OH8	662096	238	0
IH9	2954448	1010	0
OH9	663968	239	0
IH10	2949056	1011	0
OH10	664896	240	0
IH11	2919056	1009	0
OH11	663392	240	0
IH12	2902304	1007	0
OH12	648896	235	0
```
