## Supplementary material for "A toolbox of Stable Integration Vectors (SIV) in the fission yeast *Schizosaccharomyces pombe*": Source data: S03_C001_T03_P0075_M1_X1_E2.quant

```
[instrument]
blockid	numofrow	numofcol	coversn	version	coverid	lamphours	blocksn	type	sn
21	8	12	*	1.3.2	*	*	*	ruo	272510497

[head]
version	name	operator	timestamp	expirytime	calibrationID
1.0.5	Quantitation	GUEST	*	*	*

[properties]
quantversion
0.2.5

[conditions]
BlkID	Run	ExcitationColor	EmissionColor	CameraBias	EmissionIndex	BlockTemperature	CameraGain	Point	SampleVolume	Step	ExposureIndex	CoverID	Time	SampleTemperature	CoverTemperature	ExcitationIndex	Stage	Exposure	Cycle
21	20190205smp17-28	x1	m1	*	1	82.224,82.2291,82.2245,82.2126,82.236,82.2244	*	75	10	3	2	-1	1549378772.744	82.1166,82.1202,82.1166,82.1154,82.1168,82.116	104.989	1	3	175	1

[quant]
region	quant	count	saturation
IA1	3041824	1013	0
OA1	673008	237	0
IA2	3072704	1008	0
OA2	673504	236	0
IA3	3122864	1008	0
OA3	671760	234	0
IA4	3301120	1016	0
OA4	675008	234	0
IA5	3287872	1017	0
OA5	675216	233	0
IA6	3283696	1010	0
OA6	698896	240	0
IA7	3255456	1006	0
OA7	697344	239	0
IA8	3263936	1013	0
OA8	686240	237	0
IA9	3237264	1016	0
OA9	683936	237	0
IA10	3254768	1017	0
OA10	679648	236	0
IA11	3190576	1017	0
OA11	669888	235	0
IA12	3135136	1011	0
OA12	673712	238	0
IB1	3106832	1009	0
OB1	677248	237	0
IB2	3168800	1010	0
OB2	695088	241	0
IB3	3337856	1016	0
OB3	696944	240	0
IB4	3373776	1014	0
OB4	699024	239	0
IB5	3360272	1009	0
OB5	699968	237	0
IB6	3390768	1011	0
OB6	695232	235	0
IB7	3465856	1016	0
OB7	700528	237	0
IB8	3453936	1018	0
OB8	701184	237	0
IB9	3471632	1015	0
OB9	694304	236	0
IB10	3325056	1007	0
OB10	700816	240	0
IB11	3260368	1013	0
OB11	685680	237	0
IB12	3176064	1009	0
OB12	684032	239	0
IC1	3163408	1015	0
OC1	684224	239	0
IC2	3221216	1016	0
OC2	695296	240	0
IC3	3177680	1011	0
OC3	693184	238	0
IC4	3423968	1007	0
OC4	710400	241	0
IC5	3446272	1013	0
OC5	711008	240	0
IC6	3485840	1016	0
OC6	717712	240	0
IC7	3526240	1011	0
OC7	719808	240	0
IC8	3509872	1008	0
OC8	707728	236	0
IC9	3508128	1011	0
OC9	702064	237	0
IC10	3387984	1006	0
OC10	702160	239	0
IC11	3293024	1006	0
OC11	697152	240	0
IC12	3229328	1011	0
OC12	678528	236	0
ID1	3177792	1012	0
OD1	680048	238	0
ID2	3238032	1012	0
OD2	687648	237	0
ID3	3395248	1007	0
OD3	695168	237	0
ID4	3472368	1016	0
OD4	697872	236	0
ID5	3525328	1010	0
OD5	717664	241	0
ID6	3536352	1007	0
OD6	719152	238	0
ID7	3594768	1012	0
OD7	724144	240	0
ID8	3555344	1008	0
OD8	725984	242	0
ID9	3530560	1006	0
OD9	710112	239	0
ID10	3439808	1012	0
OD10	698160	237	0
ID11	3337696	1010	0
OD11	693584	238	0
ID12	3271264	1013	0
OD12	695184	241	0
IE1	3190480	1012	0
OE1	693824	242	0
IE2	3243728	1006	0
OE2	697952	240	0
IE3	3424560	1011	0
OE3	695328	237	0
IE4	3472272	1007	0
OE4	720848	243	0
IE5	3538032	1015	0
OE5	718224	240	0
IE6	3581984	1012	0
OE6	716208	237	0
IE7	3570912	1010	0
OE7	715744	236	0
IE8	3525904	1010	0
OE8	709632	236	0
IE9	3499600	1011	0
OE9	719040	241	0
IE10	3455376	1016	0
OE10	697984	236	0
IE11	3380800	1016	0
OE11	696560	238	0
IE12	3280224	1012	0
OE12	687312	238	0
IF1	3174464	1007	0
OF1	689808	241	0
IF2	3251072	1010	0
OF2	688544	238	0
IF3	3478096	1018	0
OF3	701120	239	0
IF4	3518384	1015	0
OF4	706336	239	0
IF5	3499152	1010	0
OF5	702816	237	0
IF6	3515136	1010	0
OF6	704336	236	0
IF7	3524704	1012	0
OF7	708736	237	0
IF8	3537792	1016	0
OF8	712912	239	0
IF9	3491376	1012	0
OF9	709584	239	0
IF10	3438800	1006	0
OF10	706032	240	0
IF11	3360016	1013	0
OF11	691648	238	0
IF12	3307776	1015	0
OF12	681520	237	0
IG1	3168480	1009	0
OG1	694880	243	0
IG2	3243472	1012	0
OG2	686768	238	0
IG3	3415184	1007	0
OG3	694064	238	0
IG4	3478208	1010	0
OG4	708464	242	0
IG5	3424768	1006	0
OG5	708032	240	0
IG6	3473056	1010	0
OG6	704752	238	0
IG7	3471104	1008	0
OG7	695184	235	0
IG8	3478080	1015	0
OG8	696512	236	0
IG9	3445136	1016	0
OG9	701200	239	0
IG10	3421440	1016	0
OG10	692512	238	0
IG11	3309904	1011	0
OG11	686272	238	0
IG12	3231696	1010	0
OG12	675040	236	0
IH1	3155232	1011	0
OH1	679664	239	0
IH2	3225840	1018	0
OH2	678976	237	0
IH3	3379856	1013	0
OH3	693632	240	0
IH4	3389024	1005	0
OH4	688144	237	0
IH5	3373984	1011	0
OH5	692416	238	0
IH6	3394224	1016	0
OH6	680832	234	0
IH7	3411008	1017	0
OH7	684624	235	0
IH8	3374848	1009	0
OH8	692896	238	0
IH9	3342480	1010	0
OH9	691840	239	0
IH10	3318880	1011	0
OH10	691648	240	0
IH11	3247520	1009	0
OH11	683184	240	0
IH12	3197504	1007	0
OH12	666144	235	0
```
