## Supplementary material for "A toolbox of Stable Integration Vectors (SIV) in the fission yeast *Schizosaccharomyces pombe*": Source data: S03_C001_T03_P0075_M1_X1_E3.quant

```
[instrument]
blockid	numofrow	numofcol	coversn	version	coverid	lamphours	blocksn	type	sn
21	8	12	*	1.3.2	*	*	*	ruo	272510497

[head]
version	name	operator	timestamp	expirytime	calibrationID
1.0.5	Quantitation	GUEST	*	*	*

[properties]
quantversion
0.2.5

[conditions]
BlkID	Run	ExcitationColor	EmissionColor	CameraBias	EmissionIndex	BlockTemperature	CameraGain	Point	SampleVolume	Step	ExposureIndex	CoverID	Time	SampleTemperature	CoverTemperature	ExcitationIndex	Stage	Exposure	Cycle
21	20190205smp17-28	x1	m1	*	1	82.224,82.2291,82.2245,82.2126,82.236,82.2244	*	75	10	3	3	-1	1549378773.454	82.1166,82.1202,82.1166,82.1154,82.1168,82.116	104.989	1	3	520	1

[quant]
region	quant	count	saturation
IA1	3529072	1013	0
OA1	710272	237	0
IA2	3641104	1008	0
OA2	722944	236	0
IA3	3773264	1008	0
OA3	726896	234	0
IA4	4228864	1016	0
OA4	738784	234	0
IA5	4234448	1017	0
OA5	746880	233	0
IA6	4278528	1010	0
OA6	777248	240	0
IA7	4228224	1006	0
OA7	776160	239	0
IA8	4233904	1013	0
OA8	771376	237	0
IA9	4144128	1016	0
OA9	759984	237	0
IA10	4186144	1017	0
OA10	748368	236	0
IA11	3996976	1017	0
OA11	732704	235	0
IA12	3874000	1011	0
OA12	725296	238	0
IB1	3723472	1009	0
OB1	721792	237	0
IB2	3916080	1010	0
OB2	750768	241	0
IB3	4311136	1016	0
OB3	764080	240	0
IB4	4469440	1014	0
OB4	778368	239	0
IB5	4488368	1009	0
OB5	794080	237	0
IB6	4586416	1011	0
OB6	788048	235	0
IB7	4772848	1016	0
OB7	803072	237	0
IB8	4747968	1018	0
OB8	801168	237	0
IB9	4814608	1015	0
OB9	789888	236	0
IB10	4452032	1007	0
OB10	789792	240	0
IB11	4231040	1013	0
OB11	758160	237	0
IB12	3984416	1009	0
OB12	742448	239	0
IC1	3846160	1015	0
OC1	732080	239	0
IC2	4021664	1016	0
OC2	754336	240	0
IC3	3900816	1011	0
OC3	764656	238	0
IC4	4631904	1007	0
OC4	801440	241	0
IC5	4702736	1013	0
OC5	812576	240	0
IC6	4830480	1016	0
OC6	827968	240	0
IC7	4978864	1011	0
OC7	833936	240	0
IC8	4944336	1008	0
OC8	819024	236	0
IC9	4934784	1011	0
OC9	813248	237	0
IC10	4632640	1006	0
OC10	798672	239	0
IC11	4348208	1006	0
OC11	779376	240	0
IC12	4122560	1011	0
OC12	743344	236	0
ID1	3916832	1012	0
OD1	731344	238	0
ID2	4097104	1012	0
OD2	749920	237	0
ID3	4535680	1007	0
OD3	775280	237	0
ID4	4745296	1016	0
OD4	789088	236	0
ID5	4962896	1010	0
OD5	829920	241	0
ID6	5028688	1007	0
OD6	846160	238	0
ID7	5178320	1012	0
OD7	850576	240	0
ID8	5099696	1008	0
OD8	853520	242	0
ID9	5033920	1006	0
OD9	825776	239	0
ID10	4770000	1012	0
OD10	800880	237	0
ID11	4488752	1010	0
OD11	779184	238	0
ID12	4249120	1013	0
OD12	767344	241	0
IE1	3964224	1012	0
OE1	747344	242	0
IE2	4138096	1006	0
OE2	765312	240	0
IE3	4613168	1011	0
OE3	778160	237	0
IE4	4789904	1007	0
OE4	821504	243	0
IE5	4968048	1015	0
OE5	830368	240	0
IE6	5128640	1012	0
OE6	848448	237	0
IE7	5127184	1010	0
OE7	847776	236	0
IE8	5024832	1010	0
OE8	833088	236	0
IE9	4948272	1011	0
OE9	839216	241	0
IE10	4797088	1016	0
OE10	804560	236	0
IE11	4573776	1016	0
OE11	783680	238	0
IE12	4282752	1012	0
OE12	760144	238	0
IF1	3939632	1007	0
OF1	740384	241	0
IF2	4144560	1010	0
OF2	750768	238	0
IF3	4706192	1018	0
OF3	778896	239	0
IF4	4861680	1015	0
OF4	793536	239	0
IF5	4870752	1010	0
OF5	804336	237	0
IF6	4948432	1010	0
OF6	814528	236	0
IF7	4987856	1012	0
OF7	824496	237	0
IF8	5037616	1016	0
OF8	825456	239	0
IF9	4916544	1012	0
OF9	817680	239	0
IF10	4790896	1006	0
OF10	803296	240	0
IF11	4529808	1013	0
OF11	774752	238	0
IF12	4332000	1015	0
OF12	745120	237	0
IG1	3908000	1009	0
OG1	738592	243	0
IG2	4099024	1012	0
OG2	743824	238	0
IG3	4567520	1007	0
OG3	761760	238	0
IG4	4767920	1010	0
OG4	788832	242	0
IG5	4692320	1006	0
OG5	795264	240	0
IG6	4809616	1010	0
OG6	798736	238	0
IG7	4836112	1008	0
OG7	792992	235	0
IG8	4824384	1015	0
OG8	792528	236	0
IG9	4748416	1016	0
OG9	793696	239	0
IG10	4666592	1016	0
OG10	774704	238	0
IG11	4391200	1011	0
OG11	758128	238	0
IG12	4146848	1010	0
OG12	733984	236	0
IH1	3874464	1011	0
OH1	723024	239	0
IH2	4064096	1018	0
OH2	727904	237	0
IH3	4481296	1013	0
OH3	754560	240	0
IH4	4570256	1005	0
OH4	756192	237	0
IH5	4542240	1011	0
OH5	767088	238	0
IH6	4605984	1016	0
OH6	761696	234	0
IH7	4657024	1017	0
OH7	765824	235	0
IH8	4586480	1009	0
OH8	774512	238	0
IH9	4515632	1010	0
OH9	768128	239	0
IH10	4437488	1011	0
OH10	761952	240	0
IH11	4239184	1009	0
OH11	744080	240	0
IH12	4076880	1007	0
OH12	714928	235	0
```
