## Supplementary material for "A toolbox of Stable Integration Vectors (SIV) in the fission yeast *Schizosaccharomyces pombe*": Source data: S03_C001_T03_P0076_M1_X1_E1.quant

```
[instrument]
blockid	numofrow	numofcol	coversn	version	coverid	lamphours	blocksn	type	sn
21	8	12	*	1.3.2	*	*	*	ruo	272510497

[head]
version	name	operator	timestamp	expirytime	calibrationID
1.0.5	Quantitation	GUEST	*	*	*

[properties]
quantversion
0.2.5

[conditions]
BlkID	Run	ExcitationColor	EmissionColor	CameraBias	EmissionIndex	BlockTemperature	CameraGain	Point	SampleVolume	Step	ExposureIndex	CoverID	Time	SampleTemperature	CoverTemperature	ExcitationIndex	Stage	Exposure	Cycle
21	20190205smp17-28	x1	m1	*	1	82.5184,82.5303,82.5034,82.5111,82.5176,82.5144	*	76	10	3	1	-1	1549378780.190	82.4168,82.4193,82.4159,82.4159,82.4175,82.4181	105.012	1	3	60	1

[quant]
region	quant	count	saturation
IA1	2882032	1013	0
OA1	661552	237	0
IA2	2882384	1008	0
OA2	659696	236	0
IA3	2901520	1008	0
OA3	655456	234	0
IA4	2948288	1016	0
OA4	655184	234	0
IA5	2958192	1017	0
OA5	653568	233	0
IA6	2932624	1010	0
OA6	673136	240	0
IA7	2929312	1006	0
OA7	669184	239	0
IA8	2943600	1013	0
OA8	663824	237	0
IA9	2932992	1016	0
OA9	660352	237	0
IA10	2937968	1017	0
OA10	656128	236	0
IA11	2914480	1017	0
OA11	652368	235	0
IA12	2891120	1011	0
OA12	658208	238	0
IB1	2888352	1009	0
OB1	660768	237	0
IB2	2916624	1010	0
OB2	675360	241	0
IB3	2960640	1016	0
OB3	672816	240	0
IB4	2967936	1014	0
OB4	669728	239	0
IB5	2956400	1009	0
OB5	666480	237	0
IB6	2967728	1011	0
OB6	661808	235	0
IB7	3002688	1016	0
OB7	664608	237	0
IB8	3001552	1018	0
OB8	665520	237	0
IB9	2984576	1015	0
OB9	658880	236	0
IB10	2937200	1007	0
OB10	671376	240	0
IB11	2924080	1013	0
OB11	658816	237	0
IB12	2894048	1009	0
OB12	662384	239	0
IC1	2917040	1015	0
OC1	668384	239	0
IC2	2942000	1016	0
OC2	672240	240	0
IC3	2921600	1011	0
OC3	669168	238	0
IC4	2967712	1007	0
OC4	678144	241	0
IC5	2997008	1013	0
OC5	675856	240	0
IC6	3012768	1016	0
OC6	678480	240	0
IC7	3017008	1011	0
OC7	680352	240	0
IC8	2999088	1008	0
OC8	665280	236	0
IC9	2994720	1011	0
OC9	665456	237	0
IC10	2954928	1006	0
OC10	669200	239	0
IC11	2927520	1006	0
OC11	668480	240	0
IC12	2914192	1011	0
OC12	656800	236	0
ID1	2921184	1012	0
OD1	666736	238	0
ID2	2947776	1012	0
OD2	667344	237	0
ID3	2972512	1007	0
OD3	667712	237	0
ID4	3007072	1016	0
OD4	667120	236	0
ID5	3019120	1010	0
OD5	682624	241	0
ID6	3012416	1007	0
OD6	675072	238	0
ID7	3045760	1012	0
OD7	682752	240	0
ID8	3018624	1008	0
OD8	685856	242	0
ID9	3001824	1006	0
OD9	675344	239	0
ID10	2994208	1012	0
OD10	665472	237	0
ID11	2952880	1010	0
OD11	666672	238	0
ID12	2935632	1013	0
OD12	672400	241	0
IE1	2922896	1012	0
OE1	676864	242	0
IE2	2927856	1006	0
OE2	674336	240	0
IE3	2984544	1011	0
OE3	670720	237	0
IE4	2986672	1007	0
OE4	688128	243	0
IE5	3031984	1015	0
OE5	678784	240	0
IE6	3034480	1012	0
OE6	673200	237	0
IE7	3032112	1010	0
OE7	671488	236	0
IE8	3012720	1010	0
OE8	667584	236	0
IE9	2997472	1011	0
OE9	679824	241	0
IE10	2996608	1016	0
OE10	662240	236	0
IE11	2967232	1016	0
OE11	664688	238	0
IE12	2933296	1012	0
OE12	662816	238	0
IF1	2906576	1007	0
OF1	670880	241	0
IF2	2938688	1010	0
OF2	667568	238	0
IF3	3002624	1018	0
OF3	673136	239	0
IF4	3002704	1015	0
OF4	673504	239	0
IF5	3002224	1010	0
OF5	667136	237	0
IF6	3001856	1010	0
OF6	665200	236	0
IF7	3015536	1012	0
OF7	668960	237	0
IF8	3028448	1016	0
OF8	673248	239	0
IF9	2997536	1012	0
OF9	670384	239	0
IF10	2967264	1006	0
OF10	672000	240	0
IF11	2956640	1013	0
OF11	661280	238	0
IF12	2944416	1015	0
OF12	657216	237	0
IG1	2909296	1009	0
OG1	680160	243	0
IG2	2943168	1012	0
OG2	669776	238	0
IG3	2965600	1007	0
OG3	669696	238	0
IG4	2985776	1010	0
OG4	681856	242	0
IG5	2980544	1006	0
OG5	675104	240	0
IG6	2994592	1010	0
OG6	668880	238	0
IG7	3002176	1008	0
OG7	658848	235	0
IG8	3007792	1015	0
OG8	663712	236	0
IG9	2997744	1016	0
OG9	671216	239	0
IG10	2985216	1016	0
OG10	663952	238	0
IG11	2942496	1011	0
OG11	660176	238	0
IG12	2921680	1010	0
OG12	655360	236	0
IH1	2909952	1011	0
OH1	667472	239	0
IH2	2953232	1018	0
OH2	662320	237	0
IH3	2976944	1013	0
OH3	673744	240	0
IH4	2958128	1005	0
OH4	665008	237	0
IH5	2974720	1011	0
OH5	667072	238	0
IH6	2986064	1016	0
OH6	655616	234	0
IH7	2997648	1017	0
OH7	655856	235	0
IH8	2968848	1009	0
OH8	665616	238	0
IH9	2957552	1010	0
OH9	667248	239	0
IH10	2957136	1011	0
OH10	666096	240	0
IH11	2922880	1009	0
OH11	664000	240	0
IH12	2902752	1007	0
OH12	651280	235	0
```
