## Supplementary material for "A toolbox of Stable Integration Vectors (SIV) in the fission yeast *Schizosaccharomyces pombe*": Source data: S03_C001_T03_P0076_M1_X1_E2.quant

```
[instrument]
blockid	numofrow	numofcol	coversn	version	coverid	lamphours	blocksn	type	sn
21	8	12	*	1.3.2	*	*	*	ruo	272510497

[head]
version	name	operator	timestamp	expirytime	calibrationID
1.0.5	Quantitation	GUEST	*	*	*

[properties]
quantversion
0.2.5

[conditions]
BlkID	Run	ExcitationColor	EmissionColor	CameraBias	EmissionIndex	BlockTemperature	CameraGain	Point	SampleVolume	Step	ExposureIndex	CoverID	Time	SampleTemperature	CoverTemperature	ExcitationIndex	Stage	Exposure	Cycle
21	20190205smp17-28	x1	m1	*	1	82.5184,82.5303,82.5034,82.5111,82.5176,82.5144	*	76	10	3	2	-1	1549378780.844	82.4168,82.4193,82.4159,82.4159,82.4175,82.4181	105.012	1	3	175	1

[quant]
region	quant	count	saturation
IA1	3043728	1013	0
OA1	673744	237	0
IA2	3070848	1008	0
OA2	675568	236	0
IA3	3120912	1008	0
OA3	673088	234	0
IA4	3220048	1016	0
OA4	676032	234	0
IA5	3250896	1017	0
OA5	676448	233	0
IA6	3254544	1010	0
OA6	700592	240	0
IA7	3251568	1006	0
OA7	696128	239	0
IA8	3262576	1013	0
OA8	690320	237	0
IA9	3230368	1016	0
OA9	683232	237	0
IA10	3238080	1017	0
OA10	679664	236	0
IA11	3177072	1017	0
OA11	672048	235	0
IA12	3126576	1011	0
OA12	673680	238	0
IB1	3089792	1009	0
OB1	674432	237	0
IB2	3153456	1010	0
OB2	690672	241	0
IB3	3248864	1016	0
OB3	694832	240	0
IB4	3289952	1014	0
OB4	696896	239	0
IB5	3308992	1009	0
OB5	698320	237	0
IB6	3346240	1011	0
OB6	689152	235	0
IB7	3423664	1016	0
OB7	698304	237	0
IB8	3409152	1018	0
OB8	699472	237	0
IB9	3391760	1015	0
OB9	690784	236	0
IB10	3306656	1007	0
OB10	699024	240	0
IB11	3242160	1013	0
OB11	683136	237	0
IB12	3155792	1009	0
OB12	681408	239	0
IC1	3140016	1015	0
OC1	685280	239	0
IC2	3206816	1016	0
OC2	694256	240	0
IC3	3165424	1011	0
OC3	693264	238	0
IC4	3337552	1007	0
OC4	710704	241	0
IC5	3398544	1013	0
OC5	712352	240	0
IC6	3434752	1016	0
OC6	713872	240	0
IC7	3482288	1011	0
OC7	715952	240	0
IC8	3462912	1008	0
OC8	705856	236	0
IC9	3448816	1011	0
OC9	702768	237	0
IC10	3370464	1006	0
OC10	700880	239	0
IC11	3273536	1006	0
OC11	697792	240	0
IC12	3212336	1011	0
OC12	678464	236	0
ID1	3159312	1012	0
OD1	680624	238	0
ID2	3228000	1012	0
OD2	685680	237	0
ID3	3312960	1007	0
OD3	694528	237	0
ID4	3392704	1016	0
OD4	696832	236	0
ID5	3478160	1010	0
OD5	718048	241	0
ID6	3482240	1007	0
OD6	715776	238	0
ID7	3547056	1012	0
OD7	720800	240	0
ID8	3505664	1008	0
OD8	725920	242	0
ID9	3473248	1006	0
OD9	711824	239	0
ID10	3421232	1012	0
OD10	700160	237	0
ID11	3320784	1010	0
OD11	694032	238	0
ID12	3254944	1013	0
OD12	694384	241	0
IE1	3167856	1012	0
OE1	691824	242	0
IE2	3218288	1006	0
OE2	696192	240	0
IE3	3345296	1011	0
OE3	695904	237	0
IE4	3390272	1007	0
OE4	720304	243	0
IE5	3488000	1015	0
OE5	714976	240	0
IE6	3529392	1012	0
OE6	717904	237	0
IE7	3544256	1010	0
OE7	713392	236	0
IE8	3505168	1010	0
OE8	709888	236	0
IE9	3476256	1011	0
OE9	720112	241	0
IE10	3435056	1016	0
OE10	696368	236	0
IE11	3356016	1016	0
OE11	695120	238	0
IE12	3262400	1012	0
OE12	687120	238	0
IF1	3157952	1007	0
OF1	690480	241	0
IF2	3235728	1010	0
OF2	689280	238	0
IF3	3372768	1018	0
OF3	699408	239	0
IF4	3422512	1015	0
OF4	703600	239	0
IF5	3450464	1010	0
OF5	703696	237	0
IF6	3465600	1010	0
OF6	703360	236	0
IF7	3506480	1012	0
OF7	709024	237	0
IF8	3523616	1016	0
OF8	710640	239	0
IF9	3469712	1012	0
OF9	708448	239	0
IF10	3420032	1006	0
OF10	705584	240	0
IF11	3349328	1013	0
OF11	692704	238	0
IF12	3288224	1015	0
OF12	680608	237	0
IG1	3148480	1009	0
OG1	694208	243	0
IG2	3226160	1012	0
OG2	687152	238	0
IG3	3306288	1007	0
OG3	691600	238	0
IG4	3376736	1010	0
OG4	707312	242	0
IG5	3385104	1006	0
OG5	704768	240	0
IG6	3424752	1010	0
OG6	700560	238	0
IG7	3449760	1008	0
OG7	693280	235	0
IG8	3450192	1015	0
OG8	693984	236	0
IG9	3418592	1016	0
OG9	700832	239	0
IG10	3396720	1016	0
OG10	693168	238	0
IG11	3296304	1011	0
OG11	685312	238	0
IG12	3217744	1010	0
OG12	673904	236	0
IH1	3147232	1011	0
OH1	678544	239	0
IH2	3223056	1018	0
OH2	678560	237	0
IH3	3299344	1013	0
OH3	692608	240	0
IH4	3310304	1005	0
OH4	687856	237	0
IH5	3347232	1011	0
OH5	693488	238	0
IH6	3375328	1016	0
OH6	680880	234	0
IH7	3407312	1017	0
OH7	684640	235	0
IH8	3359568	1009	0
OH8	692752	238	0
IH9	3336432	1010	0
OH9	691328	239	0
IH10	3314976	1011	0
OH10	689488	240	0
IH11	3243920	1009	0
OH11	685200	240	0
IH12	3188976	1007	0
OH12	666304	235	0
```
