## Supplementary material for "A toolbox of Stable Integration Vectors (SIV) in the fission yeast *Schizosaccharomyces pombe*": Source data: S03_C001_T03_P0076_M1_X1_E3.quant

```
[instrument]
blockid	numofrow	numofcol	coversn	version	coverid	lamphours	blocksn	type	sn
21	8	12	*	1.3.2	*	*	*	ruo	272510497

[head]
version	name	operator	timestamp	expirytime	calibrationID
1.0.5	Quantitation	GUEST	*	*	*

[properties]
quantversion
0.2.5

[conditions]
BlkID	Run	ExcitationColor	EmissionColor	CameraBias	EmissionIndex	BlockTemperature	CameraGain	Point	SampleVolume	Step	ExposureIndex	CoverID	Time	SampleTemperature	CoverTemperature	ExcitationIndex	Stage	Exposure	Cycle
21	20190205smp17-28	x1	m1	*	1	82.5184,82.5303,82.5034,82.5111,82.5176,82.5144	*	76	10	3	3	-1	1549378781.572	82.4168,82.4193,82.4159,82.4159,82.4175,82.4181	105.012	1	3	520	1

[quant]
region	quant	count	saturation
IA1	3519744	1013	0
OA1	710352	237	0
IA2	3628080	1008	0
OA2	719664	236	0
IA3	3761056	1008	0
OA3	728560	234	0
IA4	4038128	1016	0
OA4	737552	234	0
IA5	4144288	1017	0
OA5	746288	233	0
IA6	4184256	1010	0
OA6	778224	240	0
IA7	4203520	1006	0
OA7	776864	239	0
IA8	4218592	1013	0
OA8	768000	237	0
IA9	4118528	1016	0
OA9	758496	237	0
IA10	4140704	1017	0
OA10	746688	236	0
IA11	3957376	1017	0
OA11	731024	235	0
IA12	3832464	1011	0
OA12	723344	238	0
IB1	3687504	1009	0
OB1	720240	237	0
IB2	3872944	1010	0
OB2	748160	241	0
IB3	4117456	1016	0
OB3	763520	240	0
IB4	4274336	1014	0
OB4	776624	239	0
IB5	4372656	1009	0
OB5	789488	237	0
IB6	4476672	1011	0
OB6	787104	235	0
IB7	4664864	1016	0
OB7	801392	237	0
IB8	4637664	1018	0
OB8	801008	237	0
IB9	4638768	1015	0
OB9	784624	236	0
IB10	4402144	1007	0
OB10	786800	240	0
IB11	4187696	1013	0
OB11	754992	237	0
IB12	3945744	1009	0
OB12	740720	239	0
IC1	3806736	1015	0
OC1	731856	239	0
IC2	3994624	1016	0
OC2	755152	240	0
IC3	3884576	1011	0
OC3	765456	238	0
IC4	4440000	1007	0
OC4	799984	241	0
IC5	4591504	1013	0
OC5	812032	240	0
IC6	4699376	1016	0
OC6	825248	240	0
IC7	4873152	1011	0
OC7	836576	240	0
IC8	4847360	1008	0
OC8	818320	236	0
IC9	4790800	1011	0
OC9	811872	237	0
IC10	4593616	1006	0
OC10	799760	239	0
IC11	4318416	1006	0
OC11	782160	240	0
IC12	4088416	1011	0
OC12	743568	236	0
ID1	3882480	1012	0
OD1	733312	238	0
ID2	4070640	1012	0
OD2	751088	237	0
ID3	4348272	1007	0
OD3	773200	237	0
ID4	4555968	1016	0
OD4	790464	236	0
ID5	4855520	1010	0
OD5	830128	241	0
ID6	4908512	1007	0
OD6	847296	238	0
ID7	5076688	1012	0
OD7	851392	240	0
ID8	5000080	1008	0
OD8	854528	242	0
ID9	4905520	1006	0
OD9	829328	239	0
ID10	4726640	1012	0
OD10	801888	237	0
ID11	4453744	1010	0
OD11	782160	238	0
ID12	4221488	1013	0
OD12	767488	241	0
IE1	3922640	1012	0
OE1	746176	242	0
IE2	4090704	1006	0
OE2	761888	240	0
IE3	4415936	1011	0
OE3	773792	237	0
IE4	4598720	1007	0
OE4	819264	243	0
IE5	4836176	1015	0
OE5	827072	240	0
IE6	5002160	1012	0
OE6	845392	237	0
IE7	5084976	1010	0
OE7	846112	236	0
IE8	4965360	1010	0
OE8	831952	236	0
IE9	4895664	1011	0
OE9	836128	241	0
IE10	4746976	1016	0
OE10	800688	236	0
IE11	4532928	1016	0
OE11	783504	238	0
IE12	4240704	1012	0
OE12	757760	238	0
IF1	3909392	1007	0
OF1	741072	241	0
IF2	4103168	1010	0
OF2	753648	238	0
IF3	4456368	1018	0
OF3	777232	239	0
IF4	4647264	1015	0
OF4	797488	239	0
IF5	4755392	1010	0
OF5	806240	237	0
IF6	4829376	1010	0
OF6	815360	236	0
IF7	4943488	1012	0
OF7	823424	237	0
IF8	4988192	1016	0
OF8	825440	239	0
IF9	4866992	1012	0
OF9	816272	239	0
IF10	4742224	1006	0
OF10	802960	240	0
IF11	4495552	1013	0
OF11	772752	238	0
IF12	4305568	1015	0
OF12	746384	237	0
IG1	3873952	1009	0
OG1	740848	243	0
IG2	4071360	1012	0
OG2	741584	238	0
IG3	4330304	1007	0
OG3	760960	238	0
IG4	4530432	1010	0
OG4	787648	242	0
IG5	4610448	1006	0
OG5	795216	240	0
IG6	4717424	1010	0
OG6	798304	238	0
IG7	4794768	1008	0
OG7	790496	235	0
IG8	4789344	1015	0
OG8	790672	236	0
IG9	4699232	1016	0
OG9	793152	239	0
IG10	4629184	1016	0
OG10	775568	238	0
IG11	4363248	1011	0
OG11	757600	238	0
IG12	4120032	1010	0
OG12	733808	236	0
IH1	3839792	1011	0
OH1	719984	239	0
IH2	4020400	1018	0
OH2	727840	237	0
IH3	4281392	1013	0
OH3	751648	240	0
IH4	4370464	1005	0
OH4	753696	237	0
IH5	4475744	1011	0
OH5	765392	238	0
IH6	4526016	1016	0
OH6	759392	234	0
IH7	4610896	1017	0
OH7	767456	235	0
IH8	4545712	1009	0
OH8	774736	238	0
IH9	4471616	1010	0
OH9	768240	239	0
IH10	4395264	1011	0
OH10	760080	240	0
IH11	4211040	1009	0
OH11	741648	240	0
IH12	4055072	1007	0
OH12	712176	235	0
```
