## Supplementary material for "A toolbox of Stable Integration Vectors (SIV) in the fission yeast *Schizosaccharomyces pombe*": Source data: S03_C001_T03_P0077_M1_X1_E1.quant

```
[instrument]
blockid	numofrow	numofcol	coversn	version	coverid	lamphours	blocksn	type	sn
21	8	12	*	1.3.2	*	*	*	ruo	272510497

[head]
version	name	operator	timestamp	expirytime	calibrationID
1.0.5	Quantitation	GUEST	*	*	*

[properties]
quantversion
0.2.5

[conditions]
BlkID	Run	ExcitationColor	EmissionColor	CameraBias	EmissionIndex	BlockTemperature	CameraGain	Point	SampleVolume	Step	ExposureIndex	CoverID	Time	SampleTemperature	CoverTemperature	ExcitationIndex	Stage	Exposure	Cycle
21	20190205smp17-28	x1	m1	*	1	82.8454,82.8191,82.8151,82.8273,82.8094,82.8169	*	77	10	3	1	-1	1549378788.271	82.7197,82.7202,82.7173,82.7167,82.7174,82.718	105.034	1	3	60	1

[quant]
region	quant	count	saturation
IA1	2883648	1013	0
OA1	662512	237	0
IA2	2885984	1008	0
OA2	659552	236	0
IA3	2900848	1008	0
OA3	658272	234	0
IA4	2939712	1016	0
OA4	656240	234	0
IA5	2952192	1017	0
OA5	653632	233	0
IA6	2936560	1010	0
OA6	673248	240	0
IA7	2930400	1006	0
OA7	668096	239	0
IA8	2944096	1013	0
OA8	664624	237	0
IA9	2927248	1016	0
OA9	662656	237	0
IA10	2935200	1017	0
OA10	657184	236	0
IA11	2910560	1017	0
OA11	652048	235	0
IA12	2881792	1011	0
OA12	658064	238	0
IB1	2899392	1009	0
OB1	662352	237	0
IB2	2916896	1010	0
OB2	677888	241	0
IB3	2961440	1016	0
OB3	676432	240	0
IB4	2965440	1014	0
OB4	674480	239	0
IB5	2959056	1009	0
OB5	667200	237	0
IB6	2971504	1011	0
OB6	662912	235	0
IB7	3008416	1016	0
OB7	666496	237	0
IB8	3004928	1018	0
OB8	667872	237	0
IB9	2983712	1015	0
OB9	661232	236	0
IB10	2942608	1007	0
OB10	672256	240	0
IB11	2929936	1013	0
OB11	661440	237	0
IB12	2899632	1009	0
OB12	665104	239	0
IC1	2913824	1015	0
OC1	666560	239	0
IC2	2944256	1016	0
OC2	673360	240	0
IC3	2919712	1011	0
OC3	670448	238	0
IC4	2964448	1007	0
OC4	682528	241	0
IC5	2992288	1013	0
OC5	677584	240	0
IC6	3002880	1016	0
OC6	676880	240	0
IC7	3010384	1011	0
OC7	677824	240	0
IC8	2997200	1008	0
OC8	667104	236	0
IC9	2993232	1011	0
OC9	667328	237	0
IC10	2961184	1006	0
OC10	667568	239	0
IC11	2921216	1006	0
OC11	668576	240	0
IC12	2914368	1011	0
OC12	655344	236	0
ID1	2918960	1012	0
OD1	665712	238	0
ID2	2943264	1012	0
OD2	665296	237	0
ID3	2962768	1007	0
OD3	668128	237	0
ID4	3000064	1016	0
OD4	663680	236	0
ID5	3013536	1010	0
OD5	680608	241	0
ID6	2999856	1007	0
OD6	674480	238	0
ID7	3034656	1012	0
OD7	680288	240	0
ID8	3010768	1008	0
OD8	686560	242	0
ID9	2987520	1006	0
OD9	674304	239	0
ID10	2987248	1012	0
OD10	664464	237	0
ID11	2948560	1010	0
OD11	663696	238	0
ID12	2933664	1013	0
OD12	670736	241	0
IE1	2921184	1012	0
OE1	676272	242	0
IE2	2926448	1006	0
OE2	672896	240	0
IE3	2977680	1011	0
OE3	669472	237	0
IE4	2981888	1007	0
OE4	685568	243	0
IE5	3019392	1015	0
OE5	678656	240	0
IE6	3030240	1012	0
OE6	672352	237	0
IE7	3031712	1010	0
OE7	669120	236	0
IE8	3010688	1010	0
OE8	667808	236	0
IE9	2998976	1011	0
OE9	677968	241	0
IE10	2997168	1016	0
OE10	661280	236	0
IE11	2965568	1016	0
OE11	662960	238	0
IE12	2935856	1012	0
OE12	661792	238	0
IF1	2902224	1007	0
OF1	673504	241	0
IF2	2943536	1010	0
OF2	668016	238	0
IF3	2997904	1018	0
OF3	672752	239	0
IF4	3001456	1015	0
OF4	673072	239	0
IF5	3000880	1010	0
OF5	667456	237	0
IF6	3002432	1010	0
OF6	666880	236	0
IF7	3021440	1012	0
OF7	670128	237	0
IF8	3028800	1016	0
OF8	673552	239	0
IF9	2994224	1012	0
OF9	672176	239	0
IF10	2972192	1006	0
OF10	670064	240	0
IF11	2956816	1013	0
OF11	662320	238	0
IF12	2944336	1015	0
OF12	658816	237	0
IG1	2914880	1009	0
OG1	677648	243	0
IG2	2947424	1012	0
OG2	668960	238	0
IG3	2962000	1007	0
OG3	670400	238	0
IG4	2982128	1010	0
OG4	680560	242	0
IG5	2982816	1006	0
OG5	675120	240	0
IG6	2993376	1010	0
OG6	672480	238	0
IG7	3000608	1008	0
OG7	662320	235	0
IG8	3015904	1015	0
OG8	663504	236	0
IG9	2995664	1016	0
OG9	670960	239	0
IG10	2990256	1016	0
OG10	664832	238	0
IG11	2947248	1011	0
OG11	663392	238	0
IG12	2921440	1010	0
OG12	654880	236	0
IH1	2908048	1011	0
OH1	664816	239	0
IH2	2950288	1018	0
OH2	662848	237	0
IH3	2969296	1013	0
OH3	673392	240	0
IH4	2946208	1005	0
OH4	664000	237	0
IH5	2969168	1011	0
OH5	667728	238	0
IH6	2983392	1016	0
OH6	656272	234	0
IH7	2996112	1017	0
OH7	659504	235	0
IH8	2966064	1009	0
OH8	665776	238	0
IH9	2949232	1010	0
OH9	665472	239	0
IH10	2942336	1011	0
OH10	666224	240	0
IH11	2916448	1009	0
OH11	664944	240	0
IH12	2901088	1007	0
OH12	650240	235	0
```
