## Supplementary material for "A toolbox of Stable Integration Vectors (SIV) in the fission yeast *Schizosaccharomyces pombe*": Source data: S03_C001_T03_P0077_M1_X1_E2.quant

```
[instrument]
blockid	numofrow	numofcol	coversn	version	coverid	lamphours	blocksn	type	sn
21	8	12	*	1.3.2	*	*	*	ruo	272510497

[head]
version	name	operator	timestamp	expirytime	calibrationID
1.0.5	Quantitation	GUEST	*	*	*

[properties]
quantversion
0.2.5

[conditions]
BlkID	Run	ExcitationColor	EmissionColor	CameraBias	EmissionIndex	BlockTemperature	CameraGain	Point	SampleVolume	Step	ExposureIndex	CoverID	Time	SampleTemperature	CoverTemperature	ExcitationIndex	Stage	Exposure	Cycle
21	20190205smp17-28	x1	m1	*	1	82.8454,82.8191,82.8151,82.8273,82.8094,82.8169	*	77	10	3	2	-1	1549378788.908	82.7197,82.7202,82.7173,82.7167,82.7174,82.718	105.034	1	3	175	1

[quant]
region	quant	count	saturation
IA1	3038416	1013	0
OA1	671568	237	0
IA2	3066800	1008	0
OA2	676400	236	0
IA3	3113664	1008	0
OA3	672160	234	0
IA4	3206000	1016	0
OA4	676160	234	0
IA5	3249392	1017	0
OA5	675120	233	0
IA6	3238992	1010	0
OA6	698880	240	0
IA7	3244144	1006	0
OA7	695168	239	0
IA8	3255856	1013	0
OA8	688544	237	0
IA9	3223984	1016	0
OA9	685312	237	0
IA10	3235328	1017	0
OA10	677792	236	0
IA11	3173776	1017	0
OA11	671696	235	0
IA12	3124432	1011	0
OA12	672768	238	0
IB1	3091152	1009	0
OB1	675152	237	0
IB2	3151392	1010	0
OB2	694576	241	0
IB3	3235360	1016	0
OB3	697488	240	0
IB4	3281504	1014	0
OB4	700528	239	0
IB5	3304352	1009	0
OB5	700832	237	0
IB6	3339136	1011	0
OB6	693616	235	0
IB7	3416544	1016	0
OB7	700672	237	0
IB8	3401008	1018	0
OB8	700288	237	0
IB9	3389632	1015	0
OB9	692464	236	0
IB10	3297936	1007	0
OB10	699760	240	0
IB11	3235712	1013	0
OB11	683120	237	0
IB12	3153520	1009	0
OB12	681904	239	0
IC1	3133280	1015	0
OC1	684032	239	0
IC2	3201152	1016	0
OC2	693888	240	0
IC3	3165328	1011	0
OC3	696656	238	0
IC4	3320160	1007	0
OC4	711888	241	0
IC5	3381664	1013	0
OC5	712048	240	0
IC6	3415552	1016	0
OC6	715232	240	0
IC7	3467152	1011	0
OC7	717008	240	0
IC8	3451936	1008	0
OC8	705072	236	0
IC9	3428384	1011	0
OC9	704112	237	0
IC10	3361248	1006	0
OC10	702416	239	0
IC11	3267536	1006	0
OC11	695808	240	0
IC12	3199360	1011	0
OC12	676976	236	0
ID1	3154368	1012	0
OD1	683024	238	0
ID2	3220240	1012	0
OD2	687712	237	0
ID3	3300528	1007	0
OD3	696352	237	0
ID4	3378416	1016	0
OD4	699152	236	0
ID5	3468144	1010	0
OD5	718128	241	0
ID6	3470736	1007	0
OD6	718560	238	0
ID7	3539248	1012	0
OD7	722944	240	0
ID8	3493504	1008	0
OD8	726896	242	0
ID9	3456528	1006	0
OD9	712544	239	0
ID10	3417568	1012	0
OD10	701600	237	0
ID11	3316432	1010	0
OD11	692512	238	0
ID12	3251376	1013	0
OD12	693216	241	0
IE1	3167296	1012	0
OE1	692336	242	0
IE2	3219712	1006	0
OE2	697584	240	0
IE3	3332672	1011	0
OE3	695824	237	0
IE4	3379776	1007	0
OE4	720800	243	0
IE5	3469200	1015	0
OE5	716240	240	0
IE6	3515872	1012	0
OE6	716592	237	0
IE7	3540272	1010	0
OE7	714272	236	0
IE8	3502320	1010	0
OE8	709424	236	0
IE9	3470240	1011	0
OE9	719040	241	0
IE10	3431840	1016	0
OE10	696320	236	0
IE11	3356384	1016	0
OE11	694176	238	0
IE12	3254768	1012	0
OE12	686224	238	0
IF1	3153216	1007	0
OF1	689552	241	0
IF2	3229360	1010	0
OF2	689744	238	0
IF3	3351648	1018	0
OF3	698400	239	0
IF4	3406512	1015	0
OF4	702848	239	0
IF5	3432992	1010	0
OF5	704032	237	0
IF6	3447632	1010	0
OF6	702672	236	0
IF7	3495024	1012	0
OF7	708176	237	0
IF8	3513712	1016	0
OF8	711456	239	0
IF9	3460016	1012	0
OF9	707040	239	0
IF10	3404640	1006	0
OF10	705136	240	0
IF11	3337520	1013	0
OF11	691680	238	0
IF12	3283920	1015	0
OF12	681296	237	0
IG1	3143088	1009	0
OG1	694432	243	0
IG2	3222208	1012	0
OG2	685456	238	0
IG3	3288720	1007	0
OG3	691728	238	0
IG4	3357040	1010	0
OG4	706336	242	0
IG5	3374576	1006	0
OG5	706880	240	0
IG6	3415792	1010	0
OG6	702880	238	0
IG7	3433376	1008	0
OG7	692976	235	0
IG8	3444896	1015	0
OG8	694656	236	0
IG9	3412448	1016	0
OG9	697856	239	0
IG10	3389136	1016	0
OG10	690688	238	0
IG11	3293632	1011	0
OG11	684800	238	0
IG12	3210704	1010	0
OG12	673840	236	0
IH1	3140016	1011	0
OH1	679312	239	0
IH2	3206416	1018	0
OH2	680208	237	0
IH3	3281408	1013	0
OH3	690848	240	0
IH4	3291136	1005	0
OH4	686992	237	0
IH5	3337408	1011	0
OH5	690576	238	0
IH6	3352464	1016	0
OH6	679696	234	0
IH7	3393376	1017	0
OH7	684160	235	0
IH8	3349376	1009	0
OH8	692000	238	0
IH9	3321648	1010	0
OH9	690736	239	0
IH10	3294304	1011	0
OH10	689408	240	0
IH11	3228512	1009	0
OH11	684208	240	0
IH12	3182064	1007	0
OH12	666848	235	0
```
