## Supplementary material for "A toolbox of Stable Integration Vectors (SIV) in the fission yeast *Schizosaccharomyces pombe*": Source data: S03_C001_T03_P0077_M1_X1_E3.quant

```
[instrument]
blockid	numofrow	numofcol	coversn	version	coverid	lamphours	blocksn	type	sn
21	8	12	*	1.3.2	*	*	*	ruo	272510497

[head]
version	name	operator	timestamp	expirytime	calibrationID
1.0.5	Quantitation	GUEST	*	*	*

[properties]
quantversion
0.2.5

[conditions]
BlkID	Run	ExcitationColor	EmissionColor	CameraBias	EmissionIndex	BlockTemperature	CameraGain	Point	SampleVolume	Step	ExposureIndex	CoverID	Time	SampleTemperature	CoverTemperature	ExcitationIndex	Stage	Exposure	Cycle
21	20190205smp17-28	x1	m1	*	1	82.8454,82.8191,82.8151,82.8273,82.8094,82.8169	*	77	10	3	3	-1	1549378789.634	82.7197,82.7202,82.7173,82.7167,82.7174,82.718	105.034	1	3	520	1

[quant]
region	quant	count	saturation
IA1	3514112	1013	0
OA1	709728	237	0
IA2	3620720	1008	0
OA2	721792	236	0
IA3	3761008	1008	0
OA3	726176	234	0
IA4	4001280	1016	0
OA4	738320	234	0
IA5	4116480	1017	0
OA5	746576	233	0
IA6	4151472	1010	0
OA6	777168	240	0
IA7	4195936	1006	0
OA7	773536	239	0
IA8	4199904	1013	0
OA8	766608	237	0
IA9	4114256	1016	0
OA9	761152	237	0
IA10	4120064	1017	0
OA10	746720	236	0
IA11	3945760	1017	0
OA11	728688	235	0
IA12	3812896	1011	0
OA12	721536	238	0
IB1	3676624	1009	0
OB1	720400	237	0
IB2	3862304	1010	0
OB2	746816	241	0
IB3	4075104	1016	0
OB3	760064	240	0
IB4	4235072	1014	0
OB4	775424	239	0
IB5	4339520	1009	0
OB5	792048	237	0
IB6	4438608	1011	0
OB6	786976	235	0
IB7	4633072	1016	0
OB7	802480	237	0
IB8	4605056	1018	0
OB8	801216	237	0
IB9	4596688	1015	0
OB9	784752	236	0
IB10	4377856	1007	0
OB10	787696	240	0
IB11	4170544	1013	0
OB11	755952	237	0
IB12	3933056	1009	0
OB12	742400	239	0
IC1	3791136	1015	0
OC1	732752	239	0
IC2	3974512	1016	0
OC2	756368	240	0
IC3	3878560	1011	0
OC3	765232	238	0
IC4	4383296	1007	0
OC4	798144	241	0
IC5	4553856	1013	0
OC5	813296	240	0
IC6	4658800	1016	0
OC6	823552	240	0
IC7	4846208	1011	0
OC7	836576	240	0
IC8	4802128	1008	0
OC8	819280	236	0
IC9	4746096	1011	0
OC9	810480	237	0
IC10	4570176	1006	0
OC10	798144	239	0
IC11	4295152	1006	0
OC11	780544	240	0
IC12	4071184	1011	0
OC12	742784	236	0
ID1	3871296	1012	0
OD1	732992	238	0
ID2	4052656	1012	0
OD2	750896	237	0
ID3	4307840	1007	0
OD3	772048	237	0
ID4	4512240	1016	0
OD4	790176	236	0
ID5	4812096	1010	0
OD5	828192	241	0
ID6	4873952	1007	0
OD6	843120	238	0
ID7	5029808	1012	0
OD7	851664	240	0
ID8	4957232	1008	0
OD8	855760	242	0
ID9	4859808	1006	0
OD9	829488	239	0
ID10	4703296	1012	0
OD10	800896	237	0
ID11	4435888	1010	0
OD11	780624	238	0
ID12	4201136	1013	0
OD12	764272	241	0
IE1	3915456	1012	0
OE1	747296	242	0
IE2	4072320	1006	0
OE2	762480	240	0
IE3	4383504	1011	0
OE3	775104	237	0
IE4	4559488	1007	0
OE4	817744	243	0
IE5	4802624	1015	0
OE5	826736	240	0
IE6	4959408	1012	0
OE6	848272	237	0
IE7	5050624	1010	0
OE7	845888	236	0
IE8	4943312	1010	0
OE8	830896	236	0
IE9	4870016	1011	0
OE9	836800	241	0
IE10	4728448	1016	0
OE10	802320	236	0
IE11	4503472	1016	0
OE11	779568	238	0
IE12	4229056	1012	0
OE12	758880	238	0
IF1	3890512	1007	0
OF1	741440	241	0
IF2	4086752	1010	0
OF2	751360	238	0
IF3	4399408	1018	0
OF3	775824	239	0
IF4	4596080	1015	0
OF4	793888	239	0
IF5	4718000	1010	0
OF5	801776	237	0
IF6	4791520	1010	0
OF6	815104	236	0
IF7	4917920	1012	0
OF7	821616	237	0
IF8	4948080	1016	0
OF8	822176	239	0
IF9	4837456	1012	0
OF9	817488	239	0
IF10	4709152	1006	0
OF10	801856	240	0
IF11	4479504	1013	0
OF11	772752	238	0
IF12	4283744	1015	0
OF12	745504	237	0
IG1	3853808	1009	0
OG1	740512	243	0
IG2	4053392	1012	0
OG2	743104	238	0
IG3	4280144	1007	0
OG3	759888	238	0
IG4	4481696	1010	0
OG4	786592	242	0
IG5	4576656	1006	0
OG5	794672	240	0
IG6	4683104	1010	0
OG6	799152	238	0
IG7	4764688	1008	0
OG7	789072	235	0
IG8	4754816	1015	0
OG8	790688	236	0
IG9	4674656	1016	0
OG9	793168	239	0
IG10	4594880	1016	0
OG10	775760	238	0
IG11	4338672	1011	0
OG11	756000	238	0
IG12	4098352	1010	0
OG12	732080	236	0
IH1	3831904	1011	0
OH1	720304	239	0
IH2	4013968	1018	0
OH2	727808	237	0
IH3	4241712	1013	0
OH3	751408	240	0
IH4	4328912	1005	0
OH4	752480	237	0
IH5	4441392	1011	0
OH5	767408	238	0
IH6	4496528	1016	0
OH6	758240	234	0
IH7	4593008	1017	0
OH7	766032	235	0
IH8	4523856	1009	0
OH8	776432	238	0
IH9	4457360	1010	0
OH9	768448	239	0
IH10	4373168	1011	0
OH10	758720	240	0
IH11	4186976	1009	0
OH11	743856	240	0
IH12	4035056	1007	0
OH12	714464	235	0
```
