## Supplementary material for "A toolbox of Stable Integration Vectors (SIV) in the fission yeast *Schizosaccharomyces pombe*": Source data: S03_C001_T03_P0078_M1_X1_E1.quant

```
[instrument]
blockid	numofrow	numofcol	coversn	version	coverid	lamphours	blocksn	type	sn
21	8	12	*	1.3.2	*	*	*	ruo	272510497

[head]
version	name	operator	timestamp	expirytime	calibrationID
1.0.5	Quantitation	GUEST	*	*	*

[properties]
quantversion
0.2.5

[conditions]
BlkID	Run	ExcitationColor	EmissionColor	CameraBias	EmissionIndex	BlockTemperature	CameraGain	Point	SampleVolume	Step	ExposureIndex	CoverID	Time	SampleTemperature	CoverTemperature	ExcitationIndex	Stage	Exposure	Cycle
21	20190205smp17-28	x1	m1	*	1	83.1375,83.1432,83.1418,83.1284,83.1215,83.1376	*	78	10	3	1	-1	1549378796.315	83.0171,83.0172,83.0134,83.014,83.0141,83.0145	105.034	1	3	60	1

[quant]
region	quant	count	saturation
IA1	2875312	1013	0
OA1	658896	237	0
IA2	2878672	1008	0
OA2	659024	236	0
IA3	2897088	1008	0
OA3	654560	234	0
IA4	2932512	1016	0
OA4	655024	234	0
IA5	2945984	1017	0
OA5	652976	233	0
IA6	2927936	1010	0
OA6	672864	240	0
IA7	2919552	1006	0
OA7	670080	239	0
IA8	2927920	1013	0
OA8	660592	237	0
IA9	2923728	1016	0
OA9	658336	237	0
IA10	2928864	1017	0
OA10	656240	236	0
IA11	2902864	1017	0
OA11	651856	235	0
IA12	2880688	1011	0
OA12	657232	238	0
IB1	2888576	1009	0
OB1	660128	237	0
IB2	2915904	1010	0
OB2	676032	241	0
IB3	2961584	1016	0
OB3	674160	240	0
IB4	2959984	1014	0
OB4	673584	239	0
IB5	2953792	1009	0
OB5	667888	237	0
IB6	2964304	1011	0
OB6	662464	235	0
IB7	3001984	1016	0
OB7	666880	237	0
IB8	2993168	1018	0
OB8	668368	237	0
IB9	2982160	1015	0
OB9	657728	236	0
IB10	2934336	1007	0
OB10	669840	240	0
IB11	2923984	1013	0
OB11	660048	237	0
IB12	2890992	1009	0
OB12	663280	239	0
IC1	2914800	1015	0
OC1	667616	239	0
IC2	2939440	1016	0
OC2	674880	240	0
IC3	2918080	1011	0
OC3	671616	238	0
IC4	2958736	1007	0
OC4	679712	241	0
IC5	2983376	1013	0
OC5	678016	240	0
IC6	2999472	1016	0
OC6	677024	240	0
IC7	3011104	1011	0
OC7	677424	240	0
IC8	2992688	1008	0
OC8	666384	236	0
IC9	2985680	1011	0
OC9	664224	237	0
IC10	2951472	1006	0
OC10	666992	239	0
IC11	2921584	1006	0
OC11	669328	240	0
IC12	2913168	1011	0
OC12	655200	236	0
ID1	2917792	1012	0
OD1	665248	238	0
ID2	2944816	1012	0
OD2	666848	237	0
ID3	2959776	1007	0
OD3	667904	237	0
ID4	2996144	1016	0
OD4	667472	236	0
ID5	3014656	1010	0
OD5	682048	241	0
ID6	3006000	1007	0
OD6	676496	238	0
ID7	3037840	1012	0
OD7	682432	240	0
ID8	3015424	1008	0
OD8	686736	242	0
ID9	2986352	1006	0
OD9	673648	239	0
ID10	2986208	1012	0
OD10	664064	237	0
ID11	2949280	1010	0
OD11	665552	238	0
ID12	2940224	1013	0
OD12	672048	241	0
IE1	2920368	1012	0
OE1	675824	242	0
IE2	2931248	1006	0
OE2	675040	240	0
IE3	2983152	1011	0
OE3	670912	237	0
IE4	2974560	1007	0
OE4	687696	243	0
IE5	3022496	1015	0
OE5	679472	240	0
IE6	3025456	1012	0
OE6	673120	237	0
IE7	3033104	1010	0
OE7	669792	236	0
IE8	3006608	1010	0
OE8	669888	236	0
IE9	3000656	1011	0
OE9	679456	241	0
IE10	2999392	1016	0
OE10	662416	236	0
IE11	2969536	1016	0
OE11	662416	238	0
IE12	2936048	1012	0
OE12	661712	238	0
IF1	2908656	1007	0
OF1	674448	241	0
IF2	2943888	1010	0
OF2	669872	238	0
IF3	2999792	1018	0
OF3	674448	239	0
IF4	3005792	1015	0
OF4	674992	239	0
IF5	3003216	1010	0
OF5	669920	237	0
IF6	3005680	1010	0
OF6	668448	236	0
IF7	3025824	1012	0
OF7	671792	237	0
IF8	3033776	1016	0
OF8	674816	239	0
IF9	2999952	1012	0
OF9	671184	239	0
IF10	2971568	1006	0
OF10	672640	240	0
IF11	2962112	1013	0
OF11	666624	238	0
IF12	2948240	1015	0
OF12	661472	237	0
IG1	2908016	1009	0
OG1	679376	243	0
IG2	2945920	1012	0
OG2	667760	238	0
IG3	2959664	1007	0
OG3	671728	238	0
IG4	2974624	1010	0
OG4	681040	242	0
IG5	2969936	1006	0
OG5	676256	240	0
IG6	2985856	1010	0
OG6	671440	238	0
IG7	2992592	1008	0
OG7	661920	235	0
IG8	3004304	1015	0
OG8	663600	236	0
IG9	2992640	1016	0
OG9	668688	239	0
IG10	2986624	1016	0
OG10	665216	238	0
IG11	2942480	1011	0
OG11	661408	238	0
IG12	2914128	1010	0
OG12	655328	236	0
IH1	2907712	1011	0
OH1	665072	239	0
IH2	2950368	1018	0
OH2	659600	237	0
IH3	2959040	1013	0
OH3	672768	240	0
IH4	2939440	1005	0
OH4	661808	237	0
IH5	2967808	1011	0
OH5	664576	238	0
IH6	2976256	1016	0
OH6	653904	234	0
IH7	2990432	1017	0
OH7	655760	235	0
IH8	2956144	1009	0
OH8	665200	238	0
IH9	2946176	1010	0
OH9	666208	239	0
IH10	2940096	1011	0
OH10	665376	240	0
IH11	2911952	1009	0
OH11	663120	240	0
IH12	2894464	1007	0
OH12	649264	235	0
```
