## Supplementary material for "A toolbox of Stable Integration Vectors (SIV) in the fission yeast *Schizosaccharomyces pombe*": Source data: S03_C001_T03_P0078_M1_X1_E2.quant

```
[instrument]
blockid	numofrow	numofcol	coversn	version	coverid	lamphours	blocksn	type	sn
21	8	12	*	1.3.2	*	*	*	ruo	272510497

[head]
version	name	operator	timestamp	expirytime	calibrationID
1.0.5	Quantitation	GUEST	*	*	*

[properties]
quantversion
0.2.5

[conditions]
BlkID	Run	ExcitationColor	EmissionColor	CameraBias	EmissionIndex	BlockTemperature	CameraGain	Point	SampleVolume	Step	ExposureIndex	CoverID	Time	SampleTemperature	CoverTemperature	ExcitationIndex	Stage	Exposure	Cycle
21	20190205smp17-28	x1	m1	*	1	83.1375,83.1432,83.1418,83.1284,83.1215,83.1376	*	78	10	3	2	-1	1549378796.974	83.0171,83.0172,83.0134,83.014,83.0141,83.0145	105.034	1	3	175	1

[quant]
region	quant	count	saturation
IA1	3034768	1013	0
OA1	673888	237	0
IA2	3063232	1008	0
OA2	674656	236	0
IA3	3112432	1008	0
OA3	671760	234	0
IA4	3192720	1016	0
OA4	675488	234	0
IA5	3236944	1017	0
OA5	676480	233	0
IA6	3232752	1010	0
OA6	697568	240	0
IA7	3237856	1006	0
OA7	693968	239	0
IA8	3251264	1013	0
OA8	688016	237	0
IA9	3222816	1016	0
OA9	685344	237	0
IA10	3226832	1017	0
OA10	678032	236	0
IA11	3164512	1017	0
OA11	671888	235	0
IA12	3112880	1011	0
OA12	673232	238	0
IB1	3081216	1009	0
OB1	677472	237	0
IB2	3146384	1010	0
OB2	694096	241	0
IB3	3230320	1016	0
OB3	697792	240	0
IB4	3266768	1014	0
OB4	699536	239	0
IB5	3288080	1009	0
OB5	698416	237	0
IB6	3329824	1011	0
OB6	691872	235	0
IB7	3396768	1016	0
OB7	701744	237	0
IB8	3390480	1018	0
OB8	699888	237	0
IB9	3374384	1015	0
OB9	691984	236	0
IB10	3292272	1007	0
OB10	698912	240	0
IB11	3232848	1013	0
OB11	683968	237	0
IB12	3148432	1009	0
OB12	683520	239	0
IC1	3129440	1015	0
OC1	686224	239	0
IC2	3191488	1016	0
OC2	696096	240	0
IC3	3151152	1011	0
OC3	695248	238	0
IC4	3306704	1007	0
OC4	710752	241	0
IC5	3369008	1013	0
OC5	710512	240	0
IC6	3408736	1016	0
OC6	716128	240	0
IC7	3452032	1011	0
OC7	716448	240	0
IC8	3435440	1008	0
OC8	704048	236	0
IC9	3414272	1011	0
OC9	700224	237	0
IC10	3355120	1006	0
OC10	700880	239	0
IC11	3257872	1006	0
OC11	695760	240	0
IC12	3196560	1011	0
OC12	676352	236	0
ID1	3160384	1012	0
OD1	684048	238	0
ID2	3220960	1012	0
OD2	687184	237	0
ID3	3290208	1007	0
OD3	695840	237	0
ID4	3371136	1016	0
OD4	698256	236	0
ID5	3452832	1010	0
OD5	718496	241	0
ID6	3458480	1007	0
OD6	717664	238	0
ID7	3535872	1012	0
OD7	724704	240	0
ID8	3491120	1008	0
OD8	727152	242	0
ID9	3449088	1006	0
OD9	712224	239	0
ID10	3410880	1012	0
OD10	701920	237	0
ID11	3311968	1010	0
OD11	694512	238	0
ID12	3250480	1013	0
OD12	696048	241	0
IE1	3160832	1012	0
OE1	692400	242	0
IE2	3214448	1006	0
OE2	695424	240	0
IE3	3315408	1011	0
OE3	693888	237	0
IE4	3360576	1007	0
OE4	716800	243	0
IE5	3459664	1015	0
OE5	714320	240	0
IE6	3500400	1012	0
OE6	718320	237	0
IE7	3526144	1010	0
OE7	711424	236	0
IE8	3486144	1010	0
OE8	708016	236	0
IE9	3458816	1011	0
OE9	718528	241	0
IE10	3422112	1016	0
OE10	697680	236	0
IE11	3347200	1016	0
OE11	691888	238	0
IE12	3249264	1012	0
OE12	685168	238	0
IF1	3150768	1007	0
OF1	691264	241	0
IF2	3223568	1010	0
OF2	688080	238	0
IF3	3342944	1018	0
OF3	699056	239	0
IF4	3396320	1015	0
OF4	704752	239	0
IF5	3423440	1010	0
OF5	702560	237	0
IF6	3442928	1010	0
OF6	703552	236	0
IF7	3489936	1012	0
OF7	706896	237	0
IF8	3506448	1016	0
OF8	710832	239	0
IF9	3453568	1012	0
OF9	708768	239	0
IF10	3398864	1006	0
OF10	703504	240	0
IF11	3335408	1013	0
OF11	691392	238	0
IF12	3279632	1015	0
OF12	679792	237	0
IG1	3144416	1009	0
OG1	693728	243	0
IG2	3220400	1012	0
OG2	687776	238	0
IG3	3282272	1007	0
OG3	691472	238	0
IG4	3350704	1010	0
OG4	707632	242	0
IG5	3366592	1006	0
OG5	704096	240	0
IG6	3406992	1010	0
OG6	700576	238	0
IG7	3431072	1008	0
OG7	692912	235	0
IG8	3432816	1015	0
OG8	694368	236	0
IG9	3404704	1016	0
OG9	701120	239	0
IG10	3384064	1016	0
OG10	692464	238	0
IG11	3283136	1011	0
OG11	685392	238	0
IG12	3208608	1010	0
OG12	673680	236	0
IH1	3135168	1011	0
OH1	677360	239	0
IH2	3212768	1018	0
OH2	678944	237	0
IH3	3281712	1013	0
OH3	694448	240	0
IH4	3284048	1005	0
OH4	684944	237	0
IH5	3334832	1011	0
OH5	693040	238	0
IH6	3354880	1016	0
OH6	682832	234	0
IH7	3389648	1017	0
OH7	686112	235	0
IH8	3347360	1009	0
OH8	693728	238	0
IH9	3319504	1010	0
OH9	691008	239	0
IH10	3302240	1011	0
OH10	690512	240	0
IH11	3224336	1009	0
OH11	687024	240	0
IH12	3182256	1007	0
OH12	665440	235	0
```
