## Supplementary material for "A toolbox of Stable Integration Vectors (SIV) in the fission yeast *Schizosaccharomyces pombe*": Source data: S03_C001_T03_P0078_M1_X1_E3.quant

```
[instrument]
blockid	numofrow	numofcol	coversn	version	coverid	lamphours	blocksn	type	sn
21	8	12	*	1.3.2	*	*	*	ruo	272510497

[head]
version	name	operator	timestamp	expirytime	calibrationID
1.0.5	Quantitation	GUEST	*	*	*

[properties]
quantversion
0.2.5

[conditions]
BlkID	Run	ExcitationColor	EmissionColor	CameraBias	EmissionIndex	BlockTemperature	CameraGain	Point	SampleVolume	Step	ExposureIndex	CoverID	Time	SampleTemperature	CoverTemperature	ExcitationIndex	Stage	Exposure	Cycle
21	20190205smp17-28	x1	m1	*	1	83.1375,83.1432,83.1418,83.1284,83.1215,83.1376	*	78	10	3	3	-1	1549378797.687	83.0171,83.0172,83.0134,83.014,83.0141,83.0145	105.034	1	3	520	1

[quant]
region	quant	count	saturation
IA1	3508736	1013	0
OA1	708848	237	0
IA2	3617344	1008	0
OA2	722144	236	0
IA3	3744816	1008	0
OA3	724256	234	0
IA4	3975456	1016	0
OA4	736864	234	0
IA5	4106016	1017	0
OA5	744496	233	0
IA6	4136944	1010	0
OA6	775328	240	0
IA7	4171440	1006	0
OA7	776128	239	0
IA8	4192944	1013	0
OA8	767280	237	0
IA9	4101072	1016	0
OA9	760880	237	0
IA10	4103808	1017	0
OA10	747328	236	0
IA11	3936048	1017	0
OA11	730080	235	0
IA12	3806064	1011	0
OA12	722000	238	0
IB1	3677824	1009	0
OB1	720000	237	0
IB2	3849696	1010	0
OB2	746816	241	0
IB3	4059584	1016	0
OB3	761312	240	0
IB4	4216640	1014	0
OB4	776864	239	0
IB5	4324496	1009	0
OB5	791760	237	0
IB6	4424832	1011	0
OB6	787216	235	0
IB7	4605136	1016	0
OB7	800016	237	0
IB8	4582192	1018	0
OB8	801520	237	0
IB9	4570896	1015	0
OB9	785536	236	0
IB10	4360288	1007	0
OB10	786128	240	0
IB11	4153872	1013	0
OB11	758352	237	0
IB12	3919408	1009	0
OB12	740176	239	0
IC1	3778320	1015	0
OC1	732400	239	0
IC2	3955904	1016	0
OC2	752912	240	0
IC3	3866240	1011	0
OC3	764960	238	0
IC4	4364256	1007	0
OC4	793744	241	0
IC5	4524800	1013	0
OC5	812272	240	0
IC6	4635024	1016	0
OC6	822416	240	0
IC7	4802048	1011	0
OC7	833232	240	0
IC8	4780224	1008	0
OC8	817344	236	0
IC9	4717664	1011	0
OC9	810784	237	0
IC10	4548400	1006	0
OC10	797792	239	0
IC11	4272496	1006	0
OC11	777552	240	0
IC12	4059984	1011	0
OC12	742720	236	0
ID1	3867056	1012	0
OD1	733664	238	0
ID2	4045792	1012	0
OD2	750976	237	0
ID3	4282000	1007	0
OD3	771536	237	0
ID4	4497616	1016	0
OD4	787808	236	0
ID5	4797584	1010	0
OD5	829296	241	0
ID6	4837936	1007	0
OD6	841904	238	0
ID7	5006464	1012	0
OD7	851472	240	0
ID8	4927328	1008	0
OD8	851248	242	0
ID9	4829504	1006	0
OD9	828208	239	0
ID10	4683648	1012	0
OD10	802064	237	0
ID11	4415536	1010	0
OD11	781152	238	0
ID12	4187744	1013	0
OD12	766160	241	0
IE1	3898128	1012	0
OE1	746832	242	0
IE2	4058912	1006	0
OE2	762400	240	0
IE3	4359744	1011	0
OE3	773232	237	0
IE4	4536064	1007	0
OE4	818368	243	0
IE5	4778128	1015	0
OE5	826480	240	0
IE6	4934848	1012	0
OE6	846048	237	0
IE7	5032592	1010	0
OE7	846080	236	0
IE8	4919168	1010	0
OE8	832768	236	0
IE9	4849440	1011	0
OE9	833936	241	0
IE10	4706816	1016	0
OE10	799232	236	0
IE11	4486832	1016	0
OE11	780960	238	0
IE12	4217344	1012	0
OE12	756656	238	0
IF1	3879408	1007	0
OF1	740144	241	0
IF2	4077984	1010	0
OF2	752064	238	0
IF3	4377840	1018	0
OF3	774272	239	0
IF4	4572448	1015	0
OF4	795536	239	0
IF5	4689360	1010	0
OF5	804224	237	0
IF6	4762880	1010	0
OF6	816112	236	0
IF7	4887056	1012	0
OF7	823472	237	0
IF8	4930272	1016	0
OF8	825920	239	0
IF9	4812512	1012	0
OF9	816352	239	0
IF10	4683936	1006	0
OF10	803680	240	0
IF11	4456448	1013	0
OF11	773584	238	0
IF12	4273504	1015	0
OF12	748416	237	0
IG1	3849968	1009	0
OG1	742624	243	0
IG2	4046064	1012	0
OG2	743680	238	0
IG3	4264800	1007	0
OG3	759888	238	0
IG4	4463456	1010	0
OG4	786256	242	0
IG5	4555696	1006	0
OG5	795776	240	0
IG6	4660080	1010	0
OG6	798592	238	0
IG7	4745968	1008	0
OG7	791328	235	0
IG8	4738320	1015	0
OG8	790528	236	0
IG9	4649376	1016	0
OG9	791984	239	0
IG10	4586672	1016	0
OG10	774416	238	0
IG11	4321952	1011	0
OG11	755920	238	0
IG12	4087696	1010	0
OG12	732096	236	0
IH1	3820304	1011	0
OH1	720576	239	0
IH2	4000688	1018	0
OH2	728800	237	0
IH3	4221264	1013	0
OH3	752304	240	0
IH4	4304416	1005	0
OH4	754656	237	0
IH5	4429968	1011	0
OH5	767568	238	0
IH6	4474656	1016	0
OH6	759264	234	0
IH7	4571056	1017	0
OH7	766928	235	0
IH8	4504304	1009	0
OH8	773280	238	0
IH9	4433328	1010	0
OH9	769920	239	0
IH10	4347888	1011	0
OH10	760512	240	0
IH11	4170528	1009	0
OH11	742832	240	0
IH12	4020480	1007	0
OH12	714912	235	0
```
