## Supplementary material for "A toolbox of Stable Integration Vectors (SIV) in the fission yeast *Schizosaccharomyces pombe*": Source data: S03_C001_T03_P0079_M1_X1_E1.quant

```
[instrument]
blockid	numofrow	numofcol	coversn	version	coverid	lamphours	blocksn	type	sn
21	8	12	*	1.3.2	*	*	*	ruo	272510497

[head]
version	name	operator	timestamp	expirytime	calibrationID
1.0.5	Quantitation	GUEST	*	*	*

[properties]
quantversion
0.2.5

[conditions]
BlkID	Run	ExcitationColor	EmissionColor	CameraBias	EmissionIndex	BlockTemperature	CameraGain	Point	SampleVolume	Step	ExposureIndex	CoverID	Time	SampleTemperature	CoverTemperature	ExcitationIndex	Stage	Exposure	Cycle
21	20190205smp17-28	x1	m1	*	1	83.4499,83.4043,83.411,83.4301,83.4238,83.4128	*	79	10	3	1	-1	1549378804.462	83.3171,83.3203,83.3153,83.3169,83.316,83.3166	104.966	1	3	60	1

[quant]
region	quant	count	saturation
IA1	2880848	1013	0
OA1	659632	237	0
IA2	2884368	1008	0
OA2	661632	236	0
IA3	2903152	1008	0
OA3	656560	234	0
IA4	2935440	1016	0
OA4	655344	234	0
IA5	2950656	1017	0
OA5	653104	233	0
IA6	2932640	1010	0
OA6	671664	240	0
IA7	2924480	1006	0
OA7	669488	239	0
IA8	2935744	1013	0
OA8	662768	237	0
IA9	2927696	1016	0
OA9	661552	237	0
IA10	2930672	1017	0
OA10	656736	236	0
IA11	2906496	1017	0
OA11	651328	235	0
IA12	2882128	1011	0
OA12	658896	238	0
IB1	2889280	1009	0
OB1	660960	237	0
IB2	2918672	1010	0
OB2	676048	241	0
IB3	2963536	1016	0
OB3	675840	240	0
IB4	2958848	1014	0
OB4	674176	239	0
IB5	2955424	1009	0
OB5	669936	237	0
IB6	2964064	1011	0
OB6	662912	235	0
IB7	2999664	1016	0
OB7	667248	237	0
IB8	2997312	1018	0
OB8	666544	237	0
IB9	2978448	1015	0
OB9	661264	236	0
IB10	2937728	1007	0
OB10	669472	240	0
IB11	2926976	1013	0
OB11	660464	237	0
IB12	2900288	1009	0
OB12	663856	239	0
IC1	2912368	1015	0
OC1	667296	239	0
IC2	2940272	1016	0
OC2	671984	240	0
IC3	2917472	1011	0
OC3	670240	238	0
IC4	2955696	1007	0
OC4	679984	241	0
IC5	2983792	1013	0
OC5	677104	240	0
IC6	2997280	1016	0
OC6	676640	240	0
IC7	3010160	1011	0
OC7	679072	240	0
IC8	2990656	1008	0
OC8	666656	236	0
IC9	2978336	1011	0
OC9	665040	237	0
IC10	2949408	1006	0
OC10	670112	239	0
IC11	2915840	1006	0
OC11	667264	240	0
IC12	2913680	1011	0
OC12	655312	236	0
ID1	2908512	1012	0
OD1	666640	238	0
ID2	2935072	1012	0
OD2	666784	237	0
ID3	2956352	1007	0
OD3	668688	237	0
ID4	2986576	1016	0
OD4	665312	236	0
ID5	3006800	1010	0
OD5	680896	241	0
ID6	3000192	1007	0
OD6	674464	238	0
ID7	3028624	1012	0
OD7	679968	240	0
ID8	3004688	1008	0
OD8	685776	242	0
ID9	2978912	1006	0
OD9	673584	239	0
ID10	2979168	1012	0
OD10	665568	237	0
ID11	2940320	1010	0
OD11	664048	238	0
ID12	2925264	1013	0
OD12	671584	241	0
IE1	2919504	1012	0
OE1	676752	242	0
IE2	2927376	1006	0
OE2	673024	240	0
IE3	2975712	1011	0
OE3	669536	237	0
IE4	2972864	1007	0
OE4	686912	243	0
IE5	3014272	1015	0
OE5	676528	240	0
IE6	3019968	1012	0
OE6	672080	237	0
IE7	3028432	1010	0
OE7	669568	236	0
IE8	3006272	1010	0
OE8	667744	236	0
IE9	2994080	1011	0
OE9	679232	241	0
IE10	2989312	1016	0
OE10	661632	236	0
IE11	2967936	1016	0
OE11	664560	238	0
IE12	2931152	1012	0
OE12	662048	238	0
IF1	2905488	1007	0
OF1	673376	241	0
IF2	2941216	1010	0
OF2	667424	238	0
IF3	2997712	1018	0
OF3	673248	239	0
IF4	3000480	1015	0
OF4	673280	239	0
IF5	2995552	1010	0
OF5	668544	237	0
IF6	3002944	1010	0
OF6	667408	236	0
IF7	3019840	1012	0
OF7	669664	237	0
IF8	3026912	1016	0
OF8	676704	239	0
IF9	2993280	1012	0
OF9	672032	239	0
IF10	2964576	1006	0
OF10	672544	240	0
IF11	2958288	1013	0
OF11	664848	238	0
IF12	2947072	1015	0
OF12	659776	237	0
IG1	2902624	1009	0
OG1	676416	243	0
IG2	2933312	1012	0
OG2	665568	238	0
IG3	2946880	1007	0
OG3	668640	238	0
IG4	2968160	1010	0
OG4	678992	242	0
IG5	2968016	1006	0
OG5	674768	240	0
IG6	2981600	1010	0
OG6	669792	238	0
IG7	2987680	1008	0
OG7	660464	235	0
IG8	2996592	1015	0
OG8	659984	236	0
IG9	2981472	1016	0
OG9	668560	239	0
IG10	2977696	1016	0
OG10	661920	238	0
IG11	2930304	1011	0
OG11	661232	238	0
IG12	2907600	1010	0
OG12	654544	236	0
IH1	2904192	1011	0
OH1	666848	239	0
IH2	2943712	1018	0
OH2	662512	237	0
IH3	2962672	1013	0
OH3	673504	240	0
IH4	2942960	1005	0
OH4	664592	237	0
IH5	2968544	1011	0
OH5	664944	238	0
IH6	2976096	1016	0
OH6	654208	234	0
IH7	2989616	1017	0
OH7	658144	235	0
IH8	2957600	1009	0
OH8	665904	238	0
IH9	2944688	1010	0
OH9	665936	239	0
IH10	2940544	1011	0
OH10	665984	240	0
IH11	2914096	1009	0
OH11	664000	240	0
IH12	2894080	1007	0
OH12	651280	235	0
```
