## Supplementary material for "A toolbox of Stable Integration Vectors (SIV) in the fission yeast *Schizosaccharomyces pombe*": Source data: S03_C001_T03_P0079_M1_X1_E2.quant

```
[instrument]
blockid	numofrow	numofcol	coversn	version	coverid	lamphours	blocksn	type	sn
21	8	12	*	1.3.2	*	*	*	ruo	272510497

[head]
version	name	operator	timestamp	expirytime	calibrationID
1.0.5	Quantitation	GUEST	*	*	*

[properties]
quantversion
0.2.5

[conditions]
BlkID	Run	ExcitationColor	EmissionColor	CameraBias	EmissionIndex	BlockTemperature	CameraGain	Point	SampleVolume	Step	ExposureIndex	CoverID	Time	SampleTemperature	CoverTemperature	ExcitationIndex	Stage	Exposure	Cycle
21	20190205smp17-28	x1	m1	*	1	83.4499,83.4043,83.411,83.4301,83.4238,83.4128	*	79	10	3	2	-1	1549378805.114	83.3171,83.3203,83.3153,83.3169,83.316,83.3166	104.966	1	3	175	1

[quant]
region	quant	count	saturation
IA1	3030560	1013	0
OA1	672096	237	0
IA2	3058240	1008	0
OA2	675568	236	0
IA3	3109056	1008	0
OA3	673024	234	0
IA4	3190064	1016	0
OA4	676480	234	0
IA5	3229648	1017	0
OA5	675264	233	0
IA6	3228992	1010	0
OA6	700384	240	0
IA7	3231472	1006	0
OA7	696112	239	0
IA8	3239904	1013	0
OA8	688256	237	0
IA9	3215616	1016	0
OA9	683872	237	0
IA10	3221600	1017	0
OA10	680656	236	0
IA11	3157584	1017	0
OA11	672816	235	0
IA12	3116208	1011	0
OA12	676816	238	0
IB1	3077952	1009	0
OB1	674144	237	0
IB2	3148112	1010	0
OB2	692576	241	0
IB3	3223328	1016	0
OB3	696544	240	0
IB4	3269744	1014	0
OB4	697920	239	0
IB5	3291808	1009	0
OB5	697152	237	0
IB6	3324048	1011	0
OB6	692608	235	0
IB7	3396240	1016	0
OB7	700128	237	0
IB8	3388272	1018	0
OB8	701424	237	0
IB9	3370736	1015	0
OB9	692480	236	0
IB10	3282192	1007	0
OB10	699248	240	0
IB11	3224032	1013	0
OB11	683440	237	0
IB12	3147216	1009	0
OB12	682176	239	0
IC1	3133040	1015	0
OC1	683456	239	0
IC2	3191328	1016	0
OC2	694576	240	0
IC3	3155168	1011	0
OC3	691984	238	0
IC4	3305536	1007	0
OC4	708304	241	0
IC5	3367632	1013	0
OC5	712016	240	0
IC6	3405824	1016	0
OC6	713376	240	0
IC7	3454592	1011	0
OC7	718336	240	0
IC8	3430160	1008	0
OC8	704432	236	0
IC9	3412512	1011	0
OC9	703392	237	0
IC10	3345616	1006	0
OC10	701040	239	0
IC11	3253680	1006	0
OC11	697664	240	0
IC12	3195200	1011	0
OC12	679104	236	0
ID1	3153792	1012	0
OD1	680912	238	0
ID2	3216144	1012	0
OD2	685792	237	0
ID3	3286976	1007	0
OD3	694304	237	0
ID4	3369152	1016	0
OD4	696432	236	0
ID5	3454176	1010	0
OD5	719168	241	0
ID6	3457392	1007	0
OD6	718832	238	0
ID7	3524864	1012	0
OD7	722736	240	0
ID8	3484256	1008	0
OD8	723712	242	0
ID9	3439632	1006	0
OD9	713056	239	0
ID10	3403872	1012	0
OD10	697984	237	0
ID11	3307232	1010	0
OD11	693328	238	0
ID12	3244848	1013	0
OD12	693696	241	0
IE1	3165488	1012	0
OE1	693552	242	0
IE2	3208848	1006	0
OE2	697200	240	0
IE3	3318944	1011	0
OE3	695904	237	0
IE4	3364272	1007	0
OE4	721952	243	0
IE5	3457120	1015	0
OE5	715792	240	0
IE6	3499104	1012	0
OE6	716864	237	0
IE7	3524928	1010	0
OE7	715056	236	0
IE8	3483376	1010	0
OE8	708576	236	0
IE9	3457696	1011	0
OE9	719664	241	0
IE10	3417696	1016	0
OE10	697632	236	0
IE11	3343952	1016	0
OE11	695184	238	0
IE12	3247904	1012	0
OE12	688976	238	0
IF1	3141280	1007	0
OF1	690192	241	0
IF2	3216368	1010	0
OF2	687776	238	0
IF3	3339648	1018	0
OF3	699328	239	0
IF4	3390048	1015	0
OF4	703088	239	0
IF5	3414896	1010	0
OF5	702304	237	0
IF6	3432928	1010	0
OF6	704208	236	0
IF7	3478592	1012	0
OF7	708144	237	0
IF8	3490864	1016	0
OF8	711904	239	0
IF9	3439504	1012	0
OF9	705808	239	0
IF10	3386928	1006	0
OF10	702608	240	0
IF11	3321840	1013	0
OF11	688624	238	0
IF12	3273728	1015	0
OF12	680016	237	0
IG1	3144192	1009	0
OG1	692976	243	0
IG2	3216144	1012	0
OG2	685296	238	0
IG3	3277088	1007	0
OG3	691024	238	0
IG4	3344160	1010	0
OG4	706464	242	0
IG5	3362080	1006	0
OG5	704496	240	0
IG6	3401888	1010	0
OG6	701328	238	0
IG7	3429360	1008	0
OG7	694224	235	0
IG8	3430560	1015	0
OG8	692352	236	0
IG9	3400272	1016	0
OG9	698832	239	0
IG10	3376528	1016	0
OG10	689840	238	0
IG11	3278048	1011	0
OG11	682512	238	0
IG12	3200496	1010	0
OG12	675536	236	0
IH1	3137968	1011	0
OH1	681328	239	0
IH2	3206064	1018	0
OH2	680272	237	0
IH3	3273696	1013	0
OH3	694064	240	0
IH4	3282208	1005	0
OH4	688784	237	0
IH5	3329744	1011	0
OH5	691392	238	0
IH6	3345808	1016	0
OH6	682064	234	0
IH7	3383584	1017	0
OH7	684080	235	0
IH8	3339776	1009	0
OH8	692208	238	0
IH9	3313696	1010	0
OH9	691888	239	0
IH10	3290128	1011	0
OH10	691104	240	0
IH11	3221968	1009	0
OH11	682800	240	0
IH12	3170048	1007	0
OH12	664256	235	0
```
