## Supplementary material for "A toolbox of Stable Integration Vectors (SIV) in the fission yeast *Schizosaccharomyces pombe*": Source data: S03_C001_T03_P0079_M1_X1_E3.quant

```
[instrument]
blockid	numofrow	numofcol	coversn	version	coverid	lamphours	blocksn	type	sn
21	8	12	*	1.3.2	*	*	*	ruo	272510497

[head]
version	name	operator	timestamp	expirytime	calibrationID
1.0.5	Quantitation	GUEST	*	*	*

[properties]
quantversion
0.2.5

[conditions]
BlkID	Run	ExcitationColor	EmissionColor	CameraBias	EmissionIndex	BlockTemperature	CameraGain	Point	SampleVolume	Step	ExposureIndex	CoverID	Time	SampleTemperature	CoverTemperature	ExcitationIndex	Stage	Exposure	Cycle
21	20190205smp17-28	x1	m1	*	1	83.4499,83.4043,83.411,83.4301,83.4238,83.4128	*	79	10	3	3	-1	1549378805.844	83.3171,83.3203,83.3153,83.3169,83.316,83.3166	104.966	1	3	520	1

[quant]
region	quant	count	saturation
IA1	3510160	1013	0
OA1	709184	237	0
IA2	3607104	1008	0
OA2	721216	236	0
IA3	3743136	1008	0
OA3	726592	234	0
IA4	3970752	1016	0
OA4	735344	234	0
IA5	4093120	1017	0
OA5	745824	233	0
IA6	4123456	1010	0
OA6	776704	240	0
IA7	4165648	1006	0
OA7	776832	239	0
IA8	4176720	1013	0
OA8	767664	237	0
IA9	4086672	1016	0
OA9	758384	237	0
IA10	4090224	1017	0
OA10	747872	236	0
IA11	3923024	1017	0
OA11	730288	235	0
IA12	3797280	1011	0
OA12	721232	238	0
IB1	3656784	1009	0
OB1	717008	237	0
IB2	3830912	1010	0
OB2	746832	241	0
IB3	4044528	1016	0
OB3	761088	240	0
IB4	4190400	1014	0
OB4	773856	239	0
IB5	4303392	1009	0
OB5	788976	237	0
IB6	4401824	1011	0
OB6	783280	235	0
IB7	4579664	1016	0
OB7	798864	237	0
IB8	4563504	1018	0
OB8	797744	237	0
IB9	4546720	1015	0
OB9	785472	236	0
IB10	4332400	1007	0
OB10	788320	240	0
IB11	4133600	1013	0
OB11	755152	237	0
IB12	3903728	1009	0
OB12	738496	239	0
IC1	3774416	1015	0
OC1	731264	239	0
IC2	3946880	1016	0
OC2	752720	240	0
IC3	3860992	1011	0
OC3	761600	238	0
IC4	4351184	1007	0
OC4	798288	241	0
IC5	4509488	1013	0
OC5	811232	240	0
IC6	4610880	1016	0
OC6	822160	240	0
IC7	4781664	1011	0
OC7	832160	240	0
IC8	4756080	1008	0
OC8	818240	236	0
IC9	4692928	1011	0
OC9	808944	237	0
IC10	4525968	1006	0
OC10	798768	239	0
IC11	4257712	1006	0
OC11	781360	240	0
IC12	4040032	1011	0
OC12	742144	236	0
ID1	3853600	1012	0
OD1	733840	238	0
ID2	4026928	1012	0
OD2	749104	237	0
ID3	4270352	1007	0
OD3	771488	237	0
ID4	4476640	1016	0
OD4	789872	236	0
ID5	4773232	1010	0
OD5	827824	241	0
ID6	4815760	1007	0
OD6	843920	238	0
ID7	4972816	1012	0
OD7	851920	240	0
ID8	4901232	1008	0
OD8	850304	242	0
ID9	4806592	1006	0
OD9	826464	239	0
ID10	4659376	1012	0
OD10	802336	237	0
ID11	4399200	1010	0
OD11	781248	238	0
ID12	4168352	1013	0
OD12	766880	241	0
IE1	3887248	1012	0
OE1	746784	242	0
IE2	4052144	1006	0
OE2	761968	240	0
IE3	4343648	1011	0
OE3	772816	237	0
IE4	4516608	1007	0
OE4	818688	243	0
IE5	4762672	1015	0
OE5	827104	240	0
IE6	4916288	1012	0
OE6	846368	237	0
IE7	5007856	1010	0
OE7	846368	236	0
IE8	4900512	1010	0
OE8	829872	236	0
IE9	4831520	1011	0
OE9	835904	241	0
IE10	4673696	1016	0
OE10	800320	236	0
IE11	4470464	1016	0
OE11	783216	238	0
IE12	4201552	1012	0
OE12	756960	238	0
IF1	3868320	1007	0
OF1	738160	241	0
IF2	4062672	1010	0
OF2	750480	238	0
IF3	4360096	1018	0
OF3	773680	239	0
IF4	4551984	1015	0
OF4	792288	239	0
IF5	4667344	1010	0
OF5	803968	237	0
IF6	4739600	1010	0
OF6	814416	236	0
IF7	4863584	1012	0
OF7	822544	237	0
IF8	4902064	1016	0
OF8	823392	239	0
IF9	4790240	1012	0
OF9	816160	239	0
IF10	4659936	1006	0
OF10	802736	240	0
IF11	4431440	1013	0
OF11	771072	238	0
IF12	4250240	1015	0
OF12	745344	237	0
IG1	3837248	1009	0
OG1	741696	243	0
IG2	4038784	1012	0
OG2	744464	238	0
IG3	4240352	1007	0
OG3	759824	238	0
IG4	4448400	1010	0
OG4	788976	242	0
IG5	4541696	1006	0
OG5	795872	240	0
IG6	4647744	1010	0
OG6	799616	238	0
IG7	4726944	1008	0
OG7	789200	235	0
IG8	4716288	1015	0
OG8	789664	236	0
IG9	4629456	1016	0
OG9	792528	239	0
IG10	4557440	1016	0
OG10	774336	238	0
IG11	4305408	1011	0
OG11	756208	238	0
IG12	4075952	1010	0
OG12	730960	236	0
IH1	3809088	1011	0
OH1	722672	239	0
IH2	3984736	1018	0
OH2	726848	237	0
IH3	4200496	1013	0
OH3	752832	240	0
IH4	4287744	1005	0
OH4	751424	237	0
IH5	4399840	1011	0
OH5	766272	238	0
IH6	4452320	1016	0
OH6	760800	234	0
IH7	4546784	1017	0
OH7	766432	235	0
IH8	4477568	1009	0
OH8	773360	238	0
IH9	4407632	1010	0
OH9	767648	239	0
IH10	4326096	1011	0
OH10	758032	240	0
IH11	4151696	1009	0
OH11	742320	240	0
IH12	4004000	1007	0
OH12	712336	235	0
```
