## Supplementary material for "A toolbox of Stable Integration Vectors (SIV) in the fission yeast *Schizosaccharomyces pombe*": Source data: S03_C001_T03_P0080_M1_X1_E1.quant

```
[instrument]
blockid	numofrow	numofcol	coversn	version	coverid	lamphours	blocksn	type	sn
21	8	12	*	1.3.2	*	*	*	ruo	272510497

[head]
version	name	operator	timestamp	expirytime	calibrationID
1.0.5	Quantitation	GUEST	*	*	*

[properties]
quantversion
0.2.5

[conditions]
BlkID	Run	ExcitationColor	EmissionColor	CameraBias	EmissionIndex	BlockTemperature	CameraGain	Point	SampleVolume	Step	ExposureIndex	CoverID	Time	SampleTemperature	CoverTemperature	ExcitationIndex	Stage	Exposure	Cycle
21	20190205smp17-28	x1	m1	*	1	83.7346,83.7288,83.7254,83.7163,83.7059,83.7235	*	80	10	3	1	-1	1549378812.479	83.6106,83.6108,83.6097,83.6107,83.6116,83.6092	105.034	1	3	60	1

[quant]
region	quant	count	saturation
IA1	2875232	1013	0
OA1	661872	237	0
IA2	2884192	1008	0
OA2	659376	236	0
IA3	2899552	1008	0
OA3	656128	234	0
IA4	2935904	1016	0
OA4	655776	234	0
IA5	2947552	1017	0
OA5	653600	233	0
IA6	2928352	1010	0
OA6	672784	240	0
IA7	2924144	1006	0
OA7	669552	239	0
IA8	2935456	1013	0
OA8	663456	237	0
IA9	2927568	1016	0
OA9	659856	237	0
IA10	2929248	1017	0
OA10	656768	236	0
IA11	2905888	1017	0
OA11	652336	235	0
IA12	2885968	1011	0
OA12	658256	238	0
IB1	2883248	1009	0
OB1	660208	237	0
IB2	2909968	1010	0
OB2	675328	241	0
IB3	2953312	1016	0
OB3	672352	240	0
IB4	2953728	1014	0
OB4	671024	239	0
IB5	2946784	1009	0
OB5	666976	237	0
IB6	2965008	1011	0
OB6	661120	235	0
IB7	2996048	1016	0
OB7	667296	237	0
IB8	2992736	1018	0
OB8	663824	237	0
IB9	2970544	1015	0
OB9	659344	236	0
IB10	2929536	1007	0
OB10	668784	240	0
IB11	2919552	1013	0
OB11	660176	237	0
IB12	2892352	1009	0
OB12	661424	239	0
IC1	2910256	1015	0
OC1	667056	239	0
IC2	2941584	1016	0
OC2	674656	240	0
IC3	2917952	1011	0
OC3	668864	238	0
IC4	2955136	1007	0
OC4	680112	241	0
IC5	2982160	1013	0
OC5	680320	240	0
IC6	2995984	1016	0
OC6	678016	240	0
IC7	3003792	1011	0
OC7	680240	240	0
IC8	2988928	1008	0
OC8	666256	236	0
IC9	2982512	1011	0
OC9	667056	237	0
IC10	2948880	1006	0
OC10	668144	239	0
IC11	2914512	1006	0
OC11	670864	240	0
IC12	2906720	1011	0
OC12	655472	236	0
ID1	2912784	1012	0
OD1	665152	238	0
ID2	2935552	1012	0
OD2	666208	237	0
ID3	2949840	1007	0
OD3	667840	237	0
ID4	2992800	1016	0
OD4	667680	236	0
ID5	3004208	1010	0
OD5	681728	241	0
ID6	2995744	1007	0
OD6	676272	238	0
ID7	3026336	1012	0
OD7	680832	240	0
ID8	2996512	1008	0
OD8	683168	242	0
ID9	2980320	1006	0
OD9	672448	239	0
ID10	2978640	1012	0
OD10	664112	237	0
ID11	2941616	1010	0
OD11	663920	238	0
ID12	2926944	1013	0
OD12	671424	241	0
IE1	2918368	1012	0
OE1	676368	242	0
IE2	2924480	1006	0
OE2	675776	240	0
IE3	2969904	1011	0
OE3	668832	237	0
IE4	2969536	1007	0
OE4	686016	243	0
IE5	3015088	1015	0
OE5	679584	240	0
IE6	3015600	1012	0
OE6	673040	237	0
IE7	3026272	1010	0
OE7	668160	236	0
IE8	3003488	1010	0
OE8	666992	236	0
IE9	2994544	1011	0
OE9	679040	241	0
IE10	2990528	1016	0
OE10	662448	236	0
IE11	2963568	1016	0
OE11	664176	238	0
IE12	2928784	1012	0
OE12	662800	238	0
IF1	2908384	1007	0
OF1	673776	241	0
IF2	2940944	1010	0
OF2	666848	238	0
IF3	2997136	1018	0
OF3	674128	239	0
IF4	3004560	1015	0
OF4	674064	239	0
IF5	2997056	1010	0
OF5	668912	237	0
IF6	3000288	1010	0
OF6	666016	236	0
IF7	3019696	1012	0
OF7	668560	237	0
IF8	3027952	1016	0
OF8	674928	239	0
IF9	2999616	1012	0
OF9	671984	239	0
IF10	2970368	1006	0
OF10	672592	240	0
IF11	2957168	1013	0
OF11	665360	238	0
IF12	2947632	1015	0
OF12	659120	237	0
IG1	2903520	1009	0
OG1	677680	243	0
IG2	2939968	1012	0
OG2	667504	238	0
IG3	2953088	1007	0
OG3	668400	238	0
IG4	2975680	1010	0
OG4	680720	242	0
IG5	2971792	1006	0
OG5	674768	240	0
IG6	2985728	1010	0
OG6	669648	238	0
IG7	2988448	1008	0
OG7	663408	235	0
IG8	3000144	1015	0
OG8	664688	236	0
IG9	2988656	1016	0
OG9	668256	239	0
IG10	2977152	1016	0
OG10	663856	238	0
IG11	2935712	1011	0
OG11	663712	238	0
IG12	2910352	1010	0
OG12	656256	236	0
IH1	2907040	1011	0
OH1	666800	239	0
IH2	2947024	1018	0
OH2	663584	237	0
IH3	2963232	1013	0
OH3	675088	240	0
IH4	2944080	1005	0
OH4	664192	237	0
IH5	2967152	1011	0
OH5	666768	238	0
IH6	2978496	1016	0
OH6	656528	234	0
IH7	2992416	1017	0
OH7	659248	235	0
IH8	2959280	1009	0
OH8	665856	238	0
IH9	2943600	1010	0
OH9	665712	239	0
IH10	2940960	1011	0
OH10	667008	240	0
IH11	2908624	1009	0
OH11	664112	240	0
IH12	2894000	1007	0
OH12	650880	235	0
```
