## Supplementary material for "A toolbox of Stable Integration Vectors (SIV) in the fission yeast *Schizosaccharomyces pombe*": Source data: S03_C001_T03_P0080_M1_X1_E2.quant

```
[instrument]
blockid	numofrow	numofcol	coversn	version	coverid	lamphours	blocksn	type	sn
21	8	12	*	1.3.2	*	*	*	ruo	272510497

[head]
version	name	operator	timestamp	expirytime	calibrationID
1.0.5	Quantitation	GUEST	*	*	*

[properties]
quantversion
0.2.5

[conditions]
BlkID	Run	ExcitationColor	EmissionColor	CameraBias	EmissionIndex	BlockTemperature	CameraGain	Point	SampleVolume	Step	ExposureIndex	CoverID	Time	SampleTemperature	CoverTemperature	ExcitationIndex	Stage	Exposure	Cycle
21	20190205smp17-28	x1	m1	*	1	83.7346,83.7288,83.7254,83.7163,83.7059,83.7235	*	80	10	3	2	-1	1549378813.115	83.6106,83.6108,83.6097,83.6107,83.6116,83.6092	105.034	1	3	175	1

[quant]
region	quant	count	saturation
IA1	3028656	1013	0
OA1	673152	237	0
IA2	3056608	1008	0
OA2	674032	236	0
IA3	3108672	1008	0
OA3	673872	234	0
IA4	3188816	1016	0
OA4	675776	234	0
IA5	3225744	1017	0
OA5	673712	233	0
IA6	3219392	1010	0
OA6	695504	240	0
IA7	3224688	1006	0
OA7	696096	239	0
IA8	3235360	1013	0
OA8	686656	237	0
IA9	3207824	1016	0
OA9	683328	237	0
IA10	3209888	1017	0
OA10	678672	236	0
IA11	3152464	1017	0
OA11	670432	235	0
IA12	3103328	1011	0
OA12	674832	238	0
IB1	3075888	1009	0
OB1	677824	237	0
IB2	3136288	1010	0
OB2	695824	241	0
IB3	3223200	1016	0
OB3	696800	240	0
IB4	3261552	1014	0
OB4	697936	239	0
IB5	3287552	1009	0
OB5	699456	237	0
IB6	3314304	1011	0
OB6	691696	235	0
IB7	3384176	1016	0
OB7	700944	237	0
IB8	3376240	1018	0
OB8	699520	237	0
IB9	3359264	1015	0
OB9	690480	236	0
IB10	3280896	1007	0
OB10	699040	240	0
IB11	3222272	1013	0
OB11	684256	237	0
IB12	3142032	1009	0
OB12	682240	239	0
IC1	3124032	1015	0
OC1	683424	239	0
IC2	3187248	1016	0
OC2	695824	240	0
IC3	3152240	1011	0
OC3	691904	238	0
IC4	3298848	1007	0
OC4	709488	241	0
IC5	3359872	1013	0
OC5	709776	240	0
IC6	3400752	1016	0
OC6	713744	240	0
IC7	3442208	1011	0
OC7	717904	240	0
IC8	3420176	1008	0
OC8	703216	236	0
IC9	3404480	1011	0
OC9	701808	237	0
IC10	3343984	1006	0
OC10	700288	239	0
IC11	3248224	1006	0
OC11	697856	240	0
IC12	3185824	1011	0
OC12	677824	236	0
ID1	3146976	1012	0
OD1	683984	238	0
ID2	3207248	1012	0
OD2	686192	237	0
ID3	3276352	1007	0
OD3	694672	237	0
ID4	3357104	1016	0
OD4	696976	236	0
ID5	3435616	1010	0
OD5	719296	241	0
ID6	3441136	1007	0
OD6	715520	238	0
ID7	3506048	1012	0
OD7	722288	240	0
ID8	3470016	1008	0
OD8	726448	242	0
ID9	3425152	1006	0
OD9	711072	239	0
ID10	3385872	1012	0
OD10	697136	237	0
ID11	3295552	1010	0
OD11	694480	238	0
ID12	3236288	1013	0
OD12	696304	241	0
IE1	3155696	1012	0
OE1	692480	242	0
IE2	3205376	1006	0
OE2	696176	240	0
IE3	3305552	1011	0
OE3	693616	237	0
IE4	3350816	1007	0
OE4	717936	243	0
IE5	3446048	1015	0
OE5	713056	240	0
IE6	3486672	1012	0
OE6	713040	237	0
IE7	3509600	1010	0
OE7	712864	236	0
IE8	3470960	1010	0
OE8	706976	236	0
IE9	3448528	1011	0
OE9	718112	241	0
IE10	3402944	1016	0
OE10	695632	236	0
IE11	3333584	1016	0
OE11	693424	238	0
IE12	3239936	1012	0
OE12	684784	238	0
IF1	3138272	1007	0
OF1	687616	241	0
IF2	3213728	1010	0
OF2	688192	238	0
IF3	3332096	1018	0
OF3	699776	239	0
IF4	3377680	1015	0
OF4	703392	239	0
IF5	3404304	1010	0
OF5	701008	237	0
IF6	3428208	1010	0
OF6	704784	236	0
IF7	3470784	1012	0
OF7	708224	237	0
IF8	3483344	1016	0
OF8	709680	239	0
IF9	3429456	1012	0
OF9	708528	239	0
IF10	3380704	1006	0
OF10	704528	240	0
IF11	3312448	1013	0
OF11	692464	238	0
IF12	3268208	1015	0
OF12	681616	237	0
IG1	3138624	1009	0
OG1	695472	243	0
IG2	3208560	1012	0
OG2	686192	238	0
IG3	3269040	1007	0
OG3	692608	238	0
IG4	3339008	1010	0
OG4	709664	242	0
IG5	3358432	1006	0
OG5	705136	240	0
IG6	3406928	1010	0
OG6	703712	238	0
IG7	3412144	1008	0
OG7	692432	235	0
IG8	3424384	1015	0
OG8	695632	236	0
IG9	3385936	1016	0
OG9	701072	239	0
IG10	3365472	1016	0
OG10	692480	238	0
IG11	3271248	1011	0
OG11	685232	238	0
IG12	3201328	1010	0
OG12	676288	236	0
IH1	3129904	1011	0
OH1	677568	239	0
IH2	3201376	1018	0
OH2	678608	237	0
IH3	3264016	1013	0
OH3	692032	240	0
IH4	3272800	1005	0
OH4	687456	237	0
IH5	3317024	1011	0
OH5	690592	238	0
IH6	3340640	1016	0
OH6	679568	234	0
IH7	3369728	1017	0
OH7	685472	235	0
IH8	3331376	1009	0
OH8	692720	238	0
IH9	3307264	1010	0
OH9	693280	239	0
IH10	3278736	1011	0
OH10	690368	240	0
IH11	3214464	1009	0
OH11	683200	240	0
IH12	3169552	1007	0
OH12	665264	235	0
```
