## Supplementary material for "A toolbox of Stable Integration Vectors (SIV) in the fission yeast *Schizosaccharomyces pombe*": Source data: S03_C001_T03_P0080_M1_X1_E3.quant

```
[instrument]
blockid	numofrow	numofcol	coversn	version	coverid	lamphours	blocksn	type	sn
21	8	12	*	1.3.2	*	*	*	ruo	272510497

[head]
version	name	operator	timestamp	expirytime	calibrationID
1.0.5	Quantitation	GUEST	*	*	*

[properties]
quantversion
0.2.5

[conditions]
BlkID	Run	ExcitationColor	EmissionColor	CameraBias	EmissionIndex	BlockTemperature	CameraGain	Point	SampleVolume	Step	ExposureIndex	CoverID	Time	SampleTemperature	CoverTemperature	ExcitationIndex	Stage	Exposure	Cycle
21	20190205smp17-28	x1	m1	*	1	83.7346,83.7288,83.7254,83.7163,83.7059,83.7235	*	80	10	3	3	-1	1549378813.837	83.6106,83.6108,83.6097,83.6107,83.6116,83.6092	105.034	1	3	520	1

[quant]
region	quant	count	saturation
IA1	3502400	1013	0
OA1	711968	237	0
IA2	3606096	1008	0
OA2	720624	236	0
IA3	3733600	1008	0
OA3	728256	234	0
IA4	3952800	1016	0
OA4	737680	234	0
IA5	4076992	1017	0
OA5	746128	233	0
IA6	4112992	1010	0
OA6	777184	240	0
IA7	4144400	1006	0
OA7	776032	239	0
IA8	4169280	1013	0
OA8	766768	237	0
IA9	4078944	1016	0
OA9	758576	237	0
IA10	4079360	1017	0
OA10	751072	236	0
IA11	3908608	1017	0
OA11	730144	235	0
IA12	3785760	1011	0
OA12	720848	238	0
IB1	3650400	1009	0
OB1	718928	237	0
IB2	3821120	1010	0
OB2	745760	241	0
IB3	4030496	1016	0
OB3	761040	240	0
IB4	4182096	1014	0
OB4	777168	239	0
IB5	4282256	1009	0
OB5	790864	237	0
IB6	4385296	1011	0
OB6	787648	235	0
IB7	4562672	1016	0
OB7	801280	237	0
IB8	4539968	1018	0
OB8	801184	237	0
IB9	4531680	1015	0
OB9	786928	236	0
IB10	4323216	1007	0
OB10	786256	240	0
IB11	4126912	1013	0
OB11	758576	237	0
IB12	3896336	1009	0
OB12	741584	239	0
IC1	3768112	1015	0
OC1	731312	239	0
IC2	3933680	1016	0
OC2	753904	240	0
IC3	3858928	1011	0
OC3	764464	238	0
IC4	4333488	1007	0
OC4	796112	241	0
IC5	4498816	1013	0
OC5	810096	240	0
IC6	4612720	1016	0
OC6	823056	240	0
IC7	4761296	1011	0
OC7	834368	240	0
IC8	4737632	1008	0
OC8	817568	236	0
IC9	4674096	1011	0
OC9	812848	237	0
IC10	4513376	1006	0
OC10	797744	239	0
IC11	4244336	1006	0
OC11	778000	240	0
IC12	4034384	1011	0
OC12	741760	236	0
ID1	3838240	1012	0
OD1	733296	238	0
ID2	4011824	1012	0
OD2	750496	237	0
ID3	4248160	1007	0
OD3	771504	237	0
ID4	4453392	1016	0
OD4	788096	236	0
ID5	4746976	1010	0
OD5	828752	241	0
ID6	4794208	1007	0
OD6	844320	238	0
ID7	4945696	1012	0
OD7	850912	240	0
ID8	4878320	1008	0
OD8	851424	242	0
ID9	4783440	1006	0
OD9	828544	239	0
ID10	4637664	1012	0
OD10	801504	237	0
ID11	4377056	1010	0
OD11	782832	238	0
ID12	4151504	1013	0
OD12	766896	241	0
IE1	3870752	1012	0
OE1	747392	242	0
IE2	4035024	1006	0
OE2	760928	240	0
IE3	4320448	1011	0
OE3	774688	237	0
IE4	4498544	1007	0
OE4	817920	243	0
IE5	4738432	1015	0
OE5	824880	240	0
IE6	4884320	1012	0
OE6	845568	237	0
IE7	4979120	1010	0
OE7	844608	236	0
IE8	4866080	1010	0
OE8	829280	236	0
IE9	4800816	1011	0
OE9	836208	241	0
IE10	4656848	1016	0
OE10	797488	236	0
IE11	4447408	1016	0
OE11	781616	238	0
IE12	4178384	1012	0
OE12	757536	238	0
IF1	3851936	1007	0
OF1	741232	241	0
IF2	4049024	1010	0
OF2	750256	238	0
IF3	4337760	1018	0
OF3	773904	239	0
IF4	4529136	1015	0
OF4	792992	239	0
IF5	4640816	1010	0
OF5	804000	237	0
IF6	4716960	1010	0
OF6	812864	236	0
IF7	4836000	1012	0
OF7	822240	237	0
IF8	4874832	1016	0
OF8	825488	239	0
IF9	4764160	1012	0
OF9	816176	239	0
IF10	4638016	1006	0
OF10	802592	240	0
IF11	4416016	1013	0
OF11	771472	238	0
IF12	4237168	1015	0
OF12	745504	237	0
IG1	3827840	1009	0
OG1	738336	243	0
IG2	4020784	1012	0
OG2	739968	238	0
IG3	4228736	1007	0
OG3	757120	238	0
IG4	4426064	1010	0
OG4	786528	242	0
IG5	4514464	1006	0
OG5	794784	240	0
IG6	4661696	1010	0
OG6	798352	238	0
IG7	4697040	1008	0
OG7	789984	235	0
IG8	4690784	1015	0
OG8	789904	236	0
IG9	4609456	1016	0
OG9	792656	239	0
IG10	4534272	1016	0
OG10	773728	238	0
IG11	4283904	1011	0
OG11	756336	238	0
IG12	4056080	1010	0
OG12	731648	236	0
IH1	3795104	1011	0
OH1	720608	239	0
IH2	3965504	1018	0
OH2	728560	237	0
IH3	4185312	1013	0
OH3	753600	240	0
IH4	4270768	1005	0
OH4	754640	237	0
IH5	4378288	1011	0
OH5	764320	238	0
IH6	4436400	1016	0
OH6	758992	234	0
IH7	4525200	1017	0
OH7	766720	235	0
IH8	4458160	1009	0
OH8	773536	238	0
IH9	4388928	1010	0
OH9	767616	239	0
IH10	4307184	1011	0
OH10	757440	240	0
IH11	4129312	1009	0
OH11	742512	240	0
IH12	3989072	1007	0
OH12	712080	235	0
```
