## Supplementary material for "A toolbox of Stable Integration Vectors (SIV) in the fission yeast *Schizosaccharomyces pombe*": Source data: S03_C001_T03_P0081_M1_X1_E1.quant

```
[instrument]
blockid	numofrow	numofcol	coversn	version	coverid	lamphours	blocksn	type	sn
21	8	12	*	1.3.2	*	*	*	ruo	272510497

[head]
version	name	operator	timestamp	expirytime	calibrationID
1.0.5	Quantitation	GUEST	*	*	*

[properties]
quantversion
0.2.5

[conditions]
BlkID	Run	ExcitationColor	EmissionColor	CameraBias	EmissionIndex	BlockTemperature	CameraGain	Point	SampleVolume	Step	ExposureIndex	CoverID	Time	SampleTemperature	CoverTemperature	ExcitationIndex	Stage	Exposure	Cycle
21	20190205smp17-28	x1	m1	*	1	84.017,84.0256,84.0278,84.013,84.0235,84.0292	*	81	10	3	1	-1	1549378820.558	83.9116,83.9148,83.9119,83.913,83.912,83.9116	104.989	1	3	60	1

[quant]
region	quant	count	saturation
IA1	2870064	1013	0
OA1	659664	237	0
IA2	2878336	1008	0
OA2	660704	236	0
IA3	2890512	1008	0
OA3	654016	234	0
IA4	2926864	1016	0
OA4	652816	234	0
IA5	2940384	1017	0
OA5	650976	233	0
IA6	2920608	1010	0
OA6	671936	240	0
IA7	2912224	1006	0
OA7	666528	239	0
IA8	2923696	1013	0
OA8	661408	237	0
IA9	2918448	1016	0
OA9	658656	237	0
IA10	2923264	1017	0
OA10	652592	236	0
IA11	2900384	1017	0
OA11	650352	235	0
IA12	2875920	1011	0
OA12	659424	238	0
IB1	2885152	1009	0
OB1	659936	237	0
IB2	2907824	1010	0
OB2	676320	241	0
IB3	2946208	1016	0
OB3	673552	240	0
IB4	2950768	1014	0
OB4	673376	239	0
IB5	2940080	1009	0
OB5	665264	237	0
IB6	2951808	1011	0
OB6	661648	235	0
IB7	2983504	1016	0
OB7	665840	237	0
IB8	2980640	1018	0
OB8	666464	237	0
IB9	2965808	1015	0
OB9	660096	236	0
IB10	2919264	1007	0
OB10	668624	240	0
IB11	2913536	1013	0
OB11	658752	237	0
IB12	2881680	1009	0
OB12	663344	239	0
IC1	2907856	1015	0
OC1	669776	239	0
IC2	2930928	1016	0
OC2	673648	240	0
IC3	2911648	1011	0
OC3	670400	238	0
IC4	2947008	1007	0
OC4	678496	241	0
IC5	2973920	1013	0
OC5	676304	240	0
IC6	2986720	1016	0
OC6	677440	240	0
IC7	3000032	1011	0
OC7	678128	240	0
IC8	2976576	1008	0
OC8	666480	236	0
IC9	2972816	1011	0
OC9	666624	237	0
IC10	2944832	1006	0
OC10	668704	239	0
IC11	2912624	1006	0
OC11	669248	240	0
IC12	2903680	1011	0
OC12	655936	236	0
ID1	2914176	1012	0
OD1	665424	238	0
ID2	2936960	1012	0
OD2	664496	237	0
ID3	2954032	1007	0
OD3	668640	237	0
ID4	2989072	1016	0
OD4	666032	236	0
ID5	3002512	1010	0
OD5	680864	241	0
ID6	2999136	1007	0
OD6	673792	238	0
ID7	3027840	1012	0
OD7	680608	240	0
ID8	3000752	1008	0
OD8	682224	242	0
ID9	2972352	1006	0
OD9	672160	239	0
ID10	2980080	1012	0
OD10	663824	237	0
ID11	2941120	1010	0
OD11	662944	238	0
ID12	2923088	1013	0
OD12	668816	241	0
IE1	2915408	1012	0
OE1	678384	242	0
IE2	2925488	1006	0
OE2	674720	240	0
IE3	2971248	1011	0
OE3	670704	237	0
IE4	2971744	1007	0
OE4	686624	243	0
IE5	3011776	1015	0
OE5	680400	240	0
IE6	3014928	1012	0
OE6	673680	237	0
IE7	3018864	1010	0
OE7	669920	236	0
IE8	3003808	1010	0
OE8	669472	236	0
IE9	2991472	1011	0
OE9	678464	241	0
IE10	2985824	1016	0
OE10	662400	236	0
IE11	2962368	1016	0
OE11	662576	238	0
IE12	2925504	1012	0
OE12	662416	238	0
IF1	2900512	1007	0
OF1	670752	241	0
IF2	2933200	1010	0
OF2	664640	238	0
IF3	2987936	1018	0
OF3	672272	239	0
IF4	2993664	1015	0
OF4	673200	239	0
IF5	2989536	1010	0
OF5	670528	237	0
IF6	2989632	1010	0
OF6	665056	236	0
IF7	3009568	1012	0
OF7	667888	237	0
IF8	3018016	1016	0
OF8	672896	239	0
IF9	2986560	1012	0
OF9	671936	239	0
IF10	2959584	1006	0
OF10	669104	240	0
IF11	2946128	1013	0
OF11	661760	238	0
IF12	2939856	1015	0
OF12	659536	237	0
IG1	2903920	1009	0
OG1	679568	243	0
IG2	2937536	1012	0
OG2	668576	238	0
IG3	2949728	1007	0
OG3	669184	238	0
IG4	2976064	1010	0
OG4	682160	242	0
IG5	2968528	1006	0
OG5	674768	240	0
IG6	2988896	1010	0
OG6	672224	238	0
IG7	2991248	1008	0
OG7	661584	235	0
IG8	2997776	1015	0
OG8	660656	236	0
IG9	2981152	1016	0
OG9	668592	239	0
IG10	2980224	1016	0
OG10	664944	238	0
IG11	2928800	1011	0
OG11	661680	238	0
IG12	2906848	1010	0
OG12	655344	236	0
IH1	2905312	1011	0
OH1	665648	239	0
IH2	2943984	1018	0
OH2	663824	237	0
IH3	2959504	1013	0
OH3	673952	240	0
IH4	2934992	1005	0
OH4	666384	237	0
IH5	2965840	1011	0
OH5	667424	238	0
IH6	2973744	1016	0
OH6	655168	234	0
IH7	2984496	1017	0
OH7	659360	235	0
IH8	2955968	1009	0
OH8	666544	238	0
IH9	2940176	1010	0
OH9	665536	239	0
IH10	2936208	1011	0
OH10	666144	240	0
IH11	2910368	1009	0
OH11	665728	240	0
IH12	2893088	1007	0
OH12	648688	235	0
```
