## Supplementary material for "A toolbox of Stable Integration Vectors (SIV) in the fission yeast *Schizosaccharomyces pombe*": Source data: S03_C001_T03_P0081_M1_X1_E2.quant

```
[instrument]
blockid	numofrow	numofcol	coversn	version	coverid	lamphours	blocksn	type	sn
21	8	12	*	1.3.2	*	*	*	ruo	272510497

[head]
version	name	operator	timestamp	expirytime	calibrationID
1.0.5	Quantitation	GUEST	*	*	*

[properties]
quantversion
0.2.5

[conditions]
BlkID	Run	ExcitationColor	EmissionColor	CameraBias	EmissionIndex	BlockTemperature	CameraGain	Point	SampleVolume	Step	ExposureIndex	CoverID	Time	SampleTemperature	CoverTemperature	ExcitationIndex	Stage	Exposure	Cycle
21	20190205smp17-28	x1	m1	*	1	84.017,84.0256,84.0278,84.013,84.0235,84.0292	*	81	10	3	2	-1	1549378821.200	83.9116,83.9148,83.9119,83.913,83.912,83.9116	104.989	1	3	175	1

[quant]
region	quant	count	saturation
IA1	3032000	1013	0
OA1	671616	237	0
IA2	3057104	1008	0
OA2	673904	236	0
IA3	3099472	1008	0
OA3	673216	234	0
IA4	3182784	1016	0
OA4	676688	234	0
IA5	3221296	1017	0
OA5	676128	233	0
IA6	3216256	1010	0
OA6	698848	240	0
IA7	3216880	1006	0
OA7	696384	239	0
IA8	3236704	1013	0
OA8	688736	237	0
IA9	3206320	1016	0
OA9	683712	237	0
IA10	3211072	1017	0
OA10	678960	236	0
IA11	3150096	1017	0
OA11	671904	235	0
IA12	3100272	1011	0
OA12	673712	238	0
IB1	3070064	1009	0
OB1	674592	237	0
IB2	3131872	1010	0
OB2	694608	241	0
IB3	3212736	1016	0
OB3	696848	240	0
IB4	3255792	1014	0
OB4	698688	239	0
IB5	3274768	1009	0
OB5	697568	237	0
IB6	3308864	1011	0
OB6	694896	235	0
IB7	3371968	1016	0
OB7	698528	237	0
IB8	3368288	1018	0
OB8	700032	237	0
IB9	3349936	1015	0
OB9	691888	236	0
IB10	3267920	1007	0
OB10	698240	240	0
IB11	3211872	1013	0
OB11	683840	237	0
IB12	3132336	1009	0
OB12	681152	239	0
IC1	3120288	1015	0
OC1	683200	239	0
IC2	3184432	1016	0
OC2	694448	240	0
IC3	3147344	1011	0
OC3	694016	238	0
IC4	3289872	1007	0
OC4	708496	241	0
IC5	3355856	1013	0
OC5	709824	240	0
IC6	3394816	1016	0
OC6	714944	240	0
IC7	3435760	1011	0
OC7	717264	240	0
IC8	3413168	1008	0
OC8	705888	236	0
IC9	3398544	1011	0
OC9	702768	237	0
IC10	3334000	1006	0
OC10	700560	239	0
IC11	3245040	1006	0
OC11	695504	240	0
IC12	3182592	1011	0
OC12	678112	236	0
ID1	3139296	1012	0
OD1	681408	238	0
ID2	3201056	1012	0
OD2	685360	237	0
ID3	3264928	1007	0
OD3	692736	237	0
ID4	3351824	1016	0
OD4	696256	236	0
ID5	3433968	1010	0
OD5	719856	241	0
ID6	3433344	1007	0
OD6	716448	238	0
ID7	3492912	1012	0
OD7	723808	240	0
ID8	3459456	1008	0
OD8	727136	242	0
ID9	3416144	1006	0
OD9	711040	239	0
ID10	3376560	1012	0
OD10	697248	237	0
ID11	3286992	1010	0
OD11	690624	238	0
ID12	3224080	1013	0
OD12	694608	241	0
IE1	3146768	1012	0
OE1	692896	242	0
IE2	3197744	1006	0
OE2	692720	240	0
IE3	3306096	1011	0
OE3	694032	237	0
IE4	3345616	1007	0
OE4	718784	243	0
IE5	3432592	1015	0
OE5	713952	240	0
IE6	3472432	1012	0
OE6	714528	237	0
IE7	3500368	1010	0
OE7	713152	236	0
IE8	3463440	1010	0
OE8	705856	236	0
IE9	3433440	1011	0
OE9	718240	241	0
IE10	3396912	1016	0
OE10	695296	236	0
IE11	3327408	1016	0
OE11	695344	238	0
IE12	3235328	1012	0
OE12	686640	238	0
IF1	3133920	1007	0
OF1	690512	241	0
IF2	3212864	1010	0
OF2	688304	238	0
IF3	3323200	1018	0
OF3	698752	239	0
IF4	3376800	1015	0
OF4	703792	239	0
IF5	3398016	1010	0
OF5	703824	237	0
IF6	3419696	1010	0
OF6	704608	236	0
IF7	3459088	1012	0
OF7	709568	237	0
IF8	3483088	1016	0
OF8	711184	239	0
IF9	3424304	1012	0
OF9	708704	239	0
IF10	3372224	1006	0
OF10	702096	240	0
IF11	3309744	1013	0
OF11	689552	238	0
IF12	3262624	1015	0
OF12	680592	237	0
IG1	3134816	1009	0
OG1	692880	243	0
IG2	3202112	1012	0
OG2	684928	238	0
IG3	3273056	1007	0
OG3	692624	238	0
IG4	3335616	1010	0
OG4	705712	242	0
IG5	3353440	1006	0
OG5	703520	240	0
IG6	3394176	1010	0
OG6	700944	238	0
IG7	3406816	1008	0
OG7	693424	235	0
IG8	3415408	1015	0
OG8	693424	236	0
IG9	3378528	1016	0
OG9	698896	239	0
IG10	3357680	1016	0
OG10	690560	238	0
IG11	3266992	1011	0
OG11	684288	238	0
IG12	3198032	1010	0
OG12	672320	236	0
IH1	3124784	1011	0
OH1	680992	239	0
IH2	3198080	1018	0
OH2	676160	237	0
IH3	3262736	1013	0
OH3	692208	240	0
IH4	3265984	1005	0
OH4	687440	237	0
IH5	3312368	1011	0
OH5	691104	238	0
IH6	3335664	1016	0
OH6	680736	234	0
IH7	3371824	1017	0
OH7	685376	235	0
IH8	3323360	1009	0
OH8	691584	238	0
IH9	3296736	1010	0
OH9	691760	239	0
IH10	3273968	1011	0
OH10	689296	240	0
IH11	3209840	1009	0
OH11	683264	240	0
IH12	3165392	1007	0
OH12	666000	235	0
```
