## Supplementary material for "A toolbox of Stable Integration Vectors (SIV) in the fission yeast *Schizosaccharomyces pombe*": Source data: S03_C001_T03_P0081_M1_X1_E3.quant

```
[instrument]
blockid	numofrow	numofcol	coversn	version	coverid	lamphours	blocksn	type	sn
21	8	12	*	1.3.2	*	*	*	ruo	272510497

[head]
version	name	operator	timestamp	expirytime	calibrationID
1.0.5	Quantitation	GUEST	*	*	*

[properties]
quantversion
0.2.5

[conditions]
BlkID	Run	ExcitationColor	EmissionColor	CameraBias	EmissionIndex	BlockTemperature	CameraGain	Point	SampleVolume	Step	ExposureIndex	CoverID	Time	SampleTemperature	CoverTemperature	ExcitationIndex	Stage	Exposure	Cycle
21	20190205smp17-28	x1	m1	*	1	84.017,84.0256,84.0278,84.013,84.0235,84.0292	*	81	10	3	3	-1	1549378821.921	83.9116,83.9148,83.9119,83.913,83.912,83.9116	104.989	1	3	520	1

[quant]
region	quant	count	saturation
IA1	3493056	1013	0
OA1	709168	237	0
IA2	3596752	1008	0
OA2	719968	236	0
IA3	3722704	1008	0
OA3	725680	234	0
IA4	3943920	1016	0
OA4	735056	234	0
IA5	4067568	1017	0
OA5	745424	233	0
IA6	4096304	1010	0
OA6	773504	240	0
IA7	4129024	1006	0
OA7	774528	239	0
IA8	4146032	1013	0
OA8	765648	237	0
IA9	4068752	1016	0
OA9	757440	237	0
IA10	4063664	1017	0
OA10	747600	236	0
IA11	3897936	1017	0
OA11	730256	235	0
IA12	3773120	1011	0
OA12	720512	238	0
IB1	3635648	1009	0
OB1	717616	237	0
IB2	3817344	1010	0
OB2	745456	241	0
IB3	4017920	1016	0
OB3	759184	240	0
IB4	4162160	1014	0
OB4	777216	239	0
IB5	4269344	1009	0
OB5	788656	237	0
IB6	4365200	1011	0
OB6	786624	235	0
IB7	4545088	1016	0
OB7	799264	237	0
IB8	4510816	1018	0
OB8	799808	237	0
IB9	4501936	1015	0
OB9	786416	236	0
IB10	4302880	1007	0
OB10	787168	240	0
IB11	4097472	1013	0
OB11	756880	237	0
IB12	3878432	1009	0
OB12	738400	239	0
IC1	3760192	1015	0
OC1	730480	239	0
IC2	3925824	1016	0
OC2	756144	240	0
IC3	3840704	1011	0
OC3	762064	238	0
IC4	4318400	1007	0
OC4	797648	241	0
IC5	4476320	1013	0
OC5	809072	240	0
IC6	4578304	1016	0
OC6	824288	240	0
IC7	4737104	1011	0
OC7	833248	240	0
IC8	4711536	1008	0
OC8	817152	236	0
IC9	4650672	1011	0
OC9	810080	237	0
IC10	4496128	1006	0
OC10	796960	239	0
IC11	4227840	1006	0
OC11	777744	240	0
IC12	4013280	1011	0
OC12	741424	236	0
ID1	3842000	1012	0
OD1	734176	238	0
ID2	4005840	1012	0
OD2	750672	237	0
ID3	4239552	1007	0
OD3	772528	237	0
ID4	4447024	1016	0
OD4	790960	236	0
ID5	4730304	1010	0
OD5	828416	241	0
ID6	4774352	1007	0
OD6	844576	238	0
ID7	4927680	1012	0
OD7	850400	240	0
ID8	4854880	1008	0
OD8	851360	242	0
ID9	4763408	1006	0
OD9	828080	239	0
ID10	4619648	1012	0
OD10	803008	237	0
ID11	4361536	1010	0
OD11	781936	238	0
ID12	4144944	1013	0
OD12	769184	241	0
IE1	3866464	1012	0
OE1	744272	242	0
IE2	4023248	1006	0
OE2	762128	240	0
IE3	4307184	1011	0
OE3	771280	237	0
IE4	4481952	1007	0
OE4	817520	243	0
IE5	4717184	1015	0
OE5	824928	240	0
IE6	4858032	1012	0
OE6	844416	237	0
IE7	4953920	1010	0
OE7	846064	236	0
IE8	4846368	1010	0
OE8	830800	236	0
IE9	4779264	1011	0
OE9	834656	241	0
IE10	4637408	1016	0
OE10	799392	236	0
IE11	4430848	1016	0
OE11	780976	238	0
IE12	4169840	1012	0
OE12	756320	238	0
IF1	3847216	1007	0
OF1	742480	241	0
IF2	4038176	1010	0
OF2	754976	238	0
IF3	4324208	1018	0
OF3	775888	239	0
IF4	4514032	1015	0
OF4	793888	239	0
IF5	4630000	1010	0
OF5	805392	237	0
IF6	4702240	1010	0
OF6	813312	236	0
IF7	4812048	1012	0
OF7	821024	237	0
IF8	4851424	1016	0
OF8	824128	239	0
IF9	4736160	1012	0
OF9	816480	239	0
IF10	4619024	1006	0
OF10	800960	240	0
IF11	4391056	1013	0
OF11	772032	238	0
IF12	4224400	1015	0
OF12	745520	237	0
IG1	3814112	1009	0
OG1	738160	243	0
IG2	4000864	1012	0
OG2	743120	238	0
IG3	4221504	1007	0
OG3	757920	238	0
IG4	4404256	1010	0
OG4	788048	242	0
IG5	4495824	1006	0
OG5	793392	240	0
IG6	4610384	1010	0
OG6	799168	238	0
IG7	4674720	1008	0
OG7	790000	235	0
IG8	4668624	1015	0
OG8	789360	236	0
IG9	4581008	1016	0
OG9	789120	239	0
IG10	4504304	1016	0
OG10	773424	238	0
IG11	4264592	1011	0
OG11	753056	238	0
IG12	4037248	1010	0
OG12	729600	236	0
IH1	3798032	1011	0
OH1	721920	239	0
IH2	3961088	1018	0
OH2	727216	237	0
IH3	4177792	1013	0
OH3	751744	240	0
IH4	4256736	1005	0
OH4	753792	237	0
IH5	4370912	1011	0
OH5	765808	238	0
IH6	4427232	1016	0
OH6	759424	234	0
IH7	4504336	1017	0
OH7	764400	235	0
IH8	4445632	1009	0
OH8	774736	238	0
IH9	4367808	1010	0
OH9	766608	239	0
IH10	4295472	1011	0
OH10	758880	240	0
IH11	4121472	1009	0
OH11	740160	240	0
IH12	3971296	1007	0
OH12	712480	235	0
```
