## Supplementary material for "A toolbox of Stable Integration Vectors (SIV) in the fission yeast *Schizosaccharomyces pombe*": Source data: S03_C001_T03_P0082_M1_X1_E1.quant

```
[instrument]
blockid	numofrow	numofcol	coversn	version	coverid	lamphours	blocksn	type	sn
21	8	12	*	1.3.2	*	*	*	ruo	272510497

[head]
version	name	operator	timestamp	expirytime	calibrationID
1.0.5	Quantitation	GUEST	*	*	*

[properties]
quantversion
0.2.5

[conditions]
BlkID	Run	ExcitationColor	EmissionColor	CameraBias	EmissionIndex	BlockTemperature	CameraGain	Point	SampleVolume	Step	ExposureIndex	CoverID	Time	SampleTemperature	CoverTemperature	ExcitationIndex	Stage	Exposure	Cycle
21	20190205smp17-28	x1	m1	*	1	84.3396,84.3149,84.3072,84.3023,84.3111,84.3426	*	82	10	3	1	-1	1549378828.758	84.215,84.2176,84.2113,84.215,84.217,84.2159	104.921	1	3	60	1

[quant]
region	quant	count	saturation
IA1	2882336	1013	0
OA1	660560	237	0
IA2	2883440	1008	0
OA2	660576	236	0
IA3	2899920	1008	0
OA3	656304	234	0
IA4	2933728	1016	0
OA4	655616	234	0
IA5	2942864	1017	0
OA5	653008	233	0
IA6	2920416	1010	0
OA6	674496	240	0
IA7	2922208	1006	0
OA7	668624	239	0
IA8	2935728	1013	0
OA8	664016	237	0
IA9	2924176	1016	0
OA9	661376	237	0
IA10	2930096	1017	0
OA10	656544	236	0
IA11	2904448	1017	0
OA11	653520	235	0
IA12	2884960	1011	0
OA12	660560	238	0
IB1	2885504	1009	0
OB1	660416	237	0
IB2	2907632	1010	0
OB2	674832	241	0
IB3	2947472	1016	0
OB3	674208	240	0
IB4	2950848	1014	0
OB4	672608	239	0
IB5	2944928	1009	0
OB5	668544	237	0
IB6	2957936	1011	0
OB6	661456	235	0
IB7	2989744	1016	0
OB7	668368	237	0
IB8	2984880	1018	0
OB8	666640	237	0
IB9	2967632	1015	0
OB9	659968	236	0
IB10	2923808	1007	0
OB10	670672	240	0
IB11	2916048	1013	0
OB11	658992	237	0
IB12	2884992	1009	0
OB12	662096	239	0
IC1	2910544	1015	0
OC1	668032	239	0
IC2	2937616	1016	0
OC2	674912	240	0
IC3	2919680	1011	0
OC3	670000	238	0
IC4	2954480	1007	0
OC4	678688	241	0
IC5	2986448	1013	0
OC5	677728	240	0
IC6	2996144	1016	0
OC6	677120	240	0
IC7	3003856	1011	0
OC7	676144	240	0
IC8	2986208	1008	0
OC8	665072	236	0
IC9	2979872	1011	0
OC9	665328	237	0
IC10	2947728	1006	0
OC10	669504	239	0
IC11	2915024	1006	0
OC11	668512	240	0
IC12	2907968	1011	0
OC12	653072	236	0
ID1	2916512	1012	0
OD1	665488	238	0
ID2	2937248	1012	0
OD2	666112	237	0
ID3	2956576	1007	0
OD3	667024	237	0
ID4	2989888	1016	0
OD4	665200	236	0
ID5	3007952	1010	0
OD5	680992	241	0
ID6	2996240	1007	0
OD6	673440	238	0
ID7	3023920	1012	0
OD7	681120	240	0
ID8	2995264	1008	0
OD8	683296	242	0
ID9	2980384	1006	0
OD9	673792	239	0
ID10	2974240	1012	0
OD10	663920	237	0
ID11	2939472	1010	0
OD11	664624	238	0
ID12	2926480	1013	0
OD12	672240	241	0
IE1	2913520	1012	0
OE1	675376	242	0
IE2	2922976	1006	0
OE2	674720	240	0
IE3	2971792	1011	0
OE3	668640	237	0
IE4	2970624	1007	0
OE4	687936	243	0
IE5	3008288	1015	0
OE5	678608	240	0
IE6	3017968	1012	0
OE6	673056	237	0
IE7	3019344	1010	0
OE7	670240	236	0
IE8	2998336	1010	0
OE8	666112	236	0
IE9	2989328	1011	0
OE9	679808	241	0
IE10	2985920	1016	0
OE10	661792	236	0
IE11	2957680	1016	0
OE11	663392	238	0
IE12	2928752	1012	0
OE12	663488	238	0
IF1	2898656	1007	0
OF1	675104	241	0
IF2	2934480	1010	0
OF2	669488	238	0
IF3	2986000	1018	0
OF3	674160	239	0
IF4	2994608	1015	0
OF4	674432	239	0
IF5	2984912	1010	0
OF5	671120	237	0
IF6	2992688	1010	0
OF6	666704	236	0
IF7	3006880	1012	0
OF7	670448	237	0
IF8	3015920	1016	0
OF8	674304	239	0
IF9	2984576	1012	0
OF9	671968	239	0
IF10	2955168	1006	0
OF10	673760	240	0
IF11	2947488	1013	0
OF11	664560	238	0
IF12	2936720	1015	0
OF12	660000	237	0
IG1	2899552	1009	0
OG1	678480	243	0
IG2	2931664	1012	0
OG2	666320	238	0
IG3	2949744	1007	0
OG3	669968	238	0
IG4	2970656	1010	0
OG4	680144	242	0
IG5	2965200	1006	0
OG5	673056	240	0
IG6	2981424	1010	0
OG6	669408	238	0
IG7	2979120	1008	0
OG7	660160	235	0
IG8	2993680	1015	0
OG8	661824	236	0
IG9	2978640	1016	0
OG9	668080	239	0
IG10	2972176	1016	0
OG10	661456	238	0
IG11	2927584	1011	0
OG11	660960	238	0
IG12	2905968	1010	0
OG12	653600	236	0
IH1	2904912	1011	0
OH1	664800	239	0
IH2	2939936	1018	0
OH2	663936	237	0
IH3	2953312	1013	0
OH3	674512	240	0
IH4	2937184	1005	0
OH4	664464	237	0
IH5	2961232	1011	0
OH5	668656	238	0
IH6	2971728	1016	0
OH6	657696	234	0
IH7	2985936	1017	0
OH7	658320	235	0
IH8	2953280	1009	0
OH8	665824	238	0
IH9	2937392	1010	0
OH9	666752	239	0
IH10	2934096	1011	0
OH10	668480	240	0
IH11	2907712	1009	0
OH11	666768	240	0
IH12	2890160	1007	0
OH12	651792	235	0
```
