## Supplementary material for "A toolbox of Stable Integration Vectors (SIV) in the fission yeast *Schizosaccharomyces pombe*": Source data: S03_C001_T03_P0082_M1_X1_E2.quant

```
[instrument]
blockid	numofrow	numofcol	coversn	version	coverid	lamphours	blocksn	type	sn
21	8	12	*	1.3.2	*	*	*	ruo	272510497

[head]
version	name	operator	timestamp	expirytime	calibrationID
1.0.5	Quantitation	GUEST	*	*	*

[properties]
quantversion
0.2.5

[conditions]
BlkID	Run	ExcitationColor	EmissionColor	CameraBias	EmissionIndex	BlockTemperature	CameraGain	Point	SampleVolume	Step	ExposureIndex	CoverID	Time	SampleTemperature	CoverTemperature	ExcitationIndex	Stage	Exposure	Cycle
21	20190205smp17-28	x1	m1	*	1	84.3396,84.3149,84.3072,84.3023,84.3111,84.3426	*	82	10	3	2	-1	1549378829.396	84.215,84.2176,84.2113,84.215,84.217,84.2159	104.921	1	3	175	1

[quant]
region	quant	count	saturation
IA1	3032832	1013	0
OA1	671520	237	0
IA2	3061312	1008	0
OA2	675568	236	0
IA3	3107920	1008	0
OA3	672240	234	0
IA4	3185472	1016	0
OA4	678896	234	0
IA5	3223504	1017	0
OA5	675872	233	0
IA6	3214544	1010	0
OA6	698336	240	0
IA7	3226176	1006	0
OA7	694048	239	0
IA8	3237360	1013	0
OA8	688016	237	0
IA9	3209776	1016	0
OA9	684368	237	0
IA10	3210400	1017	0
OA10	680944	236	0
IA11	3153184	1017	0
OA11	674064	235	0
IA12	3103488	1011	0
OA12	674160	238	0
IB1	3071952	1009	0
OB1	676224	237	0
IB2	3132208	1010	0
OB2	693536	241	0
IB3	3212384	1016	0
OB3	696384	240	0
IB4	3254704	1014	0
OB4	697792	239	0
IB5	3275104	1009	0
OB5	697728	237	0
IB6	3309728	1011	0
OB6	693360	235	0
IB7	3376304	1016	0
OB7	700032	237	0
IB8	3369056	1018	0
OB8	699744	237	0
IB9	3344304	1015	0
OB9	690944	236	0
IB10	3267424	1007	0
OB10	699648	240	0
IB11	3210928	1013	0
OB11	682624	237	0
IB12	3131408	1009	0
OB12	681248	239	0
IC1	3129392	1015	0
OC1	684704	239	0
IC2	3184192	1016	0
OC2	695664	240	0
IC3	3149392	1011	0
OC3	692704	238	0
IC4	3291280	1007	0
OC4	709888	241	0
IC5	3349664	1013	0
OC5	712192	240	0
IC6	3388976	1016	0
OC6	717008	240	0
IC7	3430320	1011	0
OC7	716096	240	0
IC8	3413232	1008	0
OC8	704576	236	0
IC9	3394736	1011	0
OC9	701152	237	0
IC10	3330000	1006	0
OC10	698720	239	0
IC11	3243632	1006	0
OC11	696560	240	0
IC12	3186704	1011	0
OC12	677936	236	0
ID1	3144016	1012	0
OD1	685904	238	0
ID2	3203584	1012	0
OD2	690240	237	0
ID3	3270432	1007	0
OD3	694752	237	0
ID4	3346496	1016	0
OD4	697888	236	0
ID5	3431456	1010	0
OD5	721280	241	0
ID6	3428384	1007	0
OD6	721360	238	0
ID7	3494800	1012	0
OD7	725872	240	0
ID8	3455584	1008	0
OD8	727824	242	0
ID9	3417456	1006	0
OD9	712704	239	0
ID10	3380624	1012	0
OD10	699424	237	0
ID11	3292976	1010	0
OD11	695376	238	0
ID12	3226800	1013	0
OD12	696464	241	0
IE1	3150816	1012	0
OE1	693504	242	0
IE2	3196704	1006	0
OE2	697248	240	0
IE3	3297696	1011	0
OE3	694272	237	0
IE4	3341952	1007	0
OE4	718528	243	0
IE5	3435792	1015	0
OE5	715552	240	0
IE6	3473216	1012	0
OE6	716448	237	0
IE7	3492944	1010	0
OE7	712864	236	0
IE8	3457488	1010	0
OE8	708304	236	0
IE9	3430240	1011	0
OE9	716800	241	0
IE10	3390912	1016	0
OE10	695504	236	0
IE11	3325600	1016	0
OE11	694368	238	0
IE12	3228384	1012	0
OE12	686816	238	0
IF1	3132816	1007	0
OF1	689648	241	0
IF2	3208192	1010	0
OF2	689936	238	0
IF3	3316128	1018	0
OF3	699088	239	0
IF4	3370016	1015	0
OF4	703904	239	0
IF5	3392336	1010	0
OF5	703856	237	0
IF6	3414448	1010	0
OF6	701648	236	0
IF7	3457312	1012	0
OF7	707216	237	0
IF8	3474784	1016	0
OF8	710896	239	0
IF9	3416176	1012	0
OF9	708416	239	0
IF10	3366992	1006	0
OF10	703696	240	0
IF11	3308128	1013	0
OF11	692240	238	0
IF12	3256704	1015	0
OF12	679872	237	0
IG1	3129936	1009	0
OG1	694736	243	0
IG2	3202720	1012	0
OG2	688096	238	0
IG3	3272592	1007	0
OG3	692832	238	0
IG4	3330944	1010	0
OG4	709088	242	0
IG5	3349152	1006	0
OG5	704048	240	0
IG6	3382480	1010	0
OG6	704160	238	0
IG7	3399904	1008	0
OG7	694288	235	0
IG8	3412960	1015	0
OG8	693248	236	0
IG9	3376496	1016	0
OG9	699728	239	0
IG10	3356912	1016	0
OG10	692656	238	0
IG11	3260000	1011	0
OG11	684352	238	0
IG12	3189120	1010	0
OG12	673424	236	0
IH1	3119040	1011	0
OH1	680784	239	0
IH2	3194064	1018	0
OH2	676384	237	0
IH3	3256400	1013	0
OH3	691728	240	0
IH4	3260816	1005	0
OH4	687888	237	0
IH5	3306032	1011	0
OH5	692608	238	0
IH6	3330608	1016	0
OH6	680784	234	0
IH7	3361936	1017	0
OH7	684784	235	0
IH8	3320240	1009	0
OH8	692976	238	0
IH9	3289968	1010	0
OH9	691312	239	0
IH10	3263584	1011	0
OH10	689968	240	0
IH11	3200704	1009	0
OH11	683360	240	0
IH12	3153680	1007	0
OH12	665568	235	0
```
