## Supplementary material for "A toolbox of Stable Integration Vectors (SIV) in the fission yeast *Schizosaccharomyces pombe*": Source data: S03_C001_T03_P0082_M1_X1_E3.quant

```
[instrument]
blockid	numofrow	numofcol	coversn	version	coverid	lamphours	blocksn	type	sn
21	8	12	*	1.3.2	*	*	*	ruo	272510497

[head]
version	name	operator	timestamp	expirytime	calibrationID
1.0.5	Quantitation	GUEST	*	*	*

[properties]
quantversion
0.2.5

[conditions]
BlkID	Run	ExcitationColor	EmissionColor	CameraBias	EmissionIndex	BlockTemperature	CameraGain	Point	SampleVolume	Step	ExposureIndex	CoverID	Time	SampleTemperature	CoverTemperature	ExcitationIndex	Stage	Exposure	Cycle
21	20190205smp17-28	x1	m1	*	1	84.3396,84.3149,84.3072,84.3023,84.3111,84.3426	*	82	10	3	3	-1	1549378830.117	84.215,84.2176,84.2113,84.215,84.217,84.2159	104.921	1	3	520	1

[quant]
region	quant	count	saturation
IA1	3494912	1013	0
OA1	711312	237	0
IA2	3589296	1008	0
OA2	722448	236	0
IA3	3719424	1008	0
OA3	726368	234	0
IA4	3937152	1016	0
OA4	736912	234	0
IA5	4055680	1017	0
OA5	744176	233	0
IA6	4090528	1010	0
OA6	775472	240	0
IA7	4116240	1006	0
OA7	777008	239	0
IA8	4140512	1013	0
OA8	768336	237	0
IA9	4056544	1016	0
OA9	756672	237	0
IA10	4057824	1017	0
OA10	746880	236	0
IA11	3886672	1017	0
OA11	729120	235	0
IA12	3768544	1011	0
OA12	722704	238	0
IB1	3631456	1009	0
OB1	717344	237	0
IB2	3802432	1010	0
OB2	745712	241	0
IB3	3998736	1016	0
OB3	760240	240	0
IB4	4142528	1014	0
OB4	776192	239	0
IB5	4257728	1009	0
OB5	789296	237	0
IB6	4345888	1011	0
OB6	784928	235	0
IB7	4518720	1016	0
OB7	798944	237	0
IB8	4496000	1018	0
OB8	798496	237	0
IB9	4492800	1015	0
OB9	787472	236	0
IB10	4286000	1007	0
OB10	783856	240	0
IB11	4091296	1013	0
OB11	755456	237	0
IB12	3861712	1009	0
OB12	740048	239	0
IC1	3752112	1015	0
OC1	732128	239	0
IC2	3912160	1016	0
OC2	753184	240	0
IC3	3830496	1011	0
OC3	762784	238	0
IC4	4302496	1007	0
OC4	797088	241	0
IC5	4461328	1013	0
OC5	808864	240	0
IC6	4559072	1016	0
OC6	821488	240	0
IC7	4708496	1011	0
OC7	832928	240	0
IC8	4684400	1008	0
OC8	819472	236	0
IC9	4623040	1011	0
OC9	809216	237	0
IC10	4473776	1006	0
OC10	794144	239	0
IC11	4209168	1006	0
OC11	778272	240	0
IC12	3993264	1011	0
OC12	742608	236	0
ID1	3824352	1012	0
OD1	732944	238	0
ID2	3993744	1012	0
OD2	751328	237	0
ID3	4222736	1007	0
OD3	773200	237	0
ID4	4429520	1016	0
OD4	788544	236	0
ID5	4715744	1010	0
OD5	828528	241	0
ID6	4764928	1007	0
OD6	846608	238	0
ID7	4902512	1012	0
OD7	853200	240	0
ID8	4833616	1008	0
OD8	853536	242	0
ID9	4741328	1006	0
OD9	828704	239	0
ID10	4602336	1012	0
OD10	804960	237	0
ID11	4349808	1010	0
OD11	779488	238	0
ID12	4136672	1013	0
OD12	768352	241	0
IE1	3861520	1012	0
OE1	748192	242	0
IE2	4022224	1006	0
OE2	761616	240	0
IE3	4292912	1011	0
OE3	773472	237	0
IE4	4462960	1007	0
OE4	819472	243	0
IE5	4698000	1015	0
OE5	826928	240	0
IE6	4849328	1012	0
OE6	842496	237	0
IE7	4930560	1010	0
OE7	843152	236	0
IE8	4821568	1010	0
OE8	833600	236	0
IE9	4756384	1011	0
OE9	836064	241	0
IE10	4611584	1016	0
OE10	800320	236	0
IE11	4408928	1016	0
OE11	781072	238	0
IE12	4152848	1012	0
OE12	758064	238	0
IF1	3839856	1007	0
OF1	741760	241	0
IF2	4031072	1010	0
OF2	753072	238	0
IF3	4312848	1018	0
OF3	773776	239	0
IF4	4505440	1015	0
OF4	792128	239	0
IF5	4613424	1010	0
OF5	803760	237	0
IF6	4697040	1010	0
OF6	815840	236	0
IF7	4799312	1012	0
OF7	820160	237	0
IF8	4833376	1016	0
OF8	820768	239	0
IF9	4723760	1012	0
OF9	815312	239	0
IF10	4597568	1006	0
OF10	799808	240	0
IF11	4376400	1013	0
OF11	772752	238	0
IF12	4217488	1015	0
OF12	744448	237	0
IG1	3810352	1009	0
OG1	741056	243	0
IG2	3987520	1012	0
OG2	741408	238	0
IG3	4223424	1007	0
OG3	760768	238	0
IG4	4397728	1010	0
OG4	788096	242	0
IG5	4487504	1006	0
OG5	795040	240	0
IG6	4584448	1010	0
OG6	799760	238	0
IG7	4657568	1008	0
OG7	791328	235	0
IG8	4647088	1015	0
OG8	789168	236	0
IG9	4561568	1016	0
OG9	791472	239	0
IG10	4494816	1016	0
OG10	773520	238	0
IG11	4252336	1011	0
OG11	754960	238	0
IG12	4030640	1010	0
OG12	729856	236	0
IH1	3778752	1011	0
OH1	720944	239	0
IH2	3948304	1018	0
OH2	725552	237	0
IH3	4152640	1013	0
OH3	752160	240	0
IH4	4238720	1005	0
OH4	752992	237	0
IH5	4357168	1011	0
OH5	764752	238	0
IH6	4408048	1016	0
OH6	756544	234	0
IH7	4493584	1017	0
OH7	764064	235	0
IH8	4425888	1009	0
OH8	773184	238	0
IH9	4356640	1010	0
OH9	766352	239	0
IH10	4273888	1011	0
OH10	756032	240	0
IH11	4100688	1009	0
OH11	741200	240	0
IH12	3959120	1007	0
OH12	711136	235	0
```
