## Supplementary material for "A toolbox of Stable Integration Vectors (SIV) in the fission yeast *Schizosaccharomyces pombe*": Source data: S03_C001_T03_P0083_M1_X1_E1.quant

```
[instrument]
blockid	numofrow	numofcol	coversn	version	coverid	lamphours	blocksn	type	sn
21	8	12	*	1.3.2	*	*	*	ruo	272510497

[head]
version	name	operator	timestamp	expirytime	calibrationID
1.0.5	Quantitation	GUEST	*	*	*

[properties]
quantversion
0.2.5

[conditions]
BlkID	Run	ExcitationColor	EmissionColor	CameraBias	EmissionIndex	BlockTemperature	CameraGain	Point	SampleVolume	Step	ExposureIndex	CoverID	Time	SampleTemperature	CoverTemperature	ExcitationIndex	Stage	Exposure	Cycle
21	20190205smp17-28	x1	m1	*	1	84.6199,84.6219,84.6374,84.6244,84.6414,84.6437	*	83	10	3	1	-1	1549378836.876	84.5099,84.5104,84.5103,84.5104,84.5114,84.5111	105.012	1	3	60	1

[quant]
region	quant	count	saturation
IA1	2877488	1013	0
OA1	660704	237	0
IA2	2882960	1008	0
OA2	661888	236	0
IA3	2897632	1008	0
OA3	655008	234	0
IA4	2932944	1016	0
OA4	654000	234	0
IA5	2941952	1017	0
OA5	652976	233	0
IA6	2923088	1010	0
OA6	673424	240	0
IA7	2920080	1006	0
OA7	668032	239	0
IA8	2927232	1013	0
OA8	662752	237	0
IA9	2922544	1016	0
OA9	659584	237	0
IA10	2922944	1017	0
OA10	656960	236	0
IA11	2900720	1017	0
OA11	651984	235	0
IA12	2880448	1011	0
OA12	657456	238	0
IB1	2883840	1009	0
OB1	660000	237	0
IB2	2909392	1010	0
OB2	674736	241	0
IB3	2949120	1016	0
OB3	674672	240	0
IB4	2952064	1014	0
OB4	672320	239	0
IB5	2940512	1009	0
OB5	666048	237	0
IB6	2953984	1011	0
OB6	659264	235	0
IB7	2984864	1016	0
OB7	667600	237	0
IB8	2976496	1018	0
OB8	664976	237	0
IB9	2970704	1015	0
OB9	658368	236	0
IB10	2925168	1007	0
OB10	670416	240	0
IB11	2915712	1013	0
OB11	659472	237	0
IB12	2884784	1009	0
OB12	661648	239	0
IC1	2910416	1015	0
OC1	667408	239	0
IC2	2937184	1016	0
OC2	673504	240	0
IC3	2917920	1011	0
OC3	670928	238	0
IC4	2951520	1007	0
OC4	681120	241	0
IC5	2979904	1013	0
OC5	676448	240	0
IC6	2993184	1016	0
OC6	677408	240	0
IC7	2995392	1011	0
OC7	678656	240	0
IC8	2979024	1008	0
OC8	665344	236	0
IC9	2971264	1011	0
OC9	666352	237	0
IC10	2946144	1006	0
OC10	668656	239	0
IC11	2913392	1006	0
OC11	667840	240	0
IC12	2909264	1011	0
OC12	655728	236	0
ID1	2910944	1012	0
OD1	663872	238	0
ID2	2931456	1012	0
OD2	666224	237	0
ID3	2945872	1007	0
OD3	666368	237	0
ID4	2980544	1016	0
OD4	664240	236	0
ID5	3000768	1010	0
OD5	681104	241	0
ID6	2989168	1007	0
OD6	675664	238	0
ID7	3021360	1012	0
OD7	679040	240	0
ID8	2992880	1008	0
OD8	684768	242	0
ID9	2973696	1006	0
OD9	673888	239	0
ID10	2968720	1012	0
OD10	665840	237	0
ID11	2934128	1010	0
OD11	662848	238	0
ID12	2923632	1013	0
OD12	669952	241	0
IE1	2911456	1012	0
OE1	675072	242	0
IE2	2920464	1006	0
OE2	673216	240	0
IE3	2966208	1011	0
OE3	667920	237	0
IE4	2967168	1007	0
OE4	687344	243	0
IE5	3001552	1015	0
OE5	678128	240	0
IE6	3011424	1012	0
OE6	671328	237	0
IE7	3012208	1010	0
OE7	671104	236	0
IE8	3002192	1010	0
OE8	666640	236	0
IE9	2986080	1011	0
OE9	678016	241	0
IE10	2981712	1016	0
OE10	662512	236	0
IE11	2955840	1016	0
OE11	666576	238	0
IE12	2923776	1012	0
OE12	663264	238	0
IF1	2898000	1007	0
OF1	672480	241	0
IF2	2933344	1010	0
OF2	667776	238	0
IF3	2983344	1018	0
OF3	673712	239	0
IF4	2989008	1015	0
OF4	674480	239	0
IF5	2982400	1010	0
OF5	667504	237	0
IF6	2990640	1010	0
OF6	667552	236	0
IF7	3009344	1012	0
OF7	671072	237	0
IF8	3013888	1016	0
OF8	675184	239	0
IF9	2981264	1012	0
OF9	673232	239	0
IF10	2954848	1006	0
OF10	669664	240	0
IF11	2948176	1013	0
OF11	664784	238	0
IF12	2939776	1015	0
OF12	658880	237	0
IG1	2902560	1009	0
OG1	680208	243	0
IG2	2940608	1012	0
OG2	668176	238	0
IG3	2955024	1007	0
OG3	669024	238	0
IG4	2973552	1010	0
OG4	679936	242	0
IG5	2966176	1006	0
OG5	675424	240	0
IG6	2980624	1010	0
OG6	669472	238	0
IG7	2983360	1008	0
OG7	662144	235	0
IG8	2993968	1015	0
OG8	662720	236	0
IG9	2977168	1016	0
OG9	669744	239	0
IG10	2972384	1016	0
OG10	665376	238	0
IG11	2926992	1011	0
OG11	661824	238	0
IG12	2906416	1010	0
OG12	654304	236	0
IH1	2902928	1011	0
OH1	667104	239	0
IH2	2942976	1018	0
OH2	662288	237	0
IH3	2953904	1013	0
OH3	671552	240	0
IH4	2937760	1005	0
OH4	665264	237	0
IH5	2958496	1011	0
OH5	667072	238	0
IH6	2970944	1016	0
OH6	656192	234	0
IH7	2984112	1017	0
OH7	658384	235	0
IH8	2947824	1009	0
OH8	664480	238	0
IH9	2936304	1010	0
OH9	664960	239	0
IH10	2932448	1011	0
OH10	666768	240	0
IH11	2901392	1009	0
OH11	663392	240	0
IH12	2889632	1007	0
OH12	649568	235	0
```
