## Supplementary material for "A toolbox of Stable Integration Vectors (SIV) in the fission yeast *Schizosaccharomyces pombe*": Source data: S03_C001_T03_P0083_M1_X1_E2.quant

```
[instrument]
blockid	numofrow	numofcol	coversn	version	coverid	lamphours	blocksn	type	sn
21	8	12	*	1.3.2	*	*	*	ruo	272510497

[head]
version	name	operator	timestamp	expirytime	calibrationID
1.0.5	Quantitation	GUEST	*	*	*

[properties]
quantversion
0.2.5

[conditions]
BlkID	Run	ExcitationColor	EmissionColor	CameraBias	EmissionIndex	BlockTemperature	CameraGain	Point	SampleVolume	Step	ExposureIndex	CoverID	Time	SampleTemperature	CoverTemperature	ExcitationIndex	Stage	Exposure	Cycle
21	20190205smp17-28	x1	m1	*	1	84.6199,84.6219,84.6374,84.6244,84.6414,84.6437	*	83	10	3	2	-1	1549378837.536	84.5099,84.5104,84.5103,84.5104,84.5114,84.5111	105.012	1	3	175	1

[quant]
region	quant	count	saturation
IA1	3028960	1013	0
OA1	672224	237	0
IA2	3052128	1008	0
OA2	674880	236	0
IA3	3102192	1008	0
OA3	672992	234	0
IA4	3184944	1016	0
OA4	676320	234	0
IA5	3218720	1017	0
OA5	677824	233	0
IA6	3210416	1010	0
OA6	697360	240	0
IA7	3216592	1006	0
OA7	694736	239	0
IA8	3231920	1013	0
OA8	688672	237	0
IA9	3201024	1016	0
OA9	683536	237	0
IA10	3205936	1017	0
OA10	679920	236	0
IA11	3145728	1017	0
OA11	671424	235	0
IA12	3098816	1011	0
OA12	674816	238	0
IB1	3071792	1009	0
OB1	675312	237	0
IB2	3133392	1010	0
OB2	692208	241	0
IB3	3214144	1016	0
OB3	695184	240	0
IB4	3251632	1014	0
OB4	695920	239	0
IB5	3272304	1009	0
OB5	697104	237	0
IB6	3304192	1011	0
OB6	695984	235	0
IB7	3371376	1016	0
OB7	700224	237	0
IB8	3363024	1018	0
OB8	699632	237	0
IB9	3347440	1015	0
OB9	692304	236	0
IB10	3264176	1007	0
OB10	698304	240	0
IB11	3207920	1013	0
OB11	683632	237	0
IB12	3136672	1009	0
OB12	683152	239	0
IC1	3120512	1015	0
OC1	682848	239	0
IC2	3179040	1016	0
OC2	692768	240	0
IC3	3144256	1011	0
OC3	692880	238	0
IC4	3288192	1007	0
OC4	708128	241	0
IC5	3346880	1013	0
OC5	710480	240	0
IC6	3378688	1016	0
OC6	714688	240	0
IC7	3421120	1011	0
OC7	718320	240	0
IC8	3405136	1008	0
OC8	703296	236	0
IC9	3379152	1011	0
OC9	703776	237	0
IC10	3322624	1006	0
OC10	699696	239	0
IC11	3232592	1006	0
OC11	696704	240	0
IC12	3177392	1011	0
OC12	678272	236	0
ID1	3137488	1012	0
OD1	682928	238	0
ID2	3202832	1012	0
OD2	687392	237	0
ID3	3265264	1007	0
OD3	693648	237	0
ID4	3340800	1016	0
OD4	696304	236	0
ID5	3421344	1010	0
OD5	717072	241	0
ID6	3430000	1007	0
OD6	717840	238	0
ID7	3484000	1012	0
OD7	722496	240	0
ID8	3447312	1008	0
OD8	725488	242	0
ID9	3409776	1006	0
OD9	711712	239	0
ID10	3374640	1012	0
OD10	697664	237	0
ID11	3283872	1010	0
OD11	694688	238	0
ID12	3225216	1013	0
OD12	694288	241	0
IE1	3145424	1012	0
OE1	695200	242	0
IE2	3188592	1006	0
OE2	698880	240	0
IE3	3293888	1011	0
OE3	694816	237	0
IE4	3340800	1007	0
OE4	720992	243	0
IE5	3429632	1015	0
OE5	715808	240	0
IE6	3469904	1012	0
OE6	714384	237	0
IE7	3491280	1010	0
OE7	713232	236	0
IE8	3449824	1010	0
OE8	707536	236	0
IE9	3422656	1011	0
OE9	717024	241	0
IE10	3382672	1016	0
OE10	699072	236	0
IE11	3318896	1016	0
OE11	694288	238	0
IE12	3225520	1012	0
OE12	684880	238	0
IF1	3129728	1007	0
OF1	690384	241	0
IF2	3199472	1010	0
OF2	688608	238	0
IF3	3314352	1018	0
OF3	696352	239	0
IF4	3361168	1015	0
OF4	700624	239	0
IF5	3388912	1010	0
OF5	700688	237	0
IF6	3407344	1010	0
OF6	702416	236	0
IF7	3445248	1012	0
OF7	705536	237	0
IF8	3457456	1016	0
OF8	710736	239	0
IF9	3408720	1012	0
OF9	707568	239	0
IF10	3361744	1006	0
OF10	703776	240	0
IF11	3296912	1013	0
OF11	690368	238	0
IF12	3247600	1015	0
OF12	679664	237	0
IG1	3122752	1009	0
OG1	692368	243	0
IG2	3194384	1012	0
OG2	685584	238	0
IG3	3254496	1007	0
OG3	691584	238	0
IG4	3312432	1010	0
OG4	705808	242	0
IG5	3333040	1006	0
OG5	703392	240	0
IG6	3373600	1010	0
OG6	699328	238	0
IG7	3389968	1008	0
OG7	690064	235	0
IG8	3394944	1015	0
OG8	691392	236	0
IG9	3362400	1016	0
OG9	697792	239	0
IG10	3343856	1016	0
OG10	690096	238	0
IG11	3252496	1011	0
OG11	685168	238	0
IG12	3179360	1010	0
OG12	674144	236	0
IH1	3123408	1011	0
OH1	679472	239	0
IH2	3198224	1018	0
OH2	679648	237	0
IH3	3257504	1013	0
OH3	692672	240	0
IH4	3265184	1005	0
OH4	684128	237	0
IH5	3306512	1011	0
OH5	690960	238	0
IH6	3327376	1016	0
OH6	680896	234	0
IH7	3358944	1017	0
OH7	685792	235	0
IH8	3318784	1009	0
OH8	692640	238	0
IH9	3290912	1010	0
OH9	691184	239	0
IH10	3270336	1011	0
OH10	690960	240	0
IH11	3204656	1009	0
OH11	684352	240	0
IH12	3163712	1007	0
OH12	666672	235	0
```
