## Supplementary material for "A toolbox of Stable Integration Vectors (SIV) in the fission yeast *Schizosaccharomyces pombe*": Source data: S03_C001_T03_P0083_M1_X1_E3.quant

```
[instrument]
blockid	numofrow	numofcol	coversn	version	coverid	lamphours	blocksn	type	sn
21	8	12	*	1.3.2	*	*	*	ruo	272510497

[head]
version	name	operator	timestamp	expirytime	calibrationID
1.0.5	Quantitation	GUEST	*	*	*

[properties]
quantversion
0.2.5

[conditions]
BlkID	Run	ExcitationColor	EmissionColor	CameraBias	EmissionIndex	BlockTemperature	CameraGain	Point	SampleVolume	Step	ExposureIndex	CoverID	Time	SampleTemperature	CoverTemperature	ExcitationIndex	Stage	Exposure	Cycle
21	20190205smp17-28	x1	m1	*	1	84.6199,84.6219,84.6374,84.6244,84.6414,84.6437	*	83	10	3	3	-1	1549378838.255	84.5099,84.5104,84.5103,84.5104,84.5114,84.5111	105.012	1	3	520	1

[quant]
region	quant	count	saturation
IA1	3483664	1013	0
OA1	708800	237	0
IA2	3580736	1008	0
OA2	721168	236	0
IA3	3708784	1008	0
OA3	726880	234	0
IA4	3920672	1016	0
OA4	733792	234	0
IA5	4043376	1017	0
OA5	742400	233	0
IA6	4071312	1010	0
OA6	775664	240	0
IA7	4104128	1006	0
OA7	773216	239	0
IA8	4126832	1013	0
OA8	767408	237	0
IA9	4039504	1016	0
OA9	755296	237	0
IA10	4033632	1017	0
OA10	745952	236	0
IA11	3871072	1017	0
OA11	728976	235	0
IA12	3752496	1011	0
OA12	721616	238	0
IB1	3625584	1009	0
OB1	718112	237	0
IB2	3796688	1010	0
OB2	745600	241	0
IB3	3995424	1016	0
OB3	758544	240	0
IB4	4135392	1014	0
OB4	773776	239	0
IB5	4238704	1009	0
OB5	789392	237	0
IB6	4331936	1011	0
OB6	783664	235	0
IB7	4503920	1016	0
OB7	798544	237	0
IB8	4480416	1018	0
OB8	797568	237	0
IB9	4476224	1015	0
OB9	785408	236	0
IB10	4265088	1007	0
OB10	783600	240	0
IB11	4077760	1013	0
OB11	754016	237	0
IB12	3853536	1009	0
OB12	737984	239	0
IC1	3745424	1015	0
OC1	732400	239	0
IC2	3902864	1016	0
OC2	756176	240	0
IC3	3833136	1011	0
OC3	764256	238	0
IC4	4290720	1007	0
OC4	799216	241	0
IC5	4443856	1013	0
OC5	809104	240	0
IC6	4547184	1016	0
OC6	823728	240	0
IC7	4699840	1011	0
OC7	833536	240	0
IC8	4676864	1008	0
OC8	818496	236	0
IC9	4614832	1011	0
OC9	809120	237	0
IC10	4457664	1006	0
OC10	794560	239	0
IC11	4196800	1006	0
OC11	778832	240	0
IC12	3992240	1011	0
OC12	741568	236	0
ID1	3812976	1012	0
OD1	733120	238	0
ID2	3981904	1012	0
OD2	751392	237	0
ID3	4210080	1007	0
OD3	772992	237	0
ID4	4405024	1016	0
OD4	788080	236	0
ID5	4685776	1010	0
OD5	828112	241	0
ID6	4737168	1007	0
OD6	841440	238	0
ID7	4877744	1012	0
OD7	848112	240	0
ID8	4808384	1008	0
OD8	851552	242	0
ID9	4727840	1006	0
OD9	826128	239	0
ID10	4577328	1012	0
OD10	798608	237	0
ID11	4325104	1010	0
OD11	779200	238	0
ID12	4109632	1013	0
OD12	767072	241	0
IE1	3842080	1012	0
OE1	742624	242	0
IE2	3994192	1006	0
OE2	759760	240	0
IE3	4271040	1011	0
OE3	772672	237	0
IE4	4445248	1007	0
OE4	817424	243	0
IE5	4675648	1015	0
OE5	824480	240	0
IE6	4834096	1012	0
OE6	846384	237	0
IE7	4902576	1010	0
OE7	844208	236	0
IE8	4799664	1010	0
OE8	829008	236	0
IE9	4724032	1011	0
OE9	835456	241	0
IE10	4590448	1016	0
OE10	799328	236	0
IE11	4389344	1016	0
OE11	781792	238	0
IE12	4127632	1012	0
OE12	756512	238	0
IF1	3822816	1007	0
OF1	739008	241	0
IF2	4008768	1010	0
OF2	751344	238	0
IF3	4294352	1018	0
OF3	774080	239	0
IF4	4480064	1015	0
OF4	792208	239	0
IF5	4591280	1010	0
OF5	802496	237	0
IF6	4660320	1010	0
OF6	813456	236	0
IF7	4765360	1012	0
OF7	821040	237	0
IF8	4810864	1016	0
OF8	823776	239	0
IF9	4690032	1012	0
OF9	814496	239	0
IF10	4571760	1006	0
OF10	800288	240	0
IF11	4355344	1013	0
OF11	770400	238	0
IF12	4187088	1015	0
OF12	745344	237	0
IG1	3793280	1009	0
OG1	740224	243	0
IG2	3968032	1012	0
OG2	742032	238	0
IG3	4179120	1007	0
OG3	757872	238	0
IG4	4371872	1010	0
OG4	789008	242	0
IG5	4458160	1006	0
OG5	792448	240	0
IG6	4552816	1010	0
OG6	799648	238	0
IG7	4623104	1008	0
OG7	789856	235	0
IG8	4623616	1015	0
OG8	792336	236	0
IG9	4539040	1016	0
OG9	789552	239	0
IG10	4461024	1016	0
OG10	774576	238	0
IG11	4230336	1011	0
OG11	756384	238	0
IG12	4006720	1010	0
OG12	730816	236	0
IH1	3767376	1011	0
OH1	720048	239	0
IH2	3935312	1018	0
OH2	728896	237	0
IH3	4145376	1013	0
OH3	753632	240	0
IH4	4224640	1005	0
OH4	753728	237	0
IH5	4332816	1011	0
OH5	767552	238	0
IH6	4388368	1016	0
OH6	756400	234	0
IH7	4471680	1017	0
OH7	765552	235	0
IH8	4405008	1009	0
OH8	772832	238	0
IH9	4333504	1010	0
OH9	767360	239	0
IH10	4257392	1011	0
OH10	758256	240	0
IH11	4084368	1009	0
OH11	739216	240	0
IH12	3939872	1007	0
OH12	710784	235	0
```
