## Supplementary material for "A toolbox of Stable Integration Vectors (SIV) in the fission yeast *Schizosaccharomyces pombe*": Source data: S03_C001_T03_P0084_M1_X1_E1.quant

```
[instrument]
blockid	numofrow	numofcol	coversn	version	coverid	lamphours	blocksn	type	sn
21	8	12	*	1.3.2	*	*	*	ruo	272510497

[head]
version	name	operator	timestamp	expirytime	calibrationID
1.0.5	Quantitation	GUEST	*	*	*

[properties]
quantversion
0.2.5

[conditions]
BlkID	Run	ExcitationColor	EmissionColor	CameraBias	EmissionIndex	BlockTemperature	CameraGain	Point	SampleVolume	Step	ExposureIndex	CoverID	Time	SampleTemperature	CoverTemperature	ExcitationIndex	Stage	Exposure	Cycle
21	20190205smp17-28	x1	m1	*	1	84.9381,84.947,84.9197,84.9187,84.909,84.9396	*	84	10	3	1	-1	1549378845.078	84.8163,84.8161,84.8136,84.815,84.8165,84.8161	104.966	1	3	60	1

[quant]
region	quant	count	saturation
IA1	2876080	1013	0
OA1	660496	237	0
IA2	2874400	1008	0
OA2	658432	236	0
IA3	2893360	1008	0
OA3	655904	234	0
IA4	2927824	1016	0
OA4	655584	234	0
IA5	2943296	1017	0
OA5	653008	233	0
IA6	2921840	1010	0
OA6	672480	240	0
IA7	2917488	1006	0
OA7	670080	239	0
IA8	2932896	1013	0
OA8	662544	237	0
IA9	2919632	1016	0
OA9	660704	237	0
IA10	2924096	1017	0
OA10	656784	236	0
IA11	2901408	1017	0
OA11	655184	235	0
IA12	2879984	1011	0
OA12	657584	238	0
IB1	2881104	1009	0
OB1	660480	237	0
IB2	2906368	1010	0
OB2	675632	241	0
IB3	2944304	1016	0
OB3	673472	240	0
IB4	2949136	1014	0
OB4	672416	239	0
IB5	2942688	1009	0
OB5	667456	237	0
IB6	2954656	1011	0
OB6	661232	235	0
IB7	2982096	1016	0
OB7	667040	237	0
IB8	2979920	1018	0
OB8	668496	237	0
IB9	2960896	1015	0
OB9	659808	236	0
IB10	2922336	1007	0
OB10	670640	240	0
IB11	2911840	1013	0
OB11	659040	237	0
IB12	2880080	1009	0
OB12	665120	239	0
IC1	2903600	1015	0
OC1	666768	239	0
IC2	2928352	1016	0
OC2	672544	240	0
IC3	2914208	1011	0
OC3	667440	238	0
IC4	2946592	1007	0
OC4	678752	241	0
IC5	2973936	1013	0
OC5	674784	240	0
IC6	2986208	1016	0
OC6	674976	240	0
IC7	2987536	1011	0
OC7	676048	240	0
IC8	2973440	1008	0
OC8	663536	236	0
IC9	2964336	1011	0
OC9	662976	237	0
IC10	2938448	1006	0
OC10	666432	239	0
IC11	2904032	1006	0
OC11	667904	240	0
IC12	2899840	1011	0
OC12	654496	236	0
ID1	2902640	1012	0
OD1	664128	238	0
ID2	2927296	1012	0
OD2	664416	237	0
ID3	2942944	1007	0
OD3	666400	237	0
ID4	2976224	1016	0
OD4	665968	236	0
ID5	2994784	1010	0
OD5	680640	241	0
ID6	2980368	1007	0
OD6	675536	238	0
ID7	3013296	1012	0
OD7	679984	240	0
ID8	2985168	1008	0
OD8	684272	242	0
ID9	2964896	1006	0
OD9	673056	239	0
ID10	2961808	1012	0
OD10	663872	237	0
ID11	2929984	1010	0
OD11	662256	238	0
ID12	2919200	1013	0
OD12	671712	241	0
IE1	2911840	1012	0
OE1	677008	242	0
IE2	2920912	1006	0
OE2	674544	240	0
IE3	2965312	1011	0
OE3	668624	237	0
IE4	2963616	1007	0
OE4	685536	243	0
IE5	3004528	1015	0
OE5	677872	240	0
IE6	3009888	1012	0
OE6	672880	237	0
IE7	3016144	1010	0
OE7	670672	236	0
IE8	2993504	1010	0
OE8	667792	236	0
IE9	2975360	1011	0
OE9	678064	241	0
IE10	2979856	1016	0
OE10	659360	236	0
IE11	2953072	1016	0
OE11	665440	238	0
IE12	2919792	1012	0
OE12	662112	238	0
IF1	2897360	1007	0
OF1	672496	241	0
IF2	2924576	1010	0
OF2	668864	238	0
IF3	2979872	1018	0
OF3	673856	239	0
IF4	2985488	1015	0
OF4	674864	239	0
IF5	2981984	1010	0
OF5	666672	237	0
IF6	2982976	1010	0
OF6	664304	236	0
IF7	3000720	1012	0
OF7	667520	237	0
IF8	3008912	1016	0
OF8	670784	239	0
IF9	2976976	1012	0
OF9	670448	239	0
IF10	2951472	1006	0
OF10	670688	240	0
IF11	2938144	1013	0
OF11	661888	238	0
IF12	2933984	1015	0
OF12	657584	237	0
IG1	2904272	1009	0
OG1	678960	243	0
IG2	2933472	1012	0
OG2	669392	238	0
IG3	2946912	1007	0
OG3	670096	238	0
IG4	2962944	1010	0
OG4	683152	242	0
IG5	2962256	1006	0
OG5	676800	240	0
IG6	2975744	1010	0
OG6	671920	238	0
IG7	2982384	1008	0
OG7	662768	235	0
IG8	2992720	1015	0
OG8	665088	236	0
IG9	2978592	1016	0
OG9	671040	239	0
IG10	2972064	1016	0
OG10	666224	238	0
IG11	2932752	1011	0
OG11	662336	238	0
IG12	2910320	1010	0
OG12	657632	236	0
IH1	2903520	1011	0
OH1	667760	239	0
IH2	2945808	1018	0
OH2	665312	237	0
IH3	2956480	1013	0
OH3	673120	240	0
IH4	2937984	1005	0
OH4	664160	237	0
IH5	2957216	1011	0
OH5	665936	238	0
IH6	2973136	1016	0
OH6	655792	234	0
IH7	2982128	1017	0
OH7	658320	235	0
IH8	2954240	1009	0
OH8	665696	238	0
IH9	2934464	1010	0
OH9	665408	239	0
IH10	2933600	1011	0
OH10	667680	240	0
IH11	2904656	1009	0
OH11	666416	240	0
IH12	2893760	1007	0
OH12	650608	235	0
```
