## Supplementary material for "A toolbox of Stable Integration Vectors (SIV) in the fission yeast *Schizosaccharomyces pombe*": Source data: S03_C001_T03_P0084_M1_X1_E2.quant

```
[instrument]
blockid	numofrow	numofcol	coversn	version	coverid	lamphours	blocksn	type	sn
21	8	12	*	1.3.2	*	*	*	ruo	272510497

[head]
version	name	operator	timestamp	expirytime	calibrationID
1.0.5	Quantitation	GUEST	*	*	*

[properties]
quantversion
0.2.5

[conditions]
BlkID	Run	ExcitationColor	EmissionColor	CameraBias	EmissionIndex	BlockTemperature	CameraGain	Point	SampleVolume	Step	ExposureIndex	CoverID	Time	SampleTemperature	CoverTemperature	ExcitationIndex	Stage	Exposure	Cycle
21	20190205smp17-28	x1	m1	*	1	84.9381,84.947,84.9197,84.9187,84.909,84.9396	*	84	10	3	2	-1	1549378845.719	84.8163,84.8161,84.8136,84.815,84.8165,84.8161	104.966	1	3	175	1

[quant]
region	quant	count	saturation
IA1	3023248	1013	0
OA1	670448	237	0
IA2	3049296	1008	0
OA2	673712	236	0
IA3	3096400	1008	0
OA3	669984	234	0
IA4	3172416	1016	0
OA4	673136	234	0
IA5	3210016	1017	0
OA5	675456	233	0
IA6	3204880	1010	0
OA6	697040	240	0
IA7	3206416	1006	0
OA7	693616	239	0
IA8	3226496	1013	0
OA8	687904	237	0
IA9	3193888	1016	0
OA9	682592	237	0
IA10	3196768	1017	0
OA10	678112	236	0
IA11	3134544	1017	0
OA11	671248	235	0
IA12	3093168	1011	0
OA12	672288	238	0
IB1	3067584	1009	0
OB1	674896	237	0
IB2	3124352	1010	0
OB2	693952	241	0
IB3	3208896	1016	0
OB3	695808	240	0
IB4	3248176	1014	0
OB4	698672	239	0
IB5	3266880	1009	0
OB5	698640	237	0
IB6	3296192	1011	0
OB6	693056	235	0
IB7	3364784	1016	0
OB7	699744	237	0
IB8	3356656	1018	0
OB8	699136	237	0
IB9	3342256	1015	0
OB9	690528	236	0
IB10	3261696	1007	0
OB10	698256	240	0
IB11	3201984	1013	0
OB11	686208	237	0
IB12	3129024	1009	0
OB12	681952	239	0
IC1	3109248	1015	0
OC1	684832	239	0
IC2	3171840	1016	0
OC2	692448	240	0
IC3	3138016	1011	0
OC3	694608	238	0
IC4	3277408	1007	0
OC4	707232	241	0
IC5	3339600	1013	0
OC5	708960	240	0
IC6	3374080	1016	0
OC6	713728	240	0
IC7	3413600	1011	0
OC7	716928	240	0
IC8	3392976	1008	0
OC8	703424	236	0
IC9	3372128	1011	0
OC9	701424	237	0
IC10	3317728	1006	0
OC10	699920	239	0
IC11	3223296	1006	0
OC11	695888	240	0
IC12	3168224	1011	0
OC12	676768	236	0
ID1	3134608	1012	0
OD1	680064	238	0
ID2	3191584	1012	0
OD2	686672	237	0
ID3	3260896	1007	0
OD3	695920	237	0
ID4	3333264	1016	0
OD4	697984	236	0
ID5	3416416	1010	0
OD5	717008	241	0
ID6	3420944	1007	0
OD6	717184	238	0
ID7	3473456	1012	0
OD7	721024	240	0
ID8	3442064	1008	0
OD8	726128	242	0
ID9	3401872	1006	0
OD9	710256	239	0
ID10	3365792	1012	0
OD10	698576	237	0
ID11	3274960	1010	0
OD11	691056	238	0
ID12	3215040	1013	0
OD12	694144	241	0
IE1	3143440	1012	0
OE1	691776	242	0
IE2	3181360	1006	0
OE2	694800	240	0
IE3	3285168	1011	0
OE3	694944	237	0
IE4	3329008	1007	0
OE4	720656	243	0
IE5	3420496	1015	0
OE5	714704	240	0
IE6	3458064	1012	0
OE6	716480	237	0
IE7	3480144	1010	0
OE7	713136	236	0
IE8	3439984	1010	0
OE8	707392	236	0
IE9	3414928	1011	0
OE9	717984	241	0
IE10	3376896	1016	0
OE10	695808	236	0
IE11	3308912	1016	0
OE11	691936	238	0
IE12	3219584	1012	0
OE12	686384	238	0
IF1	3130640	1007	0
OF1	690000	241	0
IF2	3200896	1010	0
OF2	689200	238	0
IF3	3301776	1018	0
OF3	700464	239	0
IF4	3357872	1015	0
OF4	705424	239	0
IF5	3386288	1010	0
OF5	701728	237	0
IF6	3401072	1010	0
OF6	703376	236	0
IF7	3443104	1012	0
OF7	707504	237	0
IF8	3456992	1016	0
OF8	711664	239	0
IF9	3408288	1012	0
OF9	706320	239	0
IF10	3354576	1006	0
OF10	703408	240	0
IF11	3292240	1013	0
OF11	690816	238	0
IF12	3245664	1015	0
OF12	679952	237	0
IG1	3124880	1009	0
OG1	692480	243	0
IG2	3189728	1012	0
OG2	687344	238	0
IG3	3251744	1007	0
OG3	692176	238	0
IG4	3316416	1010	0
OG4	707136	242	0
IG5	3334592	1006	0
OG5	705120	240	0
IG6	3365248	1010	0
OG6	701568	238	0
IG7	3389040	1008	0
OG7	692464	235	0
IG8	3391664	1015	0
OG8	694992	236	0
IG9	3360048	1016	0
OG9	698576	239	0
IG10	3336912	1016	0
OG10	689536	238	0
IG11	3249760	1011	0
OG11	683744	238	0
IG12	3180384	1010	0
OG12	672752	236	0
IH1	3115248	1011	0
OH1	680864	239	0
IH2	3183328	1018	0
OH2	677120	237	0
IH3	3243440	1013	0
OH3	690752	240	0
IH4	3249920	1005	0
OH4	686432	237	0
IH5	3296304	1011	0
OH5	689872	238	0
IH6	3317008	1016	0
OH6	680544	234	0
IH7	3348688	1017	0
OH7	684624	235	0
IH8	3305456	1009	0
OH8	692992	238	0
IH9	3279280	1010	0
OH9	689840	239	0
IH10	3252096	1011	0
OH10	687472	240	0
IH11	3194384	1009	0
OH11	682544	240	0
IH12	3145584	1007	0
OH12	664528	235	0
```
