## Supplementary material for "A toolbox of Stable Integration Vectors (SIV) in the fission yeast *Schizosaccharomyces pombe*": Source data: S03_C001_T03_P0084_M1_X1_E3.quant

```
[instrument]
blockid	numofrow	numofcol	coversn	version	coverid	lamphours	blocksn	type	sn
21	8	12	*	1.3.2	*	*	*	ruo	272510497

[head]
version	name	operator	timestamp	expirytime	calibrationID
1.0.5	Quantitation	GUEST	*	*	*

[properties]
quantversion
0.2.5

[conditions]
BlkID	Run	ExcitationColor	EmissionColor	CameraBias	EmissionIndex	BlockTemperature	CameraGain	Point	SampleVolume	Step	ExposureIndex	CoverID	Time	SampleTemperature	CoverTemperature	ExcitationIndex	Stage	Exposure	Cycle
21	20190205smp17-28	x1	m1	*	1	84.9381,84.947,84.9197,84.9187,84.909,84.9396	*	84	10	3	3	-1	1549378846.432	84.8163,84.8161,84.8136,84.815,84.8165,84.8161	104.966	1	3	520	1

[quant]
region	quant	count	saturation
IA1	3477296	1013	0
OA1	708736	237	0
IA2	3577856	1008	0
OA2	723168	236	0
IA3	3708208	1008	0
OA3	728720	234	0
IA4	3917472	1016	0
OA4	738448	234	0
IA5	4036960	1017	0
OA5	746272	233	0
IA6	4062176	1010	0
OA6	775376	240	0
IA7	4094736	1006	0
OA7	774896	239	0
IA8	4122064	1013	0
OA8	765488	237	0
IA9	4033744	1016	0
OA9	756240	237	0
IA10	4026592	1017	0
OA10	745520	236	0
IA11	3867984	1017	0
OA11	727552	235	0
IA12	3749920	1011	0
OA12	722112	238	0
IB1	3622528	1009	0
OB1	719168	237	0
IB2	3791792	1010	0
OB2	748624	241	0
IB3	3987600	1016	0
OB3	760208	240	0
IB4	4137504	1014	0
OB4	774768	239	0
IB5	4236624	1009	0
OB5	793120	237	0
IB6	4333568	1011	0
OB6	786576	235	0
IB7	4492848	1016	0
OB7	799264	237	0
IB8	4469200	1018	0
OB8	800592	237	0
IB9	4464944	1015	0
OB9	783616	236	0
IB10	4258960	1007	0
OB10	788320	240	0
IB11	4071936	1013	0
OB11	758112	237	0
IB12	3853312	1009	0
OB12	740192	239	0
IC1	3735168	1015	0
OC1	732112	239	0
IC2	3901088	1016	0
OC2	756112	240	0
IC3	3829488	1011	0
OC3	764080	238	0
IC4	4282896	1007	0
OC4	798208	241	0
IC5	4436256	1013	0
OC5	809344	240	0
IC6	4534256	1016	0
OC6	823408	240	0
IC7	4682528	1011	0
OC7	836432	240	0
IC8	4651120	1008	0
OC8	818608	236	0
IC9	4593920	1011	0
OC9	810064	237	0
IC10	4448272	1006	0
OC10	797152	239	0
IC11	4187920	1006	0
OC11	778384	240	0
IC12	3979280	1011	0
OC12	743296	236	0
ID1	3804432	1012	0
OD1	732432	238	0
ID2	3971536	1012	0
OD2	747808	237	0
ID3	4199040	1007	0
OD3	772688	237	0
ID4	4389472	1016	0
OD4	789344	236	0
ID5	4681504	1010	0
OD5	827216	241	0
ID6	4727168	1007	0
OD6	843984	238	0
ID7	4857632	1012	0
OD7	851664	240	0
ID8	4793920	1008	0
OD8	850112	242	0
ID9	4700240	1006	0
OD9	828784	239	0
ID10	4554432	1012	0
OD10	802672	237	0
ID11	4308048	1010	0
OD11	781392	238	0
ID12	4100368	1013	0
OD12	766448	241	0
IE1	3843760	1012	0
OE1	745488	242	0
IE2	4001280	1006	0
OE2	761360	240	0
IE3	4267376	1011	0
OE3	772576	237	0
IE4	4432464	1007	0
OE4	818944	243	0
IE5	4671232	1015	0
OE5	824672	240	0
IE6	4816576	1012	0
OE6	845904	237	0
IE7	4893280	1010	0
OE7	846752	236	0
IE8	4786016	1010	0
OE8	831104	236	0
IE9	4717136	1011	0
OE9	836112	241	0
IE10	4571088	1016	0
OE10	799024	236	0
IE11	4377312	1016	0
OE11	782192	238	0
IE12	4122672	1012	0
OE12	755616	238	0
IF1	3815232	1007	0
OF1	738336	241	0
IF2	4001040	1010	0
OF2	749376	238	0
IF3	4288640	1018	0
OF3	774448	239	0
IF4	4465200	1015	0
OF4	791936	239	0
IF5	4577072	1010	0
OF5	802592	237	0
IF6	4651920	1010	0
OF6	812800	236	0
IF7	4754224	1012	0
OF7	819472	237	0
IF8	4785904	1016	0
OF8	822400	239	0
IF9	4677392	1012	0
OF9	813456	239	0
IF10	4557088	1006	0
OF10	801440	240	0
IF11	4335104	1013	0
OF11	772304	238	0
IF12	4178624	1015	0
OF12	746944	237	0
IG1	3788416	1009	0
OG1	738672	243	0
IG2	3972160	1012	0
OG2	743168	238	0
IG3	4169600	1007	0
OG3	761488	238	0
IG4	4361312	1010	0
OG4	789536	242	0
IG5	4448432	1006	0
OG5	794320	240	0
IG6	4541536	1010	0
OG6	798944	238	0
IG7	4611216	1008	0
OG7	790816	235	0
IG8	4609744	1015	0
OG8	789104	236	0
IG9	4522320	1016	0
OG9	790832	239	0
IG10	4456544	1016	0
OG10	774032	238	0
IG11	4218304	1011	0
OG11	753520	238	0
IG12	3998704	1010	0
OG12	731792	236	0
IH1	3767712	1011	0
OH1	720432	239	0
IH2	3924352	1018	0
OH2	726256	237	0
IH3	4138448	1013	0
OH3	752528	240	0
IH4	4220256	1005	0
OH4	752176	237	0
IH5	4326032	1011	0
OH5	765968	238	0
IH6	4370320	1016	0
OH6	758832	234	0
IH7	4452176	1017	0
OH7	764992	235	0
IH8	4393152	1009	0
OH8	771600	238	0
IH9	4319536	1010	0
OH9	766912	239	0
IH10	4242560	1011	0
OH10	759120	240	0
IH11	4070976	1009	0
OH11	743904	240	0
IH12	3930128	1007	0
OH12	710464	235	0
```
