## Supplementary material for "A toolbox of Stable Integration Vectors (SIV) in the fission yeast *Schizosaccharomyces pombe*": Source data: S03_C001_T03_P0085_M1_X1_E1.quant

```
[instrument]
blockid	numofrow	numofcol	coversn	version	coverid	lamphours	blocksn	type	sn
21	8	12	*	1.3.2	*	*	*	ruo	272510497

[head]
version	name	operator	timestamp	expirytime	calibrationID
1.0.5	Quantitation	GUEST	*	*	*

[properties]
quantversion
0.2.5

[conditions]
BlkID	Run	ExcitationColor	EmissionColor	CameraBias	EmissionIndex	BlockTemperature	CameraGain	Point	SampleVolume	Step	ExposureIndex	CoverID	Time	SampleTemperature	CoverTemperature	ExcitationIndex	Stage	Exposure	Cycle
21	20190205smp17-28	x1	m1	*	1	85.2487,85.219,85.225,85.2185,85.227,85.2434	*	85	10	3	1	-1	1549378853.192	85.1148,85.1162,85.1164,85.116,85.1162,85.1157	105.08	1	3	60	1

[quant]
region	quant	count	saturation
IA1	2878672	1013	0
OA1	658976	237	0
IA2	2885456	1008	0
OA2	660512	236	0
IA3	2896592	1008	0
OA3	655584	234	0
IA4	2929328	1016	0
OA4	655280	234	0
IA5	2944400	1017	0
OA5	652496	233	0
IA6	2920880	1010	0
OA6	674768	240	0
IA7	2921088	1006	0
OA7	669888	239	0
IA8	2932992	1013	0
OA8	662480	237	0
IA9	2917936	1016	0
OA9	658960	237	0
IA10	2924688	1017	0
OA10	655424	236	0
IA11	2898416	1017	0
OA11	650192	235	0
IA12	2878880	1011	0
OA12	658224	238	0
IB1	2884112	1009	0
OB1	662144	237	0
IB2	2905952	1010	0
OB2	675152	241	0
IB3	2947488	1016	0
OB3	674688	240	0
IB4	2947664	1014	0
OB4	672608	239	0
IB5	2943120	1009	0
OB5	667456	237	0
IB6	2954960	1011	0
OB6	660704	235	0
IB7	2984080	1016	0
OB7	667040	237	0
IB8	2978144	1018	0
OB8	666368	237	0
IB9	2966432	1015	0
OB9	660944	236	0
IB10	2919424	1007	0
OB10	668976	240	0
IB11	2915696	1013	0
OB11	660480	237	0
IB12	2885264	1009	0
OB12	662304	239	0
IC1	2907792	1015	0
OC1	669056	239	0
IC2	2931120	1016	0
OC2	672976	240	0
IC3	2913792	1011	0
OC3	672192	238	0
IC4	2950768	1007	0
OC4	680400	241	0
IC5	2976112	1013	0
OC5	676272	240	0
IC6	2990144	1016	0
OC6	679248	240	0
IC7	2989824	1011	0
OC7	679488	240	0
IC8	2971072	1008	0
OC8	666192	236	0
IC9	2967664	1011	0
OC9	666512	237	0
IC10	2941248	1006	0
OC10	668528	239	0
IC11	2909200	1006	0
OC11	669312	240	0
IC12	2899968	1011	0
OC12	657104	236	0
ID1	2908944	1012	0
OD1	665120	238	0
ID2	2930816	1012	0
OD2	667200	237	0
ID3	2950192	1007	0
OD3	669184	237	0
ID4	2983232	1016	0
OD4	667696	236	0
ID5	2993920	1010	0
OD5	682832	241	0
ID6	2984304	1007	0
OD6	675072	238	0
ID7	3016560	1012	0
OD7	680656	240	0
ID8	2988688	1008	0
OD8	684512	242	0
ID9	2966192	1006	0
OD9	672896	239	0
ID10	2967296	1012	0
OD10	662656	237	0
ID11	2933312	1010	0
OD11	664960	238	0
ID12	2922672	1013	0
OD12	671392	241	0
IE1	2914416	1012	0
OE1	674624	242	0
IE2	2923664	1006	0
OE2	674592	240	0
IE3	2965136	1011	0
OE3	667312	237	0
IE4	2964640	1007	0
OE4	685008	243	0
IE5	3008960	1015	0
OE5	677504	240	0
IE6	3010976	1012	0
OE6	673120	237	0
IE7	3015872	1010	0
OE7	669872	236	0
IE8	2998144	1010	0
OE8	666736	236	0
IE9	2988144	1011	0
OE9	678832	241	0
IE10	2980256	1016	0
OE10	660848	236	0
IE11	2958304	1016	0
OE11	663664	238	0
IE12	2921600	1012	0
OE12	663088	238	0
IF1	2902208	1007	0
OF1	672624	241	0
IF2	2934896	1010	0
OF2	668320	238	0
IF3	2985920	1018	0
OF3	672096	239	0
IF4	2989376	1015	0
OF4	673872	239	0
IF5	2985312	1010	0
OF5	669984	237	0
IF6	2987264	1010	0
OF6	666352	236	0
IF7	3003600	1012	0
OF7	670240	237	0
IF8	3011680	1016	0
OF8	673776	239	0
IF9	2979840	1012	0
OF9	671392	239	0
IF10	2953040	1006	0
OF10	671728	240	0
IF11	2946352	1013	0
OF11	663472	238	0
IF12	2939168	1015	0
OF12	658672	237	0
IG1	2896624	1009	0
OG1	678224	243	0
IG2	2926224	1012	0
OG2	667760	238	0
IG3	2940672	1007	0
OG3	669792	238	0
IG4	2963008	1010	0
OG4	679744	242	0
IG5	2955776	1006	0
OG5	674656	240	0
IG6	2968608	1010	0
OG6	668880	238	0
IG7	2975728	1008	0
OG7	660768	235	0
IG8	2985600	1015	0
OG8	660512	236	0
IG9	2968240	1016	0
OG9	669024	239	0
IG10	2961664	1016	0
OG10	663760	238	0
IG11	2921792	1011	0
OG11	660960	238	0
IG12	2899408	1010	0
OG12	654320	236	0
IH1	2906608	1011	0
OH1	666176	239	0
IH2	2946352	1018	0
OH2	664352	237	0
IH3	2960368	1013	0
OH3	672880	240	0
IH4	2940496	1005	0
OH4	664896	237	0
IH5	2963264	1011	0
OH5	666368	238	0
IH6	2973072	1016	0
OH6	656000	234	0
IH7	2982256	1017	0
OH7	657200	235	0
IH8	2951216	1009	0
OH8	664208	238	0
IH9	2938176	1010	0
OH9	665184	239	0
IH10	2931456	1011	0
OH10	665024	240	0
IH11	2900640	1009	0
OH11	664528	240	0
IH12	2894464	1007	0
OH12	649648	235	0
```
