## Supplementary material for "A toolbox of Stable Integration Vectors (SIV) in the fission yeast *Schizosaccharomyces pombe*": Source data: S03_C001_T03_P0085_M1_X1_E2.quant

```
[instrument]
blockid	numofrow	numofcol	coversn	version	coverid	lamphours	blocksn	type	sn
21	8	12	*	1.3.2	*	*	*	ruo	272510497

[head]
version	name	operator	timestamp	expirytime	calibrationID
1.0.5	Quantitation	GUEST	*	*	*

[properties]
quantversion
0.2.5

[conditions]
BlkID	Run	ExcitationColor	EmissionColor	CameraBias	EmissionIndex	BlockTemperature	CameraGain	Point	SampleVolume	Step	ExposureIndex	CoverID	Time	SampleTemperature	CoverTemperature	ExcitationIndex	Stage	Exposure	Cycle
21	20190205smp17-28	x1	m1	*	1	85.2487,85.219,85.225,85.2185,85.227,85.2434	*	85	10	3	2	-1	1549378853.841	85.1148,85.1162,85.1164,85.116,85.1162,85.1157	105.08	1	3	175	1

[quant]
region	quant	count	saturation
IA1	3023216	1013	0
OA1	672176	237	0
IA2	3048112	1008	0
OA2	674688	236	0
IA3	3089984	1008	0
OA3	671616	234	0
IA4	3164384	1016	0
OA4	676784	234	0
IA5	3208176	1017	0
OA5	675648	233	0
IA6	3195808	1010	0
OA6	696544	240	0
IA7	3205664	1006	0
OA7	694672	239	0
IA8	3218752	1013	0
OA8	689696	237	0
IA9	3190384	1016	0
OA9	682768	237	0
IA10	3191984	1017	0
OA10	679360	236	0
IA11	3135392	1017	0
OA11	670784	235	0
IA12	3087600	1011	0
OA12	672384	238	0
IB1	3058192	1009	0
OB1	673744	237	0
IB2	3118416	1010	0
OB2	691952	241	0
IB3	3200656	1016	0
OB3	696032	240	0
IB4	3241680	1014	0
OB4	698640	239	0
IB5	3258064	1009	0
OB5	696048	237	0
IB6	3287104	1011	0
OB6	693280	235	0
IB7	3353136	1016	0
OB7	700096	237	0
IB8	3341840	1018	0
OB8	699328	237	0
IB9	3327184	1015	0
OB9	691248	236	0
IB10	3250416	1007	0
OB10	698624	240	0
IB11	3193312	1013	0
OB11	683952	237	0
IB12	3117744	1009	0
OB12	682464	239	0
IC1	3114672	1015	0
OC1	683744	239	0
IC2	3170624	1016	0
OC2	693728	240	0
IC3	3143376	1011	0
OC3	692272	238	0
IC4	3281920	1007	0
OC4	709728	241	0
IC5	3337120	1013	0
OC5	709232	240	0
IC6	3373584	1016	0
OC6	713280	240	0
IC7	3413840	1011	0
OC7	718176	240	0
IC8	3393744	1008	0
OC8	704928	236	0
IC9	3368656	1011	0
OC9	701936	237	0
IC10	3313184	1006	0
OC10	700816	239	0
IC11	3227504	1006	0
OC11	695152	240	0
IC12	3171344	1011	0
OC12	676480	236	0
ID1	3129008	1012	0
OD1	683200	238	0
ID2	3190784	1012	0
OD2	685008	237	0
ID3	3254976	1007	0
OD3	692928	237	0
ID4	3329760	1016	0
OD4	696976	236	0
ID5	3410864	1010	0
OD5	717888	241	0
ID6	3417968	1007	0
OD6	717680	238	0
ID7	3478336	1012	0
OD7	721488	240	0
ID8	3430064	1008	0
OD8	726352	242	0
ID9	3394192	1006	0
OD9	709920	239	0
ID10	3365504	1012	0
OD10	698160	237	0
ID11	3272848	1010	0
OD11	691280	238	0
ID12	3212768	1013	0
OD12	695776	241	0
IE1	3137728	1012	0
OE1	693904	242	0
IE2	3179712	1006	0
OE2	696480	240	0
IE3	3283344	1011	0
OE3	696912	237	0
IE4	3325360	1007	0
OE4	720256	243	0
IE5	3417280	1015	0
OE5	716096	240	0
IE6	3455312	1012	0
OE6	715504	237	0
IE7	3472640	1010	0
OE7	713264	236	0
IE8	3436512	1010	0
OE8	708096	236	0
IE9	3407024	1011	0
OE9	716944	241	0
IE10	3373792	1016	0
OE10	695424	236	0
IE11	3305504	1016	0
OE11	693248	238	0
IE12	3219744	1012	0
OE12	685120	238	0
IF1	3125440	1007	0
OF1	690496	241	0
IF2	3194960	1010	0
OF2	689696	238	0
IF3	3303232	1018	0
OF3	696000	239	0
IF4	3352544	1015	0
OF4	702512	239	0
IF5	3378400	1010	0
OF5	701376	237	0
IF6	3396144	1010	0
OF6	702208	236	0
IF7	3434464	1012	0
OF7	704672	237	0
IF8	3443232	1016	0
OF8	710032	239	0
IF9	3396688	1012	0
OF9	703488	239	0
IF10	3347072	1006	0
OF10	701872	240	0
IF11	3283936	1013	0
OF11	691776	238	0
IF12	3242320	1015	0
OF12	677552	237	0
IG1	3118576	1009	0
OG1	692304	243	0
IG2	3186240	1012	0
OG2	686272	238	0
IG3	3248000	1007	0
OG3	689808	238	0
IG4	3311088	1010	0
OG4	707504	242	0
IG5	3326896	1006	0
OG5	706080	240	0
IG6	3362160	1010	0
OG6	701744	238	0
IG7	3382528	1008	0
OG7	692512	235	0
IG8	3390448	1015	0
OG8	692880	236	0
IG9	3356016	1016	0
OG9	697360	239	0
IG10	3332624	1016	0
OG10	690912	238	0
IG11	3245136	1011	0
OG11	683984	238	0
IG12	3171104	1010	0
OG12	674112	236	0
IH1	3112496	1011	0
OH1	680848	239	0
IH2	3182176	1018	0
OH2	681712	237	0
IH3	3245408	1013	0
OH3	694080	240	0
IH4	3249248	1005	0
OH4	687072	237	0
IH5	3291824	1011	0
OH5	689584	238	0
IH6	3312400	1016	0
OH6	680720	234	0
IH7	3343616	1017	0
OH7	686048	235	0
IH8	3301008	1009	0
OH8	692384	238	0
IH9	3275216	1010	0
OH9	691552	239	0
IH10	3246992	1011	0
OH10	691792	240	0
IH11	3186960	1009	0
OH11	681872	240	0
IH12	3144224	1007	0
OH12	667824	235	0
```
