## Supplementary material for "A toolbox of Stable Integration Vectors (SIV) in the fission yeast *Schizosaccharomyces pombe*": Source data: S03_C001_T03_P0085_M1_X1_E3.quant

```
[instrument]
blockid	numofrow	numofcol	coversn	version	coverid	lamphours	blocksn	type	sn
21	8	12	*	1.3.2	*	*	*	ruo	272510497

[head]
version	name	operator	timestamp	expirytime	calibrationID
1.0.5	Quantitation	GUEST	*	*	*

[properties]
quantversion
0.2.5

[conditions]
BlkID	Run	ExcitationColor	EmissionColor	CameraBias	EmissionIndex	BlockTemperature	CameraGain	Point	SampleVolume	Step	ExposureIndex	CoverID	Time	SampleTemperature	CoverTemperature	ExcitationIndex	Stage	Exposure	Cycle
21	20190205smp17-28	x1	m1	*	1	85.2487,85.219,85.225,85.2185,85.227,85.2434	*	85	10	3	3	-1	1549378854.547	85.1148,85.1162,85.1164,85.116,85.1162,85.1157	105.08	1	3	520	1

[quant]
region	quant	count	saturation
IA1	3475328	1013	0
OA1	708544	237	0
IA2	3573312	1008	0
OA2	721024	236	0
IA3	3698352	1008	0
OA3	726224	234	0
IA4	3903616	1016	0
OA4	737616	234	0
IA5	4018880	1017	0
OA5	742944	233	0
IA6	4051456	1010	0
OA6	773632	240	0
IA7	4077520	1006	0
OA7	774784	239	0
IA8	4103648	1013	0
OA8	766640	237	0
IA9	4019760	1016	0
OA9	757776	237	0
IA10	4008944	1017	0
OA10	745728	236	0
IA11	3850864	1017	0
OA11	727232	235	0
IA12	3735584	1011	0
OA12	721008	238	0
IB1	3606688	1009	0
OB1	716016	237	0
IB2	3772256	1010	0
OB2	744592	241	0
IB3	3966528	1016	0
OB3	759424	240	0
IB4	4106032	1014	0
OB4	775440	239	0
IB5	4206608	1009	0
OB5	787296	237	0
IB6	4302912	1011	0
OB6	784944	235	0
IB7	4468960	1016	0
OB7	797680	237	0
IB8	4443072	1018	0
OB8	797632	237	0
IB9	4432448	1015	0
OB9	783504	236	0
IB10	4232832	1007	0
OB10	781872	240	0
IB11	4041472	1013	0
OB11	753872	237	0
IB12	3823520	1009	0
OB12	736832	239	0
IC1	3717216	1015	0
OC1	730624	239	0
IC2	3885216	1016	0
OC2	756784	240	0
IC3	3819952	1011	0
OC3	765472	238	0
IC4	4258608	1007	0
OC4	798576	241	0
IC5	4416096	1013	0
OC5	809216	240	0
IC6	4516096	1016	0
OC6	823936	240	0
IC7	4654928	1011	0
OC7	832880	240	0
IC8	4633936	1008	0
OC8	814640	236	0
IC9	4572208	1011	0
OC9	808832	237	0
IC10	4426288	1006	0
OC10	794880	239	0
IC11	4165472	1006	0
OC11	780368	240	0
IC12	3962752	1011	0
OC12	739856	236	0
ID1	3799696	1012	0
OD1	730496	238	0
ID2	3962816	1012	0
OD2	748992	237	0
ID3	4176800	1007	0
OD3	770832	237	0
ID4	4370176	1016	0
OD4	788352	236	0
ID5	4654512	1010	0
OD5	828000	241	0
ID6	4704624	1007	0
OD6	845136	238	0
ID7	4835216	1012	0
OD7	851120	240	0
ID8	4763280	1008	0
OD8	850480	242	0
ID9	4677488	1006	0
OD9	825408	239	0
ID10	4533968	1012	0
OD10	801056	237	0
ID11	4288256	1010	0
OD11	780112	238	0
ID12	4081296	1013	0
OD12	765440	241	0
IE1	3832816	1012	0
OE1	746048	242	0
IE2	3974896	1006	0
OE2	760624	240	0
IE3	4238960	1011	0
OE3	770480	237	0
IE4	4411840	1007	0
OE4	816352	243	0
IE5	4648272	1015	0
OE5	823776	240	0
IE6	4789120	1012	0
OE6	846224	237	0
IE7	4857936	1010	0
OE7	843136	236	0
IE8	4755552	1010	0
OE8	829424	236	0
IE9	4688976	1011	0
OE9	833088	241	0
IE10	4548592	1016	0
OE10	799920	236	0
IE11	4354272	1016	0
OE11	780144	238	0
IE12	4104464	1012	0
OE12	755248	238	0
IF1	3810144	1007	0
OF1	741296	241	0
IF2	3995264	1010	0
OF2	752272	238	0
IF3	4273312	1018	0
OF3	774640	239	0
IF4	4454800	1015	0
OF4	793856	239	0
IF5	4566880	1010	0
OF5	804800	237	0
IF6	4640912	1010	0
OF6	812816	236	0
IF7	4742240	1012	0
OF7	822656	237	0
IF8	4768880	1016	0
OF8	823488	239	0
IF9	4661616	1012	0
OF9	815936	239	0
IF10	4543616	1006	0
OF10	799216	240	0
IF11	4323264	1013	0
OF11	773216	238	0
IF12	4169056	1015	0
OF12	745424	237	0
IG1	3779600	1009	0
OG1	736752	243	0
IG2	3951552	1012	0
OG2	740256	238	0
IG3	4151664	1007	0
OG3	757872	238	0
IG4	4350768	1010	0
OG4	787216	242	0
IG5	4427040	1006	0
OG5	792768	240	0
IG6	4523408	1010	0
OG6	797216	238	0
IG7	4593936	1008	0
OG7	789856	235	0
IG8	4591552	1015	0
OG8	788400	236	0
IG9	4500512	1016	0
OG9	791584	239	0
IG10	4434544	1016	0
OG10	772224	238	0
IG11	4191920	1011	0
OG11	753680	238	0
IG12	3979296	1010	0
OG12	731296	236	0
IH1	3753648	1011	0
OH1	718496	239	0
IH2	3911696	1018	0
OH2	726640	237	0
IH3	4119584	1013	0
OH3	750608	240	0
IH4	4197024	1005	0
OH4	752128	237	0
IH5	4306896	1011	0
OH5	763792	238	0
IH6	4356416	1016	0
OH6	755776	234	0
IH7	4430400	1017	0
OH7	764048	235	0
IH8	4370752	1009	0
OH8	771248	238	0
IH9	4302944	1010	0
OH9	766368	239	0
IH10	4223104	1011	0
OH10	754864	240	0
IH11	4057232	1009	0
OH11	739248	240	0
IH12	3915104	1007	0
OH12	710688	235	0
```
