## Supplementary material for "A toolbox of Stable Integration Vectors (SIV) in the fission yeast *Schizosaccharomyces pombe*": Source data: S03_C001_T03_P0086_M1_X1_E1.quant

```
[instrument]
blockid	numofrow	numofcol	coversn	version	coverid	lamphours	blocksn	type	sn
21	8	12	*	1.3.2	*	*	*	ruo	272510497

[head]
version	name	operator	timestamp	expirytime	calibrationID
1.0.5	Quantitation	GUEST	*	*	*

[properties]
quantversion
0.2.5

[conditions]
BlkID	Run	ExcitationColor	EmissionColor	CameraBias	EmissionIndex	BlockTemperature	CameraGain	Point	SampleVolume	Step	ExposureIndex	CoverID	Time	SampleTemperature	CoverTemperature	ExcitationIndex	Stage	Exposure	Cycle
21	20190205smp17-28	x1	m1	*	1	85.5315,85.5268,85.5278,85.5232,85.5226,85.5273	*	86	10	3	1	-1	1549378861.361	85.416,85.4167,85.4174,85.415,85.4196,85.4156	105.012	1	3	60	1

[quant]
region	quant	count	saturation
IA1	2869824	1013	0
OA1	660496	237	0
IA2	2872080	1008	0
OA2	659536	236	0
IA3	2886512	1008	0
OA3	655248	234	0
IA4	2922992	1016	0
OA4	652912	234	0
IA5	2933248	1017	0
OA5	650640	233	0
IA6	2910832	1010	0
OA6	672096	240	0
IA7	2904928	1006	0
OA7	666992	239	0
IA8	2916880	1013	0
OA8	662160	237	0
IA9	2911840	1016	0
OA9	659728	237	0
IA10	2911168	1017	0
OA10	654640	236	0
IA11	2891504	1017	0
OA11	651712	235	0
IA12	2871360	1011	0
OA12	657904	238	0
IB1	2875664	1009	0
OB1	659680	237	0
IB2	2904112	1010	0
OB2	675344	241	0
IB3	2941872	1016	0
OB3	675968	240	0
IB4	2939568	1014	0
OB4	672928	239	0
IB5	2933248	1009	0
OB5	668128	237	0
IB6	2947504	1011	0
OB6	660976	235	0
IB7	2973536	1016	0
OB7	668192	237	0
IB8	2972560	1018	0
OB8	665600	237	0
IB9	2959472	1015	0
OB9	659600	236	0
IB10	2918336	1007	0
OB10	669088	240	0
IB11	2907536	1013	0
OB11	659664	237	0
IB12	2879040	1009	0
OB12	661808	239	0
IC1	2910608	1015	0
OC1	667376	239	0
IC2	2935760	1016	0
OC2	674560	240	0
IC3	2913920	1011	0
OC3	669520	238	0
IC4	2951072	1007	0
OC4	679152	241	0
IC5	2977664	1013	0
OC5	678656	240	0
IC6	2989152	1016	0
OC6	679072	240	0
IC7	2992592	1011	0
OC7	678192	240	0
IC8	2978272	1008	0
OC8	665776	236	0
IC9	2973296	1011	0
OC9	668384	237	0
IC10	2943984	1006	0
OC10	670144	239	0
IC11	2908800	1006	0
OC11	669760	240	0
IC12	2906112	1011	0
OC12	657360	236	0
ID1	2909152	1012	0
OD1	664512	238	0
ID2	2932384	1012	0
OD2	666864	237	0
ID3	2945968	1007	0
OD3	669952	237	0
ID4	2977456	1016	0
OD4	665920	236	0
ID5	2993888	1010	0
OD5	680976	241	0
ID6	2981776	1007	0
OD6	674736	238	0
ID7	3009600	1012	0
OD7	681024	240	0
ID8	2983600	1008	0
OD8	683056	242	0
ID9	2963712	1006	0
OD9	674400	239	0
ID10	2963408	1012	0
OD10	664000	237	0
ID11	2931472	1010	0
OD11	666304	238	0
ID12	2919488	1013	0
OD12	670928	241	0
IE1	2907184	1012	0
OE1	675472	242	0
IE2	2909616	1006	0
OE2	673904	240	0
IE3	2955632	1011	0
OE3	665984	237	0
IE4	2957808	1007	0
OE4	685712	243	0
IE5	2995216	1015	0
OE5	677600	240	0
IE6	3000592	1012	0
OE6	673088	237	0
IE7	3008816	1010	0
OE7	667824	236	0
IE8	2988992	1010	0
OE8	666464	236	0
IE9	2976240	1011	0
OE9	677552	241	0
IE10	2966400	1016	0
OE10	659136	236	0
IE11	2945584	1016	0
OE11	661824	238	0
IE12	2908736	1012	0
OE12	660288	238	0
IF1	2904128	1007	0
OF1	674128	241	0
IF2	2933824	1010	0
OF2	669232	238	0
IF3	2983824	1018	0
OF3	672112	239	0
IF4	2988528	1015	0
OF4	675776	239	0
IF5	2984848	1010	0
OF5	667872	237	0
IF6	2982752	1010	0
OF6	667104	236	0
IF7	3005968	1012	0
OF7	670224	237	0
IF8	3008128	1016	0
OF8	673648	239	0
IF9	2984816	1012	0
OF9	671248	239	0
IF10	2953984	1006	0
OF10	672640	240	0
IF11	2943488	1013	0
OF11	663184	238	0
IF12	2936224	1015	0
OF12	658176	237	0
IG1	2899888	1009	0
OG1	680208	243	0
IG2	2935024	1012	0
OG2	666416	238	0
IG3	2940592	1007	0
OG3	671792	238	0
IG4	2964112	1010	0
OG4	681232	242	0
IG5	2960160	1006	0
OG5	675376	240	0
IG6	2971120	1010	0
OG6	669712	238	0
IG7	2973360	1008	0
OG7	661008	235	0
IG8	2986464	1015	0
OG8	663232	236	0
IG9	2971344	1016	0
OG9	668912	239	0
IG10	2962768	1016	0
OG10	663616	238	0
IG11	2921824	1011	0
OG11	662960	238	0
IG12	2902528	1010	0
OG12	654992	236	0
IH1	2900880	1011	0
OH1	664448	239	0
IH2	2939968	1018	0
OH2	663216	237	0
IH3	2955648	1013	0
OH3	674112	240	0
IH4	2933568	1005	0
OH4	663664	237	0
IH5	2954912	1011	0
OH5	665712	238	0
IH6	2966288	1016	0
OH6	655984	234	0
IH7	2977088	1017	0
OH7	656960	235	0
IH8	2945600	1009	0
OH8	666896	238	0
IH9	2930224	1010	0
OH9	666576	239	0
IH10	2929984	1011	0
OH10	666832	240	0
IH11	2902592	1009	0
OH11	666528	240	0
IH12	2888416	1007	0
OH12	651520	235	0
```
