## Supplementary material for "A toolbox of Stable Integration Vectors (SIV) in the fission yeast *Schizosaccharomyces pombe*": Source data: S03_C001_T03_P0086_M1_X1_E2.quant

```
[instrument]
blockid	numofrow	numofcol	coversn	version	coverid	lamphours	blocksn	type	sn
21	8	12	*	1.3.2	*	*	*	ruo	272510497

[head]
version	name	operator	timestamp	expirytime	calibrationID
1.0.5	Quantitation	GUEST	*	*	*

[properties]
quantversion
0.2.5

[conditions]
BlkID	Run	ExcitationColor	EmissionColor	CameraBias	EmissionIndex	BlockTemperature	CameraGain	Point	SampleVolume	Step	ExposureIndex	CoverID	Time	SampleTemperature	CoverTemperature	ExcitationIndex	Stage	Exposure	Cycle
21	20190205smp17-28	x1	m1	*	1	85.5315,85.5268,85.5278,85.5232,85.5226,85.5273	*	86	10	3	2	-1	1549378862.037	85.416,85.4167,85.4174,85.415,85.4196,85.4156	105.012	1	3	175	1

[quant]
region	quant	count	saturation
IA1	3020576	1013	0
OA1	671392	237	0
IA2	3046800	1008	0
OA2	673872	236	0
IA3	3087904	1008	0
OA3	674160	234	0
IA4	3166608	1016	0
OA4	675600	234	0
IA5	3206080	1017	0
OA5	677424	233	0
IA6	3195840	1010	0
OA6	696512	240	0
IA7	3199632	1006	0
OA7	697824	239	0
IA8	3219632	1013	0
OA8	688784	237	0
IA9	3190384	1016	0
OA9	683008	237	0
IA10	3187104	1017	0
OA10	678816	236	0
IA11	3133584	1017	0
OA11	671600	235	0
IA12	3086624	1011	0
OA12	674912	238	0
IB1	3066176	1009	0
OB1	674992	237	0
IB2	3125696	1010	0
OB2	693904	241	0
IB3	3202832	1016	0
OB3	695360	240	0
IB4	3238480	1014	0
OB4	698800	239	0
IB5	3262976	1009	0
OB5	698928	237	0
IB6	3289248	1011	0
OB6	694336	235	0
IB7	3353392	1016	0
OB7	700144	237	0
IB8	3349552	1018	0
OB8	700752	237	0
IB9	3328640	1015	0
OB9	692448	236	0
IB10	3255792	1007	0
OB10	700048	240	0
IB11	3196464	1013	0
OB11	684112	237	0
IB12	3118944	1009	0
OB12	683488	239	0
IC1	3111008	1015	0
OC1	682672	239	0
IC2	3169312	1016	0
OC2	694512	240	0
IC3	3139840	1011	0
OC3	693520	238	0
IC4	3272160	1007	0
OC4	710704	241	0
IC5	3333232	1013	0
OC5	712384	240	0
IC6	3361280	1016	0
OC6	715312	240	0
IC7	3404912	1011	0
OC7	717408	240	0
IC8	3385472	1008	0
OC8	705024	236	0
IC9	3370560	1011	0
OC9	703488	237	0
IC10	3302384	1006	0
OC10	701440	239	0
IC11	3221984	1006	0
OC11	697088	240	0
IC12	3164720	1011	0
OC12	679696	236	0
ID1	3133088	1012	0
OD1	684256	238	0
ID2	3186912	1012	0
OD2	685888	237	0
ID3	3250128	1007	0
OD3	693328	237	0
ID4	3330704	1016	0
OD4	698304	236	0
ID5	3403120	1010	0
OD5	718544	241	0
ID6	3414976	1007	0
OD6	717536	238	0
ID7	3465808	1012	0
OD7	723376	240	0
ID8	3429392	1008	0
OD8	728608	242	0
ID9	3392448	1006	0
OD9	710928	239	0
ID10	3356048	1012	0
OD10	700256	237	0
ID11	3265600	1010	0
OD11	694320	238	0
ID12	3209808	1013	0
OD12	694800	241	0
IE1	3133616	1012	0
OE1	694000	242	0
IE2	3180960	1006	0
OE2	696560	240	0
IE3	3274960	1011	0
OE3	695824	237	0
IE4	3319200	1007	0
OE4	719776	243	0
IE5	3410224	1015	0
OE5	715232	240	0
IE6	3444992	1012	0
OE6	715056	237	0
IE7	3464608	1010	0
OE7	711792	236	0
IE8	3425152	1010	0
OE8	706848	236	0
IE9	3401296	1011	0
OE9	718576	241	0
IE10	3363872	1016	0
OE10	694432	236	0
IE11	3298048	1016	0
OE11	692528	238	0
IE12	3209424	1012	0
OE12	684992	238	0
IF1	3117392	1007	0
OF1	691600	241	0
IF2	3189808	1010	0
OF2	690848	238	0
IF3	3299792	1018	0
OF3	696656	239	0
IF4	3351920	1015	0
OF4	704416	239	0
IF5	3370816	1010	0
OF5	701936	237	0
IF6	3388864	1010	0
OF6	703504	236	0
IF7	3431232	1012	0
OF7	707328	237	0
IF8	3443792	1016	0
OF8	709680	239	0
IF9	3392384	1012	0
OF9	706640	239	0
IF10	3340400	1006	0
OF10	703344	240	0
IF11	3280368	1013	0
OF11	690144	238	0
IF12	3237760	1015	0
OF12	680512	237	0
IG1	3116416	1009	0
OG1	693328	243	0
IG2	3181600	1012	0
OG2	685680	238	0
IG3	3237120	1007	0
OG3	692928	238	0
IG4	3299760	1010	0
OG4	705264	242	0
IG5	3318432	1006	0
OG5	702480	240	0
IG6	3359056	1010	0
OG6	702720	238	0
IG7	3367344	1008	0
OG7	691504	235	0
IG8	3383360	1015	0
OG8	693360	236	0
IG9	3344928	1016	0
OG9	699456	239	0
IG10	3323472	1016	0
OG10	690032	238	0
IG11	3232480	1011	0
OG11	683712	238	0
IG12	3167168	1010	0
OG12	673680	236	0
IH1	3108080	1011	0
OH1	679872	239	0
IH2	3184032	1018	0
OH2	679616	237	0
IH3	3243248	1013	0
OH3	693008	240	0
IH4	3245072	1005	0
OH4	688592	237	0
IH5	3289840	1011	0
OH5	692832	238	0
IH6	3308768	1016	0
OH6	682624	234	0
IH7	3340384	1017	0
OH7	685984	235	0
IH8	3296576	1009	0
OH8	691520	238	0
IH9	3271248	1010	0
OH9	690432	239	0
IH10	3248608	1011	0
OH10	688064	240	0
IH11	3188672	1009	0
OH11	682288	240	0
IH12	3144272	1007	0
OH12	665088	235	0
```
