## Supplementary material for "A toolbox of Stable Integration Vectors (SIV) in the fission yeast *Schizosaccharomyces pombe*": Source data: S03_C001_T03_P0086_M1_X1_E3.quant

```
[instrument]
blockid	numofrow	numofcol	coversn	version	coverid	lamphours	blocksn	type	sn
21	8	12	*	1.3.2	*	*	*	ruo	272510497

[head]
version	name	operator	timestamp	expirytime	calibrationID
1.0.5	Quantitation	GUEST	*	*	*

[properties]
quantversion
0.2.5

[conditions]
BlkID	Run	ExcitationColor	EmissionColor	CameraBias	EmissionIndex	BlockTemperature	CameraGain	Point	SampleVolume	Step	ExposureIndex	CoverID	Time	SampleTemperature	CoverTemperature	ExcitationIndex	Stage	Exposure	Cycle
21	20190205smp17-28	x1	m1	*	1	85.5315,85.5268,85.5278,85.5232,85.5226,85.5273	*	86	10	3	3	-1	1549378862.774	85.416,85.4167,85.4174,85.415,85.4196,85.4156	105.012	1	3	520	1

[quant]
region	quant	count	saturation
IA1	3467424	1013	0
OA1	709520	237	0
IA2	3563696	1008	0
OA2	720400	236	0
IA3	3683696	1008	0
OA3	724480	234	0
IA4	3889552	1016	0
OA4	734960	234	0
IA5	4011024	1017	0
OA5	743216	233	0
IA6	4038592	1010	0
OA6	773024	240	0
IA7	4067168	1006	0
OA7	772608	239	0
IA8	4093808	1013	0
OA8	766224	237	0
IA9	4008864	1016	0
OA9	760128	237	0
IA10	3999040	1017	0
OA10	745872	236	0
IA11	3842336	1017	0
OA11	726688	235	0
IA12	3721408	1011	0
OA12	720128	238	0
IB1	3603328	1009	0
OB1	716416	237	0
IB2	3765200	1010	0
OB2	745456	241	0
IB3	3960688	1016	0
OB3	757776	240	0
IB4	4102336	1014	0
OB4	773376	239	0
IB5	4201952	1009	0
OB5	790128	237	0
IB6	4297568	1011	0
OB6	783664	235	0
IB7	4451136	1016	0
OB7	797248	237	0
IB8	4432688	1018	0
OB8	797248	237	0
IB9	4427552	1015	0
OB9	783392	236	0
IB10	4219680	1007	0
OB10	783408	240	0
IB11	4033920	1013	0
OB11	756864	237	0
IB12	3821056	1009	0
OB12	739920	239	0
IC1	3717248	1015	0
OC1	731568	239	0
IC2	3884144	1016	0
OC2	754016	240	0
IC3	3813936	1011	0
OC3	765152	238	0
IC4	4253664	1007	0
OC4	800416	241	0
IC5	4404048	1013	0
OC5	810944	240	0
IC6	4505744	1016	0
OC6	826176	240	0
IC7	4651584	1011	0
OC7	835280	240	0
IC8	4614496	1008	0
OC8	820048	236	0
IC9	4561072	1011	0
OC9	810032	237	0
IC10	4414368	1006	0
OC10	798304	239	0
IC11	4151456	1006	0
OC11	780576	240	0
IC12	3958416	1011	0
OC12	744160	236	0
ID1	3786592	1012	0
OD1	732704	238	0
ID2	3949984	1012	0
OD2	748304	237	0
ID3	4168720	1007	0
OD3	772848	237	0
ID4	4360592	1016	0
OD4	787104	236	0
ID5	4637328	1010	0
OD5	826944	241	0
ID6	4688400	1007	0
OD6	845088	238	0
ID7	4818288	1012	0
OD7	849536	240	0
ID8	4743888	1008	0
OD8	850304	242	0
ID9	4657424	1006	0
OD9	825168	239	0
ID10	4521536	1012	0
OD10	800368	237	0
ID11	4273424	1010	0
OD11	777536	238	0
ID12	4070384	1013	0
OD12	765856	241	0
IE1	3821312	1012	0
OE1	745136	242	0
IE2	3965392	1006	0
OE2	760656	240	0
IE3	4233904	1011	0
OE3	773632	237	0
IE4	4398304	1007	0
OE4	817872	243	0
IE5	4634128	1015	0
OE5	821968	240	0
IE6	4769904	1012	0
OE6	844960	237	0
IE7	4836608	1010	0
OE7	845008	236	0
IE8	4737152	1010	0
OE8	829328	236	0
IE9	4668848	1011	0
OE9	833344	241	0
IE10	4532416	1016	0
OE10	798144	236	0
IE11	4339568	1016	0
OE11	781584	238	0
IE12	4090464	1012	0
OE12	753600	238	0
IF1	3794160	1007	0
OF1	740352	241	0
IF2	3978096	1010	0
OF2	752208	238	0
IF3	4257376	1018	0
OF3	773072	239	0
IF4	4439456	1015	0
OF4	793808	239	0
IF5	4546688	1010	0
OF5	803056	237	0
IF6	4617312	1010	0
OF6	813360	236	0
IF7	4712384	1012	0
OF7	820272	237	0
IF8	4750288	1016	0
OF8	822544	239	0
IF9	4631792	1012	0
OF9	814864	239	0
IF10	4518720	1006	0
OF10	799840	240	0
IF11	4302064	1013	0
OF11	768592	238	0
IF12	4146080	1015	0
OF12	743392	237	0
IG1	3769744	1009	0
OG1	736240	243	0
IG2	3945200	1012	0
OG2	740208	238	0
IG3	4128464	1007	0
OG3	757248	238	0
IG4	4329328	1010	0
OG4	785600	242	0
IG5	4414048	1006	0
OG5	791056	240	0
IG6	4505312	1010	0
OG6	796832	238	0
IG7	4569264	1008	0
OG7	787984	235	0
IG8	4569648	1015	0
OG8	787888	236	0
IG9	4482864	1016	0
OG9	788992	239	0
IG10	4410512	1016	0
OG10	770960	238	0
IG11	4177568	1011	0
OG11	754160	238	0
IG12	3966080	1010	0
OG12	728384	236	0
IH1	3754768	1011	0
OH1	719776	239	0
IH2	3909424	1018	0
OH2	725792	237	0
IH3	4107456	1013	0
OH3	752144	240	0
IH4	4188496	1005	0
OH4	751648	237	0
IH5	4296832	1011	0
OH5	767088	238	0
IH6	4340464	1016	0
OH6	758352	234	0
IH7	4424976	1017	0
OH7	765552	235	0
IH8	4358432	1009	0
OH8	771280	238	0
IH9	4293920	1010	0
OH9	764768	239	0
IH10	4214960	1011	0
OH10	755392	240	0
IH11	4043728	1009	0
OH11	740192	240	0
IH12	3907408	1007	0
OH12	710800	235	0
```
