## Supplementary material for "A toolbox of Stable Integration Vectors (SIV) in the fission yeast *Schizosaccharomyces pombe*": Source data: S03_C001_T03_P0087_M1_X1_E1.quant

```
[instrument]
blockid	numofrow	numofcol	coversn	version	coverid	lamphours	blocksn	type	sn
21	8	12	*	1.3.2	*	*	*	ruo	272510497

[head]
version	name	operator	timestamp	expirytime	calibrationID
1.0.5	Quantitation	GUEST	*	*	*

[properties]
quantversion
0.2.5

[conditions]
BlkID	Run	ExcitationColor	EmissionColor	CameraBias	EmissionIndex	BlockTemperature	CameraGain	Point	SampleVolume	Step	ExposureIndex	CoverID	Time	SampleTemperature	CoverTemperature	ExcitationIndex	Stage	Exposure	Cycle
21	20190205smp17-28	x1	m1	*	1	85.8147,85.8193,85.8306,85.8133,85.8259,85.8262	*	87	10	3	1	-1	1549378869.386	85.7125,85.7145,85.7139,85.7128,85.7155,85.7085	104.989	1	3	60	1

[quant]
region	quant	count	saturation
IA1	2874336	1013	0
OA1	657888	237	0
IA2	2877120	1008	0
OA2	659344	236	0
IA3	2892176	1008	0
OA3	654928	234	0
IA4	2927120	1016	0
OA4	656128	234	0
IA5	2940352	1017	0
OA5	651840	233	0
IA6	2918368	1010	0
OA6	671616	240	0
IA7	2912880	1006	0
OA7	668272	239	0
IA8	2928848	1013	0
OA8	662320	237	0
IA9	2915952	1016	0
OA9	661088	237	0
IA10	2920112	1017	0
OA10	656096	236	0
IA11	2900384	1017	0
OA11	653328	235	0
IA12	2875312	1011	0
OA12	658976	238	0
IB1	2876208	1009	0
OB1	661056	237	0
IB2	2904800	1010	0
OB2	675024	241	0
IB3	2938960	1016	0
OB3	675104	240	0
IB4	2942592	1014	0
OB4	672160	239	0
IB5	2937792	1009	0
OB5	668080	237	0
IB6	2946096	1011	0
OB6	660624	235	0
IB7	2973840	1016	0
OB7	666064	237	0
IB8	2975904	1018	0
OB8	665888	237	0
IB9	2955616	1015	0
OB9	660112	236	0
IB10	2921376	1007	0
OB10	670320	240	0
IB11	2906464	1013	0
OB11	660736	237	0
IB12	2880336	1009	0
OB12	663456	239	0
IC1	2903104	1015	0
OC1	667488	239	0
IC2	2928512	1016	0
OC2	674480	240	0
IC3	2911392	1011	0
OC3	669696	238	0
IC4	2940896	1007	0
OC4	678352	241	0
IC5	2965264	1013	0
OC5	676224	240	0
IC6	2977248	1016	0
OC6	677776	240	0
IC7	2983088	1011	0
OC7	678272	240	0
IC8	2965248	1008	0
OC8	664000	236	0
IC9	2959424	1011	0
OC9	664448	237	0
IC10	2931632	1006	0
OC10	667136	239	0
IC11	2898528	1006	0
OC11	669248	240	0
IC12	2893056	1011	0
OC12	657136	236	0
ID1	2905616	1012	0
OD1	665904	238	0
ID2	2930080	1012	0
OD2	667152	237	0
ID3	2940096	1007	0
OD3	667088	237	0
ID4	2978000	1016	0
OD4	667920	236	0
ID5	2988048	1010	0
OD5	683024	241	0
ID6	2982240	1007	0
OD6	677104	238	0
ID7	3007104	1012	0
OD7	680992	240	0
ID8	2984176	1008	0
OD8	684496	242	0
ID9	2961088	1006	0
OD9	673424	239	0
ID10	2962880	1012	0
OD10	665216	237	0
ID11	2925280	1010	0
OD11	664544	238	0
ID12	2916304	1013	0
OD12	670160	241	0
IE1	2911216	1012	0
OE1	676384	242	0
IE2	2917792	1006	0
OE2	675680	240	0
IE3	2961216	1011	0
OE3	666624	237	0
IE4	2961696	1007	0
OE4	686032	243	0
IE5	2999440	1015	0
OE5	680512	240	0
IE6	3005872	1012	0
OE6	674560	237	0
IE7	3008016	1010	0
OE7	672128	236	0
IE8	2990176	1010	0
OE8	669904	236	0
IE9	2979568	1011	0
OE9	680192	241	0
IE10	2974192	1016	0
OE10	662416	236	0
IE11	2949472	1016	0
OE11	665904	238	0
IE12	2922000	1012	0
OE12	662640	238	0
IF1	2902128	1007	0
OF1	673840	241	0
IF2	2923664	1010	0
OF2	667952	238	0
IF3	2986256	1018	0
OF3	672736	239	0
IF4	2986112	1015	0
OF4	674096	239	0
IF5	2979984	1010	0
OF5	669152	237	0
IF6	2985344	1010	0
OF6	667648	236	0
IF7	2999488	1012	0
OF7	668272	237	0
IF8	3007264	1016	0
OF8	674432	239	0
IF9	2976224	1012	0
OF9	671296	239	0
IF10	2947456	1006	0
OF10	672112	240	0
IF11	2941392	1013	0
OF11	665248	238	0
IF12	2934080	1015	0
OF12	659408	237	0
IG1	2899552	1009	0
OG1	678832	243	0
IG2	2931392	1012	0
OG2	665920	238	0
IG3	2936960	1007	0
OG3	667008	238	0
IG4	2957296	1010	0
OG4	680560	242	0
IG5	2955296	1006	0
OG5	676528	240	0
IG6	2964032	1010	0
OG6	668656	238	0
IG7	2970480	1008	0
OG7	660368	235	0
IG8	2984624	1015	0
OG8	662224	236	0
IG9	2968288	1016	0
OG9	670016	239	0
IG10	2964288	1016	0
OG10	663216	238	0
IG11	2921888	1011	0
OG11	660000	238	0
IG12	2900816	1010	0
OG12	653808	236	0
IH1	2906144	1011	0
OH1	665376	239	0
IH2	2943840	1018	0
OH2	664880	237	0
IH3	2953488	1013	0
OH3	672928	240	0
IH4	2934544	1005	0
OH4	665840	237	0
IH5	2957392	1011	0
OH5	666800	238	0
IH6	2965408	1016	0
OH6	656352	234	0
IH7	2977840	1017	0
OH7	657632	235	0
IH8	2942656	1009	0
OH8	662256	238	0
IH9	2936880	1010	0
OH9	663888	239	0
IH10	2929808	1011	0
OH10	666896	240	0
IH11	2904512	1009	0
OH11	665040	240	0
IH12	2885936	1007	0
OH12	651360	235	0
```
