## Supplementary material for "A toolbox of Stable Integration Vectors (SIV) in the fission yeast *Schizosaccharomyces pombe*": Source data: S03_C001_T03_P0087_M1_X1_E2.quant

```
[instrument]
blockid	numofrow	numofcol	coversn	version	coverid	lamphours	blocksn	type	sn
21	8	12	*	1.3.2	*	*	*	ruo	272510497

[head]
version	name	operator	timestamp	expirytime	calibrationID
1.0.5	Quantitation	GUEST	*	*	*

[properties]
quantversion
0.2.5

[conditions]
BlkID	Run	ExcitationColor	EmissionColor	CameraBias	EmissionIndex	BlockTemperature	CameraGain	Point	SampleVolume	Step	ExposureIndex	CoverID	Time	SampleTemperature	CoverTemperature	ExcitationIndex	Stage	Exposure	Cycle
21	20190205smp17-28	x1	m1	*	1	85.8147,85.8193,85.8306,85.8133,85.8259,85.8262	*	87	10	3	2	-1	1549378870.035	85.7125,85.7145,85.7139,85.7128,85.7155,85.7085	104.989	1	3	175	1

[quant]
region	quant	count	saturation
IA1	3024560	1013	0
OA1	672400	237	0
IA2	3047088	1008	0
OA2	675616	236	0
IA3	3085472	1008	0
OA3	672048	234	0
IA4	3163728	1016	0
OA4	675840	234	0
IA5	3199840	1017	0
OA5	674928	233	0
IA6	3189488	1010	0
OA6	698032	240	0
IA7	3200800	1006	0
OA7	694944	239	0
IA8	3218496	1013	0
OA8	687504	237	0
IA9	3186944	1016	0
OA9	683568	237	0
IA10	3184976	1017	0
OA10	679376	236	0
IA11	3128496	1017	0
OA11	670176	235	0
IA12	3084192	1011	0
OA12	674624	238	0
IB1	3051584	1009	0
OB1	674576	237	0
IB2	3110976	1010	0
OB2	688752	241	0
IB3	3185024	1016	0
OB3	694160	240	0
IB4	3223696	1014	0
OB4	695504	239	0
IB5	3240992	1009	0
OB5	697184	237	0
IB6	3277232	1011	0
OB6	690368	235	0
IB7	3334560	1016	0
OB7	697840	237	0
IB8	3330784	1018	0
OB8	699040	237	0
IB9	3314400	1015	0
OB9	691408	236	0
IB10	3234512	1007	0
OB10	697744	240	0
IB11	3182272	1013	0
OB11	682128	237	0
IB12	3106800	1009	0
OB12	681296	239	0
IC1	3100016	1015	0
OC1	683568	239	0
IC2	3157056	1016	0
OC2	693376	240	0
IC3	3138704	1011	0
OC3	691072	238	0
IC4	3264144	1007	0
OC4	706496	241	0
IC5	3321952	1013	0
OC5	707920	240	0
IC6	3354304	1016	0
OC6	713280	240	0
IC7	3388480	1011	0
OC7	715344	240	0
IC8	3372256	1008	0
OC8	703344	236	0
IC9	3353712	1011	0
OC9	702480	237	0
IC10	3293360	1006	0
OC10	699152	239	0
IC11	3208528	1006	0
OC11	697184	240	0
IC12	3156128	1011	0
OC12	676688	236	0
ID1	3128288	1012	0
OD1	684000	238	0
ID2	3186960	1012	0
OD2	687904	237	0
ID3	3249760	1007	0
OD3	693696	237	0
ID4	3331024	1016	0
OD4	695200	236	0
ID5	3405328	1010	0
OD5	718848	241	0
ID6	3405568	1007	0
OD6	717216	238	0
ID7	3461152	1012	0
OD7	723216	240	0
ID8	3424640	1008	0
OD8	727024	242	0
ID9	3383264	1006	0
OD9	713984	239	0
ID10	3352976	1012	0
OD10	698736	237	0
ID11	3262720	1010	0
OD11	694976	238	0
ID12	3205264	1013	0
OD12	694384	241	0
IE1	3136064	1012	0
OE1	692528	242	0
IE2	3173408	1006	0
OE2	693344	240	0
IE3	3271488	1011	0
OE3	693776	237	0
IE4	3315728	1007	0
OE4	720800	243	0
IE5	3404384	1015	0
OE5	715920	240	0
IE6	3440320	1012	0
OE6	717008	237	0
IE7	3459808	1010	0
OE7	713216	236	0
IE8	3417344	1010	0
OE8	709152	236	0
IE9	3391712	1011	0
OE9	718128	241	0
IE10	3358096	1016	0
OE10	697200	236	0
IE11	3292208	1016	0
OE11	693424	238	0
IE12	3205184	1012	0
OE12	686736	238	0
IF1	3121600	1007	0
OF1	691024	241	0
IF2	3190816	1010	0
OF2	688352	238	0
IF3	3293024	1018	0
OF3	696544	239	0
IF4	3342240	1015	0
OF4	703648	239	0
IF5	3365824	1010	0
OF5	703184	237	0
IF6	3380576	1010	0
OF6	702384	236	0
IF7	3418624	1012	0
OF7	705824	237	0
IF8	3438272	1016	0
OF8	710480	239	0
IF9	3383888	1012	0
OF9	707808	239	0
IF10	3338752	1006	0
OF10	702368	240	0
IF11	3273136	1013	0
OF11	690432	238	0
IF12	3233504	1015	0
OF12	681264	237	0
IG1	3109968	1009	0
OG1	693856	243	0
IG2	3177872	1012	0
OG2	685376	238	0
IG3	3238800	1007	0
OG3	689744	238	0
IG4	3299600	1010	0
OG4	706096	242	0
IG5	3315936	1006	0
OG5	704688	240	0
IG6	3349104	1010	0
OG6	700928	238	0
IG7	3365696	1008	0
OG7	691232	235	0
IG8	3375312	1015	0
OG8	691648	236	0
IG9	3341792	1016	0
OG9	699120	239	0
IG10	3319744	1016	0
OG10	690752	238	0
IG11	3229904	1011	0
OG11	684432	238	0
IG12	3163968	1010	0
OG12	673536	236	0
IH1	3108640	1011	0
OH1	679840	239	0
IH2	3173488	1018	0
OH2	678736	237	0
IH3	3235296	1013	0
OH3	693584	240	0
IH4	3236880	1005	0
OH4	687488	237	0
IH5	3283152	1011	0
OH5	689984	238	0
IH6	3301504	1016	0
OH6	679152	234	0
IH7	3324576	1017	0
OH7	683824	235	0
IH8	3289552	1009	0
OH8	693120	238	0
IH9	3262864	1010	0
OH9	689200	239	0
IH10	3238640	1011	0
OH10	687168	240	0
IH11	3177984	1009	0
OH11	684784	240	0
IH12	3133264	1007	0
OH12	664640	235	0
```
