## Supplementary material for "A toolbox of Stable Integration Vectors (SIV) in the fission yeast *Schizosaccharomyces pombe*": Source data: S03_C001_T03_P0087_M1_X1_E3.quant

```
[instrument]
blockid	numofrow	numofcol	coversn	version	coverid	lamphours	blocksn	type	sn
21	8	12	*	1.3.2	*	*	*	ruo	272510497

[head]
version	name	operator	timestamp	expirytime	calibrationID
1.0.5	Quantitation	GUEST	*	*	*

[properties]
quantversion
0.2.5

[conditions]
BlkID	Run	ExcitationColor	EmissionColor	CameraBias	EmissionIndex	BlockTemperature	CameraGain	Point	SampleVolume	Step	ExposureIndex	CoverID	Time	SampleTemperature	CoverTemperature	ExcitationIndex	Stage	Exposure	Cycle
21	20190205smp17-28	x1	m1	*	1	85.8147,85.8193,85.8306,85.8133,85.8259,85.8262	*	87	10	3	3	-1	1549378870.774	85.7125,85.7145,85.7139,85.7128,85.7155,85.7085	104.989	1	3	520	1

[quant]
region	quant	count	saturation
IA1	3463456	1013	0
OA1	707840	237	0
IA2	3558992	1008	0
OA2	720208	236	0
IA3	3671984	1008	0
OA3	726512	234	0
IA4	3883168	1016	0
OA4	735840	234	0
IA5	4000144	1017	0
OA5	742320	233	0
IA6	4031408	1010	0
OA6	772544	240	0
IA7	4052832	1006	0
OA7	772864	239	0
IA8	4079488	1013	0
OA8	765888	237	0
IA9	3993472	1016	0
OA9	756912	237	0
IA10	3985376	1017	0
OA10	744672	236	0
IA11	3823392	1017	0
OA11	727312	235	0
IA12	3702496	1011	0
OA12	717648	238	0
IB1	3595584	1009	0
OB1	718352	237	0
IB2	3761168	1010	0
OB2	745568	241	0
IB3	3951136	1016	0
OB3	762080	240	0
IB4	4094112	1014	0
OB4	776816	239	0
IB5	4196224	1009	0
OB5	788064	237	0
IB6	4284240	1011	0
OB6	783472	235	0
IB7	4436144	1016	0
OB7	796560	237	0
IB8	4423648	1018	0
OB8	798432	237	0
IB9	4413504	1015	0
OB9	786400	236	0
IB10	4211008	1007	0
OB10	783616	240	0
IB11	4025744	1013	0
OB11	751424	237	0
IB12	3810832	1009	0
OB12	738672	239	0
IC1	3706928	1015	0
OC1	730848	239	0
IC2	3869952	1016	0
OC2	752432	240	0
IC3	3809264	1011	0
OC3	761456	238	0
IC4	4234368	1007	0
OC4	795440	241	0
IC5	4391312	1013	0
OC5	808400	240	0
IC6	4483536	1016	0
OC6	824928	240	0
IC7	4627280	1011	0
OC7	833376	240	0
IC8	4593312	1008	0
OC8	817216	236	0
IC9	4535472	1011	0
OC9	809504	237	0
IC10	4395520	1006	0
OC10	795440	239	0
IC11	4136768	1006	0
OC11	779424	240	0
IC12	3941232	1011	0
OC12	743008	236	0
ID1	3776448	1012	0
OD1	734256	238	0
ID2	3945744	1012	0
OD2	749040	237	0
ID3	4153664	1007	0
OD3	771200	237	0
ID4	4349168	1016	0
OD4	788512	236	0
ID5	4624672	1010	0
OD5	827344	241	0
ID6	4668784	1007	0
OD6	841680	238	0
ID7	4794976	1012	0
OD7	849440	240	0
ID8	4725504	1008	0
OD8	850048	242	0
ID9	4629888	1006	0
OD9	827232	239	0
ID10	4508864	1012	0
OD10	800240	237	0
ID11	4256048	1010	0
OD11	779888	238	0
ID12	4052416	1013	0
OD12	766368	241	0
IE1	3807280	1012	0
OE1	744976	242	0
IE2	3957296	1006	0
OE2	759520	240	0
IE3	4219312	1011	0
OE3	771840	237	0
IE4	4382176	1007	0
OE4	815888	243	0
IE5	4612816	1015	0
OE5	823840	240	0
IE6	4747936	1012	0
OE6	844528	237	0
IE7	4817616	1010	0
OE7	843216	236	0
IE8	4718736	1010	0
OE8	827040	236	0
IE9	4654784	1011	0
OE9	833840	241	0
IE10	4519968	1016	0
OE10	797600	236	0
IE11	4321568	1016	0
OE11	780480	238	0
IE12	4076896	1012	0
OE12	751664	238	0
IF1	3791328	1007	0
OF1	740800	241	0
IF2	3964336	1010	0
OF2	751248	238	0
IF3	4237040	1018	0
OF3	773040	239	0
IF4	4419776	1015	0
OF4	793520	239	0
IF5	4530336	1010	0
OF5	803920	237	0
IF6	4598176	1010	0
OF6	814848	236	0
IF7	4696080	1012	0
OF7	820384	237	0
IF8	4725200	1016	0
OF8	820368	239	0
IF9	4616864	1012	0
OF9	814032	239	0
IF10	4498624	1006	0
OF10	799488	240	0
IF11	4289536	1013	0
OF11	768032	238	0
IF12	4133008	1015	0
OF12	743840	237	0
IG1	3758816	1009	0
OG1	737824	243	0
IG2	3944768	1012	0
OG2	741424	238	0
IG3	4134576	1007	0
OG3	756768	238	0
IG4	4316736	1010	0
OG4	786240	242	0
IG5	4397664	1006	0
OG5	793568	240	0
IG6	4491376	1010	0
OG6	796688	238	0
IG7	4556560	1008	0
OG7	786512	235	0
IG8	4557088	1015	0
OG8	790016	236	0
IG9	4466352	1016	0
OG9	787344	239	0
IG10	4402816	1016	0
OG10	773056	238	0
IG11	4176576	1011	0
OG11	753120	238	0
IG12	3954944	1010	0
OG12	729136	236	0
IH1	3740000	1011	0
OH1	718384	239	0
IH2	3895824	1018	0
OH2	725728	237	0
IH3	4097136	1013	0
OH3	750112	240	0
IH4	4173536	1005	0
OH4	751248	237	0
IH5	4276576	1011	0
OH5	764608	238	0
IH6	4317152	1016	0
OH6	758576	234	0
IH7	4395056	1017	0
OH7	763696	235	0
IH8	4332720	1009	0
OH8	771888	238	0
IH9	4272016	1010	0
OH9	768064	239	0
IH10	4190560	1011	0
OH10	755872	240	0
IH11	4025376	1009	0
OH11	741568	240	0
IH12	3892080	1007	0
OH12	711360	235	0
```
