## Supplementary material for "A toolbox of Stable Integration Vectors (SIV) in the fission yeast *Schizosaccharomyces pombe*": Source data: S03_C001_T03_P0088_M1_X1_E1.quant

```
[instrument]
blockid	numofrow	numofcol	coversn	version	coverid	lamphours	blocksn	type	sn
21	8	12	*	1.3.2	*	*	*	ruo	272510497

[head]
version	name	operator	timestamp	expirytime	calibrationID
1.0.5	Quantitation	GUEST	*	*	*

[properties]
quantversion
0.2.5

[conditions]
BlkID	Run	ExcitationColor	EmissionColor	CameraBias	EmissionIndex	BlockTemperature	CameraGain	Point	SampleVolume	Step	ExposureIndex	CoverID	Time	SampleTemperature	CoverTemperature	ExcitationIndex	Stage	Exposure	Cycle
21	20190205smp17-28	x1	m1	*	1	86.1485,86.1066,86.1411,86.1335,86.1293,86.1356	*	88	10	3	1	-1	1549378877.565	86.0169,86.0184,86.0136,86.0174,86.0174,86.0165	105.012	1	3	60	1

[quant]
region	quant	count	saturation
IA1	2877008	1013	0
OA1	661056	237	0
IA2	2877248	1008	0
OA2	661952	236	0
IA3	2894224	1008	0
OA3	653312	234	0
IA4	2928752	1016	0
OA4	656064	234	0
IA5	2936336	1017	0
OA5	654192	233	0
IA6	2916192	1010	0
OA6	671808	240	0
IA7	2910720	1006	0
OA7	669456	239	0
IA8	2928480	1013	0
OA8	662912	237	0
IA9	2914704	1016	0
OA9	660048	237	0
IA10	2919712	1017	0
OA10	657120	236	0
IA11	2896352	1017	0
OA11	652688	235	0
IA12	2875040	1011	0
OA12	658400	238	0
IB1	2876176	1009	0
OB1	660032	237	0
IB2	2899856	1010	0
OB2	673824	241	0
IB3	2941440	1016	0
OB3	675376	240	0
IB4	2938288	1014	0
OB4	672000	239	0
IB5	2938064	1009	0
OB5	666928	237	0
IB6	2946192	1011	0
OB6	660976	235	0
IB7	2976512	1016	0
OB7	666864	237	0
IB8	2972032	1018	0
OB8	666848	237	0
IB9	2953296	1015	0
OB9	661472	236	0
IB10	2915968	1007	0
OB10	670032	240	0
IB11	2906880	1013	0
OB11	660560	237	0
IB12	2874368	1009	0
OB12	662976	239	0
IC1	2903760	1015	0
OC1	667216	239	0
IC2	2934032	1016	0
OC2	675584	240	0
IC3	2916816	1011	0
OC3	672608	238	0
IC4	2946528	1007	0
OC4	680400	241	0
IC5	2972912	1013	0
OC5	679008	240	0
IC6	2987904	1016	0
OC6	677808	240	0
IC7	2991504	1011	0
OC7	680928	240	0
IC8	2973760	1008	0
OC8	666640	236	0
IC9	2965872	1011	0
OC9	666448	237	0
IC10	2942480	1006	0
OC10	671936	239	0
IC11	2908400	1006	0
OC11	668768	240	0
IC12	2896144	1011	0
OC12	654272	236	0
ID1	2906752	1012	0
OD1	664880	238	0
ID2	2926192	1012	0
OD2	666848	237	0
ID3	2942704	1007	0
OD3	668944	237	0
ID4	2973168	1016	0
OD4	665968	236	0
ID5	2987456	1010	0
OD5	682240	241	0
ID6	2979008	1007	0
OD6	674384	238	0
ID7	3010864	1012	0
OD7	680144	240	0
ID8	2984400	1008	0
OD8	684992	242	0
ID9	2959328	1006	0
OD9	673600	239	0
ID10	2965360	1012	0
OD10	666464	237	0
ID11	2926464	1010	0
OD11	663632	238	0
ID12	2915104	1013	0
OD12	672928	241	0
IE1	2910496	1012	0
OE1	676464	242	0
IE2	2914368	1006	0
OE2	671696	240	0
IE3	2955936	1011	0
OE3	668992	237	0
IE4	2960896	1007	0
OE4	686576	243	0
IE5	2999536	1015	0
OE5	677888	240	0
IE6	3001520	1012	0
OE6	672704	237	0
IE7	3000512	1010	0
OE7	670336	236	0
IE8	2983216	1010	0
OE8	664912	236	0
IE9	2965200	1011	0
OE9	675760	241	0
IE10	2973440	1016	0
OE10	659776	236	0
IE11	2942672	1016	0
OE11	664032	238	0
IE12	2912800	1012	0
OE12	662352	238	0
IF1	2890784	1007	0
OF1	673552	241	0
IF2	2924192	1010	0
OF2	667680	238	0
IF3	2974880	1018	0
OF3	673456	239	0
IF4	2979376	1015	0
OF4	673744	239	0
IF5	2978240	1010	0
OF5	670576	237	0
IF6	2978240	1010	0
OF6	666672	236	0
IF7	2993120	1012	0
OF7	669728	237	0
IF8	2997824	1016	0
OF8	673344	239	0
IF9	2967232	1012	0
OF9	671280	239	0
IF10	2944160	1006	0
OF10	671200	240	0
IF11	2931712	1013	0
OF11	663264	238	0
IF12	2928624	1015	0
OF12	659296	237	0
IG1	2896240	1009	0
OG1	675984	243	0
IG2	2928368	1012	0
OG2	666464	238	0
IG3	2940720	1007	0
OG3	669152	238	0
IG4	2959728	1010	0
OG4	680784	242	0
IG5	2960000	1006	0
OG5	676592	240	0
IG6	2968832	1010	0
OG6	670480	238	0
IG7	2973008	1008	0
OG7	661552	235	0
IG8	2985936	1015	0
OG8	663616	236	0
IG9	2969744	1016	0
OG9	667792	239	0
IG10	2960976	1016	0
OG10	663808	238	0
IG11	2916256	1011	0
OG11	662960	238	0
IG12	2895584	1010	0
OG12	656528	236	0
IH1	2895152	1011	0
OH1	664912	239	0
IH2	2936784	1018	0
OH2	661760	237	0
IH3	2949792	1013	0
OH3	672976	240	0
IH4	2925344	1005	0
OH4	663200	237	0
IH5	2948272	1011	0
OH5	667792	238	0
IH6	2963968	1016	0
OH6	655264	234	0
IH7	2972928	1017	0
OH7	659024	235	0
IH8	2943424	1009	0
OH8	666128	238	0
IH9	2930768	1010	0
OH9	665168	239	0
IH10	2923712	1011	0
OH10	667088	240	0
IH11	2894384	1009	0
OH11	663744	240	0
IH12	2885424	1007	0
OH12	650992	235	0
```
