## Supplementary material for "A toolbox of Stable Integration Vectors (SIV) in the fission yeast *Schizosaccharomyces pombe*": Source data: S03_C001_T03_P0088_M1_X1_E2.quant

```
[instrument]
blockid	numofrow	numofcol	coversn	version	coverid	lamphours	blocksn	type	sn
21	8	12	*	1.3.2	*	*	*	ruo	272510497

[head]
version	name	operator	timestamp	expirytime	calibrationID
1.0.5	Quantitation	GUEST	*	*	*

[properties]
quantversion
0.2.5

[conditions]
BlkID	Run	ExcitationColor	EmissionColor	CameraBias	EmissionIndex	BlockTemperature	CameraGain	Point	SampleVolume	Step	ExposureIndex	CoverID	Time	SampleTemperature	CoverTemperature	ExcitationIndex	Stage	Exposure	Cycle
21	20190205smp17-28	x1	m1	*	1	86.1485,86.1066,86.1411,86.1335,86.1293,86.1356	*	88	10	3	2	-1	1549378878.204	86.0169,86.0184,86.0136,86.0174,86.0174,86.0165	105.012	1	3	175	1

[quant]
region	quant	count	saturation
IA1	3018592	1013	0
OA1	671712	237	0
IA2	3045616	1008	0
OA2	673840	236	0
IA3	3085312	1008	0
OA3	672576	234	0
IA4	3158560	1016	0
OA4	674992	234	0
IA5	3198640	1017	0
OA5	675584	233	0
IA6	3184720	1010	0
OA6	698928	240	0
IA7	3196048	1006	0
OA7	694704	239	0
IA8	3208272	1013	0
OA8	687840	237	0
IA9	3180112	1016	0
OA9	684304	237	0
IA10	3183152	1017	0
OA10	678928	236	0
IA11	3122640	1017	0
OA11	670160	235	0
IA12	3081776	1011	0
OA12	673184	238	0
IB1	3049584	1009	0
OB1	674336	237	0
IB2	3110016	1010	0
OB2	692528	241	0
IB3	3190016	1016	0
OB3	695008	240	0
IB4	3218912	1014	0
OB4	697072	239	0
IB5	3241584	1009	0
OB5	696224	237	0
IB6	3270992	1011	0
OB6	691152	235	0
IB7	3334352	1016	0
OB7	698848	237	0
IB8	3325264	1018	0
OB8	698720	237	0
IB9	3306144	1015	0
OB9	690480	236	0
IB10	3228112	1007	0
OB10	697136	240	0
IB11	3178304	1013	0
OB11	682784	237	0
IB12	3099552	1009	0
OB12	681184	239	0
IC1	3101408	1015	0
OC1	684384	239	0
IC2	3156128	1016	0
OC2	694000	240	0
IC3	3132160	1011	0
OC3	694688	238	0
IC4	3264208	1007	0
OC4	710016	241	0
IC5	3322672	1013	0
OC5	710768	240	0
IC6	3353904	1016	0
OC6	713936	240	0
IC7	3382448	1011	0
OC7	717056	240	0
IC8	3372048	1008	0
OC8	703648	236	0
IC9	3351360	1011	0
OC9	701120	237	0
IC10	3296096	1006	0
OC10	699264	239	0
IC11	3204752	1006	0
OC11	698016	240	0
IC12	3154016	1011	0
OC12	676240	236	0
ID1	3111424	1012	0
OD1	680992	238	0
ID2	3176800	1012	0
OD2	685168	237	0
ID3	3240080	1007	0
OD3	693392	237	0
ID4	3317552	1016	0
OD4	696848	236	0
ID5	3387776	1010	0
OD5	717584	241	0
ID6	3393216	1007	0
OD6	717136	238	0
ID7	3442304	1012	0
OD7	721936	240	0
ID8	3407952	1008	0
OD8	724928	242	0
ID9	3375312	1006	0
OD9	710320	239	0
ID10	3341360	1012	0
OD10	696704	237	0
ID11	3249424	1010	0
OD11	693104	238	0
ID12	3193456	1013	0
OD12	691776	241	0
IE1	3130032	1012	0
OE1	693104	242	0
IE2	3168544	1006	0
OE2	694560	240	0
IE3	3268816	1011	0
OE3	692432	237	0
IE4	3311136	1007	0
OE4	717504	243	0
IE5	3400672	1015	0
OE5	716080	240	0
IE6	3429840	1012	0
OE6	716864	237	0
IE7	3456736	1010	0
OE7	711008	236	0
IE8	3414016	1010	0
OE8	705776	236	0
IE9	3386656	1011	0
OE9	716272	241	0
IE10	3353312	1016	0
OE10	695696	236	0
IE11	3285520	1016	0
OE11	693728	238	0
IE12	3201584	1012	0
OE12	684400	238	0
IF1	3117664	1007	0
OF1	691680	241	0
IF2	3184160	1010	0
OF2	689072	238	0
IF3	3294064	1018	0
OF3	698416	239	0
IF4	3342864	1015	0
OF4	702848	239	0
IF5	3362656	1010	0
OF5	702400	237	0
IF6	3380032	1010	0
OF6	703536	236	0
IF7	3421984	1012	0
OF7	709728	237	0
IF8	3426992	1016	0
OF8	712448	239	0
IF9	3383904	1012	0
OF9	708560	239	0
IF10	3327872	1006	0
OF10	705232	240	0
IF11	3268256	1013	0
OF11	690368	238	0
IF12	3225856	1015	0
OF12	680512	237	0
IG1	3109008	1009	0
OG1	692816	243	0
IG2	3183008	1012	0
OG2	685648	238	0
IG3	3233472	1007	0
OG3	689952	238	0
IG4	3297680	1010	0
OG4	708048	242	0
IG5	3311920	1006	0
OG5	704656	240	0
IG6	3352848	1010	0
OG6	701264	238	0
IG7	3363568	1008	0
OG7	694704	235	0
IG8	3373456	1015	0
OG8	695296	236	0
IG9	3343360	1016	0
OG9	698560	239	0
IG10	3316704	1016	0
OG10	690544	238	0
IG11	3231376	1011	0
OG11	685616	238	0
IG12	3158080	1010	0
OG12	672320	236	0
IH1	3104768	1011	0
OH1	680352	239	0
IH2	3172816	1018	0
OH2	679488	237	0
IH3	3236576	1013	0
OH3	692016	240	0
IH4	3238720	1005	0
OH4	687120	237	0
IH5	3284752	1011	0
OH5	691216	238	0
IH6	3295808	1016	0
OH6	682112	234	0
IH7	3326224	1017	0
OH7	684544	235	0
IH8	3285584	1009	0
OH8	692032	238	0
IH9	3256032	1010	0
OH9	690832	239	0
IH10	3233760	1011	0
OH10	689136	240	0
IH11	3177600	1009	0
OH11	682592	240	0
IH12	3134800	1007	0
OH12	664752	235	0
```
