## Supplementary material for "A toolbox of Stable Integration Vectors (SIV) in the fission yeast *Schizosaccharomyces pombe*": Source data: S03_C001_T03_P0088_M1_X1_E3.quant

```
[instrument]
blockid	numofrow	numofcol	coversn	version	coverid	lamphours	blocksn	type	sn
21	8	12	*	1.3.2	*	*	*	ruo	272510497

[head]
version	name	operator	timestamp	expirytime	calibrationID
1.0.5	Quantitation	GUEST	*	*	*

[properties]
quantversion
0.2.5

[conditions]
BlkID	Run	ExcitationColor	EmissionColor	CameraBias	EmissionIndex	BlockTemperature	CameraGain	Point	SampleVolume	Step	ExposureIndex	CoverID	Time	SampleTemperature	CoverTemperature	ExcitationIndex	Stage	Exposure	Cycle
21	20190205smp17-28	x1	m1	*	1	86.1485,86.1066,86.1411,86.1335,86.1293,86.1356	*	88	10	3	3	-1	1549378878.934	86.0169,86.0184,86.0136,86.0174,86.0174,86.0165	105.012	1	3	520	1

[quant]
region	quant	count	saturation
IA1	3454864	1013	0
OA1	708336	237	0
IA2	3553488	1008	0
OA2	719888	236	0
IA3	3672464	1008	0
OA3	725216	234	0
IA4	3873424	1016	0
OA4	735376	234	0
IA5	3983472	1017	0
OA5	745408	233	0
IA6	4017408	1010	0
OA6	772800	240	0
IA7	4048624	1006	0
OA7	772128	239	0
IA8	4068096	1013	0
OA8	766560	237	0
IA9	3980288	1016	0
OA9	756368	237	0
IA10	3968576	1017	0
OA10	744480	236	0
IA11	3817376	1017	0
OA11	728784	235	0
IA12	3700640	1011	0
OA12	721120	238	0
IB1	3588432	1009	0
OB1	717488	237	0
IB2	3754400	1010	0
OB2	745440	241	0
IB3	3943488	1016	0
OB3	759360	240	0
IB4	4082176	1014	0
OB4	774928	239	0
IB5	4177456	1009	0
OB5	790000	237	0
IB6	4269648	1011	0
OB6	786096	235	0
IB7	4427424	1016	0
OB7	800400	237	0
IB8	4400416	1018	0
OB8	800480	237	0
IB9	4394048	1015	0
OB9	783408	236	0
IB10	4197488	1007	0
OB10	786208	240	0
IB11	4011216	1013	0
OB11	755264	237	0
IB12	3796096	1009	0
OB12	739744	239	0
IC1	3700832	1015	0
OC1	733520	239	0
IC2	3859344	1016	0
OC2	757328	240	0
IC3	3806480	1011	0
OC3	765728	238	0
IC4	4227248	1007	0
OC4	797328	241	0
IC5	4377328	1013	0
OC5	810016	240	0
IC6	4474032	1016	0
OC6	824048	240	0
IC7	4613456	1011	0
OC7	835152	240	0
IC8	4578512	1008	0
OC8	816304	236	0
IC9	4521216	1011	0
OC9	809680	237	0
IC10	4381152	1006	0
OC10	796272	239	0
IC11	4127552	1006	0
OC11	778336	240	0
IC12	3926432	1011	0
OC12	742880	236	0
ID1	3772784	1012	0
OD1	731088	238	0
ID2	3930496	1012	0
OD2	750384	237	0
ID3	4140624	1007	0
OD3	769136	237	0
ID4	4337440	1016	0
OD4	786928	236	0
ID5	4607152	1010	0
OD5	825696	241	0
ID6	4652016	1007	0
OD6	843248	238	0
ID7	4778304	1012	0
OD7	850080	240	0
ID8	4712032	1008	0
OD8	849280	242	0
ID9	4616784	1006	0
OD9	823744	239	0
ID10	4491840	1012	0
OD10	799856	237	0
ID11	4246928	1010	0
OD11	778240	238	0
ID12	4044672	1013	0
OD12	765792	241	0
IE1	3797072	1012	0
OE1	748448	242	0
IE2	3943936	1006	0
OE2	759200	240	0
IE3	4207008	1011	0
OE3	772032	237	0
IE4	4373760	1007	0
OE4	815296	243	0
IE5	4598480	1015	0
OE5	827312	240	0
IE6	4732544	1012	0
OE6	845328	237	0
IE7	4799328	1010	0
OE7	843872	236	0
IE8	4697344	1010	0
OE8	830656	236	0
IE9	4635744	1011	0
OE9	833104	241	0
IE10	4497904	1016	0
OE10	798080	236	0
IE11	4307184	1016	0
OE11	779312	238	0
IE12	4064400	1012	0
OE12	755600	238	0
IF1	3793952	1007	0
OF1	740400	241	0
IF2	3960496	1010	0
OF2	751232	238	0
IF3	4235824	1018	0
OF3	774032	239	0
IF4	4416912	1015	0
OF4	795360	239	0
IF5	4512272	1010	0
OF5	802784	237	0
IF6	4585616	1010	0
OF6	815472	236	0
IF7	4681264	1012	0
OF7	821760	237	0
IF8	4708624	1016	0
OF8	821904	239	0
IF9	4603248	1012	0
OF9	816176	239	0
IF10	4488512	1006	0
OF10	799568	240	0
IF11	4276000	1013	0
OF11	771696	238	0
IF12	4125744	1015	0
OF12	744784	237	0
IG1	3752768	1009	0
OG1	739392	243	0
IG2	3930608	1012	0
OG2	740448	238	0
IG3	4118848	1007	0
OG3	757280	238	0
IG4	4304624	1010	0
OG4	785104	242	0
IG5	4385120	1006	0
OG5	792912	240	0
IG6	4505920	1010	0
OG6	797888	238	0
IG7	4539376	1008	0
OG7	787136	235	0
IG8	4544048	1015	0
OG8	788400	236	0
IG9	4455936	1016	0
OG9	787024	239	0
IG10	4387584	1016	0
OG10	771056	238	0
IG11	4160576	1011	0
OG11	753904	238	0
IG12	3942784	1010	0
OG12	728176	236	0
IH1	3729456	1011	0
OH1	719616	239	0
IH2	3886528	1018	0
OH2	724784	237	0
IH3	4077280	1013	0
OH3	749664	240	0
IH4	4160832	1005	0
OH4	751568	237	0
IH5	4260592	1011	0
OH5	767232	238	0
IH6	4311536	1016	0
OH6	758352	234	0
IH7	4382080	1017	0
OH7	765040	235	0
IH8	4320352	1009	0
OH8	772672	238	0
IH9	4254016	1010	0
OH9	767200	239	0
IH10	4178928	1011	0
OH10	756288	240	0
IH11	4013072	1009	0
OH11	739744	240	0
IH12	3878640	1007	0
OH12	712640	235	0
```
