## Supplementary material for "A toolbox of Stable Integration Vectors (SIV) in the fission yeast *Schizosaccharomyces pombe*": Source data: S03_C001_T03_P0089_M1_X1_E1.quant

```
[instrument]
blockid	numofrow	numofcol	coversn	version	coverid	lamphours	blocksn	type	sn
21	8	12	*	1.3.2	*	*	*	ruo	272510497

[head]
version	name	operator	timestamp	expirytime	calibrationID
1.0.5	Quantitation	GUEST	*	*	*

[properties]
quantversion
0.2.5

[conditions]
BlkID	Run	ExcitationColor	EmissionColor	CameraBias	EmissionIndex	BlockTemperature	CameraGain	Point	SampleVolume	Step	ExposureIndex	CoverID	Time	SampleTemperature	CoverTemperature	ExcitationIndex	Stage	Exposure	Cycle
21	20190205smp17-28	x1	m1	*	1	86.4421,86.4504,86.4269,86.4186,86.4329,86.4196	*	89	10	3	1	-1	1549378885.560	86.3104,86.3131,86.3102,86.3099,86.3096,86.3099	104.966	1	3	60	1

[quant]
region	quant	count	saturation
IA1	2868448	1013	0
OA1	659536	237	0
IA2	2874528	1008	0
OA2	661584	236	0
IA3	2891216	1008	0
OA3	654144	234	0
IA4	2921920	1016	0
OA4	656304	234	0
IA5	2930528	1017	0
OA5	653104	233	0
IA6	2912496	1010	0
OA6	672160	240	0
IA7	2902912	1006	0
OA7	667600	239	0
IA8	2918032	1013	0
OA8	662544	237	0
IA9	2909888	1016	0
OA9	660160	237	0
IA10	2910896	1017	0
OA10	655280	236	0
IA11	2892464	1017	0
OA11	652384	235	0
IA12	2867312	1011	0
OA12	657968	238	0
IB1	2875840	1009	0
OB1	660560	237	0
IB2	2902624	1010	0
OB2	674752	241	0
IB3	2938976	1016	0
OB3	674064	240	0
IB4	2939104	1014	0
OB4	671936	239	0
IB5	2931056	1009	0
OB5	667920	237	0
IB6	2940928	1011	0
OB6	660800	235	0
IB7	2973664	1016	0
OB7	665600	237	0
IB8	2970768	1018	0
OB8	664944	237	0
IB9	2951472	1015	0
OB9	659264	236	0
IB10	2908912	1007	0
OB10	668432	240	0
IB11	2903952	1013	0
OB11	659008	237	0
IB12	2872400	1009	0
OB12	662864	239	0
IC1	2902000	1015	0
OC1	667232	239	0
IC2	2927488	1016	0
OC2	673424	240	0
IC3	2911216	1011	0
OC3	671424	238	0
IC4	2941664	1007	0
OC4	679024	241	0
IC5	2968736	1013	0
OC5	675776	240	0
IC6	2981376	1016	0
OC6	677808	240	0
IC7	2983360	1011	0
OC7	679264	240	0
IC8	2965344	1008	0
OC8	666480	236	0
IC9	2962688	1011	0
OC9	666096	237	0
IC10	2934704	1006	0
OC10	668448	239	0
IC11	2900688	1006	0
OC11	668336	240	0
IC12	2899248	1011	0
OC12	655680	236	0
ID1	2901968	1012	0
OD1	664032	238	0
ID2	2925904	1012	0
OD2	665024	237	0
ID3	2936336	1007	0
OD3	667136	237	0
ID4	2968192	1016	0
OD4	666928	236	0
ID5	2981904	1010	0
OD5	679536	241	0
ID6	2974016	1007	0
OD6	674832	238	0
ID7	2998832	1012	0
OD7	679728	240	0
ID8	2973600	1008	0
OD8	683024	242	0
ID9	2955664	1006	0
OD9	671984	239	0
ID10	2958640	1012	0
OD10	664768	237	0
ID11	2918640	1010	0
OD11	663376	238	0
ID12	2912816	1013	0
OD12	669440	241	0
IE1	2907088	1012	0
OE1	677408	242	0
IE2	2912768	1006	0
OE2	673168	240	0
IE3	2959424	1011	0
OE3	665712	237	0
IE4	2955648	1007	0
OE4	684736	243	0
IE5	2997792	1015	0
OE5	676704	240	0
IE6	3000256	1012	0
OE6	672848	237	0
IE7	3003952	1010	0
OE7	668704	236	0
IE8	2981888	1010	0
OE8	664448	236	0
IE9	2973312	1011	0
OE9	678336	241	0
IE10	2966432	1016	0
OE10	659760	236	0
IE11	2950144	1016	0
OE11	661760	238	0
IE12	2916032	1012	0
OE12	662016	238	0
IF1	2890720	1007	0
OF1	671872	241	0
IF2	2927856	1010	0
OF2	668784	238	0
IF3	2977488	1018	0
OF3	672496	239	0
IF4	2975808	1015	0
OF4	671712	239	0
IF5	2972880	1010	0
OF5	667968	237	0
IF6	2976752	1010	0
OF6	666192	236	0
IF7	2992176	1012	0
OF7	669376	237	0
IF8	3000896	1016	0
OF8	674144	239	0
IF9	2971216	1012	0
OF9	671088	239	0
IF10	2942736	1006	0
OF10	670992	240	0
IF11	2934128	1013	0
OF11	663312	238	0
IF12	2924304	1015	0
OF12	657680	237	0
IG1	2893360	1009	0
OG1	678048	243	0
IG2	2926720	1012	0
OG2	663744	238	0
IG3	2939520	1007	0
OG3	667552	238	0
IG4	2958416	1010	0
OG4	679408	242	0
IG5	2949184	1006	0
OG5	672576	240	0
IG6	2967328	1010	0
OG6	667904	238	0
IG7	2965680	1008	0
OG7	659328	235	0
IG8	2975024	1015	0
OG8	660320	236	0
IG9	2960672	1016	0
OG9	666080	239	0
IG10	2956768	1016	0
OG10	661520	238	0
IG11	2916192	1011	0
OG11	660144	238	0
IG12	2897200	1010	0
OG12	653504	236	0
IH1	2897568	1011	0
OH1	666896	239	0
IH2	2936240	1018	0
OH2	662592	237	0
IH3	2945376	1013	0
OH3	673440	240	0
IH4	2931280	1005	0
OH4	666064	237	0
IH5	2951104	1011	0
OH5	667776	238	0
IH6	2961872	1016	0
OH6	656560	234	0
IH7	2975552	1017	0
OH7	659920	235	0
IH8	2944496	1009	0
OH8	667040	238	0
IH9	2929584	1010	0
OH9	666768	239	0
IH10	2922832	1011	0
OH10	667248	240	0
IH11	2900992	1009	0
OH11	665616	240	0
IH12	2882720	1007	0
OH12	650448	235	0
```
