## Supplementary material for "A toolbox of Stable Integration Vectors (SIV) in the fission yeast *Schizosaccharomyces pombe*": Source data: S03_C001_T03_P0089_M1_X1_E2.quant

```
[instrument]
blockid	numofrow	numofcol	coversn	version	coverid	lamphours	blocksn	type	sn
21	8	12	*	1.3.2	*	*	*	ruo	272510497

[head]
version	name	operator	timestamp	expirytime	calibrationID
1.0.5	Quantitation	GUEST	*	*	*

[properties]
quantversion
0.2.5

[conditions]
BlkID	Run	ExcitationColor	EmissionColor	CameraBias	EmissionIndex	BlockTemperature	CameraGain	Point	SampleVolume	Step	ExposureIndex	CoverID	Time	SampleTemperature	CoverTemperature	ExcitationIndex	Stage	Exposure	Cycle
21	20190205smp17-28	x1	m1	*	1	86.4421,86.4504,86.4269,86.4186,86.4329,86.4196	*	89	10	3	2	-1	1549378886.190	86.3104,86.3131,86.3102,86.3099,86.3096,86.3099	104.966	1	3	175	1

[quant]
region	quant	count	saturation
IA1	3023696	1013	0
OA1	673504	237	0
IA2	3048672	1008	0
OA2	675984	236	0
IA3	3086272	1008	0
OA3	672528	234	0
IA4	3165440	1016	0
OA4	677536	234	0
IA5	3203936	1017	0
OA5	676656	233	0
IA6	3192448	1010	0
OA6	697024	240	0
IA7	3192720	1006	0
OA7	695456	239	0
IA8	3211792	1013	0
OA8	689680	237	0
IA9	3179472	1016	0
OA9	684048	237	0
IA10	3181376	1017	0
OA10	677680	236	0
IA11	3128016	1017	0
OA11	671392	235	0
IA12	3080928	1011	0
OA12	674272	238	0
IB1	3049664	1009	0
OB1	674560	237	0
IB2	3112448	1010	0
OB2	692016	241	0
IB3	3187360	1016	0
OB3	696304	240	0
IB4	3218736	1014	0
OB4	697248	239	0
IB5	3239856	1009	0
OB5	699376	237	0
IB6	3271840	1011	0
OB6	691680	235	0
IB7	3331424	1016	0
OB7	700896	237	0
IB8	3323728	1018	0
OB8	699920	237	0
IB9	3308000	1015	0
OB9	691696	236	0
IB10	3233696	1007	0
OB10	697872	240	0
IB11	3175616	1013	0
OB11	684992	237	0
IB12	3100496	1009	0
OB12	683296	239	0
IC1	3096128	1015	0
OC1	684288	239	0
IC2	3154944	1016	0
OC2	693808	240	0
IC3	3129552	1011	0
OC3	693440	238	0
IC4	3249392	1007	0
OC4	706464	241	0
IC5	3315616	1013	0
OC5	710160	240	0
IC6	3348080	1016	0
OC6	712576	240	0
IC7	3379504	1011	0
OC7	715680	240	0
IC8	3363408	1008	0
OC8	704032	236	0
IC9	3343344	1011	0
OC9	701824	237	0
IC10	3286880	1006	0
OC10	698576	239	0
IC11	3195664	1006	0
OC11	694304	240	0
IC12	3146944	1011	0
OC12	675408	236	0
ID1	3118080	1012	0
OD1	682304	238	0
ID2	3172944	1012	0
OD2	685584	237	0
ID3	3234672	1007	0
OD3	694112	237	0
ID4	3310016	1016	0
OD4	696720	236	0
ID5	3384064	1010	0
OD5	717968	241	0
ID6	3392800	1007	0
OD6	715632	238	0
ID7	3440480	1012	0
OD7	723072	240	0
ID8	3406272	1008	0
OD8	724720	242	0
ID9	3368592	1006	0
OD9	711856	239	0
ID10	3333424	1012	0
OD10	696160	237	0
ID11	3248144	1010	0
OD11	692448	238	0
ID12	3193872	1013	0
OD12	693856	241	0
IE1	3122640	1012	0
OE1	693568	242	0
IE2	3172928	1006	0
OE2	695472	240	0
IE3	3267392	1011	0
OE3	694896	237	0
IE4	3308352	1007	0
OE4	719552	243	0
IE5	3392928	1015	0
OE5	716144	240	0
IE6	3435712	1012	0
OE6	715552	237	0
IE7	3451360	1010	0
OE7	713792	236	0
IE8	3412816	1010	0
OE8	710432	236	0
IE9	3384336	1011	0
OE9	716656	241	0
IE10	3348976	1016	0
OE10	696192	236	0
IE11	3282400	1016	0
OE11	693616	238	0
IE12	3204512	1012	0
OE12	685056	238	0
IF1	3118752	1007	0
OF1	690000	241	0
IF2	3189120	1010	0
OF2	688832	238	0
IF3	3286320	1018	0
OF3	699808	239	0
IF4	3337584	1015	0
OF4	704816	239	0
IF5	3355824	1010	0
OF5	702560	237	0
IF6	3375760	1010	0
OF6	703840	236	0
IF7	3417424	1012	0
OF7	708480	237	0
IF8	3424608	1016	0
OF8	710560	239	0
IF9	3376176	1012	0
OF9	707216	239	0
IF10	3330416	1006	0
OF10	703616	240	0
IF11	3271824	1013	0
OF11	691904	238	0
IF12	3230256	1015	0
OF12	680624	237	0
IG1	3104736	1009	0
OG1	692688	243	0
IG2	3171312	1012	0
OG2	685328	238	0
IG3	3233232	1007	0
OG3	690624	238	0
IG4	3289664	1010	0
OG4	706224	242	0
IG5	3305856	1006	0
OG5	705552	240	0
IG6	3345328	1010	0
OG6	702880	238	0
IG7	3355040	1008	0
OG7	691856	235	0
IG8	3364848	1015	0
OG8	694016	236	0
IG9	3333584	1016	0
OG9	699824	239	0
IG10	3311568	1016	0
OG10	690080	238	0
IG11	3223584	1011	0
OG11	684528	238	0
IG12	3159472	1010	0
OG12	673168	236	0
IH1	3099120	1011	0
OH1	679840	239	0
IH2	3173888	1018	0
OH2	681888	237	0
IH3	3232608	1013	0
OH3	693280	240	0
IH4	3231664	1005	0
OH4	687680	237	0
IH5	3276992	1011	0
OH5	691344	238	0
IH6	3300400	1016	0
OH6	681376	234	0
IH7	3323344	1017	0
OH7	685104	235	0
IH8	3283280	1009	0
OH8	694240	238	0
IH9	3259152	1010	0
OH9	691888	239	0
IH10	3237120	1011	0
OH10	688432	240	0
IH11	3177536	1009	0
OH11	683088	240	0
IH12	3127552	1007	0
OH12	664448	235	0
```
