## Supplementary material for "A toolbox of Stable Integration Vectors (SIV) in the fission yeast *Schizosaccharomyces pombe*": Source data: S03_C001_T03_P0089_M1_X1_E3.quant

```
[instrument]
blockid	numofrow	numofcol	coversn	version	coverid	lamphours	blocksn	type	sn
21	8	12	*	1.3.2	*	*	*	ruo	272510497

[head]
version	name	operator	timestamp	expirytime	calibrationID
1.0.5	Quantitation	GUEST	*	*	*

[properties]
quantversion
0.2.5

[conditions]
BlkID	Run	ExcitationColor	EmissionColor	CameraBias	EmissionIndex	BlockTemperature	CameraGain	Point	SampleVolume	Step	ExposureIndex	CoverID	Time	SampleTemperature	CoverTemperature	ExcitationIndex	Stage	Exposure	Cycle
21	20190205smp17-28	x1	m1	*	1	86.4421,86.4504,86.4269,86.4186,86.4329,86.4196	*	89	10	3	3	-1	1549378886.917	86.3104,86.3131,86.3102,86.3099,86.3096,86.3099	104.966	1	3	520	1

[quant]
region	quant	count	saturation
IA1	3460848	1013	0
OA1	707040	237	0
IA2	3551312	1008	0
OA2	719920	236	0
IA3	3670032	1008	0
OA3	727104	234	0
IA4	3871296	1016	0
OA4	735296	234	0
IA5	3981120	1017	0
OA5	743040	233	0
IA6	4009696	1010	0
OA6	775024	240	0
IA7	4035920	1006	0
OA7	773856	239	0
IA8	4062640	1013	0
OA8	766160	237	0
IA9	3980656	1016	0
OA9	758176	237	0
IA10	3969232	1017	0
OA10	745696	236	0
IA11	3814672	1017	0
OA11	728464	235	0
IA12	3698432	1011	0
OA12	721056	238	0
IB1	3582688	1009	0
OB1	718080	237	0
IB2	3754592	1010	0
OB2	746032	241	0
IB3	3938528	1016	0
OB3	758704	240	0
IB4	4072192	1014	0
OB4	777344	239	0
IB5	4170752	1009	0
OB5	787552	237	0
IB6	4264528	1011	0
OB6	784016	235	0
IB7	4416544	1016	0
OB7	799296	237	0
IB8	4392976	1018	0
OB8	799600	237	0
IB9	4380096	1015	0
OB9	783376	236	0
IB10	4186672	1007	0
OB10	783072	240	0
IB11	4007408	1013	0
OB11	755408	237	0
IB12	3787904	1009	0
OB12	740240	239	0
IC1	3691856	1015	0
OC1	731936	239	0
IC2	3852832	1016	0
OC2	756784	240	0
IC3	3794624	1011	0
OC3	763584	238	0
IC4	4209984	1007	0
OC4	796912	241	0
IC5	4364992	1013	0
OC5	808272	240	0
IC6	4460032	1016	0
OC6	822560	240	0
IC7	4590320	1011	0
OC7	832784	240	0
IC8	4567184	1008	0
OC8	819360	236	0
IC9	4507808	1011	0
OC9	809248	237	0
IC10	4364320	1006	0
OC10	795040	239	0
IC11	4109488	1006	0
OC11	778928	240	0
IC12	3919904	1011	0
OC12	741312	236	0
ID1	3767072	1012	0
OD1	733632	238	0
ID2	3920400	1012	0
OD2	748112	237	0
ID3	4126512	1007	0
OD3	770912	237	0
ID4	4323792	1016	0
OD4	788720	236	0
ID5	4596080	1010	0
OD5	826688	241	0
ID6	4638288	1007	0
OD6	841136	238	0
ID7	4756656	1012	0
OD7	849808	240	0
ID8	4694416	1008	0
OD8	849888	242	0
ID9	4605056	1006	0
OD9	825520	239	0
ID10	4477920	1012	0
OD10	802048	237	0
ID11	4233136	1010	0
OD11	780544	238	0
ID12	4034464	1013	0
OD12	764208	241	0
IE1	3781888	1012	0
OE1	744160	242	0
IE2	3936752	1006	0
OE2	759232	240	0
IE3	4196112	1011	0
OE3	771648	237	0
IE4	4356928	1007	0
OE4	816208	243	0
IE5	4584304	1015	0
OE5	826432	240	0
IE6	4724800	1012	0
OE6	843488	237	0
IE7	4786656	1010	0
OE7	840944	236	0
IE8	4674528	1010	0
OE8	829280	236	0
IE9	4611424	1011	0
OE9	835328	241	0
IE10	4488304	1016	0
OE10	797920	236	0
IE11	4291536	1016	0
OE11	777984	238	0
IE12	4047760	1012	0
OE12	754928	238	0
IF1	3775280	1007	0
OF1	739344	241	0
IF2	3948688	1010	0
OF2	749680	238	0
IF3	4218768	1018	0
OF3	770560	239	0
IF4	4390528	1015	0
OF4	791776	239	0
IF5	4492432	1010	0
OF5	802032	237	0
IF6	4566256	1010	0
OF6	814000	236	0
IF7	4666176	1012	0
OF7	821328	237	0
IF8	4686608	1016	0
OF8	820448	239	0
IF9	4582256	1012	0
OF9	813296	239	0
IF10	4467584	1006	0
OF10	799008	240	0
IF11	4259696	1013	0
OF11	771360	238	0
IF12	4112208	1015	0
OF12	746096	237	0
IG1	3745872	1009	0
OG1	739088	243	0
IG2	3914528	1012	0
OG2	743712	238	0
IG3	4122208	1007	0
OG3	760496	238	0
IG4	4289632	1010	0
OG4	786464	242	0
IG5	4368160	1006	0
OG5	795088	240	0
IG6	4472000	1010	0
OG6	794880	238	0
IG7	4523040	1008	0
OG7	787744	235	0
IG8	4521872	1015	0
OG8	788064	236	0
IG9	4445648	1016	0
OG9	788160	239	0
IG10	4369808	1016	0
OG10	771552	238	0
IG11	4142928	1011	0
OG11	753744	238	0
IG12	3935200	1010	0
OG12	728112	236	0
IH1	3719360	1011	0
OH1	718800	239	0
IH2	3872192	1018	0
OH2	725776	237	0
IH3	4065360	1013	0
OH3	749920	240	0
IH4	4139632	1005	0
OH4	751424	237	0
IH5	4243760	1011	0
OH5	762336	238	0
IH6	4292432	1016	0
OH6	755408	234	0
IH7	4364720	1017	0
OH7	762352	235	0
IH8	4301024	1009	0
OH8	768480	238	0
IH9	4237456	1010	0
OH9	764704	239	0
IH10	4161584	1011	0
OH10	755824	240	0
IH11	3996560	1009	0
OH11	742544	240	0
IH12	3865840	1007	0
OH12	711488	235	0
```
