## Supplementary material for "A toolbox of Stable Integration Vectors (SIV) in the fission yeast *Schizosaccharomyces pombe*": Source data: S03_C001_T03_P0090_M1_X1_E1.quant

```
[instrument]
blockid	numofrow	numofcol	coversn	version	coverid	lamphours	blocksn	type	sn
21	8	12	*	1.3.2	*	*	*	ruo	272510497

[head]
version	name	operator	timestamp	expirytime	calibrationID
1.0.5	Quantitation	GUEST	*	*	*

[properties]
quantversion
0.2.5

[conditions]
BlkID	Run	ExcitationColor	EmissionColor	CameraBias	EmissionIndex	BlockTemperature	CameraGain	Point	SampleVolume	Step	ExposureIndex	CoverID	Time	SampleTemperature	CoverTemperature	ExcitationIndex	Stage	Exposure	Cycle
21	20190205smp17-28	x1	m1	*	1	86.7383,86.7355,86.7173,86.6987,86.7087,86.7037	*	90	10	3	1	-1	1549378893.756	86.6164,86.6184,86.6162,86.6151,86.6161,86.6149	105.012	1	3	60	1

[quant]
region	quant	count	saturation
IA1	2876400	1013	0
OA1	660560	237	0
IA2	2878752	1008	0
OA2	660464	236	0
IA3	2893424	1008	0
OA3	655504	234	0
IA4	2929072	1016	0
OA4	656080	234	0
IA5	2939024	1017	0
OA5	653856	233	0
IA6	2919424	1010	0
OA6	672592	240	0
IA7	2911008	1006	0
OA7	668384	239	0
IA8	2925504	1013	0
OA8	663072	237	0
IA9	2914160	1016	0
OA9	659712	237	0
IA10	2918000	1017	0
OA10	655632	236	0
IA11	2895904	1017	0
OA11	652992	235	0
IA12	2876688	1011	0
OA12	659728	238	0
IB1	2880256	1009	0
OB1	661248	237	0
IB2	2905392	1010	0
OB2	674992	241	0
IB3	2942736	1016	0
OB3	675232	240	0
IB4	2942720	1014	0
OB4	671360	239	0
IB5	2932128	1009	0
OB5	667744	237	0
IB6	2943680	1011	0
OB6	660496	235	0
IB7	2977152	1016	0
OB7	666464	237	0
IB8	2970176	1018	0
OB8	665040	237	0
IB9	2954784	1015	0
OB9	661408	236	0
IB10	2913040	1007	0
OB10	669312	240	0
IB11	2908832	1013	0
OB11	659584	237	0
IB12	2872448	1009	0
OB12	663888	239	0
IC1	2902912	1015	0
OC1	668624	239	0
IC2	2928960	1016	0
OC2	672896	240	0
IC3	2914864	1011	0
OC3	668784	238	0
IC4	2937408	1007	0
OC4	680224	241	0
IC5	2969872	1013	0
OC5	676128	240	0
IC6	2977136	1016	0
OC6	676912	240	0
IC7	2983616	1011	0
OC7	676656	240	0
IC8	2966320	1008	0
OC8	664576	236	0
IC9	2958064	1011	0
OC9	665584	237	0
IC10	2931904	1006	0
OC10	668848	239	0
IC11	2899280	1006	0
OC11	669488	240	0
IC12	2895952	1011	0
OC12	655696	236	0
ID1	2901376	1012	0
OD1	665872	238	0
ID2	2926400	1012	0
OD2	665056	237	0
ID3	2940336	1007	0
OD3	666416	237	0
ID4	2972224	1016	0
OD4	664704	236	0
ID5	2984256	1010	0
OD5	678384	241	0
ID6	2975456	1007	0
OD6	674016	238	0
ID7	3000688	1012	0
OD7	682000	240	0
ID8	2976768	1008	0
OD8	683920	242	0
ID9	2951936	1006	0
OD9	674160	239	0
ID10	2956800	1012	0
OD10	664960	237	0
ID11	2915600	1010	0
OD11	660736	238	0
ID12	2913520	1013	0
OD12	670192	241	0
IE1	2902368	1012	0
OE1	677120	242	0
IE2	2913456	1006	0
OE2	675216	240	0
IE3	2955536	1011	0
OE3	667136	237	0
IE4	2955184	1007	0
OE4	685360	243	0
IE5	2996128	1015	0
OE5	678704	240	0
IE6	2997760	1012	0
OE6	670176	237	0
IE7	2999904	1010	0
OE7	669472	236	0
IE8	2979440	1010	0
OE8	667024	236	0
IE9	2968336	1011	0
OE9	677600	241	0
IE10	2964960	1016	0
OE10	660192	236	0
IE11	2946448	1016	0
OE11	662688	238	0
IE12	2909072	1012	0
OE12	662544	238	0
IF1	2891952	1007	0
OF1	675232	241	0
IF2	2926096	1010	0
OF2	666848	238	0
IF3	2976864	1018	0
OF3	672384	239	0
IF4	2982720	1015	0
OF4	672640	239	0
IF5	2975408	1010	0
OF5	669856	237	0
IF6	2976816	1010	0
OF6	666336	236	0
IF7	2995008	1012	0
OF7	669936	237	0
IF8	3003152	1016	0
OF8	674768	239	0
IF9	2969440	1012	0
OF9	671216	239	0
IF10	2947088	1006	0
OF10	673360	240	0
IF11	2936592	1013	0
OF11	664864	238	0
IF12	2929888	1015	0
OF12	659376	237	0
IG1	2887056	1009	0
OG1	677744	243	0
IG2	2919584	1012	0
OG2	667008	238	0
IG3	2932672	1007	0
OG3	667200	238	0
IG4	2950240	1010	0
OG4	680352	242	0
IG5	2947152	1006	0
OG5	674576	240	0
IG6	2958752	1010	0
OG6	669840	238	0
IG7	2961824	1008	0
OG7	659184	235	0
IG8	2970208	1015	0
OG8	661072	236	0
IG9	2958624	1016	0
OG9	669152	239	0
IG10	2952480	1016	0
OG10	662848	238	0
IG11	2915360	1011	0
OG11	660672	238	0
IG12	2894032	1010	0
OG12	653280	236	0
IH1	2901696	1011	0
OH1	666992	239	0
IH2	2941312	1018	0
OH2	664576	237	0
IH3	2945600	1013	0
OH3	672752	240	0
IH4	2931728	1005	0
OH4	666208	237	0
IH5	2950288	1011	0
OH5	668448	238	0
IH6	2959088	1016	0
OH6	655488	234	0
IH7	2976320	1017	0
OH7	660336	235	0
IH8	2944240	1009	0
OH8	665664	238	0
IH9	2932016	1010	0
OH9	666784	239	0
IH10	2925568	1011	0
OH10	667216	240	0
IH11	2897440	1009	0
OH11	665536	240	0
IH12	2886048	1007	0
OH12	650992	235	0
```
