## Supplementary material for "A toolbox of Stable Integration Vectors (SIV) in the fission yeast *Schizosaccharomyces pombe*": Source data: S03_C001_T03_P0090_M1_X1_E2.quant

```
[instrument]
blockid	numofrow	numofcol	coversn	version	coverid	lamphours	blocksn	type	sn
21	8	12	*	1.3.2	*	*	*	ruo	272510497

[head]
version	name	operator	timestamp	expirytime	calibrationID
1.0.5	Quantitation	GUEST	*	*	*

[properties]
quantversion
0.2.5

[conditions]
BlkID	Run	ExcitationColor	EmissionColor	CameraBias	EmissionIndex	BlockTemperature	CameraGain	Point	SampleVolume	Step	ExposureIndex	CoverID	Time	SampleTemperature	CoverTemperature	ExcitationIndex	Stage	Exposure	Cycle
21	20190205smp17-28	x1	m1	*	1	86.7383,86.7355,86.7173,86.6987,86.7087,86.7037	*	90	10	3	2	-1	1549378894.393	86.6164,86.6184,86.6162,86.6151,86.6161,86.6149	105.012	1	3	175	1

[quant]
region	quant	count	saturation
IA1	3015040	1013	0
OA1	671936	237	0
IA2	3039824	1008	0
OA2	676496	236	0
IA3	3080896	1008	0
OA3	671776	234	0
IA4	3150192	1016	0
OA4	673888	234	0
IA5	3188544	1017	0
OA5	674352	233	0
IA6	3180768	1010	0
OA6	697120	240	0
IA7	3186128	1006	0
OA7	694976	239	0
IA8	3196960	1013	0
OA8	687344	237	0
IA9	3167696	1016	0
OA9	681824	237	0
IA10	3174880	1017	0
OA10	676512	236	0
IA11	3118128	1017	0
OA11	670992	235	0
IA12	3073008	1011	0
OA12	672128	238	0
IB1	3048128	1009	0
OB1	674880	237	0
IB2	3110256	1010	0
OB2	691520	241	0
IB3	3179376	1016	0
OB3	695936	240	0
IB4	3217296	1014	0
OB4	698448	239	0
IB5	3235232	1009	0
OB5	698352	237	0
IB6	3270080	1011	0
OB6	690368	235	0
IB7	3330880	1016	0
OB7	698720	237	0
IB8	3315632	1018	0
OB8	698336	237	0
IB9	3307216	1015	0
OB9	688528	236	0
IB10	3229632	1007	0
OB10	696448	240	0
IB11	3172752	1013	0
OB11	681008	237	0
IB12	3097824	1009	0
OB12	681328	239	0
IC1	3101712	1015	0
OC1	683376	239	0
IC2	3161296	1016	0
OC2	695168	240	0
IC3	3137200	1011	0
OC3	693296	238	0
IC4	3254272	1007	0
OC4	708912	241	0
IC5	3312960	1013	0
OC5	710608	240	0
IC6	3344624	1016	0
OC6	715008	240	0
IC7	3378080	1011	0
OC7	718480	240	0
IC8	3359648	1008	0
OC8	704640	236	0
IC9	3337328	1011	0
OC9	702160	237	0
IC10	3283632	1006	0
OC10	702640	239	0
IC11	3198736	1006	0
OC11	695232	240	0
IC12	3147680	1011	0
OC12	676736	236	0
ID1	3113600	1012	0
OD1	681568	238	0
ID2	3170256	1012	0
OD2	685024	237	0
ID3	3229504	1007	0
OD3	693488	237	0
ID4	3304096	1016	0
OD4	696976	236	0
ID5	3384912	1010	0
OD5	717456	241	0
ID6	3391712	1007	0
OD6	716416	238	0
ID7	3438720	1012	0
OD7	722992	240	0
ID8	3404640	1008	0
OD8	724544	242	0
ID9	3361984	1006	0
OD9	711696	239	0
ID10	3335776	1012	0
OD10	697744	237	0
ID11	3243488	1010	0
OD11	692096	238	0
ID12	3187856	1013	0
OD12	693552	241	0
IE1	3129328	1012	0
OE1	693120	242	0
IE2	3171024	1006	0
OE2	697136	240	0
IE3	3263280	1011	0
OE3	696080	237	0
IE4	3308560	1007	0
OE4	717968	243	0
IE5	3392528	1015	0
OE5	714848	240	0
IE6	3429888	1012	0
OE6	717360	237	0
IE7	3448016	1010	0
OE7	714112	236	0
IE8	3404928	1010	0
OE8	706960	236	0
IE9	3379424	1011	0
OE9	718208	241	0
IE10	3343696	1016	0
OE10	698064	236	0
IE11	3281888	1016	0
OE11	693360	238	0
IE12	3195392	1012	0
OE12	684080	238	0
IF1	3109456	1007	0
OF1	689744	241	0
IF2	3180800	1010	0
OF2	688064	238	0
IF3	3284608	1018	0
OF3	697328	239	0
IF4	3330896	1015	0
OF4	702960	239	0
IF5	3350288	1010	0
OF5	700976	237	0
IF6	3365792	1010	0
OF6	700832	236	0
IF7	3403600	1012	0
OF7	706720	237	0
IF8	3415760	1016	0
OF8	710560	239	0
IF9	3366288	1012	0
OF9	703776	239	0
IF10	3317984	1006	0
OF10	703216	240	0
IF11	3260128	1013	0
OF11	686976	238	0
IF12	3214464	1015	0
OF12	677824	237	0
IG1	3098480	1009	0
OG1	693072	243	0
IG2	3166272	1012	0
OG2	685568	238	0
IG3	3227392	1007	0
OG3	691408	238	0
IG4	3279088	1010	0
OG4	707488	242	0
IG5	3296032	1006	0
OG5	704352	240	0
IG6	3334304	1010	0
OG6	702608	238	0
IG7	3344928	1008	0
OG7	693120	235	0
IG8	3355984	1015	0
OG8	694656	236	0
IG9	3319792	1016	0
OG9	698512	239	0
IG10	3301168	1016	0
OG10	689728	238	0
IG11	3217184	1011	0
OG11	684048	238	0
IG12	3148976	1010	0
OG12	674368	236	0
IH1	3097472	1011	0
OH1	679040	239	0
IH2	3166976	1018	0
OH2	677856	237	0
IH3	3227216	1013	0
OH3	693872	240	0
IH4	3227120	1005	0
OH4	685840	237	0
IH5	3267760	1011	0
OH5	691440	238	0
IH6	3291264	1016	0
OH6	678736	234	0
IH7	3318480	1017	0
OH7	685440	235	0
IH8	3279616	1009	0
OH8	692496	238	0
IH9	3251520	1010	0
OH9	691744	239	0
IH10	3224544	1011	0
OH10	690128	240	0
IH11	3171024	1009	0
OH11	682768	240	0
IH12	3125616	1007	0
OH12	666000	235	0
```
