## Supplementary material for "A toolbox of Stable Integration Vectors (SIV) in the fission yeast *Schizosaccharomyces pombe*": Source data: S03_C001_T03_P0090_M1_X1_E3.quant

```
[instrument]
blockid	numofrow	numofcol	coversn	version	coverid	lamphours	blocksn	type	sn
21	8	12	*	1.3.2	*	*	*	ruo	272510497

[head]
version	name	operator	timestamp	expirytime	calibrationID
1.0.5	Quantitation	GUEST	*	*	*

[properties]
quantversion
0.2.5

[conditions]
BlkID	Run	ExcitationColor	EmissionColor	CameraBias	EmissionIndex	BlockTemperature	CameraGain	Point	SampleVolume	Step	ExposureIndex	CoverID	Time	SampleTemperature	CoverTemperature	ExcitationIndex	Stage	Exposure	Cycle
21	20190205smp17-28	x1	m1	*	1	86.7383,86.7355,86.7173,86.6987,86.7087,86.7037	*	90	10	3	3	-1	1549378895.116	86.6164,86.6184,86.6162,86.6151,86.6161,86.6149	105.012	1	3	520	1

[quant]
region	quant	count	saturation
IA1	3444256	1013	0
OA1	706816	237	0
IA2	3538416	1008	0
OA2	718288	236	0
IA3	3655152	1008	0
OA3	723232	234	0
IA4	3851136	1016	0
OA4	736192	234	0
IA5	3967280	1017	0
OA5	741808	233	0
IA6	3993984	1010	0
OA6	772224	240	0
IA7	4019024	1006	0
OA7	770960	239	0
IA8	4046544	1013	0
OA8	765136	237	0
IA9	3964576	1016	0
OA9	756704	237	0
IA10	3947920	1017	0
OA10	743440	236	0
IA11	3792384	1017	0
OA11	725824	235	0
IA12	3683376	1011	0
OA12	716496	238	0
IB1	3571408	1009	0
OB1	716576	237	0
IB2	3733984	1010	0
OB2	745008	241	0
IB3	3918800	1016	0
OB3	759312	240	0
IB4	4049552	1014	0
OB4	772832	239	0
IB5	4147488	1009	0
OB5	788096	237	0
IB6	4236672	1011	0
OB6	782928	235	0
IB7	4396672	1016	0
OB7	798096	237	0
IB8	4367248	1018	0
OB8	798000	237	0
IB9	4359248	1015	0
OB9	785056	236	0
IB10	4163104	1007	0
OB10	782752	240	0
IB11	3985168	1013	0
OB11	754032	237	0
IB12	3782096	1009	0
OB12	737424	239	0
IC1	3699120	1015	0
OC1	730912	239	0
IC2	3843648	1016	0
OC2	754768	240	0
IC3	3788656	1011	0
OC3	765104	238	0
IC4	4203136	1007	0
OC4	797024	241	0
IC5	4349648	1013	0
OC5	807600	240	0
IC6	4448304	1016	0
OC6	824608	240	0
IC7	4573968	1011	0
OC7	831456	240	0
IC8	4547584	1008	0
OC8	819056	236	0
IC9	4491936	1011	0
OC9	808672	237	0
IC10	4349984	1006	0
OC10	795744	239	0
IC11	4100880	1006	0
OC11	778000	240	0
IC12	3905536	1011	0
OC12	741712	236	0
ID1	3759008	1012	0
OD1	733520	238	0
ID2	3906848	1012	0
OD2	749264	237	0
ID3	4120736	1007	0
OD3	772400	237	0
ID4	4318016	1016	0
OD4	787040	236	0
ID5	4583696	1010	0
OD5	828016	241	0
ID6	4624368	1007	0
OD6	842880	238	0
ID7	4739936	1012	0
OD7	850768	240	0
ID8	4677408	1008	0
OD8	850256	242	0
ID9	4593888	1006	0
OD9	828384	239	0
ID10	4455872	1012	0
OD10	801824	237	0
ID11	4218704	1010	0
OD11	779536	238	0
ID12	4022672	1013	0
OD12	767248	241	0
IE1	3781728	1012	0
OE1	745328	242	0
IE2	3929008	1006	0
OE2	762192	240	0
IE3	4186672	1011	0
OE3	774384	237	0
IE4	4348240	1007	0
OE4	818192	243	0
IE5	4567856	1015	0
OE5	826864	240	0
IE6	4711280	1012	0
OE6	844928	237	0
IE7	4769008	1010	0
OE7	841584	236	0
IE8	4672224	1010	0
OE8	832288	236	0
IE9	4599168	1011	0
OE9	833744	241	0
IE10	4462896	1016	0
OE10	797808	236	0
IE11	4281008	1016	0
OE11	778768	238	0
IE12	4037648	1012	0
OE12	755920	238	0
IF1	3764592	1007	0
OF1	739776	241	0
IF2	3940128	1010	0
OF2	752096	238	0
IF3	4197584	1018	0
OF3	773344	239	0
IF4	4377568	1015	0
OF4	792624	239	0
IF5	4475744	1010	0
OF5	802880	237	0
IF6	4553008	1010	0
OF6	814800	236	0
IF7	4643184	1012	0
OF7	820656	237	0
IF8	4664448	1016	0
OF8	823920	239	0
IF9	4564608	1012	0
OF9	814256	239	0
IF10	4446320	1006	0
OF10	798544	240	0
IF11	4241088	1013	0
OF11	771920	238	0
IF12	4094400	1015	0
OF12	745184	237	0
IG1	3737040	1009	0
OG1	739664	243	0
IG2	3904880	1012	0
OG2	742112	238	0
IG3	4117376	1007	0
OG3	758160	238	0
IG4	4276672	1010	0
OG4	784304	242	0
IG5	4358624	1006	0
OG5	794352	240	0
IG6	4450272	1010	0
OG6	796032	238	0
IG7	4515792	1008	0
OG7	788880	235	0
IG8	4510208	1015	0
OG8	788448	236	0
IG9	4426016	1016	0
OG9	790848	239	0
IG10	4365008	1016	0
OG10	771920	238	0
IG11	4130880	1011	0
OG11	753456	238	0
IG12	3918224	1010	0
OG12	730768	236	0
IH1	3717376	1011	0
OH1	720144	239	0
IH2	3867792	1018	0
OH2	727792	237	0
IH3	4063632	1013	0
OH3	749920	240	0
IH4	4140656	1005	0
OH4	750176	237	0
IH5	4240960	1011	0
OH5	766384	238	0
IH6	4284992	1016	0
OH6	754544	234	0
IH7	4352240	1017	0
OH7	761520	235	0
IH8	4292816	1009	0
OH8	771200	238	0
IH9	4233136	1010	0
OH9	765680	239	0
IH10	4153680	1011	0
OH10	757248	240	0
IH11	3992704	1009	0
OH11	740192	240	0
IH12	3860752	1007	0
OH12	708992	235	0
```
