## Supplementary material for "A toolbox of Stable Integration Vectors (SIV) in the fission yeast *Schizosaccharomyces pombe*": Source data: S03_C001_T03_P0091_M1_X1_E1.quant

```
[instrument]
blockid	numofrow	numofcol	coversn	version	coverid	lamphours	blocksn	type	sn
21	8	12	*	1.3.2	*	*	*	ruo	272510497

[head]
version	name	operator	timestamp	expirytime	calibrationID
1.0.5	Quantitation	GUEST	*	*	*

[properties]
quantversion
0.2.5

[conditions]
BlkID	Run	ExcitationColor	EmissionColor	CameraBias	EmissionIndex	BlockTemperature	CameraGain	Point	SampleVolume	Step	ExposureIndex	CoverID	Time	SampleTemperature	CoverTemperature	ExcitationIndex	Stage	Exposure	Cycle
21	20190205smp17-28	x1	m1	*	1	87.0271,87.0236,87.0134,87.0247,87.0175,87.0185	*	91	10	3	1	-1	1549378901.856	86.9169,86.9204,86.9163,86.9168,86.9181,86.917	104.989	1	3	60	1

[quant]
region	quant	count	saturation
IA1	2865568	1013	0
OA1	659296	237	0
IA2	2868192	1008	0
OA2	659264	236	0
IA3	2883680	1008	0
OA3	654848	234	0
IA4	2922128	1016	0
OA4	655248	234	0
IA5	2928304	1017	0
OA5	651248	233	0
IA6	2910688	1010	0
OA6	671328	240	0
IA7	2906016	1006	0
OA7	669152	239	0
IA8	2916064	1013	0
OA8	660944	237	0
IA9	2909600	1016	0
OA9	658864	237	0
IA10	2912672	1017	0
OA10	655760	236	0
IA11	2885232	1017	0
OA11	651088	235	0
IA12	2862560	1011	0
OA12	657696	238	0
IB1	2877600	1009	0
OB1	660528	237	0
IB2	2901248	1010	0
OB2	674528	241	0
IB3	2937920	1016	0
OB3	673568	240	0
IB4	2933952	1014	0
OB4	672656	239	0
IB5	2934576	1009	0
OB5	665776	237	0
IB6	2941360	1011	0
OB6	662016	235	0
IB7	2973632	1016	0
OB7	666288	237	0
IB8	2968656	1018	0
OB8	664848	237	0
IB9	2953232	1015	0
OB9	660064	236	0
IB10	2911744	1007	0
OB10	668176	240	0
IB11	2903184	1013	0
OB11	659904	237	0
IB12	2878720	1009	0
OB12	662704	239	0
IC1	2896112	1015	0
OC1	667088	239	0
IC2	2921072	1016	0
OC2	673392	240	0
IC3	2908208	1011	0
OC3	671680	238	0
IC4	2938016	1007	0
OC4	678432	241	0
IC5	2964896	1013	0
OC5	675376	240	0
IC6	2973728	1016	0
OC6	678704	240	0
IC7	2975648	1011	0
OC7	677440	240	0
IC8	2964304	1008	0
OC8	666448	236	0
IC9	2951808	1011	0
OC9	664832	237	0
IC10	2929344	1006	0
OC10	667088	239	0
IC11	2896992	1006	0
OC11	668400	240	0
IC12	2888160	1011	0
OC12	654928	236	0
ID1	2901424	1012	0
OD1	663744	238	0
ID2	2917248	1012	0
OD2	665744	237	0
ID3	2938160	1007	0
OD3	667024	237	0
ID4	2970704	1016	0
OD4	666640	236	0
ID5	2981280	1010	0
OD5	681680	241	0
ID6	2974016	1007	0
OD6	675024	238	0
ID7	3001760	1012	0
OD7	680464	240	0
ID8	2976832	1008	0
OD8	683792	242	0
ID9	2951920	1006	0
OD9	673424	239	0
ID10	2954944	1012	0
OD10	665360	237	0
ID11	2917376	1010	0
OD11	663184	238	0
ID12	2912800	1013	0
OD12	671024	241	0
IE1	2904144	1012	0
OE1	676272	242	0
IE2	2909984	1006	0
OE2	672864	240	0
IE3	2951184	1011	0
OE3	667488	237	0
IE4	2952160	1007	0
OE4	687280	243	0
IE5	2993136	1015	0
OE5	679360	240	0
IE6	2996752	1012	0
OE6	671360	237	0
IE7	2997360	1010	0
OE7	669088	236	0
IE8	2980928	1010	0
OE8	666784	236	0
IE9	2967936	1011	0
OE9	678720	241	0
IE10	2964048	1016	0
OE10	661328	236	0
IE11	2941920	1016	0
OE11	664496	238	0
IE12	2907808	1012	0
OE12	661936	238	0
IF1	2886448	1007	0
OF1	672096	241	0
IF2	2923296	1010	0
OF2	668176	238	0
IF3	2975328	1018	0
OF3	672848	239	0
IF4	2979376	1015	0
OF4	673936	239	0
IF5	2970240	1010	0
OF5	668208	237	0
IF6	2969904	1010	0
OF6	666512	236	0
IF7	2986208	1012	0
OF7	668672	237	0
IF8	2997376	1016	0
OF8	673200	239	0
IF9	2967968	1012	0
OF9	671872	239	0
IF10	2939328	1006	0
OF10	671728	240	0
IF11	2932832	1013	0
OF11	662704	238	0
IF12	2924800	1015	0
OF12	657696	237	0
IG1	2890720	1009	0
OG1	678608	243	0
IG2	2925008	1012	0
OG2	666880	238	0
IG3	2935552	1007	0
OG3	668704	238	0
IG4	2952288	1010	0
OG4	680240	242	0
IG5	2951184	1006	0
OG5	677616	240	0
IG6	2964592	1010	0
OG6	668320	238	0
IG7	2963584	1008	0
OG7	660128	235	0
IG8	2969392	1015	0
OG8	661040	236	0
IG9	2956016	1016	0
OG9	668048	239	0
IG10	2954448	1016	0
OG10	662240	238	0
IG11	2914304	1011	0
OG11	661296	238	0
IG12	2890992	1010	0
OG12	653968	236	0
IH1	2890416	1011	0
OH1	665632	239	0
IH2	2929744	1018	0
OH2	661296	237	0
IH3	2944976	1013	0
OH3	673184	240	0
IH4	2920304	1005	0
OH4	664192	237	0
IH5	2944720	1011	0
OH5	665568	238	0
IH6	2953232	1016	0
OH6	654672	234	0
IH7	2964304	1017	0
OH7	656864	235	0
IH8	2935440	1009	0
OH8	664400	238	0
IH9	2923280	1010	0
OH9	664976	239	0
IH10	2913728	1011	0
OH10	666560	240	0
IH11	2891504	1009	0
OH11	662656	240	0
IH12	2877104	1007	0
OH12	650224	235	0
```
