## Supplementary material for "A toolbox of Stable Integration Vectors (SIV) in the fission yeast *Schizosaccharomyces pombe*": Source data: S03_C001_T03_P0091_M1_X1_E2.quant

```
[instrument]
blockid	numofrow	numofcol	coversn	version	coverid	lamphours	blocksn	type	sn
21	8	12	*	1.3.2	*	*	*	ruo	272510497

[head]
version	name	operator	timestamp	expirytime	calibrationID
1.0.5	Quantitation	GUEST	*	*	*

[properties]
quantversion
0.2.5

[conditions]
BlkID	Run	ExcitationColor	EmissionColor	CameraBias	EmissionIndex	BlockTemperature	CameraGain	Point	SampleVolume	Step	ExposureIndex	CoverID	Time	SampleTemperature	CoverTemperature	ExcitationIndex	Stage	Exposure	Cycle
21	20190205smp17-28	x1	m1	*	1	87.0271,87.0236,87.0134,87.0247,87.0175,87.0185	*	91	10	3	2	-1	1549378902.519	86.9169,86.9204,86.9163,86.9168,86.9181,86.917	104.989	1	3	175	1

[quant]
region	quant	count	saturation
IA1	3009568	1013	0
OA1	671904	237	0
IA2	3030512	1008	0
OA2	675968	236	0
IA3	3072304	1008	0
OA3	673248	234	0
IA4	3151376	1016	0
OA4	675312	234	0
IA5	3184960	1017	0
OA5	676192	233	0
IA6	3178736	1010	0
OA6	697840	240	0
IA7	3177696	1006	0
OA7	695760	239	0
IA8	3193888	1013	0
OA8	688960	237	0
IA9	3174640	1016	0
OA9	684608	237	0
IA10	3164192	1017	0
OA10	678144	236	0
IA11	3107984	1017	0
OA11	670960	235	0
IA12	3062752	1011	0
OA12	673824	238	0
IB1	3046240	1009	0
OB1	672624	237	0
IB2	3108560	1010	0
OB2	690832	241	0
IB3	3178608	1016	0
OB3	695616	240	0
IB4	3214048	1014	0
OB4	696720	239	0
IB5	3228544	1009	0
OB5	697968	237	0
IB6	3264608	1011	0
OB6	690368	235	0
IB7	3325424	1016	0
OB7	699376	237	0
IB8	3314336	1018	0
OB8	698640	237	0
IB9	3300832	1015	0
OB9	691952	236	0
IB10	3223312	1007	0
OB10	696976	240	0
IB11	3167600	1013	0
OB11	682176	237	0
IB12	3098656	1009	0
OB12	682784	239	0
IC1	3092432	1015	0
OC1	683088	239	0
IC2	3154256	1016	0
OC2	692688	240	0
IC3	3125168	1011	0
OC3	695328	238	0
IC4	3253872	1007	0
OC4	707680	241	0
IC5	3306848	1013	0
OC5	711072	240	0
IC6	3341568	1016	0
OC6	711952	240	0
IC7	3377920	1011	0
OC7	717120	240	0
IC8	3355088	1008	0
OC8	705104	236	0
IC9	3337696	1011	0
OC9	700592	237	0
IC10	3279616	1006	0
OC10	700384	239	0
IC11	3198176	1006	0
OC11	697344	240	0
IC12	3147104	1011	0
OC12	678528	236	0
ID1	3116464	1012	0
OD1	682256	238	0
ID2	3170928	1012	0
OD2	686592	237	0
ID3	3231584	1007	0
OD3	694752	237	0
ID4	3303360	1016	0
OD4	697488	236	0
ID5	3381968	1010	0
OD5	718304	241	0
ID6	3382000	1007	0
OD6	716272	238	0
ID7	3429344	1012	0
OD7	721984	240	0
ID8	3395520	1008	0
OD8	727280	242	0
ID9	3358176	1006	0
OD9	711664	239	0
ID10	3327136	1012	0
OD10	696800	237	0
ID11	3242112	1010	0
OD11	693408	238	0
ID12	3183056	1013	0
OD12	695872	241	0
IE1	3121696	1012	0
OE1	694064	242	0
IE2	3164672	1006	0
OE2	696272	240	0
IE3	3261520	1011	0
OE3	695808	237	0
IE4	3300144	1007	0
OE4	719440	243	0
IE5	3382992	1015	0
OE5	714432	240	0
IE6	3419408	1012	0
OE6	714896	237	0
IE7	3434928	1010	0
OE7	714224	236	0
IE8	3399680	1010	0
OE8	707248	236	0
IE9	3374336	1011	0
OE9	716768	241	0
IE10	3338112	1016	0
OE10	694816	236	0
IE11	3273584	1016	0
OE11	693360	238	0
IE12	3184560	1012	0
OE12	686144	238	0
IF1	3104400	1007	0
OF1	688128	241	0
IF2	3170400	1010	0
OF2	689440	238	0
IF3	3275440	1018	0
OF3	698816	239	0
IF4	3322896	1015	0
OF4	702768	239	0
IF5	3341184	1010	0
OF5	701376	237	0
IF6	3358928	1010	0
OF6	703424	236	0
IF7	3396048	1012	0
OF7	707728	237	0
IF8	3403344	1016	0
OF8	711136	239	0
IF9	3354608	1012	0
OF9	706112	239	0
IF10	3311888	1006	0
OF10	703056	240	0
IF11	3248112	1013	0
OF11	688864	238	0
IF12	3209088	1015	0
OF12	681600	237	0
IG1	3093872	1009	0
OG1	690832	243	0
IG2	3167104	1012	0
OG2	683792	238	0
IG3	3220336	1007	0
OG3	691568	238	0
IG4	3283312	1010	0
OG4	707232	242	0
IG5	3296368	1006	0
OG5	703248	240	0
IG6	3327856	1010	0
OG6	701152	238	0
IG7	3344592	1008	0
OG7	691728	235	0
IG8	3348864	1015	0
OG8	693648	236	0
IG9	3318640	1016	0
OG9	697408	239	0
IG10	3298064	1016	0
OG10	689712	238	0
IG11	3215680	1011	0
OG11	683776	238	0
IG12	3147168	1010	0
OG12	673200	236	0
IH1	3099696	1011	0
OH1	679104	239	0
IH2	3162048	1018	0
OH2	680016	237	0
IH3	3222160	1013	0
OH3	694032	240	0
IH4	3223440	1005	0
OH4	687008	237	0
IH5	3263360	1011	0
OH5	688832	238	0
IH6	3282528	1016	0
OH6	679760	234	0
IH7	3314640	1017	0
OH7	683920	235	0
IH8	3270160	1009	0
OH8	692080	238	0
IH9	3243920	1010	0
OH9	689808	239	0
IH10	3226000	1011	0
OH10	687216	240	0
IH11	3163136	1009	0
OH11	682480	240	0
IH12	3119008	1007	0
OH12	663856	235	0
```
