## Supplementary material for "A toolbox of Stable Integration Vectors (SIV) in the fission yeast *Schizosaccharomyces pombe*": Source data: S03_C001_T03_P0091_M1_X1_E3.quant

```
[instrument]
blockid	numofrow	numofcol	coversn	version	coverid	lamphours	blocksn	type	sn
21	8	12	*	1.3.2	*	*	*	ruo	272510497

[head]
version	name	operator	timestamp	expirytime	calibrationID
1.0.5	Quantitation	GUEST	*	*	*

[properties]
quantversion
0.2.5

[conditions]
BlkID	Run	ExcitationColor	EmissionColor	CameraBias	EmissionIndex	BlockTemperature	CameraGain	Point	SampleVolume	Step	ExposureIndex	CoverID	Time	SampleTemperature	CoverTemperature	ExcitationIndex	Stage	Exposure	Cycle
21	20190205smp17-28	x1	m1	*	1	87.0271,87.0236,87.0134,87.0247,87.0175,87.0185	*	91	10	3	3	-1	1549378903.235	86.9169,86.9204,86.9163,86.9168,86.9181,86.917	104.989	1	3	520	1

[quant]
region	quant	count	saturation
IA1	3448496	1013	0
OA1	709184	237	0
IA2	3536176	1008	0
OA2	720560	236	0
IA3	3651024	1008	0
OA3	726496	234	0
IA4	3847872	1016	0
OA4	735424	234	0
IA5	3964288	1017	0
OA5	743152	233	0
IA6	3991200	1010	0
OA6	771728	240	0
IA7	4016096	1006	0
OA7	772736	239	0
IA8	4041840	1013	0
OA8	766384	237	0
IA9	3959152	1016	0
OA9	756336	237	0
IA10	3942096	1017	0
OA10	745536	236	0
IA11	3790896	1017	0
OA11	725504	235	0
IA12	3675760	1011	0
OA12	721904	238	0
IB1	3570704	1009	0
OB1	715824	237	0
IB2	3731216	1010	0
OB2	744096	241	0
IB3	3913200	1016	0
OB3	759648	240	0
IB4	4050240	1014	0
OB4	774432	239	0
IB5	4148416	1009	0
OB5	788592	237	0
IB6	4235792	1011	0
OB6	783472	235	0
IB7	4386256	1016	0
OB7	798432	237	0
IB8	4361168	1018	0
OB8	796224	237	0
IB9	4352736	1015	0
OB9	780336	236	0
IB10	4165312	1007	0
OB10	783760	240	0
IB11	3979424	1013	0
OB11	753632	237	0
IB12	3773648	1009	0
OB12	740224	239	0
IC1	3678016	1015	0
OC1	730192	239	0
IC2	3833328	1016	0
OC2	753984	240	0
IC3	3789264	1011	0
OC3	762944	238	0
IC4	4188224	1007	0
OC4	797104	241	0
IC5	4337408	1013	0
OC5	808288	240	0
IC6	4431120	1016	0
OC6	823776	240	0
IC7	4558224	1011	0
OC7	831648	240	0
IC8	4534368	1008	0
OC8	817008	236	0
IC9	4473424	1011	0
OC9	810352	237	0
IC10	4335488	1006	0
OC10	795856	239	0
IC11	4089568	1006	0
OC11	778992	240	0
IC12	3896896	1011	0
OC12	742336	236	0
ID1	3746880	1012	0
OD1	733248	238	0
ID2	3897712	1012	0
OD2	747904	237	0
ID3	4102832	1007	0
OD3	769312	237	0
ID4	4299568	1016	0
OD4	788640	236	0
ID5	4565088	1010	0
OD5	825088	241	0
ID6	4610160	1007	0
OD6	840832	238	0
ID7	4717040	1012	0
OD7	849664	240	0
ID8	4659984	1008	0
OD8	847920	242	0
ID9	4575008	1006	0
OD9	827472	239	0
ID10	4443440	1012	0
OD10	800864	237	0
ID11	4199008	1010	0
OD11	778176	238	0
ID12	4005584	1013	0
OD12	762944	241	0
IE1	3773472	1012	0
OE1	743136	242	0
IE2	3912672	1006	0
OE2	759888	240	0
IE3	4173104	1011	0
OE3	771600	237	0
IE4	4330736	1007	0
OE4	817664	243	0
IE5	4554816	1015	0
OE5	823776	240	0
IE6	4694256	1012	0
OE6	842080	237	0
IE7	4752192	1010	0
OE7	841664	236	0
IE8	4649296	1010	0
OE8	828032	236	0
IE9	4585888	1011	0
OE9	832432	241	0
IE10	4456464	1016	0
OE10	796304	236	0
IE11	4268816	1016	0
OE11	779120	238	0
IE12	4027264	1012	0
OE12	755104	238	0
IF1	3754944	1007	0
OF1	739312	241	0
IF2	3933168	1010	0
OF2	749136	238	0
IF3	4196976	1018	0
OF3	774032	239	0
IF4	4369648	1015	0
OF4	793360	239	0
IF5	4465760	1010	0
OF5	802736	237	0
IF6	4540976	1010	0
OF6	812720	236	0
IF7	4634400	1012	0
OF7	821536	237	0
IF8	4652752	1016	0
OF8	821232	239	0
IF9	4547376	1012	0
OF9	812864	239	0
IF10	4431952	1006	0
OF10	799088	240	0
IF11	4230128	1013	0
OF11	769472	238	0
IF12	4085408	1015	0
OF12	745008	237	0
IG1	3726336	1009	0
OG1	739360	243	0
IG2	3894416	1012	0
OG2	742544	238	0
IG3	4095792	1007	0
OG3	758416	238	0
IG4	4266976	1010	0
OG4	785520	242	0
IG5	4346928	1006	0
OG5	793936	240	0
IG6	4443392	1010	0
OG6	797888	238	0
IG7	4493360	1008	0
OG7	790080	235	0
IG8	4488752	1015	0
OG8	790560	236	0
IG9	4411344	1016	0
OG9	789888	239	0
IG10	4344160	1016	0
OG10	771872	238	0
IG11	4112960	1011	0
OG11	752416	238	0
IG12	3910816	1010	0
OG12	729440	236	0
IH1	3707760	1011	0
OH1	719552	239	0
IH2	3852800	1018	0
OH2	726336	237	0
IH3	4052096	1013	0
OH3	750416	240	0
IH4	4122176	1005	0
OH4	751776	237	0
IH5	4219392	1011	0
OH5	763120	238	0
IH6	4263184	1016	0
OH6	755312	234	0
IH7	4334976	1017	0
OH7	762816	235	0
IH8	4271744	1009	0
OH8	772128	238	0
IH9	4207360	1010	0
OH9	764416	239	0
IH10	4133824	1011	0
OH10	758144	240	0
IH11	3971136	1009	0
OH11	738288	240	0
IH12	3842400	1007	0
OH12	712800	235	0
```
