## Supplementary material for "A toolbox of Stable Integration Vectors (SIV) in the fission yeast *Schizosaccharomyces pombe*": Source data: S03_C001_T03_P0092_M1_X1_E1.quant

```
[instrument]
blockid	numofrow	numofcol	coversn	version	coverid	lamphours	blocksn	type	sn
21	8	12	*	1.3.2	*	*	*	ruo	272510497

[head]
version	name	operator	timestamp	expirytime	calibrationID
1.0.5	Quantitation	GUEST	*	*	*

[properties]
quantversion
0.2.5

[conditions]
BlkID	Run	ExcitationColor	EmissionColor	CameraBias	EmissionIndex	BlockTemperature	CameraGain	Point	SampleVolume	Step	ExposureIndex	CoverID	Time	SampleTemperature	CoverTemperature	ExcitationIndex	Stage	Exposure	Cycle
21	20190205smp17-28	x1	m1	*	1	87.3309,87.3295,87.3069,87.3279,87.3038,87.3232	*	92	10	3	1	-1	1549378909.954	87.2138,87.2152,87.2122,87.2095,87.2141,87.2135	105.012	1	3	60	1

[quant]
region	quant	count	saturation
IA1	2872784	1013	0
OA1	659536	237	0
IA2	2869648	1008	0
OA2	659840	236	0
IA3	2886032	1008	0
OA3	653424	234	0
IA4	2916464	1016	0
OA4	655424	234	0
IA5	2928032	1017	0
OA5	652320	233	0
IA6	2907088	1010	0
OA6	670224	240	0
IA7	2904576	1006	0
OA7	666992	239	0
IA8	2917184	1013	0
OA8	661456	237	0
IA9	2908224	1016	0
OA9	657504	237	0
IA10	2912992	1017	0
OA10	657120	236	0
IA11	2892800	1017	0
OA11	651632	235	0
IA12	2866112	1011	0
OA12	658640	238	0
IB1	2874016	1009	0
OB1	662656	237	0
IB2	2899872	1010	0
OB2	676688	241	0
IB3	2936608	1016	0
OB3	675760	240	0
IB4	2936560	1014	0
OB4	673216	239	0
IB5	2930592	1009	0
OB5	668848	237	0
IB6	2939392	1011	0
OB6	663104	235	0
IB7	2972432	1016	0
OB7	667760	237	0
IB8	2967616	1018	0
OB8	665072	237	0
IB9	2948944	1015	0
OB9	660032	236	0
IB10	2909984	1007	0
OB10	670496	240	0
IB11	2901888	1013	0
OB11	658432	237	0
IB12	2875632	1009	0
OB12	662016	239	0
IC1	2901376	1015	0
OC1	665856	239	0
IC2	2922336	1016	0
OC2	674560	240	0
IC3	2913584	1011	0
OC3	668528	238	0
IC4	2936288	1007	0
OC4	678320	241	0
IC5	2963536	1013	0
OC5	676480	240	0
IC6	2972416	1016	0
OC6	678672	240	0
IC7	2980112	1011	0
OC7	677856	240	0
IC8	2959568	1008	0
OC8	664160	236	0
IC9	2955184	1011	0
OC9	664960	237	0
IC10	2926896	1006	0
OC10	667616	239	0
IC11	2897456	1006	0
OC11	669200	240	0
IC12	2892624	1011	0
OC12	654832	236	0
ID1	2898544	1012	0
OD1	663872	238	0
ID2	2921200	1012	0
OD2	667248	237	0
ID3	2932752	1007	0
OD3	669024	237	0
ID4	2971696	1016	0
OD4	664512	236	0
ID5	2973712	1010	0
OD5	681360	241	0
ID6	2972576	1007	0
OD6	674240	238	0
ID7	2995216	1012	0
OD7	679536	240	0
ID8	2969472	1008	0
OD8	682992	242	0
ID9	2954368	1006	0
OD9	673856	239	0
ID10	2953760	1012	0
OD10	666032	237	0
ID11	2914432	1010	0
OD11	663648	238	0
ID12	2906464	1013	0
OD12	672224	241	0
IE1	2908672	1012	0
OE1	674864	242	0
IE2	2913008	1006	0
OE2	676032	240	0
IE3	2961472	1011	0
OE3	667760	237	0
IE4	2957968	1007	0
OE4	685600	243	0
IE5	2998032	1015	0
OE5	678112	240	0
IE6	2999616	1012	0
OE6	673696	237	0
IE7	3000496	1010	0
OE7	670128	236	0
IE8	2987088	1010	0
OE8	667888	236	0
IE9	2974192	1011	0
OE9	677248	241	0
IE10	2965168	1016	0
OE10	663056	236	0
IE11	2946048	1016	0
OE11	664128	238	0
IE12	2916656	1012	0
OE12	661968	238	0
IF1	2892416	1007	0
OF1	674096	241	0
IF2	2920656	1010	0
OF2	668320	238	0
IF3	2970464	1018	0
OF3	673616	239	0
IF4	2981344	1015	0
OF4	673392	239	0
IF5	2970400	1010	0
OF5	667024	237	0
IF6	2969952	1010	0
OF6	666848	236	0
IF7	2989424	1012	0
OF7	669568	237	0
IF8	2999488	1016	0
OF8	672688	239	0
IF9	2963776	1012	0
OF9	670016	239	0
IF10	2936752	1006	0
OF10	671200	240	0
IF11	2929200	1013	0
OF11	661168	238	0
IF12	2924176	1015	0
OF12	657920	237	0
IG1	2890624	1009	0
OG1	678528	243	0
IG2	2921680	1012	0
OG2	668720	238	0
IG3	2929904	1007	0
OG3	668416	238	0
IG4	2950112	1010	0
OG4	680688	242	0
IG5	2944320	1006	0
OG5	676096	240	0
IG6	2953104	1010	0
OG6	669248	238	0
IG7	2958832	1008	0
OG7	661216	235	0
IG8	2972240	1015	0
OG8	662496	236	0
IG9	2956736	1016	0
OG9	667904	239	0
IG10	2949472	1016	0
OG10	664880	238	0
IG11	2910176	1011	0
OG11	661872	238	0
IG12	2887984	1010	0
OG12	655760	236	0
IH1	2896480	1011	0
OH1	666976	239	0
IH2	2940928	1018	0
OH2	663712	237	0
IH3	2948912	1013	0
OH3	674416	240	0
IH4	2928592	1005	0
OH4	664528	237	0
IH5	2952992	1011	0
OH5	668288	238	0
IH6	2961984	1016	0
OH6	655072	234	0
IH7	2973504	1017	0
OH7	658128	235	0
IH8	2939984	1009	0
OH8	668016	238	0
IH9	2929776	1010	0
OH9	666832	239	0
IH10	2924144	1011	0
OH10	667696	240	0
IH11	2898976	1009	0
OH11	664192	240	0
IH12	2884848	1007	0
OH12	653280	235	0
```
