## Supplementary material for "A toolbox of Stable Integration Vectors (SIV) in the fission yeast *Schizosaccharomyces pombe*": Source data: S03_C001_T03_P0092_M1_X1_E2.quant

```
[instrument]
blockid	numofrow	numofcol	coversn	version	coverid	lamphours	blocksn	type	sn
21	8	12	*	1.3.2	*	*	*	ruo	272510497

[head]
version	name	operator	timestamp	expirytime	calibrationID
1.0.5	Quantitation	GUEST	*	*	*

[properties]
quantversion
0.2.5

[conditions]
BlkID	Run	ExcitationColor	EmissionColor	CameraBias	EmissionIndex	BlockTemperature	CameraGain	Point	SampleVolume	Step	ExposureIndex	CoverID	Time	SampleTemperature	CoverTemperature	ExcitationIndex	Stage	Exposure	Cycle
21	20190205smp17-28	x1	m1	*	1	87.3309,87.3295,87.3069,87.3279,87.3038,87.3232	*	92	10	3	2	-1	1549378910.595	87.2138,87.2152,87.2122,87.2095,87.2141,87.2135	105.012	1	3	175	1

[quant]
region	quant	count	saturation
IA1	3010720	1013	0
OA1	670528	237	0
IA2	3037888	1008	0
OA2	674320	236	0
IA3	3078384	1008	0
OA3	672096	234	0
IA4	3150592	1016	0
OA4	674256	234	0
IA5	3183104	1017	0
OA5	674080	233	0
IA6	3179456	1010	0
OA6	696592	240	0
IA7	3175088	1006	0
OA7	695920	239	0
IA8	3196112	1013	0
OA8	687904	237	0
IA9	3170704	1016	0
OA9	682784	237	0
IA10	3167728	1017	0
OA10	679088	236	0
IA11	3115200	1017	0
OA11	670720	235	0
IA12	3069184	1011	0
OA12	672240	238	0
IB1	3049744	1009	0
OB1	675184	237	0
IB2	3105184	1010	0
OB2	692192	241	0
IB3	3181200	1016	0
OB3	695792	240	0
IB4	3216928	1014	0
OB4	698272	239	0
IB5	3234224	1009	0
OB5	698144	237	0
IB6	3267200	1011	0
OB6	692784	235	0
IB7	3317136	1016	0
OB7	700576	237	0
IB8	3313968	1018	0
OB8	701072	237	0
IB9	3305264	1015	0
OB9	691808	236	0
IB10	3220848	1007	0
OB10	698864	240	0
IB11	3172832	1013	0
OB11	683648	237	0
IB12	3096528	1009	0
OB12	681200	239	0
IC1	3090576	1015	0
OC1	682960	239	0
IC2	3148256	1016	0
OC2	691408	240	0
IC3	3128288	1011	0
OC3	690912	238	0
IC4	3246576	1007	0
OC4	707584	241	0
IC5	3304784	1013	0
OC5	708864	240	0
IC6	3337200	1016	0
OC6	713056	240	0
IC7	3370464	1011	0
OC7	716112	240	0
IC8	3347600	1008	0
OC8	702896	236	0
IC9	3328624	1011	0
OC9	700080	237	0
IC10	3274320	1006	0
OC10	699136	239	0
IC11	3192576	1006	0
OC11	696928	240	0
IC12	3140448	1011	0
OC12	675840	236	0
ID1	3107680	1012	0
OD1	681568	238	0
ID2	3166496	1012	0
OD2	685936	237	0
ID3	3224240	1007	0
OD3	693872	237	0
ID4	3300496	1016	0
OD4	698128	236	0
ID5	3374848	1010	0
OD5	718848	241	0
ID6	3375168	1007	0
OD6	719968	238	0
ID7	3423488	1012	0
OD7	723888	240	0
ID8	3387744	1008	0
OD8	724064	242	0
ID9	3354848	1006	0
OD9	712224	239	0
ID10	3325376	1012	0
OD10	700624	237	0
ID11	3237056	1010	0
OD11	692784	238	0
ID12	3176656	1013	0
OD12	693472	241	0
IE1	3118384	1012	0
OE1	692928	242	0
IE2	3157264	1006	0
OE2	695440	240	0
IE3	3254080	1011	0
OE3	693824	237	0
IE4	3288032	1007	0
OE4	717744	243	0
IE5	3376432	1015	0
OE5	714896	240	0
IE6	3410992	1012	0
OE6	713920	237	0
IE7	3426432	1010	0
OE7	711888	236	0
IE8	3389088	1010	0
OE8	707232	236	0
IE9	3363664	1011	0
OE9	717104	241	0
IE10	3333456	1016	0
OE10	695408	236	0
IE11	3263552	1016	0
OE11	693536	238	0
IE12	3182208	1012	0
OE12	684496	238	0
IF1	3102736	1007	0
OF1	690928	241	0
IF2	3174288	1010	0
OF2	686496	238	0
IF3	3273264	1018	0
OF3	697280	239	0
IF4	3323568	1015	0
OF4	703088	239	0
IF5	3345792	1010	0
OF5	701584	237	0
IF6	3360448	1010	0
OF6	705056	236	0
IF7	3396096	1012	0
OF7	706640	237	0
IF8	3405888	1016	0
OF8	710480	239	0
IF9	3359696	1012	0
OF9	707072	239	0
IF10	3310768	1006	0
OF10	702208	240	0
IF11	3255968	1013	0
OF11	688912	238	0
IF12	3216720	1015	0
OF12	679904	237	0
IG1	3102544	1009	0
OG1	694160	243	0
IG2	3164736	1012	0
OG2	686480	238	0
IG3	3215568	1007	0
OG3	690192	238	0
IG4	3273504	1010	0
OG4	706720	242	0
IG5	3294192	1006	0
OG5	706016	240	0
IG6	3326112	1010	0
OG6	702608	238	0
IG7	3343024	1008	0
OG7	690496	235	0
IG8	3349664	1015	0
OG8	696352	236	0
IG9	3320416	1016	0
OG9	698992	239	0
IG10	3300032	1016	0
OG10	692208	238	0
IG11	3213008	1011	0
OG11	684640	238	0
IG12	3146080	1010	0
OG12	674064	236	0
IH1	3092240	1011	0
OH1	678640	239	0
IH2	3159360	1018	0
OH2	678096	237	0
IH3	3217152	1013	0
OH3	691936	240	0
IH4	3215216	1005	0
OH4	684608	237	0
IH5	3260000	1011	0
OH5	690512	238	0
IH6	3276288	1016	0
OH6	679104	234	0
IH7	3306992	1017	0
OH7	683552	235	0
IH8	3265616	1009	0
OH8	691200	238	0
IH9	3237024	1010	0
OH9	691536	239	0
IH10	3219024	1011	0
OH10	688544	240	0
IH11	3162864	1009	0
OH11	681536	240	0
IH12	3114048	1007	0
OH12	665168	235	0
```
