## Supplementary material for "A toolbox of Stable Integration Vectors (SIV) in the fission yeast *Schizosaccharomyces pombe*": Source data: S03_C001_T03_P0092_M1_X1_E3.quant

```
[instrument]
blockid	numofrow	numofcol	coversn	version	coverid	lamphours	blocksn	type	sn
21	8	12	*	1.3.2	*	*	*	ruo	272510497

[head]
version	name	operator	timestamp	expirytime	calibrationID
1.0.5	Quantitation	GUEST	*	*	*

[properties]
quantversion
0.2.5

[conditions]
BlkID	Run	ExcitationColor	EmissionColor	CameraBias	EmissionIndex	BlockTemperature	CameraGain	Point	SampleVolume	Step	ExposureIndex	CoverID	Time	SampleTemperature	CoverTemperature	ExcitationIndex	Stage	Exposure	Cycle
21	20190205smp17-28	x1	m1	*	1	87.3309,87.3295,87.3069,87.3279,87.3038,87.3232	*	92	10	3	3	-1	1549378911.304	87.2138,87.2152,87.2122,87.2095,87.2141,87.2135	105.012	1	3	520	1

[quant]
region	quant	count	saturation
IA1	3437616	1013	0
OA1	707152	237	0
IA2	3531696	1008	0
OA2	721408	236	0
IA3	3644032	1008	0
OA3	723712	234	0
IA4	3839856	1016	0
OA4	733552	234	0
IA5	3951216	1017	0
OA5	744240	233	0
IA6	3971680	1010	0
OA6	772992	240	0
IA7	4003904	1006	0
OA7	773024	239	0
IA8	4030464	1013	0
OA8	766672	237	0
IA9	3947856	1016	0
OA9	755648	237	0
IA10	3931264	1017	0
OA10	745648	236	0
IA11	3778176	1017	0
OA11	728288	235	0
IA12	3678400	1011	0
OA12	719488	238	0
IB1	3567232	1009	0
OB1	718928	237	0
IB2	3730608	1010	0
OB2	745936	241	0
IB3	3911824	1016	0
OB3	759680	240	0
IB4	4046400	1014	0
OB4	775360	239	0
IB5	4136912	1009	0
OB5	786336	237	0
IB6	4224976	1011	0
OB6	786096	235	0
IB7	4369712	1016	0
OB7	799888	237	0
IB8	4349872	1018	0
OB8	798448	237	0
IB9	4342064	1015	0
OB9	784176	236	0
IB10	4149216	1007	0
OB10	783200	240	0
IB11	3973488	1013	0
OB11	753984	237	0
IB12	3755632	1009	0
OB12	739712	239	0
IC1	3671744	1015	0
OC1	730944	239	0
IC2	3834112	1016	0
OC2	754288	240	0
IC3	3782848	1011	0
OC3	764368	238	0
IC4	4187792	1007	0
OC4	798368	241	0
IC5	4325808	1013	0
OC5	812384	240	0
IC6	4421744	1016	0
OC6	823312	240	0
IC7	4548160	1011	0
OC7	833792	240	0
IC8	4522480	1008	0
OC8	818976	236	0
IC9	4465024	1011	0
OC9	808288	237	0
IC10	4324640	1006	0
OC10	796736	239	0
IC11	4082976	1006	0
OC11	777488	240	0
IC12	3892176	1011	0
OC12	742256	236	0
ID1	3741792	1012	0
OD1	734208	238	0
ID2	3889856	1012	0
OD2	747936	237	0
ID3	4094224	1007	0
OD3	768640	237	0
ID4	4289040	1016	0
OD4	789536	236	0
ID5	4547584	1010	0
OD5	826848	241	0
ID6	4595632	1007	0
OD6	844384	238	0
ID7	4703392	1012	0
OD7	849728	240	0
ID8	4644704	1008	0
OD8	849904	242	0
ID9	4557760	1006	0
OD9	823792	239	0
ID10	4431488	1012	0
OD10	801472	237	0
ID11	4190432	1010	0
OD11	779744	238	0
ID12	3997936	1013	0
OD12	763792	241	0
IE1	3772368	1012	0
OE1	744464	242	0
IE2	3914384	1006	0
OE2	761280	240	0
IE3	4159968	1011	0
OE3	771616	237	0
IE4	4323520	1007	0
OE4	818336	243	0
IE5	4544352	1015	0
OE5	823952	240	0
IE6	4681136	1012	0
OE6	842352	237	0
IE7	4737088	1010	0
OE7	844160	236	0
IE8	4645488	1010	0
OE8	829536	236	0
IE9	4576736	1011	0
OE9	835088	241	0
IE10	4445664	1016	0
OE10	799232	236	0
IE11	4257744	1016	0
OE11	781840	238	0
IE12	4017552	1012	0
OE12	755424	238	0
IF1	3745440	1007	0
OF1	738736	241	0
IF2	3917248	1010	0
OF2	752352	238	0
IF3	4177152	1018	0
OF3	771840	239	0
IF4	4352448	1015	0
OF4	791456	239	0
IF5	4445888	1010	0
OF5	801248	237	0
IF6	4521216	1010	0
OF6	813280	236	0
IF7	4613024	1012	0
OF7	819760	237	0
IF8	4625728	1016	0
OF8	821328	239	0
IF9	4525152	1012	0
OF9	812272	239	0
IF10	4417280	1006	0
OF10	797776	240	0
IF11	4212528	1013	0
OF11	767664	238	0
IF12	4063440	1015	0
OF12	740656	237	0
IG1	3720720	1009	0
OG1	737280	243	0
IG2	3886464	1012	0
OG2	741328	238	0
IG3	4067344	1007	0
OG3	760528	238	0
IG4	4254768	1010	0
OG4	785440	242	0
IG5	4330096	1006	0
OG5	793744	240	0
IG6	4417584	1010	0
OG6	797184	238	0
IG7	4476160	1008	0
OG7	786720	235	0
IG8	4474144	1015	0
OG8	788048	236	0
IG9	4394976	1016	0
OG9	789744	239	0
IG10	4333456	1016	0
OG10	769680	238	0
IG11	4109264	1011	0
OG11	753648	238	0
IG12	3906512	1010	0
OG12	729824	236	0
IH1	3695504	1011	0
OH1	718672	239	0
IH2	3845552	1018	0
OH2	726112	237	0
IH3	4036928	1013	0
OH3	749520	240	0
IH4	4102864	1005	0
OH4	754048	237	0
IH5	4204752	1011	0
OH5	766528	238	0
IH6	4249520	1016	0
OH6	756544	234	0
IH7	4326432	1017	0
OH7	762896	235	0
IH8	4258336	1009	0
OH8	772512	238	0
IH9	4198960	1010	0
OH9	764672	239	0
IH10	4125168	1011	0
OH10	755760	240	0
IH11	3962528	1009	0
OH11	740080	240	0
IH12	3833984	1007	0
OH12	711872	235	0
```
