## Supplementary material for "A toolbox of Stable Integration Vectors (SIV) in the fission yeast *Schizosaccharomyces pombe*": Source data: S03_C001_T03_P0093_M1_X1_E1.quant

```
[instrument]
blockid	numofrow	numofcol	coversn	version	coverid	lamphours	blocksn	type	sn
21	8	12	*	1.3.2	*	*	*	ruo	272510497

[head]
version	name	operator	timestamp	expirytime	calibrationID
1.0.5	Quantitation	GUEST	*	*	*

[properties]
quantversion
0.2.5

[conditions]
BlkID	Run	ExcitationColor	EmissionColor	CameraBias	EmissionIndex	BlockTemperature	CameraGain	Point	SampleVolume	Step	ExposureIndex	CoverID	Time	SampleTemperature	CoverTemperature	ExcitationIndex	Stage	Exposure	Cycle
21	20190205smp17-28	x1	m1	*	1	87.6377,87.6353,87.6284,87.6234,87.6078,87.6179	*	93	10	3	1	-1	1549378918.179	87.5174,87.5201,87.5165,87.519,87.5165,87.5165	105.034	1	3	60	1

[quant]
region	quant	count	saturation
IA1	2866960	1013	0
OA1	658768	237	0
IA2	2865248	1008	0
OA2	658640	236	0
IA3	2880928	1008	0
OA3	654304	234	0
IA4	2917840	1016	0
OA4	655040	234	0
IA5	2926064	1017	0
OA5	653056	233	0
IA6	2906224	1010	0
OA6	670960	240	0
IA7	2897200	1006	0
OA7	666128	239	0
IA8	2912000	1013	0
OA8	661888	237	0
IA9	2904656	1016	0
OA9	658976	237	0
IA10	2906864	1017	0
OA10	654192	236	0
IA11	2885824	1017	0
OA11	648720	235	0
IA12	2868944	1011	0
OA12	658368	238	0
IB1	2870480	1009	0
OB1	659264	237	0
IB2	2893760	1010	0
OB2	673120	241	0
IB3	2931920	1016	0
OB3	672336	240	0
IB4	2932960	1014	0
OB4	671072	239	0
IB5	2927216	1009	0
OB5	665888	237	0
IB6	2937056	1011	0
OB6	660464	235	0
IB7	2964704	1016	0
OB7	666144	237	0
IB8	2961568	1018	0
OB8	665200	237	0
IB9	2950320	1015	0
OB9	658240	236	0
IB10	2907616	1007	0
OB10	668992	240	0
IB11	2899360	1013	0
OB11	660016	237	0
IB12	2871840	1009	0
OB12	661920	239	0
IC1	2899424	1015	0
OC1	668784	239	0
IC2	2920640	1016	0
OC2	673088	240	0
IC3	2905424	1011	0
OC3	669792	238	0
IC4	2933344	1007	0
OC4	679664	241	0
IC5	2957920	1013	0
OC5	677744	240	0
IC6	2972112	1016	0
OC6	677712	240	0
IC7	2977504	1011	0
OC7	679456	240	0
IC8	2951200	1008	0
OC8	665344	236	0
IC9	2951136	1011	0
OC9	666048	237	0
IC10	2923568	1006	0
OC10	669504	239	0
IC11	2895136	1006	0
OC11	668960	240	0
IC12	2889216	1011	0
OC12	657056	236	0
ID1	2902688	1012	0
OD1	664160	238	0
ID2	2920576	1012	0
OD2	665184	237	0
ID3	2934992	1007	0
OD3	667568	237	0
ID4	2968448	1016	0
OD4	665872	236	0
ID5	2982272	1010	0
OD5	681168	241	0
ID6	2971856	1007	0
OD6	674000	238	0
ID7	2994736	1012	0
OD7	678672	240	0
ID8	2972768	1008	0
OD8	685536	242	0
ID9	2950992	1006	0
OD9	673952	239	0
ID10	2952688	1012	0
OD10	662368	237	0
ID11	2918400	1010	0
OD11	664560	238	0
ID12	2909408	1013	0
OD12	670976	241	0
IE1	2902016	1012	0
OE1	676288	242	0
IE2	2913072	1006	0
OE2	673904	240	0
IE3	2953936	1011	0
OE3	670448	237	0
IE4	2951664	1007	0
OE4	687872	243	0
IE5	2990640	1015	0
OE5	679840	240	0
IE6	2996224	1012	0
OE6	673840	237	0
IE7	3000288	1010	0
OE7	669664	236	0
IE8	2977952	1010	0
OE8	669024	236	0
IE9	2966688	1011	0
OE9	680128	241	0
IE10	2964992	1016	0
OE10	662064	236	0
IE11	2939888	1016	0
OE11	665344	238	0
IE12	2913232	1012	0
OE12	663664	238	0
IF1	2890608	1007	0
OF1	673136	241	0
IF2	2917424	1010	0
OF2	669152	238	0
IF3	2972640	1018	0
OF3	673600	239	0
IF4	2970016	1015	0
OF4	673600	239	0
IF5	2968896	1010	0
OF5	667808	237	0
IF6	2973184	1010	0
OF6	665520	236	0
IF7	2981696	1012	0
OF7	668864	237	0
IF8	2989856	1016	0
OF8	673552	239	0
IF9	2963392	1012	0
OF9	671136	239	0
IF10	2936240	1006	0
OF10	670992	240	0
IF11	2925280	1013	0
OF11	663712	238	0
IF12	2922848	1015	0
OF12	657248	237	0
IG1	2896864	1009	0
OG1	679264	243	0
IG2	2920528	1012	0
OG2	667552	238	0
IG3	2926000	1007	0
OG3	669856	238	0
IG4	2954016	1010	0
OG4	681584	242	0
IG5	2946656	1006	0
OG5	674960	240	0
IG6	2958192	1010	0
OG6	670048	238	0
IG7	2964528	1008	0
OG7	659968	235	0
IG8	2976768	1015	0
OG8	661296	236	0
IG9	2957216	1016	0
OG9	669648	239	0
IG10	2951216	1016	0
OG10	665216	238	0
IG11	2910128	1011	0
OG11	661488	238	0
IG12	2888224	1010	0
OG12	654032	236	0
IH1	2889344	1011	0
OH1	666624	239	0
IH2	2929312	1018	0
OH2	663040	237	0
IH3	2935840	1013	0
OH3	671392	240	0
IH4	2921184	1005	0
OH4	665664	237	0
IH5	2942928	1011	0
OH5	666192	238	0
IH6	2950800	1016	0
OH6	656128	234	0
IH7	2960800	1017	0
OH7	656784	235	0
IH8	2930224	1009	0
OH8	665728	238	0
IH9	2919584	1010	0
OH9	665408	239	0
IH10	2908320	1011	0
OH10	665856	240	0
IH11	2888832	1009	0
OH11	665696	240	0
IH12	2872624	1007	0
OH12	649008	235	0
```
