## Supplementary material for "A toolbox of Stable Integration Vectors (SIV) in the fission yeast *Schizosaccharomyces pombe*": Source data: S03_C001_T03_P0093_M1_X1_E2.quant

```
[instrument]
blockid	numofrow	numofcol	coversn	version	coverid	lamphours	blocksn	type	sn
21	8	12	*	1.3.2	*	*	*	ruo	272510497

[head]
version	name	operator	timestamp	expirytime	calibrationID
1.0.5	Quantitation	GUEST	*	*	*

[properties]
quantversion
0.2.5

[conditions]
BlkID	Run	ExcitationColor	EmissionColor	CameraBias	EmissionIndex	BlockTemperature	CameraGain	Point	SampleVolume	Step	ExposureIndex	CoverID	Time	SampleTemperature	CoverTemperature	ExcitationIndex	Stage	Exposure	Cycle
21	20190205smp17-28	x1	m1	*	1	87.6377,87.6353,87.6284,87.6234,87.6078,87.6179	*	93	10	3	2	-1	1549378918.828	87.5174,87.5201,87.5165,87.519,87.5165,87.5165	105.034	1	3	175	1

[quant]
region	quant	count	saturation
IA1	3013792	1013	0
OA1	671680	237	0
IA2	3033680	1008	0
OA2	674576	236	0
IA3	3071440	1008	0
OA3	674912	234	0
IA4	3145536	1016	0
OA4	675600	234	0
IA5	3180464	1017	0
OA5	674800	233	0
IA6	3169696	1010	0
OA6	696944	240	0
IA7	3171904	1006	0
OA7	694512	239	0
IA8	3189328	1013	0
OA8	687696	237	0
IA9	3163920	1016	0
OA9	683296	237	0
IA10	3162624	1017	0
OA10	677984	236	0
IA11	3106720	1017	0
OA11	668544	235	0
IA12	3066336	1011	0
OA12	671136	238	0
IB1	3050976	1009	0
OB1	676912	237	0
IB2	3106672	1010	0
OB2	692688	241	0
IB3	3174016	1016	0
OB3	695152	240	0
IB4	3213488	1014	0
OB4	696160	239	0
IB5	3228848	1009	0
OB5	699424	237	0
IB6	3256208	1011	0
OB6	691216	235	0
IB7	3315584	1016	0
OB7	700480	237	0
IB8	3308928	1018	0
OB8	699488	237	0
IB9	3295360	1015	0
OB9	689744	236	0
IB10	3219328	1007	0
OB10	697840	240	0
IB11	3165200	1013	0
OB11	683120	237	0
IB12	3092272	1009	0
OB12	681008	239	0
IC1	3086592	1015	0
OC1	684384	239	0
IC2	3146256	1016	0
OC2	693936	240	0
IC3	3123232	1011	0
OC3	691984	238	0
IC4	3242560	1007	0
OC4	708512	241	0
IC5	3295696	1013	0
OC5	710368	240	0
IC6	3328624	1016	0
OC6	713088	240	0
IC7	3358480	1011	0
OC7	716672	240	0
IC8	3342848	1008	0
OC8	705488	236	0
IC9	3330848	1011	0
OC9	702464	237	0
IC10	3270880	1006	0
OC10	701328	239	0
IC11	3181920	1006	0
OC11	694608	240	0
IC12	3137360	1011	0
OC12	678208	236	0
ID1	3111488	1012	0
OD1	681488	238	0
ID2	3165952	1012	0
OD2	688256	237	0
ID3	3221488	1007	0
OD3	694640	237	0
ID4	3292992	1016	0
OD4	696336	236	0
ID5	3371024	1010	0
OD5	717136	241	0
ID6	3372128	1007	0
OD6	717248	238	0
ID7	3425328	1012	0
OD7	722864	240	0
ID8	3390304	1008	0
OD8	724992	242	0
ID9	3351280	1006	0
OD9	711856	239	0
ID10	3322064	1012	0
OD10	696768	237	0
ID11	3234832	1010	0
OD11	692688	238	0
ID12	3174880	1013	0
OD12	693872	241	0
IE1	3120928	1012	0
OE1	694048	242	0
IE2	3158896	1006	0
OE2	696496	240	0
IE3	3254416	1011	0
OE3	695680	237	0
IE4	3288496	1007	0
OE4	718928	243	0
IE5	3380608	1015	0
OE5	715584	240	0
IE6	3406512	1012	0
OE6	716080	237	0
IE7	3424240	1010	0
OE7	711824	236	0
IE8	3389104	1010	0
OE8	707648	236	0
IE9	3359888	1011	0
OE9	717376	241	0
IE10	3332144	1016	0
OE10	697552	236	0
IE11	3264816	1016	0
OE11	691984	238	0
IE12	3183968	1012	0
OE12	687040	238	0
IF1	3099472	1007	0
OF1	688768	241	0
IF2	3163344	1010	0
OF2	690064	238	0
IF3	3270512	1018	0
OF3	697504	239	0
IF4	3314384	1015	0
OF4	703568	239	0
IF5	3332160	1010	0
OF5	700160	237	0
IF6	3355776	1010	0
OF6	702976	236	0
IF7	3387872	1012	0
OF7	707632	237	0
IF8	3399328	1016	0
OF8	709456	239	0
IF9	3351184	1012	0
OF9	704784	239	0
IF10	3305776	1006	0
OF10	705280	240	0
IF11	3244208	1013	0
OF11	690032	238	0
IF12	3203936	1015	0
OF12	679792	237	0
IG1	3093056	1009	0
OG1	693264	243	0
IG2	3158784	1012	0
OG2	686352	238	0
IG3	3211936	1007	0
OG3	690816	238	0
IG4	3275088	1010	0
OG4	707008	242	0
IG5	3285840	1006	0
OG5	705632	240	0
IG6	3314400	1010	0
OG6	700512	238	0
IG7	3333792	1008	0
OG7	691200	235	0
IG8	3343888	1015	0
OG8	694016	236	0
IG9	3303136	1016	0
OG9	699232	239	0
IG10	3289472	1016	0
OG10	690704	238	0
IG11	3202800	1011	0
OG11	683088	238	0
IG12	3138592	1010	0
OG12	672832	236	0
IH1	3090672	1011	0
OH1	679904	239	0
IH2	3155824	1018	0
OH2	676880	237	0
IH3	3213760	1013	0
OH3	692784	240	0
IH4	3217200	1005	0
OH4	685936	237	0
IH5	3255552	1011	0
OH5	692512	238	0
IH6	3277920	1016	0
OH6	680800	234	0
IH7	3304704	1017	0
OH7	682288	235	0
IH8	3261056	1009	0
OH8	690816	238	0
IH9	3235872	1010	0
OH9	689632	239	0
IH10	3220016	1011	0
OH10	687456	240	0
IH11	3155152	1009	0
OH11	682704	240	0
IH12	3116384	1007	0
OH12	664928	235	0
```
