## Supplementary material for "A toolbox of Stable Integration Vectors (SIV) in the fission yeast *Schizosaccharomyces pombe*": Source data: S03_C001_T03_P0093_M1_X1_E3.quant

```
[instrument]
blockid	numofrow	numofcol	coversn	version	coverid	lamphours	blocksn	type	sn
21	8	12	*	1.3.2	*	*	*	ruo	272510497

[head]
version	name	operator	timestamp	expirytime	calibrationID
1.0.5	Quantitation	GUEST	*	*	*

[properties]
quantversion
0.2.5

[conditions]
BlkID	Run	ExcitationColor	EmissionColor	CameraBias	EmissionIndex	BlockTemperature	CameraGain	Point	SampleVolume	Step	ExposureIndex	CoverID	Time	SampleTemperature	CoverTemperature	ExcitationIndex	Stage	Exposure	Cycle
21	20190205smp17-28	x1	m1	*	1	87.6377,87.6353,87.6284,87.6234,87.6078,87.6179	*	93	10	3	3	-1	1549378919.543	87.5174,87.5201,87.5165,87.519,87.5165,87.5165	105.034	1	3	520	1

[quant]
region	quant	count	saturation
IA1	3440528	1013	0
OA1	708064	237	0
IA2	3533776	1008	0
OA2	721328	236	0
IA3	3643872	1008	0
OA3	725760	234	0
IA4	3840688	1016	0
OA4	736160	234	0
IA5	3944576	1017	0
OA5	745968	233	0
IA6	3972832	1010	0
OA6	776336	240	0
IA7	3997776	1006	0
OA7	774272	239	0
IA8	4024704	1013	0
OA8	766848	237	0
IA9	3947376	1016	0
OA9	756336	237	0
IA10	3932688	1017	0
OA10	745808	236	0
IA11	3776816	1017	0
OA11	727856	235	0
IA12	3666528	1011	0
OA12	720640	238	0
IB1	3559584	1009	0
OB1	718464	237	0
IB2	3720528	1010	0
OB2	746128	241	0
IB3	3902080	1016	0
OB3	760608	240	0
IB4	4033648	1014	0
OB4	774352	239	0
IB5	4128000	1009	0
OB5	791120	237	0
IB6	4209744	1011	0
OB6	785712	235	0
IB7	4359280	1016	0
OB7	797248	237	0
IB8	4338464	1018	0
OB8	798336	237	0
IB9	4325632	1015	0
OB9	782928	236	0
IB10	4135936	1007	0
OB10	782320	240	0
IB11	3964048	1013	0
OB11	752784	237	0
IB12	3756464	1009	0
OB12	738352	239	0
IC1	3662384	1015	0
OC1	730896	239	0
IC2	3821040	1016	0
OC2	753584	240	0
IC3	3777280	1011	0
OC3	761872	238	0
IC4	4167328	1007	0
OC4	794736	241	0
IC5	4311904	1013	0
OC5	808688	240	0
IC6	4412800	1016	0
OC6	823248	240	0
IC7	4528064	1011	0
OC7	832096	240	0
IC8	4502864	1008	0
OC8	819712	236	0
IC9	4445728	1011	0
OC9	807152	237	0
IC10	4315392	1006	0
OC10	795232	239	0
IC11	4064816	1006	0
OC11	776800	240	0
IC12	3874928	1011	0
OC12	739216	236	0
ID1	3725312	1012	0
OD1	733168	238	0
ID2	3878736	1012	0
OD2	748368	237	0
ID3	4080400	1007	0
OD3	769056	237	0
ID4	4270272	1016	0
OD4	786768	236	0
ID5	4531600	1010	0
OD5	825648	241	0
ID6	4573072	1007	0
OD6	840480	238	0
ID7	4674704	1012	0
OD7	847104	240	0
ID8	4623696	1008	0
OD8	849952	242	0
ID9	4536752	1006	0
OD9	824272	239	0
ID10	4411312	1012	0
OD10	800560	237	0
ID11	4175424	1010	0
OD11	777760	238	0
ID12	3975552	1013	0
OD12	764112	241	0
IE1	3760544	1012	0
OE1	746688	242	0
IE2	3896928	1006	0
OE2	761920	240	0
IE3	4147296	1011	0
OE3	769936	237	0
IE4	4303520	1007	0
OE4	815408	243	0
IE5	4526592	1015	0
OE5	821376	240	0
IE6	4656016	1012	0
OE6	840448	237	0
IE7	4717584	1010	0
OE7	843888	236	0
IE8	4616016	1010	0
OE8	828304	236	0
IE9	4556672	1011	0
OE9	833536	241	0
IE10	4428960	1016	0
OE10	794720	236	0
IE11	4236880	1016	0
OE11	778800	238	0
IE12	4002912	1012	0
OE12	752400	238	0
IF1	3737152	1007	0
OF1	738064	241	0
IF2	3902880	1010	0
OF2	748144	238	0
IF3	4164800	1018	0
OF3	771968	239	0
IF4	4337600	1015	0
OF4	789824	239	0
IF5	4441360	1010	0
OF5	802288	237	0
IF6	4508448	1010	0
OF6	812272	236	0
IF7	4589552	1012	0
OF7	818608	237	0
IF8	4619200	1016	0
OF8	819712	239	0
IF9	4514416	1012	0
OF9	810800	239	0
IF10	4401568	1006	0
OF10	795056	240	0
IF11	4199456	1013	0
OF11	769248	238	0
IF12	4056304	1015	0
OF12	743968	237	0
IG1	3710160	1009	0
OG1	738112	243	0
IG2	3871728	1012	0
OG2	740112	238	0
IG3	4051328	1007	0
OG3	757616	238	0
IG4	4241296	1010	0
OG4	783408	242	0
IG5	4310992	1006	0
OG5	791952	240	0
IG6	4393360	1010	0
OG6	793136	238	0
IG7	4454432	1008	0
OG7	785856	235	0
IG8	4456032	1015	0
OG8	785568	236	0
IG9	4367792	1016	0
OG9	787968	239	0
IG10	4305728	1016	0
OG10	772368	238	0
IG11	4082256	1011	0
OG11	751184	238	0
IG12	3884416	1010	0
OG12	726832	236	0
IH1	3685552	1011	0
OH1	719616	239	0
IH2	3836000	1018	0
OH2	725472	237	0
IH3	4026624	1013	0
OH3	751456	240	0
IH4	4091568	1005	0
OH4	751456	237	0
IH5	4190528	1011	0
OH5	765968	238	0
IH6	4231104	1016	0
OH6	755584	234	0
IH7	4308864	1017	0
OH7	762960	235	0
IH8	4250800	1009	0
OH8	770416	238	0
IH9	4187264	1010	0
OH9	764784	239	0
IH10	4108368	1011	0
OH10	755600	240	0
IH11	3949552	1009	0
OH11	738864	240	0
IH12	3825616	1007	0
OH12	710416	235	0
```
