## Supplementary material for "A toolbox of Stable Integration Vectors (SIV) in the fission yeast *Schizosaccharomyces pombe*": Source data: S03_C001_T03_P0094_M1_X1_E1.quant

```
[instrument]
blockid	numofrow	numofcol	coversn	version	coverid	lamphours	blocksn	type	sn
21	8	12	*	1.3.2	*	*	*	ruo	272510497

[head]
version	name	operator	timestamp	expirytime	calibrationID
1.0.5	Quantitation	GUEST	*	*	*

[properties]
quantversion
0.2.5

[conditions]
BlkID	Run	ExcitationColor	EmissionColor	CameraBias	EmissionIndex	BlockTemperature	CameraGain	Point	SampleVolume	Step	ExposureIndex	CoverID	Time	SampleTemperature	CoverTemperature	ExcitationIndex	Stage	Exposure	Cycle
21	20190205smp17-28	x1	m1	*	1	87.9394,87.9391,87.9246,87.9143,87.912,87.923	*	94	10	3	1	-1	1549378926.292	87.8193,87.8184,87.8138,87.8133,87.8184,87.8152	105.034	1	3	60	1

[quant]
region	quant	count	saturation
IA1	2872720	1013	0
OA1	661152	237	0
IA2	2868400	1008	0
OA2	660496	236	0
IA3	2883904	1008	0
OA3	656896	234	0
IA4	2918816	1016	0
OA4	654976	234	0
IA5	2930384	1017	0
OA5	652800	233	0
IA6	2911248	1010	0
OA6	671440	240	0
IA7	2899792	1006	0
OA7	667280	239	0
IA8	2918384	1013	0
OA8	660800	237	0
IA9	2906624	1016	0
OA9	658608	237	0
IA10	2909456	1017	0
OA10	657280	236	0
IA11	2888064	1017	0
OA11	651328	235	0
IA12	2867984	1011	0
OA12	657680	238	0
IB1	2868880	1009	0
OB1	659840	237	0
IB2	2898800	1010	0
OB2	676048	241	0
IB3	2933664	1016	0
OB3	674528	240	0
IB4	2934272	1014	0
OB4	672784	239	0
IB5	2927552	1009	0
OB5	667920	237	0
IB6	2939136	1011	0
OB6	661072	235	0
IB7	2970064	1016	0
OB7	669216	237	0
IB8	2960448	1018	0
OB8	667376	237	0
IB9	2948624	1015	0
OB9	660928	236	0
IB10	2909568	1007	0
OB10	669584	240	0
IB11	2897808	1013	0
OB11	659376	237	0
IB12	2873232	1009	0
OB12	663136	239	0
IC1	2901392	1015	0
OC1	667600	239	0
IC2	2924448	1016	0
OC2	673856	240	0
IC3	2912832	1011	0
OC3	672224	238	0
IC4	2935728	1007	0
OC4	679760	241	0
IC5	2957984	1013	0
OC5	676448	240	0
IC6	2972160	1016	0
OC6	676576	240	0
IC7	2976640	1011	0
OC7	677232	240	0
IC8	2956256	1008	0
OC8	665392	236	0
IC9	2951600	1011	0
OC9	664640	237	0
IC10	2926720	1006	0
OC10	668288	239	0
IC11	2888832	1006	0
OC11	666624	240	0
IC12	2885936	1011	0
OC12	656192	236	0
ID1	2900352	1012	0
OD1	666128	238	0
ID2	2922288	1012	0
OD2	665136	237	0
ID3	2932384	1007	0
OD3	666304	237	0
ID4	2969264	1016	0
OD4	665280	236	0
ID5	2982960	1010	0
OD5	682176	241	0
ID6	2968128	1007	0
OD6	674352	238	0
ID7	2992944	1012	0
OD7	678112	240	0
ID8	2973744	1008	0
OD8	685264	242	0
ID9	2954448	1006	0
OD9	672800	239	0
ID10	2950560	1012	0
OD10	665168	237	0
ID11	2915344	1010	0
OD11	665632	238	0
ID12	2911232	1013	0
OD12	672112	241	0
IE1	2905168	1012	0
OE1	676784	242	0
IE2	2910528	1006	0
OE2	675008	240	0
IE3	2955200	1011	0
OE3	670288	237	0
IE4	2954880	1007	0
OE4	687120	243	0
IE5	2994272	1015	0
OE5	679056	240	0
IE6	2997520	1012	0
OE6	673168	237	0
IE7	2998448	1010	0
OE7	669824	236	0
IE8	2977232	1010	0
OE8	668480	236	0
IE9	2968944	1011	0
OE9	680240	241	0
IE10	2964560	1016	0
OE10	661872	236	0
IE11	2942560	1016	0
OE11	664336	238	0
IE12	2914064	1012	0
OE12	662608	238	0
IF1	2885776	1007	0
OF1	674208	241	0
IF2	2919312	1010	0
OF2	666800	238	0
IF3	2970272	1018	0
OF3	673376	239	0
IF4	2980736	1015	0
OF4	673200	239	0
IF5	2970672	1010	0
OF5	669536	237	0
IF6	2969296	1010	0
OF6	667248	236	0
IF7	2984128	1012	0
OF7	670768	237	0
IF8	2994384	1016	0
OF8	673904	239	0
IF9	2963568	1012	0
OF9	671216	239	0
IF10	2941744	1006	0
OF10	674112	240	0
IF11	2925648	1013	0
OF11	664576	238	0
IF12	2920192	1015	0
OF12	659872	237	0
IG1	2886992	1009	0
OG1	677712	243	0
IG2	2918768	1012	0
OG2	666768	238	0
IG3	2929696	1007	0
OG3	668192	238	0
IG4	2947440	1010	0
OG4	679792	242	0
IG5	2943136	1006	0
OG5	676064	240	0
IG6	2956800	1010	0
OG6	668384	238	0
IG7	2958208	1008	0
OG7	660304	235	0
IG8	2968896	1015	0
OG8	662608	236	0
IG9	2954528	1016	0
OG9	667360	239	0
IG10	2947456	1016	0
OG10	663888	238	0
IG11	2910624	1011	0
OG11	659520	238	0
IG12	2889040	1010	0
OG12	656576	236	0
IH1	2892592	1011	0
OH1	667456	239	0
IH2	2929536	1018	0
OH2	664176	237	0
IH3	2940704	1013	0
OH3	674416	240	0
IH4	2922544	1005	0
OH4	663280	237	0
IH5	2943616	1011	0
OH5	667968	238	0
IH6	2955760	1016	0
OH6	656560	234	0
IH7	2962736	1017	0
OH7	658400	235	0
IH8	2931520	1009	0
OH8	667488	238	0
IH9	2919520	1010	0
OH9	665328	239	0
IH10	2915952	1011	0
OH10	666448	240	0
IH11	2891120	1009	0
OH11	664832	240	0
IH12	2876208	1007	0
OH12	651056	235	0
```
