## Supplementary material for "A toolbox of Stable Integration Vectors (SIV) in the fission yeast *Schizosaccharomyces pombe*": Source data: S03_C001_T03_P0094_M1_X1_E2.quant

```
[instrument]
blockid	numofrow	numofcol	coversn	version	coverid	lamphours	blocksn	type	sn
21	8	12	*	1.3.2	*	*	*	ruo	272510497

[head]
version	name	operator	timestamp	expirytime	calibrationID
1.0.5	Quantitation	GUEST	*	*	*

[properties]
quantversion
0.2.5

[conditions]
BlkID	Run	ExcitationColor	EmissionColor	CameraBias	EmissionIndex	BlockTemperature	CameraGain	Point	SampleVolume	Step	ExposureIndex	CoverID	Time	SampleTemperature	CoverTemperature	ExcitationIndex	Stage	Exposure	Cycle
21	20190205smp17-28	x1	m1	*	1	87.9394,87.9391,87.9246,87.9143,87.912,87.923	*	94	10	3	2	-1	1549378926.924	87.8193,87.8184,87.8138,87.8133,87.8184,87.8152	105.034	1	3	175	1

[quant]
region	quant	count	saturation
IA1	3012240	1013	0
OA1	671632	237	0
IA2	3035856	1008	0
OA2	676224	236	0
IA3	3071520	1008	0
OA3	671792	234	0
IA4	3146400	1016	0
OA4	674896	234	0
IA5	3180256	1017	0
OA5	675296	233	0
IA6	3169536	1010	0
OA6	696224	240	0
IA7	3171696	1006	0
OA7	693392	239	0
IA8	3191216	1013	0
OA8	686128	237	0
IA9	3162256	1016	0
OA9	685136	237	0
IA10	3162336	1017	0
OA10	677568	236	0
IA11	3107984	1017	0
OA11	669264	235	0
IA12	3066064	1011	0
OA12	675040	238	0
IB1	3038800	1009	0
OB1	674608	237	0
IB2	3100672	1010	0
OB2	691600	241	0
IB3	3167232	1016	0
OB3	694752	240	0
IB4	3206672	1014	0
OB4	698736	239	0
IB5	3225168	1009	0
OB5	697456	237	0
IB6	3246496	1011	0
OB6	690656	235	0
IB7	3305024	1016	0
OB7	699712	237	0
IB8	3295792	1018	0
OB8	699024	237	0
IB9	3284896	1015	0
OB9	691088	236	0
IB10	3206000	1007	0
OB10	696720	240	0
IB11	3158128	1013	0
OB11	682144	237	0
IB12	3082688	1009	0
OB12	681552	239	0
IC1	3091936	1015	0
OC1	681696	239	0
IC2	3148256	1016	0
OC2	694688	240	0
IC3	3126512	1011	0
OC3	693984	238	0
IC4	3241088	1007	0
OC4	708048	241	0
IC5	3300096	1013	0
OC5	709696	240	0
IC6	3327520	1016	0
OC6	715280	240	0
IC7	3364480	1011	0
OC7	717072	240	0
IC8	3341632	1008	0
OC8	705520	236	0
IC9	3326352	1011	0
OC9	700912	237	0
IC10	3270384	1006	0
OC10	700320	239	0
IC11	3183712	1006	0
OC11	696800	240	0
IC12	3136752	1011	0
OC12	679248	236	0
ID1	3104384	1012	0
OD1	681264	238	0
ID2	3160384	1012	0
OD2	685888	237	0
ID3	3220672	1007	0
OD3	692480	237	0
ID4	3290688	1016	0
OD4	695520	236	0
ID5	3365184	1010	0
OD5	716560	241	0
ID6	3364560	1007	0
OD6	716624	238	0
ID7	3411344	1012	0
OD7	722480	240	0
ID8	3376256	1008	0
OD8	725520	242	0
ID9	3345904	1006	0
OD9	709440	239	0
ID10	3310960	1012	0
OD10	698480	237	0
ID11	3222704	1010	0
OD11	691280	238	0
ID12	3169328	1013	0
OD12	695584	241	0
IE1	3115968	1012	0
OE1	693344	242	0
IE2	3149056	1006	0
OE2	695392	240	0
IE3	3249152	1011	0
OE3	694320	237	0
IE4	3284448	1007	0
OE4	719536	243	0
IE5	3369744	1015	0
OE5	716496	240	0
IE6	3405488	1012	0
OE6	717696	237	0
IE7	3426176	1010	0
OE7	712592	236	0
IE8	3377248	1010	0
OE8	708416	236	0
IE9	3357456	1011	0
OE9	719280	241	0
IE10	3320400	1016	0
OE10	695920	236	0
IE11	3259904	1016	0
OE11	693376	238	0
IE12	3177232	1012	0
OE12	684992	238	0
IF1	3099408	1007	0
OF1	689840	241	0
IF2	3162176	1010	0
OF2	686576	238	0
IF3	3268592	1018	0
OF3	698272	239	0
IF4	3307664	1015	0
OF4	702720	239	0
IF5	3332400	1010	0
OF5	704336	237	0
IF6	3346832	1010	0
OF6	702224	236	0
IF7	3379616	1012	0
OF7	708112	237	0
IF8	3385248	1016	0
OF8	708880	239	0
IF9	3340352	1012	0
OF9	706496	239	0
IF10	3294496	1006	0
OF10	701520	240	0
IF11	3239200	1013	0
OF11	689856	238	0
IF12	3199104	1015	0
OF12	679232	237	0
IG1	3094912	1009	0
OG1	691392	243	0
IG2	3155824	1012	0
OG2	683632	238	0
IG3	3206816	1007	0
OG3	689088	238	0
IG4	3266576	1010	0
OG4	702336	242	0
IG5	3281536	1006	0
OG5	703168	240	0
IG6	3318144	1010	0
OG6	700288	238	0
IG7	3326144	1008	0
OG7	692768	235	0
IG8	3337952	1015	0
OG8	692800	236	0
IG9	3302928	1016	0
OG9	697312	239	0
IG10	3279808	1016	0
OG10	691504	238	0
IG11	3198368	1011	0
OG11	684896	238	0
IG12	3136496	1010	0
OG12	672144	236	0
IH1	3088592	1011	0
OH1	678848	239	0
IH2	3155408	1018	0
OH2	678896	237	0
IH3	3207584	1013	0
OH3	691392	240	0
IH4	3210656	1005	0
OH4	686512	237	0
IH5	3246112	1011	0
OH5	691120	238	0
IH6	3271568	1016	0
OH6	680464	234	0
IH7	3295424	1017	0
OH7	682816	235	0
IH8	3256032	1009	0
OH8	691584	238	0
IH9	3228752	1010	0
OH9	689104	239	0
IH10	3208624	1011	0
OH10	687280	240	0
IH11	3152480	1009	0
OH11	683328	240	0
IH12	3108560	1007	0
OH12	665120	235	0
```
