## Supplementary material for "A toolbox of Stable Integration Vectors (SIV) in the fission yeast *Schizosaccharomyces pombe*": Source data: S03_C001_T03_P0094_M1_X1_E3.quant

```
[instrument]
blockid	numofrow	numofcol	coversn	version	coverid	lamphours	blocksn	type	sn
21	8	12	*	1.3.2	*	*	*	ruo	272510497

[head]
version	name	operator	timestamp	expirytime	calibrationID
1.0.5	Quantitation	GUEST	*	*	*

[properties]
quantversion
0.2.5

[conditions]
BlkID	Run	ExcitationColor	EmissionColor	CameraBias	EmissionIndex	BlockTemperature	CameraGain	Point	SampleVolume	Step	ExposureIndex	CoverID	Time	SampleTemperature	CoverTemperature	ExcitationIndex	Stage	Exposure	Cycle
21	20190205smp17-28	x1	m1	*	1	87.9394,87.9391,87.9246,87.9143,87.912,87.923	*	94	10	3	3	-1	1549378927.633	87.8193,87.8184,87.8138,87.8133,87.8184,87.8152	105.034	1	3	520	1

[quant]
region	quant	count	saturation
IA1	3435040	1013	0
OA1	707360	237	0
IA2	3523904	1008	0
OA2	720352	236	0
IA3	3640880	1008	0
OA3	726672	234	0
IA4	3821696	1016	0
OA4	736288	234	0
IA5	3936288	1017	0
OA5	742224	233	0
IA6	3962288	1010	0
OA6	773648	240	0
IA7	3989872	1006	0
OA7	772448	239	0
IA8	4021616	1013	0
OA8	765376	237	0
IA9	3930816	1016	0
OA9	754320	237	0
IA10	3914576	1017	0
OA10	745408	236	0
IA11	3767088	1017	0
OA11	726832	235	0
IA12	3655552	1011	0
OA12	718800	238	0
IB1	3555264	1009	0
OB1	717936	237	0
IB2	3705664	1010	0
OB2	746080	241	0
IB3	3891088	1016	0
OB3	759872	240	0
IB4	4015392	1014	0
OB4	774160	239	0
IB5	4109168	1009	0
OB5	788832	237	0
IB6	4201936	1011	0
OB6	784464	235	0
IB7	4344784	1016	0
OB7	798528	237	0
IB8	4326800	1018	0
OB8	800720	237	0
IB9	4313440	1015	0
OB9	784768	236	0
IB10	4125984	1007	0
OB10	783008	240	0
IB11	3949984	1013	0
OB11	755616	237	0
IB12	3752784	1009	0
OB12	738880	239	0
IC1	3648160	1015	0
OC1	729248	239	0
IC2	3804656	1016	0
OC2	751536	240	0
IC3	3763808	1011	0
OC3	761024	238	0
IC4	4147664	1007	0
OC4	795728	241	0
IC5	4292448	1013	0
OC5	808816	240	0
IC6	4381280	1016	0
OC6	821776	240	0
IC7	4501936	1011	0
OC7	828528	240	0
IC8	4478272	1008	0
OC8	816848	236	0
IC9	4428784	1011	0
OC9	808320	237	0
IC10	4288752	1006	0
OC10	792320	239	0
IC11	4048128	1006	0
OC11	777008	240	0
IC12	3854160	1011	0
OC12	737776	236	0
ID1	3719504	1012	0
OD1	733184	238	0
ID2	3873552	1012	0
OD2	749552	237	0
ID3	4069360	1007	0
OD3	771056	237	0
ID4	4261872	1016	0
OD4	785376	236	0
ID5	4519008	1010	0
OD5	825360	241	0
ID6	4566592	1007	0
OD6	843568	238	0
ID7	4666448	1012	0
OD7	845328	240	0
ID8	4604528	1008	0
OD8	847360	242	0
ID9	4525040	1006	0
OD9	825088	239	0
ID10	4403120	1012	0
OD10	797504	237	0
ID11	4162352	1010	0
OD11	777280	238	0
ID12	3975888	1013	0
OD12	764080	241	0
IE1	3759696	1012	0
OE1	744768	242	0
IE2	3890240	1006	0
OE2	762544	240	0
IE3	4142704	1011	0
OE3	770720	237	0
IE4	4301840	1007	0
OE4	818304	243	0
IE5	4516800	1015	0
OE5	822944	240	0
IE6	4641088	1012	0
OE6	844176	237	0
IE7	4704224	1010	0
OE7	845600	236	0
IE8	4609520	1010	0
OE8	829488	236	0
IE9	4546096	1011	0
OE9	833776	241	0
IE10	4422000	1016	0
OE10	797968	236	0
IE11	4229888	1016	0
OE11	781616	238	0
IE12	3993776	1012	0
OE12	756432	238	0
IF1	3727376	1007	0
OF1	738864	241	0
IF2	3895424	1010	0
OF2	750528	238	0
IF3	4149264	1018	0
OF3	771920	239	0
IF4	4321424	1015	0
OF4	792064	239	0
IF5	4422432	1010	0
OF5	800464	237	0
IF6	4492368	1010	0
OF6	813872	236	0
IF7	4574944	1012	0
OF7	818608	237	0
IF8	4602592	1016	0
OF8	820944	239	0
IF9	4493008	1012	0
OF9	814176	239	0
IF10	4385136	1006	0
OF10	798064	240	0
IF11	4181168	1013	0
OF11	771552	238	0
IF12	4047040	1015	0
OF12	743392	237	0
IG1	3703088	1009	0
OG1	740224	243	0
IG2	3872848	1012	0
OG2	740400	238	0
IG3	4048688	1007	0
OG3	757248	238	0
IG4	4226992	1010	0
OG4	784112	242	0
IG5	4298880	1006	0
OG5	793008	240	0
IG6	4386736	1010	0
OG6	795760	238	0
IG7	4445168	1008	0
OG7	785248	235	0
IG8	4446624	1015	0
OG8	785360	236	0
IG9	4359200	1016	0
OG9	786912	239	0
IG10	4293296	1016	0
OG10	769776	238	0
IG11	4084080	1011	0
OG11	751664	238	0
IG12	3876000	1010	0
OG12	728032	236	0
IH1	3674848	1011	0
OH1	718480	239	0
IH2	3824448	1018	0
OH2	725792	237	0
IH3	4014432	1013	0
OH3	748416	240	0
IH4	4080640	1005	0
OH4	752848	237	0
IH5	4180576	1011	0
OH5	761776	238	0
IH6	4227088	1016	0
OH6	755920	234	0
IH7	4298832	1017	0
OH7	762800	235	0
IH8	4228736	1009	0
OH8	770544	238	0
IH9	4167472	1010	0
OH9	764048	239	0
IH10	4090032	1011	0
OH10	755552	240	0
IH11	3940352	1009	0
OH11	740176	240	0
IH12	3810016	1007	0
OH12	710304	235	0
```
