## Supplementary material for "A toolbox of Stable Integration Vectors (SIV) in the fission yeast *Schizosaccharomyces pombe*": Source data: S03_C001_T03_P0095_M1_X1_E1.quant

```
[instrument]
blockid	numofrow	numofcol	coversn	version	coverid	lamphours	blocksn	type	sn
21	8	12	*	1.3.2	*	*	*	ruo	272510497

[head]
version	name	operator	timestamp	expirytime	calibrationID
1.0.5	Quantitation	GUEST	*	*	*

[properties]
quantversion
0.2.5

[conditions]
BlkID	Run	ExcitationColor	EmissionColor	CameraBias	EmissionIndex	BlockTemperature	CameraGain	Point	SampleVolume	Step	ExposureIndex	CoverID	Time	SampleTemperature	CoverTemperature	ExcitationIndex	Stage	Exposure	Cycle
21	20190205smp17-28	x1	m1	*	1	88.2263,88.2198,88.2085,88.2356,88.2063,88.2079	*	95	10	3	1	-1	1549378934.403	88.1152,88.1145,88.115,88.1121,88.1156,88.1144	104.966	1	3	60	1

[quant]
region	quant	count	saturation
IA1	2867904	1013	0
OA1	659808	237	0
IA2	2872112	1008	0
OA2	659056	236	0
IA3	2880304	1008	0
OA3	656848	234	0
IA4	2914800	1016	0
OA4	654416	234	0
IA5	2929120	1017	0
OA5	652928	233	0
IA6	2904032	1010	0
OA6	670448	240	0
IA7	2898064	1006	0
OA7	669808	239	0
IA8	2912736	1013	0
OA8	662576	237	0
IA9	2903936	1016	0
OA9	659376	237	0
IA10	2905664	1017	0
OA10	653440	236	0
IA11	2883792	1017	0
OA11	651552	235	0
IA12	2863120	1011	0
OA12	657664	238	0
IB1	2876672	1009	0
OB1	660448	237	0
IB2	2898816	1010	0
OB2	674192	241	0
IB3	2936192	1016	0
OB3	675504	240	0
IB4	2934032	1014	0
OB4	672592	239	0
IB5	2929824	1009	0
OB5	669376	237	0
IB6	2943200	1011	0
OB6	660960	235	0
IB7	2969376	1016	0
OB7	667840	237	0
IB8	2963632	1018	0
OB8	666992	237	0
IB9	2947056	1015	0
OB9	661760	236	0
IB10	2910368	1007	0
OB10	670992	240	0
IB11	2896240	1013	0
OB11	659408	237	0
IB12	2872384	1009	0
OB12	663312	239	0
IC1	2895952	1015	0
OC1	666400	239	0
IC2	2918720	1016	0
OC2	671136	240	0
IC3	2899200	1011	0
OC3	669056	238	0
IC4	2930688	1007	0
OC4	677936	241	0
IC5	2953104	1013	0
OC5	675216	240	0
IC6	2967904	1016	0
OC6	678624	240	0
IC7	2970112	1011	0
OC7	676848	240	0
IC8	2947440	1008	0
OC8	662960	236	0
IC9	2947744	1011	0
OC9	664240	237	0
IC10	2917408	1006	0
OC10	669328	239	0
IC11	2885664	1006	0
OC11	669072	240	0
IC12	2885968	1011	0
OC12	655104	236	0
ID1	2903344	1012	0
OD1	664976	238	0
ID2	2924272	1012	0
OD2	666992	237	0
ID3	2933136	1007	0
OD3	669264	237	0
ID4	2968672	1016	0
OD4	665888	236	0
ID5	2978832	1010	0
OD5	681344	241	0
ID6	2971392	1007	0
OD6	673952	238	0
ID7	2995856	1012	0
OD7	680736	240	0
ID8	2971536	1008	0
OD8	682688	242	0
ID9	2952592	1006	0
OD9	672208	239	0
ID10	2949808	1012	0
OD10	665168	237	0
ID11	2916704	1010	0
OD11	663328	238	0
ID12	2904912	1013	0
OD12	669328	241	0
IE1	2901008	1012	0
OE1	677696	242	0
IE2	2906208	1006	0
OE2	673968	240	0
IE3	2950080	1011	0
OE3	668224	237	0
IE4	2946208	1007	0
OE4	686128	243	0
IE5	2986944	1015	0
OE5	678080	240	0
IE6	2992128	1012	0
OE6	673456	237	0
IE7	2986960	1010	0
OE7	669568	236	0
IE8	2975056	1010	0
OE8	666400	236	0
IE9	2960528	1011	0
OE9	678672	241	0
IE10	2958432	1016	0
OE10	661904	236	0
IE11	2939152	1016	0
OE11	663920	238	0
IE12	2902992	1012	0
OE12	661952	238	0
IF1	2886000	1007	0
OF1	673632	241	0
IF2	2920976	1010	0
OF2	667872	238	0
IF3	2966768	1018	0
OF3	674288	239	0
IF4	2970960	1015	0
OF4	671312	239	0
IF5	2962336	1010	0
OF5	667968	237	0
IF6	2969264	1010	0
OF6	666464	236	0
IF7	2976752	1012	0
OF7	666256	237	0
IF8	2982368	1016	0
OF8	672592	239	0
IF9	2957632	1012	0
OF9	669472	239	0
IF10	2936864	1006	0
OF10	669680	240	0
IF11	2924112	1013	0
OF11	662400	238	0
IF12	2918000	1015	0
OF12	657056	237	0
IG1	2892000	1009	0
OG1	678608	243	0
IG2	2924224	1012	0
OG2	667760	238	0
IG3	2933344	1007	0
OG3	668736	238	0
IG4	2953088	1010	0
OG4	680576	242	0
IG5	2944912	1006	0
OG5	676560	240	0
IG6	2960880	1010	0
OG6	670384	238	0
IG7	2955664	1008	0
OG7	662336	235	0
IG8	2969872	1015	0
OG8	662720	236	0
IG9	2958640	1016	0
OG9	669824	239	0
IG10	2951760	1016	0
OG10	666560	238	0
IG11	2912144	1011	0
OG11	662096	238	0
IG12	2897616	1010	0
OG12	655856	236	0
IH1	2892336	1011	0
OH1	665840	239	0
IH2	2931152	1018	0
OH2	663664	237	0
IH3	2940624	1013	0
OH3	672048	240	0
IH4	2918752	1005	0
OH4	664320	237	0
IH5	2940640	1011	0
OH5	667728	238	0
IH6	2949776	1016	0
OH6	653328	234	0
IH7	2960144	1017	0
OH7	658032	235	0
IH8	2933696	1009	0
OH8	666160	238	0
IH9	2917952	1010	0
OH9	663424	239	0
IH10	2910624	1011	0
OH10	667664	240	0
IH11	2890064	1009	0
OH11	664032	240	0
IH12	2873024	1007	0
OH12	650528	235	0
```
