## Supplementary material for "A toolbox of Stable Integration Vectors (SIV) in the fission yeast *Schizosaccharomyces pombe*": Source data: S03_C001_T03_P0095_M1_X1_E2.quant

```
[instrument]
blockid	numofrow	numofcol	coversn	version	coverid	lamphours	blocksn	type	sn
21	8	12	*	1.3.2	*	*	*	ruo	272510497

[head]
version	name	operator	timestamp	expirytime	calibrationID
1.0.5	Quantitation	GUEST	*	*	*

[properties]
quantversion
0.2.5

[conditions]
BlkID	Run	ExcitationColor	EmissionColor	CameraBias	EmissionIndex	BlockTemperature	CameraGain	Point	SampleVolume	Step	ExposureIndex	CoverID	Time	SampleTemperature	CoverTemperature	ExcitationIndex	Stage	Exposure	Cycle
21	20190205smp17-28	x1	m1	*	1	88.2263,88.2198,88.2085,88.2356,88.2063,88.2079	*	95	10	3	2	-1	1549378935.045	88.1152,88.1145,88.115,88.1121,88.1156,88.1144	104.966	1	3	175	1

[quant]
region	quant	count	saturation
IA1	3005664	1013	0
OA1	672208	237	0
IA2	3034960	1008	0
OA2	675264	236	0
IA3	3072176	1008	0
OA3	672496	234	0
IA4	3139696	1016	0
OA4	675760	234	0
IA5	3178240	1017	0
OA5	675008	233	0
IA6	3170064	1010	0
OA6	698448	240	0
IA7	3172880	1006	0
OA7	693920	239	0
IA8	3191440	1013	0
OA8	689344	237	0
IA9	3162848	1016	0
OA9	682160	237	0
IA10	3161728	1017	0
OA10	678272	236	0
IA11	3105312	1017	0
OA11	669712	235	0
IA12	3066128	1011	0
OA12	672976	238	0
IB1	3043392	1009	0
OB1	674608	237	0
IB2	3096192	1010	0
OB2	691744	241	0
IB3	3168768	1016	0
OB3	695616	240	0
IB4	3201600	1014	0
OB4	697248	239	0
IB5	3224848	1009	0
OB5	697616	237	0
IB6	3244400	1011	0
OB6	692432	235	0
IB7	3304096	1016	0
OB7	698848	237	0
IB8	3296960	1018	0
OB8	700864	237	0
IB9	3283600	1015	0
OB9	690576	236	0
IB10	3207328	1007	0
OB10	699296	240	0
IB11	3157472	1013	0
OB11	683504	237	0
IB12	3085888	1009	0
OB12	681904	239	0
IC1	3082240	1015	0
OC1	682240	239	0
IC2	3140480	1016	0
OC2	692944	240	0
IC3	3117680	1011	0
OC3	691424	238	0
IC4	3231872	1007	0
OC4	707056	241	0
IC5	3292000	1013	0
OC5	710496	240	0
IC6	3320544	1016	0
OC6	715088	240	0
IC7	3353392	1011	0
OC7	717072	240	0
IC8	3332624	1008	0
OC8	704320	236	0
IC9	3318592	1011	0
OC9	701008	237	0
IC10	3262880	1006	0
OC10	699328	239	0
IC11	3180000	1006	0
OC11	695760	240	0
IC12	3126992	1011	0
OC12	677152	236	0
ID1	3102800	1012	0
OD1	681568	238	0
ID2	3158576	1012	0
OD2	685520	237	0
ID3	3212448	1007	0
OD3	694272	237	0
ID4	3287536	1016	0
OD4	696640	236	0
ID5	3356384	1010	0
OD5	716368	241	0
ID6	3365344	1007	0
OD6	718160	238	0
ID7	3406784	1012	0
OD7	723472	240	0
ID8	3374496	1008	0
OD8	723600	242	0
ID9	3334704	1006	0
OD9	711344	239	0
ID10	3310704	1012	0
OD10	697760	237	0
ID11	3226640	1010	0
OD11	693200	238	0
ID12	3172560	1013	0
OD12	694624	241	0
IE1	3111440	1012	0
OE1	692096	242	0
IE2	3149920	1006	0
OE2	696192	240	0
IE3	3242032	1011	0
OE3	694144	237	0
IE4	3286064	1007	0
OE4	721008	243	0
IE5	3367104	1015	0
OE5	715024	240	0
IE6	3399152	1012	0
OE6	716384	237	0
IE7	3410992	1010	0
OE7	713888	236	0
IE8	3378528	1010	0
OE8	706768	236	0
IE9	3353792	1011	0
OE9	717776	241	0
IE10	3323552	1016	0
OE10	694256	236	0
IE11	3257552	1016	0
OE11	694176	238	0
IE12	3178592	1012	0
OE12	685040	238	0
IF1	3095168	1007	0
OF1	691824	241	0
IF2	3156704	1010	0
OF2	689488	238	0
IF3	3261424	1018	0
OF3	698512	239	0
IF4	3306576	1015	0
OF4	701840	239	0
IF5	3324000	1010	0
OF5	702016	237	0
IF6	3341696	1010	0
OF6	703376	236	0
IF7	3373392	1012	0
OF7	705760	237	0
IF8	3386496	1016	0
OF8	709888	239	0
IF9	3335008	1012	0
OF9	705776	239	0
IF10	3288256	1006	0
OF10	702928	240	0
IF11	3237296	1013	0
OF11	689936	238	0
IF12	3198912	1015	0
OF12	678880	237	0
IG1	3091264	1009	0
OG1	695424	243	0
IG2	3159568	1012	0
OG2	687296	238	0
IG3	3206208	1007	0
OG3	691264	238	0
IG4	3268368	1010	0
OG4	706528	242	0
IG5	3287136	1006	0
OG5	705216	240	0
IG6	3315616	1010	0
OG6	702416	238	0
IG7	3334912	1008	0
OG7	692656	235	0
IG8	3339824	1015	0
OG8	695376	236	0
IG9	3301248	1016	0
OG9	698944	239	0
IG10	3281632	1016	0
OG10	689648	238	0
IG11	3201312	1011	0
OG11	684192	238	0
IG12	3140384	1010	0
OG12	671600	236	0
IH1	3083984	1011	0
OH1	678784	239	0
IH2	3148704	1018	0
OH2	678576	237	0
IH3	3207104	1013	0
OH3	692144	240	0
IH4	3206848	1005	0
OH4	686352	237	0
IH5	3246928	1011	0
OH5	690960	238	0
IH6	3269104	1016	0
OH6	681344	234	0
IH7	3291808	1017	0
OH7	684096	235	0
IH8	3253008	1009	0
OH8	690080	238	0
IH9	3224144	1010	0
OH9	690640	239	0
IH10	3208640	1011	0
OH10	688400	240	0
IH11	3148624	1009	0
OH11	680992	240	0
IH12	3104672	1007	0
OH12	663984	235	0
```
