## Supplementary material for "A toolbox of Stable Integration Vectors (SIV) in the fission yeast *Schizosaccharomyces pombe*": Source data: S03_C001_T03_P0095_M1_X1_E3.quant

```
[instrument]
blockid	numofrow	numofcol	coversn	version	coverid	lamphours	blocksn	type	sn
21	8	12	*	1.3.2	*	*	*	ruo	272510497

[head]
version	name	operator	timestamp	expirytime	calibrationID
1.0.5	Quantitation	GUEST	*	*	*

[properties]
quantversion
0.2.5

[conditions]
BlkID	Run	ExcitationColor	EmissionColor	CameraBias	EmissionIndex	BlockTemperature	CameraGain	Point	SampleVolume	Step	ExposureIndex	CoverID	Time	SampleTemperature	CoverTemperature	ExcitationIndex	Stage	Exposure	Cycle
21	20190205smp17-28	x1	m1	*	1	88.2263,88.2198,88.2085,88.2356,88.2063,88.2079	*	95	10	3	3	-1	1549378935.771	88.1152,88.1145,88.115,88.1121,88.1156,88.1144	104.966	1	3	520	1

[quant]
region	quant	count	saturation
IA1	3427664	1013	0
OA1	708096	237	0
IA2	3521264	1008	0
OA2	719312	236	0
IA3	3633136	1008	0
OA3	725248	234	0
IA4	3817392	1016	0
OA4	735392	234	0
IA5	3925360	1017	0
OA5	742464	233	0
IA6	3944304	1010	0
OA6	772624	240	0
IA7	3971968	1006	0
OA7	772432	239	0
IA8	4004912	1013	0
OA8	765168	237	0
IA9	3925392	1016	0
OA9	756176	237	0
IA10	3904768	1017	0
OA10	744144	236	0
IA11	3758096	1017	0
OA11	726016	235	0
IA12	3646960	1011	0
OA12	718384	238	0
IB1	3550640	1009	0
OB1	717488	237	0
IB2	3700704	1010	0
OB2	746400	241	0
IB3	3881520	1016	0
OB3	759744	240	0
IB4	4007472	1014	0
OB4	774960	239	0
IB5	4104144	1009	0
OB5	788576	237	0
IB6	4192448	1011	0
OB6	784256	235	0
IB7	4332704	1016	0
OB7	796672	237	0
IB8	4313152	1018	0
OB8	796992	237	0
IB9	4303648	1015	0
OB9	782160	236	0
IB10	4114368	1007	0
OB10	783840	240	0
IB11	3939552	1013	0
OB11	753712	237	0
IB12	3746656	1009	0
OB12	738992	239	0
IC1	3647760	1015	0
OC1	729072	239	0
IC2	3798880	1016	0
OC2	752016	240	0
IC3	3762224	1011	0
OC3	762816	238	0
IC4	4142832	1007	0
OC4	798912	241	0
IC5	4284960	1013	0
OC5	808416	240	0
IC6	4383008	1016	0
OC6	824720	240	0
IC7	4493936	1011	0
OC7	830800	240	0
IC8	4476528	1008	0
OC8	818384	236	0
IC9	4420224	1011	0
OC9	806800	237	0
IC10	4287472	1006	0
OC10	795456	239	0
IC11	4042864	1006	0
OC11	777136	240	0
IC12	3857152	1011	0
OC12	739216	236	0
ID1	3709968	1012	0
OD1	731104	238	0
ID2	3863296	1012	0
OD2	748816	237	0
ID3	4061936	1007	0
OD3	769776	237	0
ID4	4252064	1016	0
OD4	786816	236	0
ID5	4503120	1010	0
OD5	824832	241	0
ID6	4547760	1007	0
OD6	840544	238	0
ID7	4646112	1012	0
OD7	849440	240	0
ID8	4592688	1008	0
OD8	851408	242	0
ID9	4508432	1006	0
OD9	827680	239	0
ID10	4387648	1012	0
OD10	799440	237	0
ID11	4147984	1010	0
OD11	778528	238	0
ID12	3955712	1013	0
OD12	763776	241	0
IE1	3748496	1012	0
OE1	746160	242	0
IE2	3881408	1006	0
OE2	761280	240	0
IE3	4126528	1011	0
OE3	771776	237	0
IE4	4285776	1007	0
OE4	816640	243	0
IE5	4499424	1015	0
OE5	824816	240	0
IE6	4630464	1012	0
OE6	843984	237	0
IE7	4685824	1010	0
OE7	843360	236	0
IE8	4586016	1010	0
OE8	827856	236	0
IE9	4529664	1011	0
OE9	833008	241	0
IE10	4405648	1016	0
OE10	795600	236	0
IE11	4206432	1016	0
OE11	778064	238	0
IE12	3982336	1012	0
OE12	754496	238	0
IF1	3715440	1007	0
OF1	737312	241	0
IF2	3885328	1010	0
OF2	747952	238	0
IF3	4135776	1018	0
OF3	773904	239	0
IF4	4310064	1015	0
OF4	790416	239	0
IF5	4408736	1010	0
OF5	801616	237	0
IF6	4474272	1010	0
OF6	811312	236	0
IF7	4561136	1012	0
OF7	818272	237	0
IF8	4581184	1016	0
OF8	818848	239	0
IF9	4480192	1012	0
OF9	810832	239	0
IF10	4368688	1006	0
OF10	796240	240	0
IF11	4169856	1013	0
OF11	769504	238	0
IF12	4035232	1015	0
OF12	743168	237	0
IG1	3701520	1009	0
OG1	738400	243	0
IG2	3864368	1012	0
OG2	741552	238	0
IG3	4030496	1007	0
OG3	759408	238	0
IG4	4214256	1010	0
OG4	783888	242	0
IG5	4286768	1006	0
OG5	790608	240	0
IG6	4378176	1010	0
OG6	794208	238	0
IG7	4427440	1008	0
OG7	788736	235	0
IG8	4424624	1015	0
OG8	788240	236	0
IG9	4342880	1016	0
OG9	789712	239	0
IG10	4283632	1016	0
OG10	772624	238	0
IG11	4069184	1011	0
OG11	752976	238	0
IG12	3863888	1010	0
OG12	728960	236	0
IH1	3673936	1011	0
OH1	719424	239	0
IH2	3818416	1018	0
OH2	726272	237	0
IH3	4004368	1013	0
OH3	750112	240	0
IH4	4075744	1005	0
OH4	750496	237	0
IH5	4171392	1011	0
OH5	765664	238	0
IH6	4216256	1016	0
OH6	756112	234	0
IH7	4284032	1017	0
OH7	763600	235	0
IH8	4218608	1009	0
OH8	772896	238	0
IH9	4161312	1010	0
OH9	766096	239	0
IH10	4075200	1011	0
OH10	754592	240	0
IH11	3926640	1009	0
OH11	739056	240	0
IH12	3803504	1007	0
OH12	710992	235	0
```
