## Supplementary material for "A toolbox of Stable Integration Vectors (SIV) in the fission yeast *Schizosaccharomyces pombe*": Source data: S03_C001_T03_P0096_M1_X1_E1.quant

```
[instrument]
blockid	numofrow	numofcol	coversn	version	coverid	lamphours	blocksn	type	sn
21	8	12	*	1.3.2	*	*	*	ruo	272510497

[head]
version	name	operator	timestamp	expirytime	calibrationID
1.0.5	Quantitation	GUEST	*	*	*

[properties]
quantversion
0.2.5

[conditions]
BlkID	Run	ExcitationColor	EmissionColor	CameraBias	EmissionIndex	BlockTemperature	CameraGain	Point	SampleVolume	Step	ExposureIndex	CoverID	Time	SampleTemperature	CoverTemperature	ExcitationIndex	Stage	Exposure	Cycle
21	20190205smp17-28	x1	m1	*	1	88.5104,88.5313,88.5227,88.5091,88.5208,88.5004	*	96	10	3	1	-1	1549378942.460	88.4112,88.4146,88.4103,88.4102,88.4106,88.4122	104.989	1	3	60	1

[quant]
region	quant	count	saturation
IA1	2865760	1013	0
OA1	660160	237	0
IA2	2871248	1008	0
OA2	658448	236	0
IA3	2884576	1008	0
OA3	655776	234	0
IA4	2919376	1016	0
OA4	654528	234	0
IA5	2930064	1017	0
OA5	650880	233	0
IA6	2907824	1010	0
OA6	669936	240	0
IA7	2901088	1006	0
OA7	668592	239	0
IA8	2917728	1013	0
OA8	660960	237	0
IA9	2909680	1016	0
OA9	658912	237	0
IA10	2910848	1017	0
OA10	654800	236	0
IA11	2886576	1017	0
OA11	652336	235	0
IA12	2865600	1011	0
OA12	658016	238	0
IB1	2872752	1009	0
OB1	661552	237	0
IB2	2897248	1010	0
OB2	674784	241	0
IB3	2934960	1016	0
OB3	675616	240	0
IB4	2935328	1014	0
OB4	673168	239	0
IB5	2930624	1009	0
OB5	667824	237	0
IB6	2935648	1011	0
OB6	661168	235	0
IB7	2969904	1016	0
OB7	667040	237	0
IB8	2961680	1018	0
OB8	665728	237	0
IB9	2949616	1015	0
OB9	660032	236	0
IB10	2907664	1007	0
OB10	668368	240	0
IB11	2900880	1013	0
OB11	659520	237	0
IB12	2870352	1009	0
OB12	663184	239	0
IC1	2896080	1015	0
OC1	670096	239	0
IC2	2925152	1016	0
OC2	673664	240	0
IC3	2908752	1011	0
OC3	670960	238	0
IC4	2931520	1007	0
OC4	679712	241	0
IC5	2956672	1013	0
OC5	679344	240	0
IC6	2970928	1016	0
OC6	677312	240	0
IC7	2973472	1011	0
OC7	678160	240	0
IC8	2956192	1008	0
OC8	665360	236	0
IC9	2946176	1011	0
OC9	664368	237	0
IC10	2924432	1006	0
OC10	669696	239	0
IC11	2891488	1006	0
OC11	666512	240	0
IC12	2888928	1011	0
OC12	655280	236	0
ID1	2900960	1012	0
OD1	666384	238	0
ID2	2921376	1012	0
OD2	666224	237	0
ID3	2930400	1007	0
OD3	665776	237	0
ID4	2966400	1016	0
OD4	665408	236	0
ID5	2973168	1010	0
OD5	680848	241	0
ID6	2966416	1007	0
OD6	674928	238	0
ID7	2991344	1012	0
OD7	678912	240	0
ID8	2966368	1008	0
OD8	684352	242	0
ID9	2945600	1006	0
OD9	672656	239	0
ID10	2948544	1012	0
OD10	665856	237	0
ID11	2914480	1010	0
OD11	662784	238	0
ID12	2901024	1013	0
OD12	670112	241	0
IE1	2897680	1012	0
OE1	677600	242	0
IE2	2906960	1006	0
OE2	675616	240	0
IE3	2947872	1011	0
OE3	666352	237	0
IE4	2950032	1007	0
OE4	688464	243	0
IE5	2987024	1015	0
OE5	680112	240	0
IE6	2986272	1012	0
OE6	672640	237	0
IE7	2987248	1010	0
OE7	673216	236	0
IE8	2969472	1010	0
OE8	666928	236	0
IE9	2958800	1011	0
OE9	678864	241	0
IE10	2959904	1016	0
OE10	661760	236	0
IE11	2935248	1016	0
OE11	664912	238	0
IE12	2906288	1012	0
OE12	662384	238	0
IF1	2897760	1007	0
OF1	673856	241	0
IF2	2922672	1010	0
OF2	670160	238	0
IF3	2976688	1018	0
OF3	674448	239	0
IF4	2978992	1015	0
OF4	676256	239	0
IF5	2971968	1010	0
OF5	670880	237	0
IF6	2973936	1010	0
OF6	667520	236	0
IF7	2983392	1012	0
OF7	671776	237	0
IF8	2994064	1016	0
OF8	676672	239	0
IF9	2963936	1012	0
OF9	672768	239	0
IF10	2937680	1006	0
OF10	673440	240	0
IF11	2928064	1013	0
OF11	665424	238	0
IF12	2925760	1015	0
OF12	658928	237	0
IG1	2886176	1009	0
OG1	677792	243	0
IG2	2915344	1012	0
OG2	666560	238	0
IG3	2921680	1007	0
OG3	667248	238	0
IG4	2943280	1010	0
OG4	680688	242	0
IG5	2936128	1006	0
OG5	674224	240	0
IG6	2953392	1010	0
OG6	667152	238	0
IG7	2953216	1008	0
OG7	658880	235	0
IG8	2964560	1015	0
OG8	660656	236	0
IG9	2945680	1016	0
OG9	665552	239	0
IG10	2942416	1016	0
OG10	663408	238	0
IG11	2905232	1011	0
OG11	660656	238	0
IG12	2880192	1010	0
OG12	652784	236	0
IH1	2889520	1011	0
OH1	666736	239	0
IH2	2924864	1018	0
OH2	664256	237	0
IH3	2939408	1013	0
OH3	674112	240	0
IH4	2918720	1005	0
OH4	663728	237	0
IH5	2939808	1011	0
OH5	665632	238	0
IH6	2949664	1016	0
OH6	655104	234	0
IH7	2958784	1017	0
OH7	658768	235	0
IH8	2926176	1009	0
OH8	665488	238	0
IH9	2917312	1010	0
OH9	666672	239	0
IH10	2910112	1011	0
OH10	665200	240	0
IH11	2887488	1009	0
OH11	664672	240	0
IH12	2875376	1007	0
OH12	650192	235	0
```
