## Supplementary material for "A toolbox of Stable Integration Vectors (SIV) in the fission yeast *Schizosaccharomyces pombe*": Source data: S03_C001_T03_P0096_M1_X1_E2.quant

```
[instrument]
blockid	numofrow	numofcol	coversn	version	coverid	lamphours	blocksn	type	sn
21	8	12	*	1.3.2	*	*	*	ruo	272510497

[head]
version	name	operator	timestamp	expirytime	calibrationID
1.0.5	Quantitation	GUEST	*	*	*

[properties]
quantversion
0.2.5

[conditions]
BlkID	Run	ExcitationColor	EmissionColor	CameraBias	EmissionIndex	BlockTemperature	CameraGain	Point	SampleVolume	Step	ExposureIndex	CoverID	Time	SampleTemperature	CoverTemperature	ExcitationIndex	Stage	Exposure	Cycle
21	20190205smp17-28	x1	m1	*	1	88.5104,88.5313,88.5227,88.5091,88.5208,88.5004	*	96	10	3	2	-1	1549378943.107	88.4112,88.4146,88.4103,88.4102,88.4106,88.4122	104.989	1	3	175	1

[quant]
region	quant	count	saturation
IA1	3004928	1013	0
OA1	671952	237	0
IA2	3031808	1008	0
OA2	673616	236	0
IA3	3073776	1008	0
OA3	672016	234	0
IA4	3141104	1016	0
OA4	673840	234	0
IA5	3175648	1017	0
OA5	672928	233	0
IA6	3164336	1010	0
OA6	696448	240	0
IA7	3164368	1006	0
OA7	694320	239	0
IA8	3185312	1013	0
OA8	689088	237	0
IA9	3155440	1016	0
OA9	682368	237	0
IA10	3150960	1017	0
OA10	677376	236	0
IA11	3099968	1017	0
OA11	671440	235	0
IA12	3061760	1011	0
OA12	671696	238	0
IB1	3040800	1009	0
OB1	674048	237	0
IB2	3098080	1010	0
OB2	694928	241	0
IB3	3168992	1016	0
OB3	695776	240	0
IB4	3202240	1014	0
OB4	698832	239	0
IB5	3225024	1009	0
OB5	697744	237	0
IB6	3253616	1011	0
OB6	691744	235	0
IB7	3301840	1016	0
OB7	699728	237	0
IB8	3296320	1018	0
OB8	698224	237	0
IB9	3285472	1015	0
OB9	690656	236	0
IB10	3206976	1007	0
OB10	698224	240	0
IB11	3155888	1013	0
OB11	684256	237	0
IB12	3091088	1009	0
OB12	683568	239	0
IC1	3090768	1015	0
OC1	683904	239	0
IC2	3141712	1016	0
OC2	694416	240	0
IC3	3120656	1011	0
OC3	693344	238	0
IC4	3231296	1007	0
OC4	709360	241	0
IC5	3291520	1013	0
OC5	710096	240	0
IC6	3320416	1016	0
OC6	713824	240	0
IC7	3350928	1011	0
OC7	716208	240	0
IC8	3334128	1008	0
OC8	704048	236	0
IC9	3314320	1011	0
OC9	700944	237	0
IC10	3257232	1006	0
OC10	697984	239	0
IC11	3178832	1006	0
OC11	695328	240	0
IC12	3128352	1011	0
OC12	676416	236	0
ID1	3101664	1012	0
OD1	680448	238	0
ID2	3152640	1012	0
OD2	686192	237	0
ID3	3207744	1007	0
OD3	691184	237	0
ID4	3282992	1016	0
OD4	697744	236	0
ID5	3354288	1010	0
OD5	716400	241	0
ID6	3357680	1007	0
OD6	713984	238	0
ID7	3398176	1012	0
OD7	720896	240	0
ID8	3370928	1008	0
OD8	723824	242	0
ID9	3336976	1006	0
OD9	709152	239	0
ID10	3304736	1012	0
OD10	694528	237	0
ID11	3218048	1010	0
OD11	692272	238	0
ID12	3170496	1013	0
OD12	692672	241	0
IE1	3110208	1012	0
OE1	692288	242	0
IE2	3146864	1006	0
OE2	696144	240	0
IE3	3239888	1011	0
OE3	692304	237	0
IE4	3274880	1007	0
OE4	719776	243	0
IE5	3362032	1015	0
OE5	716496	240	0
IE6	3395776	1012	0
OE6	714048	237	0
IE7	3407024	1010	0
OE7	713072	236	0
IE8	3371632	1010	0
OE8	707248	236	0
IE9	3348560	1011	0
OE9	716992	241	0
IE10	3316064	1016	0
OE10	695216	236	0
IE11	3252368	1016	0
OE11	691280	238	0
IE12	3172272	1012	0
OE12	684032	238	0
IF1	3094032	1007	0
OF1	688016	241	0
IF2	3155184	1010	0
OF2	687584	238	0
IF3	3261072	1018	0
OF3	697360	239	0
IF4	3301936	1015	0
OF4	703008	239	0
IF5	3320512	1010	0
OF5	701584	237	0
IF6	3336160	1010	0
OF6	699936	236	0
IF7	3368864	1012	0
OF7	707072	237	0
IF8	3376144	1016	0
OF8	708352	239	0
IF9	3334112	1012	0
OF9	707312	239	0
IF10	3293568	1006	0
OF10	704160	240	0
IF11	3231568	1013	0
OF11	688112	238	0
IF12	3194864	1015	0
OF12	678080	237	0
IG1	3083856	1009	0
OG1	692080	243	0
IG2	3149904	1012	0
OG2	685312	238	0
IG3	3204096	1007	0
OG3	688320	238	0
IG4	3261328	1010	0
OG4	703408	242	0
IG5	3270336	1006	0
OG5	703152	240	0
IG6	3313184	1010	0
OG6	701120	238	0
IG7	3316688	1008	0
OG7	691712	235	0
IG8	3327024	1015	0
OG8	691024	236	0
IG9	3298112	1016	0
OG9	697696	239	0
IG10	3275936	1016	0
OG10	690400	238	0
IG11	3194384	1011	0
OG11	682560	238	0
IG12	3132000	1010	0
OG12	672064	236	0
IH1	3079312	1011	0
OH1	678640	239	0
IH2	3144176	1018	0
OH2	678784	237	0
IH3	3197840	1013	0
OH3	692576	240	0
IH4	3201344	1005	0
OH4	684416	237	0
IH5	3238848	1011	0
OH5	691088	238	0
IH6	3255120	1016	0
OH6	680608	234	0
IH7	3286576	1017	0
OH7	684304	235	0
IH8	3246192	1009	0
OH8	691040	238	0
IH9	3216576	1010	0
OH9	689840	239	0
IH10	3197008	1011	0
OH10	687952	240	0
IH11	3139600	1009	0
OH11	682976	240	0
IH12	3099040	1007	0
OH12	664880	235	0
```
