## Supplementary material for "A toolbox of Stable Integration Vectors (SIV) in the fission yeast *Schizosaccharomyces pombe*": Source data: S03_C001_T03_P0096_M1_X1_E3.quant

```
[instrument]
blockid	numofrow	numofcol	coversn	version	coverid	lamphours	blocksn	type	sn
21	8	12	*	1.3.2	*	*	*	ruo	272510497

[head]
version	name	operator	timestamp	expirytime	calibrationID
1.0.5	Quantitation	GUEST	*	*	*

[properties]
quantversion
0.2.5

[conditions]
BlkID	Run	ExcitationColor	EmissionColor	CameraBias	EmissionIndex	BlockTemperature	CameraGain	Point	SampleVolume	Step	ExposureIndex	CoverID	Time	SampleTemperature	CoverTemperature	ExcitationIndex	Stage	Exposure	Cycle
21	20190205smp17-28	x1	m1	*	1	88.5104,88.5313,88.5227,88.5091,88.5208,88.5004	*	96	10	3	3	-1	1549378943.828	88.4112,88.4146,88.4103,88.4102,88.4106,88.4122	104.989	1	3	520	1

[quant]
region	quant	count	saturation
IA1	3424064	1013	0
OA1	708160	237	0
IA2	3504656	1008	0
OA2	717568	236	0
IA3	3615472	1008	0
OA3	722288	234	0
IA4	3805936	1016	0
OA4	731760	234	0
IA5	3910784	1017	0
OA5	741776	233	0
IA6	3932432	1010	0
OA6	771152	240	0
IA7	3958800	1006	0
OA7	770720	239	0
IA8	3987728	1013	0
OA8	761696	237	0
IA9	3913616	1016	0
OA9	756048	237	0
IA10	3897104	1017	0
OA10	744032	236	0
IA11	3740768	1017	0
OA11	723936	235	0
IA12	3640272	1011	0
OA12	720528	238	0
IB1	3544000	1009	0
OB1	719216	237	0
IB2	3700864	1010	0
OB2	748544	241	0
IB3	3875552	1016	0
OB3	758896	240	0
IB4	4004624	1014	0
OB4	775136	239	0
IB5	4091296	1009	0
OB5	789648	237	0
IB6	4182064	1011	0
OB6	786368	235	0
IB7	4324928	1016	0
OB7	798944	237	0
IB8	4297296	1018	0
OB8	800672	237	0
IB9	4289872	1015	0
OB9	783104	236	0
IB10	4106128	1007	0
OB10	784944	240	0
IB11	3938480	1013	0
OB11	756256	237	0
IB12	3731952	1009	0
OB12	738448	239	0
IC1	3643456	1015	0
OC1	729072	239	0
IC2	3793040	1016	0
OC2	752128	240	0
IC3	3752304	1011	0
OC3	762208	238	0
IC4	4131984	1007	0
OC4	793872	241	0
IC5	4269776	1013	0
OC5	806768	240	0
IC6	4361024	1016	0
OC6	822256	240	0
IC7	4483760	1011	0
OC7	829232	240	0
IC8	4457280	1008	0
OC8	816032	236	0
IC9	4405168	1011	0
OC9	806736	237	0
IC10	4268640	1006	0
OC10	792752	239	0
IC11	4025200	1006	0
OC11	774448	240	0
IC12	3846480	1011	0
OC12	740448	236	0
ID1	3707632	1012	0
OD1	732400	238	0
ID2	3853872	1012	0
OD2	746784	237	0
ID3	4047904	1007	0
OD3	770016	237	0
ID4	4234992	1016	0
OD4	787376	236	0
ID5	4486304	1010	0
OD5	826464	241	0
ID6	4530992	1007	0
OD6	838736	238	0
ID7	4634304	1012	0
OD7	845360	240	0
ID8	4572464	1008	0
OD8	848864	242	0
ID9	4496048	1006	0
OD9	822192	239	0
ID10	4367808	1012	0
OD10	798144	237	0
ID11	4137088	1010	0
OD11	776432	238	0
ID12	3940416	1013	0
OD12	764128	241	0
IE1	3735280	1012	0
OE1	745088	242	0
IE2	3878208	1006	0
OE2	761536	240	0
IE3	4117488	1011	0
OE3	774224	237	0
IE4	4272800	1007	0
OE4	816992	243	0
IE5	4492096	1015	0
OE5	826560	240	0
IE6	4618752	1012	0
OE6	844592	237	0
IE7	4671200	1010	0
OE7	842992	236	0
IE8	4575088	1010	0
OE8	827760	236	0
IE9	4516512	1011	0
OE9	833520	241	0
IE10	4391760	1016	0
OE10	796624	236	0
IE11	4205920	1016	0
OE11	781632	238	0
IE12	3976880	1012	0
OE12	752512	238	0
IF1	3717264	1007	0
OF1	738096	241	0
IF2	3878592	1010	0
OF2	749360	238	0
IF3	4126832	1018	0
OF3	772016	239	0
IF4	4304560	1015	0
OF4	790512	239	0
IF5	4391136	1010	0
OF5	799840	237	0
IF6	4464304	1010	0
OF6	809648	236	0
IF7	4542736	1012	0
OF7	818112	237	0
IF8	4564816	1016	0
OF8	816672	239	0
IF9	4467888	1012	0
OF9	811792	239	0
IF10	4354208	1006	0
OF10	796384	240	0
IF11	4162096	1013	0
OF11	769888	238	0
IF12	4024896	1015	0
OF12	742576	237	0
IG1	3692832	1009	0
OG1	740688	243	0
IG2	3855200	1012	0
OG2	742832	238	0
IG3	4023152	1007	0
OG3	759440	238	0
IG4	4206528	1010	0
OG4	787088	242	0
IG5	4272064	1006	0
OG5	794224	240	0
IG6	4375488	1010	0
OG6	795024	238	0
IG7	4411408	1008	0
OG7	786720	235	0
IG8	4416880	1015	0
OG8	786096	236	0
IG9	4331936	1016	0
OG9	787520	239	0
IG10	4269056	1016	0
OG10	771552	238	0
IG11	4056784	1011	0
OG11	754464	238	0
IG12	3861520	1010	0
OG12	728448	236	0
IH1	3666240	1011	0
OH1	717264	239	0
IH2	3812336	1018	0
OH2	726048	237	0
IH3	3990128	1013	0
OH3	750656	240	0
IH4	4062624	1005	0
OH4	750832	237	0
IH5	4158064	1011	0
OH5	761904	238	0
IH6	4197200	1016	0
OH6	755440	234	0
IH7	4269808	1017	0
OH7	761056	235	0
IH8	4208512	1009	0
OH8	771888	238	0
IH9	4150032	1010	0
OH9	764176	239	0
IH10	4068144	1011	0
OH10	755872	240	0
IH11	3922224	1009	0
OH11	737696	240	0
IH12	3798592	1007	0
OH12	711408	235	0
```
