## Supplementary material for "A toolbox of Stable Integration Vectors (SIV) in the fission yeast *Schizosaccharomyces pombe*": Source data: S03_C001_T03_P0097_M1_X1_E1.quant

```
[instrument]
blockid	numofrow	numofcol	coversn	version	coverid	lamphours	blocksn	type	sn
21	8	12	*	1.3.2	*	*	*	ruo	272510497

[head]
version	name	operator	timestamp	expirytime	calibrationID
1.0.5	Quantitation	GUEST	*	*	*

[properties]
quantversion
0.2.5

[conditions]
BlkID	Run	ExcitationColor	EmissionColor	CameraBias	EmissionIndex	BlockTemperature	CameraGain	Point	SampleVolume	Step	ExposureIndex	CoverID	Time	SampleTemperature	CoverTemperature	ExcitationIndex	Stage	Exposure	Cycle
21	20190205smp17-28	x1	m1	*	1	88.8278,88.8302,88.8245,88.8229,88.8255,88.8185	*	97	10	3	1	-1	1549378950.669	88.7156,88.7196,88.7163,88.716,88.7198,88.7149	105.057	1	3	60	1

[quant]
region	quant	count	saturation
IA1	2871440	1013	0
OA1	659264	237	0
IA2	2868624	1008	0
OA2	659808	236	0
IA3	2885088	1008	0
OA3	654448	234	0
IA4	2916480	1016	0
OA4	654576	234	0
IA5	2922352	1017	0
OA5	652848	233	0
IA6	2902416	1010	0
OA6	670560	240	0
IA7	2900384	1006	0
OA7	667504	239	0
IA8	2911728	1013	0
OA8	662448	237	0
IA9	2902752	1016	0
OA9	657088	237	0
IA10	2905328	1017	0
OA10	654480	236	0
IA11	2885552	1017	0
OA11	650848	235	0
IA12	2864400	1011	0
OA12	658224	238	0
IB1	2876144	1009	0
OB1	660016	237	0
IB2	2894592	1010	0
OB2	677616	241	0
IB3	2936336	1016	0
OB3	674048	240	0
IB4	2936240	1014	0
OB4	672800	239	0
IB5	2927456	1009	0
OB5	666816	237	0
IB6	2936160	1011	0
OB6	660192	235	0
IB7	2968768	1016	0
OB7	664736	237	0
IB8	2961024	1018	0
OB8	666848	237	0
IB9	2946272	1015	0
OB9	659792	236	0
IB10	2905424	1007	0
OB10	670240	240	0
IB11	2898528	1013	0
OB11	659168	237	0
IB12	2872176	1009	0
OB12	663424	239	0
IC1	2898832	1015	0
OC1	668016	239	0
IC2	2926736	1016	0
OC2	674544	240	0
IC3	2905888	1011	0
OC3	671200	238	0
IC4	2934480	1007	0
OC4	681296	241	0
IC5	2958864	1013	0
OC5	678608	240	0
IC6	2970560	1016	0
OC6	677840	240	0
IC7	2973376	1011	0
OC7	680320	240	0
IC8	2954672	1008	0
OC8	667104	236	0
IC9	2949136	1011	0
OC9	668064	237	0
IC10	2926736	1006	0
OC10	670704	239	0
IC11	2887840	1006	0
OC11	669952	240	0
IC12	2889856	1011	0
OC12	656944	236	0
ID1	2897952	1012	0
OD1	663248	238	0
ID2	2918080	1012	0
OD2	665024	237	0
ID3	2931408	1007	0
OD3	668160	237	0
ID4	2965232	1016	0
OD4	665440	236	0
ID5	2974768	1010	0
OD5	680688	241	0
ID6	2962800	1007	0
OD6	673968	238	0
ID7	2991920	1012	0
OD7	679792	240	0
ID8	2967824	1008	0
OD8	683040	242	0
ID9	2948800	1006	0
OD9	671840	239	0
ID10	2948960	1012	0
OD10	664992	237	0
ID11	2914928	1010	0
OD11	663680	238	0
ID12	2903920	1013	0
OD12	669920	241	0
IE1	2900704	1012	0
OE1	674832	242	0
IE2	2905296	1006	0
OE2	672992	240	0
IE3	2942928	1011	0
OE3	666880	237	0
IE4	2947376	1007	0
OE4	685968	243	0
IE5	2987408	1015	0
OE5	679968	240	0
IE6	2984080	1012	0
OE6	673120	237	0
IE7	2985552	1010	0
OE7	668608	236	0
IE8	2965472	1010	0
OE8	669056	236	0
IE9	2958624	1011	0
OE9	677696	241	0
IE10	2957568	1016	0
OE10	662544	236	0
IE11	2931856	1016	0
OE11	664688	238	0
IE12	2901840	1012	0
OE12	660880	238	0
IF1	2884976	1007	0
OF1	672656	241	0
IF2	2914144	1010	0
OF2	667616	238	0
IF3	2963440	1018	0
OF3	671120	239	0
IF4	2966544	1015	0
OF4	672688	239	0
IF5	2956848	1010	0
OF5	666096	237	0
IF6	2962160	1010	0
OF6	664512	236	0
IF7	2972320	1012	0
OF7	669408	237	0
IF8	2980480	1016	0
OF8	673552	239	0
IF9	2954416	1012	0
OF9	671552	239	0
IF10	2926576	1006	0
OF10	671056	240	0
IF11	2915232	1013	0
OF11	662144	238	0
IF12	2914272	1015	0
OF12	657424	237	0
IG1	2887616	1009	0
OG1	677376	243	0
IG2	2915008	1012	0
OG2	666288	238	0
IG3	2925200	1007	0
OG3	669696	238	0
IG4	2937360	1010	0
OG4	678304	242	0
IG5	2934096	1006	0
OG5	673840	240	0
IG6	2949312	1010	0
OG6	669104	238	0
IG7	2951520	1008	0
OG7	659120	235	0
IG8	2965104	1015	0
OG8	660112	236	0
IG9	2947520	1016	0
OG9	665328	239	0
IG10	2943648	1016	0
OG10	663024	238	0
IG11	2903504	1011	0
OG11	660384	238	0
IG12	2884112	1010	0
OG12	653344	236	0
IH1	2889248	1011	0
OH1	665408	239	0
IH2	2927120	1018	0
OH2	662176	237	0
IH3	2937120	1013	0
OH3	672544	240	0
IH4	2916256	1005	0
OH4	662832	237	0
IH5	2933664	1011	0
OH5	665568	238	0
IH6	2946736	1016	0
OH6	653616	234	0
IH7	2957920	1017	0
OH7	658400	235	0
IH8	2925088	1009	0
OH8	665296	238	0
IH9	2915536	1010	0
OH9	665824	239	0
IH10	2908752	1011	0
OH10	667200	240	0
IH11	2887424	1009	0
OH11	663360	240	0
IH12	2869136	1007	0
OH12	649920	235	0
```
