## Supplementary material for "A toolbox of Stable Integration Vectors (SIV) in the fission yeast *Schizosaccharomyces pombe*": Source data: S03_C001_T03_P0097_M1_X1_E2.quant

```
[instrument]
blockid	numofrow	numofcol	coversn	version	coverid	lamphours	blocksn	type	sn
21	8	12	*	1.3.2	*	*	*	ruo	272510497

[head]
version	name	operator	timestamp	expirytime	calibrationID
1.0.5	Quantitation	GUEST	*	*	*

[properties]
quantversion
0.2.5

[conditions]
BlkID	Run	ExcitationColor	EmissionColor	CameraBias	EmissionIndex	BlockTemperature	CameraGain	Point	SampleVolume	Step	ExposureIndex	CoverID	Time	SampleTemperature	CoverTemperature	ExcitationIndex	Stage	Exposure	Cycle
21	20190205smp17-28	x1	m1	*	1	88.8278,88.8302,88.8245,88.8229,88.8255,88.8185	*	97	10	3	2	-1	1549378951.305	88.7156,88.7196,88.7163,88.716,88.7198,88.7149	105.057	1	3	175	1

[quant]
region	quant	count	saturation
IA1	3003392	1013	0
OA1	673456	237	0
IA2	3029968	1008	0
OA2	675296	236	0
IA3	3066336	1008	0
OA3	672304	234	0
IA4	3132768	1016	0
OA4	675552	234	0
IA5	3168272	1017	0
OA5	676112	233	0
IA6	3156528	1010	0
OA6	697904	240	0
IA7	3158368	1006	0
OA7	697056	239	0
IA8	3177344	1013	0
OA8	687664	237	0
IA9	3154432	1016	0
OA9	683312	237	0
IA10	3146464	1017	0
OA10	678304	236	0
IA11	3092800	1017	0
OA11	670272	235	0
IA12	3051392	1011	0
OA12	674704	238	0
IB1	3035488	1009	0
OB1	674368	237	0
IB2	3089408	1010	0
OB2	691088	241	0
IB3	3158544	1016	0
OB3	694256	240	0
IB4	3195632	1014	0
OB4	697264	239	0
IB5	3217776	1009	0
OB5	698416	237	0
IB6	3241472	1011	0
OB6	691824	235	0
IB7	3294560	1016	0
OB7	697984	237	0
IB8	3287552	1018	0
OB8	699264	237	0
IB9	3276224	1015	0
OB9	691936	236	0
IB10	3194704	1007	0
OB10	696016	240	0
IB11	3147520	1013	0
OB11	681792	237	0
IB12	3078096	1009	0
OB12	682240	239	0
IC1	3080800	1015	0
OC1	682240	239	0
IC2	3134032	1016	0
OC2	693888	240	0
IC3	3116080	1011	0
OC3	692816	238	0
IC4	3226720	1007	0
OC4	709632	241	0
IC5	3280080	1013	0
OC5	708688	240	0
IC6	3313232	1016	0
OC6	711984	240	0
IC7	3339072	1011	0
OC7	715984	240	0
IC8	3323232	1008	0
OC8	703104	236	0
IC9	3309728	1011	0
OC9	702272	237	0
IC10	3252064	1006	0
OC10	698064	239	0
IC11	3169264	1006	0
OC11	694848	240	0
IC12	3126656	1011	0
OC12	676944	236	0
ID1	3098672	1012	0
OD1	678720	238	0
ID2	3153824	1012	0
OD2	687552	237	0
ID3	3204384	1007	0
OD3	694544	237	0
ID4	3278288	1016	0
OD4	694928	236	0
ID5	3354880	1010	0
OD5	717856	241	0
ID6	3352704	1007	0
OD6	715648	238	0
ID7	3397568	1012	0
OD7	720736	240	0
ID8	3367200	1008	0
OD8	726416	242	0
ID9	3330080	1006	0
OD9	708352	239	0
ID10	3298576	1012	0
OD10	696432	237	0
ID11	3217792	1010	0
OD11	691808	238	0
ID12	3166064	1013	0
OD12	694096	241	0
IE1	3107648	1012	0
OE1	693648	242	0
IE2	3145632	1006	0
OE2	696976	240	0
IE3	3237104	1011	0
OE3	692784	237	0
IE4	3274672	1007	0
OE4	718864	243	0
IE5	3358624	1015	0
OE5	716320	240	0
IE6	3394608	1012	0
OE6	717152	237	0
IE7	3407488	1010	0
OE7	713184	236	0
IE8	3366432	1010	0
OE8	707152	236	0
IE9	3342448	1011	0
OE9	715728	241	0
IE10	3318224	1016	0
OE10	696192	236	0
IE11	3248720	1016	0
OE11	693040	238	0
IE12	3174400	1012	0
OE12	683648	238	0
IF1	3090272	1007	0
OF1	690576	241	0
IF2	3149600	1010	0
OF2	688192	238	0
IF3	3256144	1018	0
OF3	698160	239	0
IF4	3294064	1015	0
OF4	704128	239	0
IF5	3315936	1010	0
OF5	700880	237	0
IF6	3333968	1010	0
OF6	702736	236	0
IF7	3367120	1012	0
OF7	708192	237	0
IF8	3376864	1016	0
OF8	711072	239	0
IF9	3330672	1012	0
OF9	706768	239	0
IF10	3286400	1006	0
OF10	702736	240	0
IF11	3225920	1013	0
OF11	690208	238	0
IF12	3188944	1015	0
OF12	681664	237	0
IG1	3088208	1009	0
OG1	694464	243	0
IG2	3148800	1012	0
OG2	685088	238	0
IG3	3206752	1007	0
OG3	691712	238	0
IG4	3257536	1010	0
OG4	705136	242	0
IG5	3274720	1006	0
OG5	703392	240	0
IG6	3304832	1010	0
OG6	700864	238	0
IG7	3313344	1008	0
OG7	690512	235	0
IG8	3324224	1015	0
OG8	693968	236	0
IG9	3289632	1016	0
OG9	696368	239	0
IG10	3274400	1016	0
OG10	689184	238	0
IG11	3189504	1011	0
OG11	683744	238	0
IG12	3125328	1010	0
OG12	672432	236	0
IH1	3081344	1011	0
OH1	678944	239	0
IH2	3144640	1018	0
OH2	679504	237	0
IH3	3197744	1013	0
OH3	694400	240	0
IH4	3196304	1005	0
OH4	685072	237	0
IH5	3239904	1011	0
OH5	689536	238	0
IH6	3259424	1016	0
OH6	680192	234	0
IH7	3281744	1017	0
OH7	685200	235	0
IH8	3241648	1009	0
OH8	693344	238	0
IH9	3217056	1010	0
OH9	691520	239	0
IH10	3198320	1011	0
OH10	690832	240	0
IH11	3140224	1009	0
OH11	682944	240	0
IH12	3101968	1007	0
OH12	665088	235	0
```
