## Supplementary material for "A toolbox of Stable Integration Vectors (SIV) in the fission yeast *Schizosaccharomyces pombe*": Source data: S03_C001_T03_P0097_M1_X1_E3.quant

```
[instrument]
blockid	numofrow	numofcol	coversn	version	coverid	lamphours	blocksn	type	sn
21	8	12	*	1.3.2	*	*	*	ruo	272510497

[head]
version	name	operator	timestamp	expirytime	calibrationID
1.0.5	Quantitation	GUEST	*	*	*

[properties]
quantversion
0.2.5

[conditions]
BlkID	Run	ExcitationColor	EmissionColor	CameraBias	EmissionIndex	BlockTemperature	CameraGain	Point	SampleVolume	Step	ExposureIndex	CoverID	Time	SampleTemperature	CoverTemperature	ExcitationIndex	Stage	Exposure	Cycle
21	20190205smp17-28	x1	m1	*	1	88.8278,88.8302,88.8245,88.8229,88.8255,88.8185	*	97	10	3	3	-1	1549378952.033	88.7156,88.7196,88.7163,88.716,88.7198,88.7149	105.057	1	3	520	1

[quant]
region	quant	count	saturation
IA1	3420688	1013	0
OA1	707328	237	0
IA2	3501888	1008	0
OA2	718448	236	0
IA3	3621328	1008	0
OA3	721424	234	0
IA4	3798288	1016	0
OA4	733296	234	0
IA5	3911216	1017	0
OA5	741920	233	0
IA6	3925808	1010	0
OA6	772000	240	0
IA7	3951104	1006	0
OA7	769360	239	0
IA8	3986144	1013	0
OA8	763200	237	0
IA9	3903968	1016	0
OA9	755904	237	0
IA10	3890400	1017	0
OA10	745872	236	0
IA11	3737232	1017	0
OA11	728016	235	0
IA12	3634528	1011	0
OA12	718096	238	0
IB1	3535744	1009	0
OB1	716640	237	0
IB2	3689152	1010	0
OB2	746064	241	0
IB3	3862752	1016	0
OB3	761072	240	0
IB4	3989312	1014	0
OB4	773504	239	0
IB5	4082704	1009	0
OB5	789136	237	0
IB6	4169984	1011	0
OB6	784064	235	0
IB7	4298480	1016	0
OB7	797504	237	0
IB8	4288928	1018	0
OB8	796176	237	0
IB9	4279488	1015	0
OB9	782368	236	0
IB10	4087072	1007	0
OB10	783424	240	0
IB11	3923312	1013	0
OB11	753824	237	0
IB12	3720880	1009	0
OB12	739264	239	0
IC1	3635856	1015	0
OC1	730240	239	0
IC2	3788608	1016	0
OC2	752416	240	0
IC3	3750928	1011	0
OC3	762608	238	0
IC4	4119984	1007	0
OC4	795136	241	0
IC5	4261968	1013	0
OC5	807600	240	0
IC6	4355200	1016	0
OC6	820608	240	0
IC7	4469040	1011	0
OC7	834272	240	0
IC8	4444288	1008	0
OC8	815104	236	0
IC9	4387456	1011	0
OC9	808336	237	0
IC10	4254544	1006	0
OC10	794800	239	0
IC11	4017024	1006	0
OC11	775920	240	0
IC12	3836288	1011	0
OC12	739520	236	0
ID1	3701088	1012	0
OD1	732768	238	0
ID2	3845840	1012	0
OD2	748128	237	0
ID3	4042848	1007	0
OD3	768992	237	0
ID4	4227056	1016	0
OD4	786416	236	0
ID5	4475808	1010	0
OD5	823504	241	0
ID6	4522144	1007	0
OD6	841936	238	0
ID7	4616096	1012	0
OD7	849728	240	0
ID8	4564480	1008	0
OD8	848992	242	0
ID9	4484752	1006	0
OD9	824112	239	0
ID10	4357520	1012	0
OD10	800176	237	0
ID11	4123200	1010	0
OD11	778208	238	0
ID12	3935200	1013	0
OD12	762656	241	0
IE1	3721264	1012	0
OE1	744912	242	0
IE2	3857696	1006	0
OE2	758352	240	0
IE3	4102016	1011	0
OE3	769840	237	0
IE4	4256304	1007	0
OE4	814816	243	0
IE5	4466400	1015	0
OE5	822976	240	0
IE6	4600432	1012	0
OE6	843104	237	0
IE7	4657264	1010	0
OE7	842752	236	0
IE8	4556464	1010	0
OE8	827232	236	0
IE9	4493024	1011	0
OE9	832976	241	0
IE10	4381952	1016	0
OE10	796816	236	0
IE11	4187568	1016	0
OE11	777760	238	0
IE12	3961488	1012	0
OE12	753936	238	0
IF1	3710288	1007	0
OF1	738832	241	0
IF2	3869328	1010	0
OF2	751056	238	0
IF3	4120688	1018	0
OF3	771408	239	0
IF4	4290320	1015	0
OF4	791952	239	0
IF5	4381104	1010	0
OF5	800912	237	0
IF6	4446304	1010	0
OF6	812736	236	0
IF7	4534816	1012	0
OF7	819392	237	0
IF8	4552752	1016	0
OF8	823504	239	0
IF9	4456400	1012	0
OF9	812944	239	0
IF10	4343696	1006	0
OF10	797136	240	0
IF11	4150160	1013	0
OF11	767888	238	0
IF12	4017968	1015	0
OF12	744256	237	0
IG1	3688816	1009	0
OG1	737840	243	0
IG2	3840176	1012	0
OG2	742832	238	0
IG3	4039136	1007	0
OG3	757376	238	0
IG4	4196112	1010	0
OG4	787984	242	0
IG5	4261808	1006	0
OG5	792464	240	0
IG6	4360144	1010	0
OG6	794016	238	0
IG7	4401824	1008	0
OG7	786784	235	0
IG8	4402832	1015	0
OG8	787376	236	0
IG9	4318320	1016	0
OG9	788048	239	0
IG10	4258752	1016	0
OG10	771168	238	0
IG11	4044976	1011	0
OG11	753488	238	0
IG12	3849216	1010	0
OG12	729600	236	0
IH1	3658480	1011	0
OH1	715936	239	0
IH2	3804000	1018	0
OH2	724848	237	0
IH3	3982096	1013	0
OH3	747664	240	0
IH4	4050448	1005	0
OH4	748864	237	0
IH5	4143008	1011	0
OH5	761600	238	0
IH6	4185584	1016	0
OH6	754992	234	0
IH7	4252608	1017	0
OH7	759328	235	0
IH8	4188800	1009	0
OH8	770832	238	0
IH9	4136864	1010	0
OH9	763344	239	0
IH10	4054464	1011	0
OH10	755088	240	0
IH11	3905344	1009	0
OH11	737168	240	0
IH12	3779168	1007	0
OH12	709664	235	0
```
