## Supplementary material for "A toolbox of Stable Integration Vectors (SIV) in the fission yeast *Schizosaccharomyces pombe*": Source data: S03_C001_T03_P0098_M1_X1_E1.quant

```
[instrument]
blockid	numofrow	numofcol	coversn	version	coverid	lamphours	blocksn	type	sn
21	8	12	*	1.3.2	*	*	*	ruo	272510497

[head]
version	name	operator	timestamp	expirytime	calibrationID
1.0.5	Quantitation	GUEST	*	*	*

[properties]
quantversion
0.2.5

[conditions]
BlkID	Run	ExcitationColor	EmissionColor	CameraBias	EmissionIndex	BlockTemperature	CameraGain	Point	SampleVolume	Step	ExposureIndex	CoverID	Time	SampleTemperature	CoverTemperature	ExcitationIndex	Stage	Exposure	Cycle
21	20190205smp17-28	x1	m1	*	1	89.1174,89.1395,89.1111,89.1499,89.1226,89.1443	*	98	10	3	1	-1	1549378958.752	89.0153,89.0208,89.0157,89.0159,89.0151,89.0162	105.057	1	3	60	1

[quant]
region	quant	count	saturation
IA1	2866176	1013	0
OA1	659104	237	0
IA2	2870832	1008	0
OA2	660032	236	0
IA3	2888496	1008	0
OA3	655360	234	0
IA4	2917648	1016	0
OA4	656160	234	0
IA5	2927232	1017	0
OA5	652400	233	0
IA6	2908064	1010	0
OA6	672368	240	0
IA7	2900384	1006	0
OA7	668112	239	0
IA8	2913456	1013	0
OA8	662032	237	0
IA9	2908560	1016	0
OA9	661696	237	0
IA10	2909360	1017	0
OA10	655744	236	0
IA11	2886000	1017	0
OA11	651296	235	0
IA12	2865488	1011	0
OA12	658512	238	0
IB1	2865072	1009	0
OB1	658928	237	0
IB2	2890512	1010	0
OB2	676080	241	0
IB3	2927440	1016	0
OB3	675472	240	0
IB4	2926864	1014	0
OB4	670560	239	0
IB5	2922144	1009	0
OB5	665808	237	0
IB6	2926112	1011	0
OB6	660192	235	0
IB7	2954864	1016	0
OB7	665904	237	0
IB8	2954192	1018	0
OB8	666928	237	0
IB9	2938416	1015	0
OB9	659552	236	0
IB10	2895792	1007	0
OB10	667904	240	0
IB11	2891440	1013	0
OB11	659312	237	0
IB12	2867344	1009	0
OB12	663664	239	0
IC1	2896160	1015	0
OC1	664560	239	0
IC2	2922048	1016	0
OC2	672448	240	0
IC3	2904640	1011	0
OC3	668224	238	0
IC4	2928656	1007	0
OC4	677488	241	0
IC5	2950880	1013	0
OC5	674432	240	0
IC6	2961472	1016	0
OC6	677024	240	0
IC7	2968816	1011	0
OC7	676832	240	0
IC8	2949584	1008	0
OC8	665920	236	0
IC9	2944432	1011	0
OC9	664528	237	0
IC10	2918384	1006	0
OC10	668448	239	0
IC11	2888016	1006	0
OC11	668688	240	0
IC12	2885760	1011	0
OC12	655744	236	0
ID1	2898960	1012	0
OD1	666672	238	0
ID2	2925392	1012	0
OD2	665280	237	0
ID3	2931232	1007	0
OD3	667200	237	0
ID4	2963840	1016	0
OD4	666048	236	0
ID5	2974432	1010	0
OD5	681872	241	0
ID6	2963280	1007	0
OD6	676832	238	0
ID7	2990720	1012	0
OD7	677808	240	0
ID8	2966464	1008	0
OD8	684320	242	0
ID9	2946800	1006	0
OD9	672656	239	0
ID10	2943440	1012	0
OD10	664016	237	0
ID11	2909952	1010	0
OD11	664608	238	0
ID12	2900704	1013	0
OD12	668528	241	0
IE1	2896976	1012	0
OE1	676128	242	0
IE2	2903408	1006	0
OE2	674816	240	0
IE3	2945216	1011	0
OE3	667616	237	0
IE4	2941232	1007	0
OE4	685712	243	0
IE5	2986752	1015	0
OE5	677664	240	0
IE6	2984240	1012	0
OE6	671216	237	0
IE7	2982720	1010	0
OE7	668000	236	0
IE8	2964368	1010	0
OE8	668192	236	0
IE9	2955088	1011	0
OE9	678864	241	0
IE10	2957088	1016	0
OE10	662512	236	0
IE11	2931088	1016	0
OE11	661824	238	0
IE12	2901920	1012	0
OE12	659936	238	0
IF1	2893584	1007	0
OF1	674496	241	0
IF2	2922400	1010	0
OF2	667248	238	0
IF3	2968976	1018	0
OF3	675376	239	0
IF4	2974064	1015	0
OF4	674064	239	0
IF5	2966560	1010	0
OF5	670336	237	0
IF6	2968128	1010	0
OF6	666000	236	0
IF7	2979984	1012	0
OF7	667376	237	0
IF8	2993856	1016	0
OF8	672720	239	0
IF9	2959136	1012	0
OF9	670832	239	0
IF10	2932304	1006	0
OF10	669840	240	0
IF11	2927168	1013	0
OF11	663712	238	0
IF12	2920848	1015	0
OF12	657184	237	0
IG1	2891840	1009	0
OG1	681280	243	0
IG2	2922160	1012	0
OG2	669728	238	0
IG3	2929904	1007	0
OG3	669424	238	0
IG4	2948304	1010	0
OG4	681808	242	0
IG5	2941520	1006	0
OG5	677760	240	0
IG6	2956752	1010	0
OG6	670384	238	0
IG7	2961360	1008	0
OG7	661792	235	0
IG8	2969808	1015	0
OG8	664416	236	0
IG9	2954592	1016	0
OG9	671968	239	0
IG10	2952960	1016	0
OG10	666400	238	0
IG11	2911696	1011	0
OG11	663216	238	0
IG12	2891792	1010	0
OG12	657248	236	0
IH1	2891856	1011	0
OH1	666496	239	0
IH2	2929408	1018	0
OH2	663264	237	0
IH3	2934912	1013	0
OH3	673760	240	0
IH4	2915664	1005	0
OH4	664224	237	0
IH5	2937568	1011	0
OH5	665792	238	0
IH6	2947840	1016	0
OH6	655872	234	0
IH7	2954784	1017	0
OH7	658208	235	0
IH8	2924880	1009	0
OH8	666416	238	0
IH9	2913056	1010	0
OH9	666176	239	0
IH10	2907104	1011	0
OH10	665776	240	0
IH11	2886352	1009	0
OH11	663456	240	0
IH12	2867824	1007	0
OH12	649328	235	0
```
