## Supplementary material for "A toolbox of Stable Integration Vectors (SIV) in the fission yeast *Schizosaccharomyces pombe*": Source data: S03_C001_T03_P0098_M1_X1_E2.quant

```
[instrument]
blockid	numofrow	numofcol	coversn	version	coverid	lamphours	blocksn	type	sn
21	8	12	*	1.3.2	*	*	*	ruo	272510497

[head]
version	name	operator	timestamp	expirytime	calibrationID
1.0.5	Quantitation	GUEST	*	*	*

[properties]
quantversion
0.2.5

[conditions]
BlkID	Run	ExcitationColor	EmissionColor	CameraBias	EmissionIndex	BlockTemperature	CameraGain	Point	SampleVolume	Step	ExposureIndex	CoverID	Time	SampleTemperature	CoverTemperature	ExcitationIndex	Stage	Exposure	Cycle
21	20190205smp17-28	x1	m1	*	1	89.1174,89.1395,89.1111,89.1499,89.1226,89.1443	*	98	10	3	2	-1	1549378959.382	89.0153,89.0208,89.0157,89.0159,89.0151,89.0162	105.057	1	3	175	1

[quant]
region	quant	count	saturation
IA1	3006208	1013	0
OA1	671472	237	0
IA2	3026256	1008	0
OA2	675040	236	0
IA3	3063984	1008	0
OA3	671248	234	0
IA4	3133600	1016	0
OA4	674384	234	0
IA5	3164576	1017	0
OA5	674432	233	0
IA6	3155968	1010	0
OA6	696800	240	0
IA7	3158176	1006	0
OA7	694992	239	0
IA8	3178848	1013	0
OA8	686256	237	0
IA9	3147648	1016	0
OA9	680896	237	0
IA10	3147648	1017	0
OA10	677696	236	0
IA11	3095696	1017	0
OA11	670832	235	0
IA12	3052416	1011	0
OA12	674736	238	0
IB1	3029216	1009	0
OB1	675904	237	0
IB2	3084224	1010	0
OB2	692752	241	0
IB3	3151472	1016	0
OB3	693984	240	0
IB4	3187408	1014	0
OB4	696432	239	0
IB5	3208496	1009	0
OB5	698208	237	0
IB6	3238576	1011	0
OB6	690128	235	0
IB7	3289040	1016	0
OB7	697088	237	0
IB8	3282768	1018	0
OB8	698688	237	0
IB9	3267792	1015	0
OB9	690256	236	0
IB10	3193408	1007	0
OB10	695376	240	0
IB11	3144752	1013	0
OB11	682032	237	0
IB12	3077056	1009	0
OB12	680304	239	0
IC1	3089344	1015	0
OC1	682864	239	0
IC2	3138912	1016	0
OC2	695808	240	0
IC3	3121040	1011	0
OC3	692768	238	0
IC4	3233088	1007	0
OC4	706800	241	0
IC5	3286288	1013	0
OC5	712416	240	0
IC6	3319168	1016	0
OC6	713808	240	0
IC7	3343760	1011	0
OC7	715664	240	0
IC8	3325392	1008	0
OC8	704224	236	0
IC9	3306304	1011	0
OC9	702464	237	0
IC10	3253264	1006	0
OC10	700048	239	0
IC11	3173936	1006	0
OC11	693632	240	0
IC12	3122320	1011	0
OC12	677744	236	0
ID1	3089344	1012	0
OD1	682128	238	0
ID2	3148016	1012	0
OD2	683072	237	0
ID3	3202384	1007	0
OD3	692176	237	0
ID4	3277664	1016	0
OD4	693792	236	0
ID5	3347920	1010	0
OD5	716800	241	0
ID6	3349104	1007	0
OD6	715728	238	0
ID7	3390848	1012	0
OD7	719392	240	0
ID8	3357376	1008	0
OD8	725264	242	0
ID9	3325280	1006	0
OD9	710176	239	0
ID10	3297744	1012	0
OD10	696352	237	0
ID11	3212544	1010	0
OD11	691040	238	0
ID12	3158592	1013	0
OD12	693056	241	0
IE1	3098928	1012	0
OE1	694208	242	0
IE2	3142272	1006	0
OE2	696880	240	0
IE3	3230800	1011	0
OE3	692848	237	0
IE4	3263936	1007	0
OE4	720480	243	0
IE5	3353584	1015	0
OE5	717120	240	0
IE6	3386448	1012	0
OE6	717552	237	0
IE7	3396560	1010	0
OE7	712560	236	0
IE8	3359984	1010	0
OE8	708688	236	0
IE9	3336640	1011	0
OE9	716768	241	0
IE10	3306688	1016	0
OE10	694336	236	0
IE11	3242576	1016	0
OE11	691872	238	0
IE12	3163456	1012	0
OE12	686656	238	0
IF1	3092816	1007	0
OF1	691728	241	0
IF2	3153168	1010	0
OF2	691504	238	0
IF3	3253824	1018	0
OF3	699584	239	0
IF4	3294624	1015	0
OF4	703856	239	0
IF5	3316880	1010	0
OF5	703168	237	0
IF6	3333920	1010	0
OF6	703680	236	0
IF7	3360880	1012	0
OF7	707840	237	0
IF8	3377920	1016	0
OF8	710528	239	0
IF9	3321120	1012	0
OF9	707728	239	0
IF10	3278048	1006	0
OF10	702368	240	0
IF11	3229312	1013	0
OF11	689040	238	0
IF12	3187648	1015	0
OF12	680208	237	0
IG1	3091744	1009	0
OG1	693248	243	0
IG2	3148416	1012	0
OG2	684992	238	0
IG3	3202768	1007	0
OG3	692416	238	0
IG4	3255200	1010	0
OG4	707840	242	0
IG5	3269760	1006	0
OG5	705680	240	0
IG6	3299056	1010	0
OG6	701712	238	0
IG7	3313312	1008	0
OG7	693888	235	0
IG8	3324864	1015	0
OG8	693904	236	0
IG9	3294096	1016	0
OG9	699072	239	0
IG10	3273104	1016	0
OG10	690288	238	0
IG11	3190656	1011	0
OG11	684096	238	0
IG12	3126192	1010	0
OG12	672800	236	0
IH1	3082320	1011	0
OH1	679488	239	0
IH2	3147312	1018	0
OH2	677088	237	0
IH3	3196848	1013	0
OH3	692576	240	0
IH4	3196160	1005	0
OH4	687840	237	0
IH5	3238320	1011	0
OH5	691360	238	0
IH6	3255328	1016	0
OH6	679824	234	0
IH7	3278640	1017	0
OH7	685376	235	0
IH8	3237152	1009	0
OH8	692112	238	0
IH9	3216304	1010	0
OH9	690320	239	0
IH10	3192048	1011	0
OH10	688384	240	0
IH11	3144240	1009	0
OH11	682560	240	0
IH12	3101648	1007	0
OH12	666192	235	0
```
