## Supplementary material for "A toolbox of Stable Integration Vectors (SIV) in the fission yeast *Schizosaccharomyces pombe*": Source data: S03_C001_T03_P0098_M1_X1_E3.quant

```
[instrument]
blockid	numofrow	numofcol	coversn	version	coverid	lamphours	blocksn	type	sn
21	8	12	*	1.3.2	*	*	*	ruo	272510497

[head]
version	name	operator	timestamp	expirytime	calibrationID
1.0.5	Quantitation	GUEST	*	*	*

[properties]
quantversion
0.2.5

[conditions]
BlkID	Run	ExcitationColor	EmissionColor	CameraBias	EmissionIndex	BlockTemperature	CameraGain	Point	SampleVolume	Step	ExposureIndex	CoverID	Time	SampleTemperature	CoverTemperature	ExcitationIndex	Stage	Exposure	Cycle
21	20190205smp17-28	x1	m1	*	1	89.1174,89.1395,89.1111,89.1499,89.1226,89.1443	*	98	10	3	3	-1	1549378960.104	89.0153,89.0208,89.0157,89.0159,89.0151,89.0162	105.057	1	3	520	1

[quant]
region	quant	count	saturation
IA1	3416480	1013	0
OA1	707984	237	0
IA2	3505024	1008	0
OA2	720640	236	0
IA3	3613136	1008	0
OA3	723056	234	0
IA4	3790192	1016	0
OA4	734048	234	0
IA5	3900576	1017	0
OA5	741376	233	0
IA6	3921872	1010	0
OA6	772720	240	0
IA7	3943936	1006	0
OA7	772288	239	0
IA8	3978432	1013	0
OA8	764496	237	0
IA9	3893216	1016	0
OA9	754832	237	0
IA10	3876896	1017	0
OA10	744624	236	0
IA11	3730656	1017	0
OA11	727248	235	0
IA12	3630560	1011	0
OA12	719104	238	0
IB1	3525616	1009	0
OB1	714480	237	0
IB2	3677888	1010	0
OB2	741792	241	0
IB3	3852208	1016	0
OB3	755392	240	0
IB4	3974352	1014	0
OB4	771424	239	0
IB5	4061552	1009	0
OB5	785792	237	0
IB6	4155664	1011	0
OB6	780960	235	0
IB7	4290800	1016	0
OB7	796544	237	0
IB8	4266352	1018	0
OB8	795760	237	0
IB9	4255264	1015	0
OB9	780480	236	0
IB10	4069808	1007	0
OB10	782624	240	0
IB11	3898272	1013	0
OB11	753184	237	0
IB12	3709264	1009	0
OB12	736032	239	0
IC1	3636512	1015	0
OC1	730624	239	0
IC2	3785504	1016	0
OC2	752976	240	0
IC3	3749344	1011	0
OC3	764784	238	0
IC4	4113616	1007	0
OC4	797456	241	0
IC5	4251008	1013	0
OC5	808112	240	0
IC6	4348864	1016	0
OC6	825072	240	0
IC7	4451600	1011	0
OC7	833024	240	0
IC8	4431648	1008	0
OC8	816704	236	0
IC9	4379232	1011	0
OC9	807024	237	0
IC10	4251216	1006	0
OC10	793888	239	0
IC11	4011056	1006	0
OC11	776416	240	0
IC12	3831232	1011	0
OC12	740176	236	0
ID1	3696000	1012	0
OD1	732992	238	0
ID2	3842272	1012	0
OD2	746992	237	0
ID3	4033744	1007	0
OD3	769664	237	0
ID4	4218144	1016	0
OD4	786016	236	0
ID5	4466624	1010	0
OD5	826160	241	0
ID6	4510112	1007	0
OD6	843968	238	0
ID7	4604928	1012	0
OD7	848192	240	0
ID8	4548384	1008	0
OD8	846480	242	0
ID9	4469088	1006	0
OD9	827152	239	0
ID10	4348528	1012	0
OD10	798752	237	0
ID11	4114336	1010	0
OD11	776208	238	0
ID12	3931392	1013	0
OD12	761792	241	0
IE1	3713712	1012	0
OE1	743264	242	0
IE2	3855504	1006	0
OE2	759984	240	0
IE3	4088224	1011	0
OE3	770752	237	0
IE4	4248576	1007	0
OE4	816784	243	0
IE5	4462480	1015	0
OE5	822096	240	0
IE6	4592432	1012	0
OE6	841168	237	0
IE7	4638640	1010	0
OE7	840960	236	0
IE8	4543984	1010	0
OE8	828400	236	0
IE9	4484976	1011	0
OE9	832592	241	0
IE10	4356512	1016	0
OE10	796400	236	0
IE11	4176432	1016	0
OE11	779024	238	0
IE12	3951952	1012	0
OE12	755728	238	0
IF1	3696032	1007	0
OF1	738000	241	0
IF2	3856112	1010	0
OF2	749760	238	0
IF3	4109024	1018	0
OF3	770560	239	0
IF4	4275984	1015	0
OF4	790432	239	0
IF5	4362112	1010	0
OF5	798928	237	0
IF6	4439600	1010	0
OF6	810512	236	0
IF7	4516144	1012	0
OF7	817824	237	0
IF8	4550336	1016	0
OF8	819232	239	0
IF9	4434960	1012	0
OF9	811504	239	0
IF10	4323616	1006	0
OF10	796736	240	0
IF11	4134256	1013	0
OF11	768448	238	0
IF12	4008112	1015	0
OF12	739552	237	0
IG1	3670016	1009	0
OG1	738624	243	0
IG2	3826768	1012	0
OG2	739952	238	0
IG3	4010672	1007	0
OG3	753616	238	0
IG4	4175328	1010	0
OG4	786080	242	0
IG5	4245008	1006	0
OG5	791360	240	0
IG6	4330000	1010	0
OG6	794000	238	0
IG7	4385968	1008	0
OG7	784480	235	0
IG8	4385216	1015	0
OG8	786384	236	0
IG9	4298112	1016	0
OG9	787392	239	0
IG10	4238224	1016	0
OG10	769824	238	0
IG11	4025184	1011	0
OG11	749552	238	0
IG12	3835072	1010	0
OG12	726432	236	0
IH1	3650064	1011	0
OH1	716688	239	0
IH2	3790848	1018	0
OH2	724352	237	0
IH3	3974160	1013	0
OH3	749824	240	0
IH4	4033760	1005	0
OH4	751408	237	0
IH5	4129040	1011	0
OH5	763600	238	0
IH6	4172464	1016	0
OH6	754928	234	0
IH7	4234400	1017	0
OH7	764544	235	0
IH8	4173136	1009	0
OH8	768656	238	0
IH9	4114480	1010	0
OH9	762400	239	0
IH10	4041248	1011	0
OH10	752784	240	0
IH11	3893408	1009	0
OH11	735632	240	0
IH12	3768048	1007	0
OH12	707504	235	0
```
