## Supplementary material for "A toolbox of Stable Integration Vectors (SIV) in the fission yeast *Schizosaccharomyces pombe*": Source data: S03_C001_T03_P0099_M1_X1_E1.quant

```
[instrument]
blockid	numofrow	numofcol	coversn	version	coverid	lamphours	blocksn	type	sn
21	8	12	*	1.3.2	*	*	*	ruo	272510497

[head]
version	name	operator	timestamp	expirytime	calibrationID
1.0.5	Quantitation	GUEST	*	*	*

[properties]
quantversion
0.2.5

[conditions]
BlkID	Run	ExcitationColor	EmissionColor	CameraBias	EmissionIndex	BlockTemperature	CameraGain	Point	SampleVolume	Step	ExposureIndex	CoverID	Time	SampleTemperature	CoverTemperature	ExcitationIndex	Stage	Exposure	Cycle
21	20190205smp17-28	x1	m1	*	1	89.4249,89.4335,89.4131,89.4107,89.425,89.4298	*	99	10	3	1	-1	1549378966.956	89.3169,89.3164,89.3165,89.3157,89.3161,89.3169	105.012	1	3	60	1

[quant]
region	quant	count	saturation
IA1	2866608	1013	0
OA1	660496	237	0
IA2	2869792	1008	0
OA2	659680	236	0
IA3	2882864	1008	0
OA3	655280	234	0
IA4	2912288	1016	0
OA4	655184	234	0
IA5	2922544	1017	0
OA5	653744	233	0
IA6	2900976	1010	0
OA6	673072	240	0
IA7	2893104	1006	0
OA7	668640	239	0
IA8	2908400	1013	0
OA8	663536	237	0
IA9	2898928	1016	0
OA9	661552	237	0
IA10	2898832	1017	0
OA10	658096	236	0
IA11	2878992	1017	0
OA11	651312	235	0
IA12	2858528	1011	0
OA12	659568	238	0
IB1	2871952	1009	0
OB1	661072	237	0
IB2	2893952	1010	0
OB2	673568	241	0
IB3	2933120	1016	0
OB3	674096	240	0
IB4	2927984	1014	0
OB4	672000	239	0
IB5	2922880	1009	0
OB5	666880	237	0
IB6	2934720	1011	0
OB6	661264	235	0
IB7	2957984	1016	0
OB7	665760	237	0
IB8	2956688	1018	0
OB8	663824	237	0
IB9	2941280	1015	0
OB9	660096	236	0
IB10	2902064	1007	0
OB10	666928	240	0
IB11	2892944	1013	0
OB11	658848	237	0
IB12	2867040	1009	0
OB12	662320	239	0
IC1	2899568	1015	0
OC1	666928	239	0
IC2	2919360	1016	0
OC2	674304	240	0
IC3	2909952	1011	0
OC3	669216	238	0
IC4	2935392	1007	0
OC4	680544	241	0
IC5	2955952	1013	0
OC5	676912	240	0
IC6	2963424	1016	0
OC6	678992	240	0
IC7	2966736	1011	0
OC7	678784	240	0
IC8	2949968	1008	0
OC8	666624	236	0
IC9	2947856	1011	0
OC9	667168	237	0
IC10	2919648	1006	0
OC10	668480	239	0
IC11	2892688	1006	0
OC11	668624	240	0
IC12	2887152	1011	0
OC12	655696	236	0
ID1	2901808	1012	0
OD1	666016	238	0
ID2	2920096	1012	0
OD2	668688	237	0
ID3	2932800	1007	0
OD3	666720	237	0
ID4	2970848	1016	0
OD4	665968	236	0
ID5	2978864	1010	0
OD5	680496	241	0
ID6	2967664	1007	0
OD6	676064	238	0
ID7	2990208	1012	0
OD7	680224	240	0
ID8	2964880	1008	0
OD8	684976	242	0
ID9	2946496	1006	0
OD9	673696	239	0
ID10	2946576	1012	0
OD10	664304	237	0
ID11	2913232	1010	0
OD11	663568	238	0
ID12	2905984	1013	0
OD12	669216	241	0
IE1	2900736	1012	0
OE1	677344	242	0
IE2	2907840	1006	0
OE2	676608	240	0
IE3	2946256	1011	0
OE3	669504	237	0
IE4	2950800	1007	0
OE4	688064	243	0
IE5	2986368	1015	0
OE5	678336	240	0
IE6	2984928	1012	0
OE6	673168	237	0
IE7	2988208	1010	0
OE7	670208	236	0
IE8	2970640	1010	0
OE8	667920	236	0
IE9	2961760	1011	0
OE9	679392	241	0
IE10	2956448	1016	0
OE10	661312	236	0
IE11	2933664	1016	0
OE11	664640	238	0
IE12	2903168	1012	0
OE12	663136	238	0
IF1	2888256	1007	0
OF1	675536	241	0
IF2	2915408	1010	0
OF2	668592	238	0
IF3	2967680	1018	0
OF3	672944	239	0
IF4	2965088	1015	0
OF4	674016	239	0
IF5	2959920	1010	0
OF5	670608	237	0
IF6	2962144	1010	0
OF6	666960	236	0
IF7	2976944	1012	0
OF7	669152	237	0
IF8	2986464	1016	0
OF8	674544	239	0
IF9	2956208	1012	0
OF9	671696	239	0
IF10	2931296	1006	0
OF10	671312	240	0
IF11	2920688	1013	0
OF11	662784	238	0
IF12	2915392	1015	0
OF12	657968	237	0
IG1	2891840	1009	0
OG1	680144	243	0
IG2	2922032	1012	0
OG2	668960	238	0
IG3	2929728	1007	0
OG3	671376	238	0
IG4	2944720	1010	0
OG4	681728	242	0
IG5	2941744	1006	0
OG5	674800	240	0
IG6	2955136	1010	0
OG6	670480	238	0
IG7	2959488	1008	0
OG7	661360	235	0
IG8	2962864	1015	0
OG8	663920	236	0
IG9	2950400	1016	0
OG9	668688	239	0
IG10	2945584	1016	0
OG10	664912	238	0
IG11	2908880	1011	0
OG11	662032	238	0
IG12	2890608	1010	0
OG12	655408	236	0
IH1	2896128	1011	0
OH1	667488	239	0
IH2	2927328	1018	0
OH2	666016	237	0
IH3	2939344	1013	0
OH3	675248	240	0
IH4	2920672	1005	0
OH4	666080	237	0
IH5	2938928	1011	0
OH5	667328	238	0
IH6	2947296	1016	0
OH6	657856	234	0
IH7	2963056	1017	0
OH7	657856	235	0
IH8	2933056	1009	0
OH8	667392	238	0
IH9	2914832	1010	0
OH9	667456	239	0
IH10	2911296	1011	0
OH10	668400	240	0
IH11	2883888	1009	0
OH11	666160	240	0
IH12	2872576	1007	0
OH12	650864	235	0
```
