## Supplementary material for "A toolbox of Stable Integration Vectors (SIV) in the fission yeast *Schizosaccharomyces pombe*": Source data: S03_C001_T03_P0099_M1_X1_E2.quant

```
[instrument]
blockid	numofrow	numofcol	coversn	version	coverid	lamphours	blocksn	type	sn
21	8	12	*	1.3.2	*	*	*	ruo	272510497

[head]
version	name	operator	timestamp	expirytime	calibrationID
1.0.5	Quantitation	GUEST	*	*	*

[properties]
quantversion
0.2.5

[conditions]
BlkID	Run	ExcitationColor	EmissionColor	CameraBias	EmissionIndex	BlockTemperature	CameraGain	Point	SampleVolume	Step	ExposureIndex	CoverID	Time	SampleTemperature	CoverTemperature	ExcitationIndex	Stage	Exposure	Cycle
21	20190205smp17-28	x1	m1	*	1	89.4249,89.4335,89.4131,89.4107,89.425,89.4298	*	99	10	3	2	-1	1549378967.987	89.3169,89.3164,89.3165,89.3157,89.3161,89.3169	105.012	1	3	175	1

[quant]
region	quant	count	saturation
IA1	2999888	1013	0
OA1	672032	237	0
IA2	3020912	1008	0
OA2	672576	236	0
IA3	3057680	1008	0
OA3	671840	234	0
IA4	3131616	1016	0
OA4	676176	234	0
IA5	3164576	1017	0
OA5	676352	233	0
IA6	3153920	1010	0
OA6	696624	240	0
IA7	3151824	1006	0
OA7	693984	239	0
IA8	3173696	1013	0
OA8	687616	237	0
IA9	3146944	1016	0
OA9	683760	237	0
IA10	3145872	1017	0
OA10	677328	236	0
IA11	3091936	1017	0
OA11	668432	235	0
IA12	3047280	1011	0
OA12	671488	238	0
IB1	3035312	1009	0
OB1	674224	237	0
IB2	3087488	1010	0
OB2	691472	241	0
IB3	3157760	1016	0
OB3	694928	240	0
IB4	3194736	1014	0
OB4	695776	239	0
IB5	3210944	1009	0
OB5	695360	237	0
IB6	3236192	1011	0
OB6	690464	235	0
IB7	3292992	1016	0
OB7	698400	237	0
IB8	3282976	1018	0
OB8	696912	237	0
IB9	3271760	1015	0
OB9	689488	236	0
IB10	3189664	1007	0
OB10	696112	240	0
IB11	3147376	1013	0
OB11	682384	237	0
IB12	3082352	1009	0
OB12	679968	239	0
IC1	3080864	1015	0
OC1	682624	239	0
IC2	3130256	1016	0
OC2	693360	240	0
IC3	3111696	1011	0
OC3	695200	238	0
IC4	3223568	1007	0
OC4	708832	241	0
IC5	3273744	1013	0
OC5	709360	240	0
IC6	3310512	1016	0
OC6	713280	240	0
IC7	3326752	1011	0
OC7	716016	240	0
IC8	3314016	1008	0
OC8	703552	236	0
IC9	3295536	1011	0
OC9	701360	237	0
IC10	3247120	1006	0
OC10	699248	239	0
IC11	3168672	1006	0
OC11	697504	240	0
IC12	3121216	1011	0
OC12	676592	236	0
ID1	3098576	1012	0
OD1	682592	238	0
ID2	3147600	1012	0
OD2	687040	237	0
ID3	3207248	1007	0
OD3	694816	237	0
ID4	3276336	1016	0
OD4	696656	236	0
ID5	3348432	1010	0
OD5	717760	241	0
ID6	3350512	1007	0
OD6	717696	238	0
ID7	3386560	1012	0
OD7	722256	240	0
ID8	3357696	1008	0
OD8	726352	242	0
ID9	3318112	1006	0
OD9	711424	239	0
ID10	3293408	1012	0
OD10	698272	237	0
ID11	3211888	1010	0
OD11	692768	238	0
ID12	3157456	1013	0
OD12	693408	241	0
IE1	3101488	1012	0
OE1	692176	242	0
IE2	3132032	1006	0
OE2	695664	240	0
IE3	3225776	1011	0
OE3	694656	237	0
IE4	3262736	1007	0
OE4	716192	243	0
IE5	3344832	1015	0
OE5	715280	240	0
IE6	3379280	1012	0
OE6	715904	237	0
IE7	3391104	1010	0
OE7	713072	236	0
IE8	3351216	1010	0
OE8	707760	236	0
IE9	3326416	1011	0
OE9	716224	241	0
IE10	3298320	1016	0
OE10	695568	236	0
IE11	3240848	1016	0
OE11	693488	238	0
IE12	3155152	1012	0
OE12	685280	238	0
IF1	3083392	1007	0
OF1	688464	241	0
IF2	3149888	1010	0
OF2	687840	238	0
IF3	3246672	1018	0
OF3	697376	239	0
IF4	3290192	1015	0
OF4	703344	239	0
IF5	3310496	1010	0
OF5	702416	237	0
IF6	3328624	1010	0
OF6	703760	236	0
IF7	3357104	1012	0
OF7	704992	237	0
IF8	3364560	1016	0
OF8	710768	239	0
IF9	3317360	1012	0
OF9	706544	239	0
IF10	3272896	1006	0
OF10	701680	240	0
IF11	3220656	1013	0
OF11	689888	238	0
IF12	3184656	1015	0
OF12	680896	237	0
IG1	3080608	1009	0
OG1	691552	243	0
IG2	3136464	1012	0
OG2	685392	238	0
IG3	3191008	1007	0
OG3	692112	238	0
IG4	3247744	1010	0
OG4	704064	242	0
IG5	3261680	1006	0
OG5	702928	240	0
IG6	3292720	1010	0
OG6	700992	238	0
IG7	3305360	1008	0
OG7	691984	235	0
IG8	3306208	1015	0
OG8	693136	236	0
IG9	3281968	1016	0
OG9	697712	239	0
IG10	3263344	1016	0
OG10	689216	238	0
IG11	3178992	1011	0
OG11	683216	238	0
IG12	3121600	1010	0
OG12	672944	236	0
IH1	3079456	1011	0
OH1	678752	239	0
IH2	3142240	1018	0
OH2	678448	237	0
IH3	3194672	1013	0
OH3	692528	240	0
IH4	3193392	1005	0
OH4	686208	237	0
IH5	3229088	1011	0
OH5	689600	238	0
IH6	3247584	1016	0
OH6	679232	234	0
IH7	3275840	1017	0
OH7	683760	235	0
IH8	3235504	1009	0
OH8	691024	238	0
IH9	3208448	1010	0
OH9	687984	239	0
IH10	3186048	1011	0
OH10	688768	240	0
IH11	3133504	1009	0
OH11	682080	240	0
IH12	3090560	1007	0
OH12	666560	235	0
```
