## Supplementary material for "A toolbox of Stable Integration Vectors (SIV) in the fission yeast *Schizosaccharomyces pombe*": Source data: S03_C001_T03_P0099_M1_X1_E3.quant

```
[instrument]
blockid	numofrow	numofcol	coversn	version	coverid	lamphours	blocksn	type	sn
21	8	12	*	1.3.2	*	*	*	ruo	272510497

[head]
version	name	operator	timestamp	expirytime	calibrationID
1.0.5	Quantitation	GUEST	*	*	*

[properties]
quantversion
0.2.5

[conditions]
BlkID	Run	ExcitationColor	EmissionColor	CameraBias	EmissionIndex	BlockTemperature	CameraGain	Point	SampleVolume	Step	ExposureIndex	CoverID	Time	SampleTemperature	CoverTemperature	ExcitationIndex	Stage	Exposure	Cycle
21	20190205smp17-28	x1	m1	*	1	89.4249,89.4335,89.4131,89.4107,89.425,89.4298	*	99	10	3	3	-1	1549378968.734	89.3169,89.3164,89.3165,89.3157,89.3161,89.3169	105.012	1	3	520	1

[quant]
region	quant	count	saturation
IA1	3406848	1013	0
OA1	708128	237	0
IA2	3496800	1008	0
OA2	718864	236	0
IA3	3600544	1008	0
OA3	724240	234	0
IA4	3778064	1016	0
OA4	735232	234	0
IA5	3886992	1017	0
OA5	741360	233	0
IA6	3906464	1010	0
OA6	772096	240	0
IA7	3937184	1006	0
OA7	773568	239	0
IA8	3965360	1013	0
OA8	763504	237	0
IA9	3882656	1016	0
OA9	753072	237	0
IA10	3869504	1017	0
OA10	742224	236	0
IA11	3722128	1017	0
OA11	726656	235	0
IA12	3612256	1011	0
OA12	719120	238	0
IB1	3523088	1009	0
OB1	716800	237	0
IB2	3673408	1010	0
OB2	744176	241	0
IB3	3847216	1016	0
OB3	756560	240	0
IB4	3973536	1014	0
OB4	772336	239	0
IB5	4065552	1009	0
OB5	789232	237	0
IB6	4146320	1011	0
OB6	785376	235	0
IB7	4284640	1016	0
OB7	795408	237	0
IB8	4259488	1018	0
OB8	795008	237	0
IB9	4255632	1015	0
OB9	783536	236	0
IB10	4072848	1007	0
OB10	785488	240	0
IB11	3903488	1013	0
OB11	756560	237	0
IB12	3701104	1009	0
OB12	737216	239	0
IC1	3613360	1015	0
OC1	729248	239	0
IC2	3761200	1016	0
OC2	751568	240	0
IC3	3735520	1011	0
OC3	762304	238	0
IC4	4095552	1007	0
OC4	796864	241	0
IC5	4235328	1013	0
OC5	808400	240	0
IC6	4327360	1016	0
OC6	821280	240	0
IC7	4432304	1011	0
OC7	831920	240	0
IC8	4402080	1008	0
OC8	814976	236	0
IC9	4355424	1011	0
OC9	807856	237	0
IC10	4227680	1006	0
OC10	793520	239	0
IC11	3991952	1006	0
OC11	776896	240	0
IC12	3812656	1011	0
OC12	739072	236	0
ID1	3689264	1012	0
OD1	730160	238	0
ID2	3830720	1012	0
OD2	749584	237	0
ID3	4022720	1007	0
OD3	768496	237	0
ID4	4207904	1016	0
OD4	787280	236	0
ID5	4451168	1010	0
OD5	827216	241	0
ID6	4493776	1007	0
OD6	842384	238	0
ID7	4589568	1012	0
OD7	848272	240	0
ID8	4539904	1008	0
OD8	850064	242	0
ID9	4447616	1006	0
OD9	823920	239	0
ID10	4336400	1012	0
OD10	800592	237	0
ID11	4104992	1010	0
OD11	777296	238	0
ID12	3919008	1013	0
OD12	763808	241	0
IE1	3715040	1012	0
OE1	744880	242	0
IE2	3851088	1006	0
OE2	761072	240	0
IE3	4081552	1011	0
OE3	771648	237	0
IE4	4238848	1007	0
OE4	817360	243	0
IE5	4453632	1015	0
OE5	823424	240	0
IE6	4582496	1012	0
OE6	844272	237	0
IE7	4624224	1010	0
OE7	842576	236	0
IE8	4534256	1010	0
OE8	827392	236	0
IE9	4464848	1011	0
OE9	831248	241	0
IE10	4350576	1016	0
OE10	796224	236	0
IE11	4169104	1016	0
OE11	779024	238	0
IE12	3943248	1012	0
OE12	754560	238	0
IF1	3687408	1007	0
OF1	738064	241	0
IF2	3855648	1010	0
OF2	747968	238	0
IF3	4093584	1018	0
OF3	771648	239	0
IF4	4256992	1015	0
OF4	791408	239	0
IF5	4351808	1010	0
OF5	801616	237	0
IF6	4418992	1010	0
OF6	812576	236	0
IF7	4503568	1012	0
OF7	818400	237	0
IF8	4518736	1016	0
OF8	817264	239	0
IF9	4418448	1012	0
OF9	809712	239	0
IF10	4316304	1006	0
OF10	796864	240	0
IF11	4122928	1013	0
OF11	767312	238	0
IF12	3991120	1015	0
OF12	741648	237	0
IG1	3663888	1009	0
OG1	738976	243	0
IG2	3816368	1012	0
OG2	738224	238	0
IG3	3989696	1007	0
OG3	759056	238	0
IG4	4165920	1010	0
OG4	787936	242	0
IG5	4232256	1006	0
OG5	792928	240	0
IG6	4319376	1010	0
OG6	794848	238	0
IG7	4365648	1008	0
OG7	785728	235	0
IG8	4368656	1015	0
OG8	785456	236	0
IG9	4285200	1016	0
OG9	788624	239	0
IG10	4227648	1016	0
OG10	770384	238	0
IG11	4017136	1011	0
OG11	750048	238	0
IG12	3824688	1010	0
OG12	729376	236	0
IH1	3651376	1011	0
OH1	719136	239	0
IH2	3788608	1018	0
OH2	726640	237	0
IH3	3969408	1013	0
OH3	749616	240	0
IH4	4030656	1005	0
OH4	750048	237	0
IH5	4120928	1011	0
OH5	763328	238	0
IH6	4170016	1016	0
OH6	754640	234	0
IH7	4228448	1017	0
OH7	762528	235	0
IH8	4167792	1009	0
OH8	770624	238	0
IH9	4108176	1010	0
OH9	764512	239	0
IH10	4036192	1011	0
OH10	755200	240	0
IH11	3883904	1009	0
OH11	738352	240	0
IH12	3766656	1007	0
OH12	710496	235	0
```
