## Supplementary material for "A toolbox of Stable Integration Vectors (SIV) in the fission yeast *Schizosaccharomyces pombe*": Source data: S03_C001_T03_P0100_M1_X1_E1.quant

```
[instrument]
blockid	numofrow	numofcol	coversn	version	coverid	lamphours	blocksn	type	sn
21	8	12	*	1.3.2	*	*	*	ruo	272510497

[head]
version	name	operator	timestamp	expirytime	calibrationID
1.0.5	Quantitation	GUEST	*	*	*

[properties]
quantversion
0.2.5

[conditions]
BlkID	Run	ExcitationColor	EmissionColor	CameraBias	EmissionIndex	BlockTemperature	CameraGain	Point	SampleVolume	Step	ExposureIndex	CoverID	Time	SampleTemperature	CoverTemperature	ExcitationIndex	Stage	Exposure	Cycle
21	20190205smp17-28	x1	m1	*	1	89.7199,89.6995,89.7406,89.6973,89.72,89.7152	*	100	10	3	1	-1	1549378975.018	89.6121,89.615,89.6093,89.6116,89.6126,89.6098	105.057	1	3	60	1

[quant]
region	quant	count	saturation
IA1	2865504	1013	0
OA1	660512	237	0
IA2	2863856	1008	0
OA2	660240	236	0
IA3	2880368	1008	0
OA3	655488	234	0
IA4	2913056	1016	0
OA4	653984	234	0
IA5	2919328	1017	0
OA5	650096	233	0
IA6	2901648	1010	0
OA6	671344	240	0
IA7	2891888	1006	0
OA7	668208	239	0
IA8	2906560	1013	0
OA8	661376	237	0
IA9	2899504	1016	0
OA9	660368	237	0
IA10	2904560	1017	0
OA10	655840	236	0
IA11	2884960	1017	0
OA11	651536	235	0
IA12	2857248	1011	0
OA12	657104	238	0
IB1	2871296	1009	0
OB1	661552	237	0
IB2	2893968	1010	0
OB2	675040	241	0
IB3	2929872	1016	0
OB3	675632	240	0
IB4	2928144	1014	0
OB4	671712	239	0
IB5	2920032	1009	0
OB5	666352	237	0
IB6	2927328	1011	0
OB6	660080	235	0
IB7	2955632	1016	0
OB7	666352	237	0
IB8	2952832	1018	0
OB8	666896	237	0
IB9	2933840	1015	0
OB9	659072	236	0
IB10	2899952	1007	0
OB10	669440	240	0
IB11	2891680	1013	0
OB11	660064	237	0
IB12	2864656	1009	0
OB12	662592	239	0
IC1	2892976	1015	0
OC1	667920	239	0
IC2	2915184	1016	0
OC2	672896	240	0
IC3	2898592	1011	0
OC3	670016	238	0
IC4	2927088	1007	0
OC4	678992	241	0
IC5	2947120	1013	0
OC5	676656	240	0
IC6	2963184	1016	0
OC6	676352	240	0
IC7	2958896	1011	0
OC7	677360	240	0
IC8	2945744	1008	0
OC8	666032	236	0
IC9	2941696	1011	0
OC9	666928	237	0
IC10	2913872	1006	0
OC10	667696	239	0
IC11	2886144	1006	0
OC11	667536	240	0
IC12	2881792	1011	0
OC12	657040	236	0
ID1	2896832	1012	0
OD1	664096	238	0
ID2	2916976	1012	0
OD2	666144	237	0
ID3	2924512	1007	0
OD3	668720	237	0
ID4	2957504	1016	0
OD4	666864	236	0
ID5	2971392	1010	0
OD5	682576	241	0
ID6	2958304	1007	0
OD6	674368	238	0
ID7	2980640	1012	0
OD7	678928	240	0
ID8	2962624	1008	0
OD8	682624	242	0
ID9	2938352	1006	0
OD9	673344	239	0
ID10	2942240	1012	0
OD10	663792	237	0
ID11	2909872	1010	0
OD11	663600	238	0
ID12	2904128	1013	0
OD12	668592	241	0
IE1	2900960	1012	0
OE1	677424	242	0
IE2	2906448	1006	0
OE2	672304	240	0
IE3	2944464	1011	0
OE3	670160	237	0
IE4	2942864	1007	0
OE4	687792	243	0
IE5	2985312	1015	0
OE5	678064	240	0
IE6	2987520	1012	0
OE6	672544	237	0
IE7	2986048	1010	0
OE7	670736	236	0
IE8	2966112	1010	0
OE8	666288	236	0
IE9	2954048	1011	0
OE9	677520	241	0
IE10	2957632	1016	0
OE10	662736	236	0
IE11	2934288	1016	0
OE11	665328	238	0
IE12	2905088	1012	0
OE12	665104	238	0
IF1	2886336	1007	0
OF1	673616	241	0
IF2	2918128	1010	0
OF2	669504	238	0
IF3	2968288	1018	0
OF3	674144	239	0
IF4	2972304	1015	0
OF4	673984	239	0
IF5	2961456	1010	0
OF5	667808	237	0
IF6	2964320	1010	0
OF6	668080	236	0
IF7	2976672	1012	0
OF7	669424	237	0
IF8	2986720	1016	0
OF8	675024	239	0
IF9	2956784	1012	0
OF9	671328	239	0
IF10	2930912	1006	0
OF10	673072	240	0
IF11	2922224	1013	0
OF11	661712	238	0
IF12	2916976	1015	0
OF12	659056	237	0
IG1	2881904	1009	0
OG1	676976	243	0
IG2	2910272	1012	0
OG2	667440	238	0
IG3	2921728	1007	0
OG3	667888	238	0
IG4	2935520	1010	0
OG4	680144	242	0
IG5	2931696	1006	0
OG5	674304	240	0
IG6	2947808	1010	0
OG6	670240	238	0
IG7	2947792	1008	0
OG7	659920	235	0
IG8	2957920	1015	0
OG8	663056	236	0
IG9	2946576	1016	0
OG9	670416	239	0
IG10	2938336	1016	0
OG10	662384	238	0
IG11	2897408	1011	0
OG11	659952	238	0
IG12	2886400	1010	0
OG12	653760	236	0
IH1	2890096	1011	0
OH1	665776	239	0
IH2	2927040	1018	0
OH2	662624	237	0
IH3	2937568	1013	0
OH3	673744	240	0
IH4	2916512	1005	0
OH4	666096	237	0
IH5	2934416	1011	0
OH5	666688	238	0
IH6	2946800	1016	0
OH6	655632	234	0
IH7	2957984	1017	0
OH7	658624	235	0
IH8	2927632	1009	0
OH8	666608	238	0
IH9	2909888	1010	0
OH9	666144	239	0
IH10	2909232	1011	0
OH10	666656	240	0
IH11	2883568	1009	0
OH11	663792	240	0
IH12	2869872	1007	0
OH12	649664	235	0
```
