## Supplementary material for "A toolbox of Stable Integration Vectors (SIV) in the fission yeast *Schizosaccharomyces pombe*": Source data: S03_C001_T03_P0100_M1_X1_E2.quant

```
[instrument]
blockid	numofrow	numofcol	coversn	version	coverid	lamphours	blocksn	type	sn
21	8	12	*	1.3.2	*	*	*	ruo	272510497

[head]
version	name	operator	timestamp	expirytime	calibrationID
1.0.5	Quantitation	GUEST	*	*	*

[properties]
quantversion
0.2.5

[conditions]
BlkID	Run	ExcitationColor	EmissionColor	CameraBias	EmissionIndex	BlockTemperature	CameraGain	Point	SampleVolume	Step	ExposureIndex	CoverID	Time	SampleTemperature	CoverTemperature	ExcitationIndex	Stage	Exposure	Cycle
21	20190205smp17-28	x1	m1	*	1	89.7199,89.6995,89.7406,89.6973,89.72,89.7152	*	100	10	3	2	-1	1549378975.662	89.6121,89.615,89.6093,89.6116,89.6126,89.6098	105.057	1	3	175	1

[quant]
region	quant	count	saturation
IA1	3001408	1013	0
OA1	672224	237	0
IA2	3025968	1008	0
OA2	674608	236	0
IA3	3063088	1008	0
OA3	672064	234	0
IA4	3132064	1016	0
OA4	675856	234	0
IA5	3160576	1017	0
OA5	674688	233	0
IA6	3154464	1010	0
OA6	695344	240	0
IA7	3150816	1006	0
OA7	694176	239	0
IA8	3171424	1013	0
OA8	688064	237	0
IA9	3145520	1016	0
OA9	684816	237	0
IA10	3144816	1017	0
OA10	677392	236	0
IA11	3091008	1017	0
OA11	670208	235	0
IA12	3050624	1011	0
OA12	671184	238	0
IB1	3032448	1009	0
OB1	674928	237	0
IB2	3083232	1010	0
OB2	692032	241	0
IB3	3158496	1016	0
OB3	695024	240	0
IB4	3185792	1014	0
OB4	697488	239	0
IB5	3205648	1009	0
OB5	698048	237	0
IB6	3231728	1011	0
OB6	691488	235	0
IB7	3286976	1016	0
OB7	700080	237	0
IB8	3277472	1018	0
OB8	696432	237	0
IB9	3268048	1015	0
OB9	690208	236	0
IB10	3188288	1007	0
OB10	697840	240	0
IB11	3140256	1013	0
OB11	681232	237	0
IB12	3069040	1009	0
OB12	679888	239	0
IC1	3069792	1015	0
OC1	680768	239	0
IC2	3122640	1016	0
OC2	692832	240	0
IC3	3109968	1011	0
OC3	689984	238	0
IC4	3210032	1007	0
OC4	705968	241	0
IC5	3261856	1013	0
OC5	708272	240	0
IC6	3296688	1016	0
OC6	713792	240	0
IC7	3329248	1011	0
OC7	715824	240	0
IC8	3309760	1008	0
OC8	702336	236	0
IC9	3292784	1011	0
OC9	702608	237	0
IC10	3240640	1006	0
OC10	700320	239	0
IC11	3159664	1006	0
OC11	693280	240	0
IC12	3112688	1011	0
OC12	675872	236	0
ID1	3090560	1012	0
OD1	681024	238	0
ID2	3142400	1012	0
OD2	686096	237	0
ID3	3195968	1007	0
OD3	691904	237	0
ID4	3267504	1016	0
OD4	696624	236	0
ID5	3339392	1010	0
OD5	716848	241	0
ID6	3337856	1007	0
OD6	715984	238	0
ID7	3379152	1012	0
OD7	721280	240	0
ID8	3347792	1008	0
OD8	723536	242	0
ID9	3315856	1006	0
OD9	708336	239	0
ID10	3290416	1012	0
OD10	698368	237	0
ID11	3207104	1010	0
OD11	692416	238	0
ID12	3149152	1013	0
OD12	693712	241	0
IE1	3094400	1012	0
OE1	690144	242	0
IE2	3129552	1006	0
OE2	693968	240	0
IE3	3222576	1011	0
OE3	694720	237	0
IE4	3261312	1007	0
OE4	718528	243	0
IE5	3338944	1015	0
OE5	713984	240	0
IE6	3372640	1012	0
OE6	713120	237	0
IE7	3384576	1010	0
OE7	711008	236	0
IE8	3352560	1010	0
OE8	705808	236	0
IE9	3324144	1011	0
OE9	716208	241	0
IE10	3293728	1016	0
OE10	694640	236	0
IE11	3231248	1016	0
OE11	691616	238	0
IE12	3155712	1012	0
OE12	685040	238	0
IF1	3087664	1007	0
OF1	689792	241	0
IF2	3147520	1010	0
OF2	688304	238	0
IF3	3245568	1018	0
OF3	698992	239	0
IF4	3287472	1015	0
OF4	702304	239	0
IF5	3308208	1010	0
OF5	701792	237	0
IF6	3324128	1010	0
OF6	702448	236	0
IF7	3354000	1012	0
OF7	706720	237	0
IF8	3365296	1016	0
OF8	711536	239	0
IF9	3320336	1012	0
OF9	706064	239	0
IF10	3268720	1006	0
OF10	703424	240	0
IF11	3216976	1013	0
OF11	689360	238	0
IF12	3185120	1015	0
OF12	679904	237	0
IG1	3077152	1009	0
OG1	691568	243	0
IG2	3138592	1012	0
OG2	686640	238	0
IG3	3191984	1007	0
OG3	690512	238	0
IG4	3247568	1010	0
OG4	707408	242	0
IG5	3259504	1006	0
OG5	704528	240	0
IG6	3292480	1010	0
OG6	701104	238	0
IG7	3302800	1008	0
OG7	692720	235	0
IG8	3308288	1015	0
OG8	695088	236	0
IG9	3280608	1016	0
OG9	697744	239	0
IG10	3261776	1016	0
OG10	690400	238	0
IG11	3179632	1011	0
OG11	685008	238	0
IG12	3118976	1010	0
OG12	671568	236	0
IH1	3072352	1011	0
OH1	680624	239	0
IH2	3134128	1018	0
OH2	679872	237	0
IH3	3187120	1013	0
OH3	691984	240	0
IH4	3189648	1005	0
OH4	687136	237	0
IH5	3222752	1011	0
OH5	692112	238	0
IH6	3239776	1016	0
OH6	680368	234	0
IH7	3262016	1017	0
OH7	684160	235	0
IH8	3225648	1009	0
OH8	693520	238	0
IH9	3205184	1010	0
OH9	689312	239	0
IH10	3182736	1011	0
OH10	689440	240	0
IH11	3127264	1009	0
OH11	682240	240	0
IH12	3090944	1007	0
OH12	663840	235	0
```
