## Supplementary material for "A toolbox of Stable Integration Vectors (SIV) in the fission yeast *Schizosaccharomyces pombe*": Source data: S03_C001_T03_P0100_M1_X1_E3.quant

```
[instrument]
blockid	numofrow	numofcol	coversn	version	coverid	lamphours	blocksn	type	sn
21	8	12	*	1.3.2	*	*	*	ruo	272510497

[head]
version	name	operator	timestamp	expirytime	calibrationID
1.0.5	Quantitation	GUEST	*	*	*

[properties]
quantversion
0.2.5

[conditions]
BlkID	Run	ExcitationColor	EmissionColor	CameraBias	EmissionIndex	BlockTemperature	CameraGain	Point	SampleVolume	Step	ExposureIndex	CoverID	Time	SampleTemperature	CoverTemperature	ExcitationIndex	Stage	Exposure	Cycle
21	20190205smp17-28	x1	m1	*	1	89.7199,89.6995,89.7406,89.6973,89.72,89.7152	*	100	10	3	3	-1	1549378976.393	89.6121,89.615,89.6093,89.6116,89.6126,89.6098	105.057	1	3	520	1

[quant]
region	quant	count	saturation
IA1	3408288	1013	0
OA1	707984	237	0
IA2	3491648	1008	0
OA2	719200	236	0
IA3	3599648	1008	0
OA3	723584	234	0
IA4	3777008	1016	0
OA4	736208	234	0
IA5	3881216	1017	0
OA5	743632	233	0
IA6	3908816	1010	0
OA6	772432	240	0
IA7	3923216	1006	0
OA7	773344	239	0
IA8	3954240	1013	0
OA8	765504	237	0
IA9	3876640	1016	0
OA9	754016	237	0
IA10	3865968	1017	0
OA10	744528	236	0
IA11	3717504	1017	0
OA11	725280	235	0
IA12	3614512	1011	0
OA12	719424	238	0
IB1	3521440	1009	0
OB1	717920	237	0
IB2	3668992	1010	0
OB2	745408	241	0
IB3	3831952	1016	0
OB3	757904	240	0
IB4	3962528	1014	0
OB4	773408	239	0
IB5	4051152	1009	0
OB5	786048	237	0
IB6	4140576	1011	0
OB6	783600	235	0
IB7	4264496	1016	0
OB7	796912	237	0
IB8	4241600	1018	0
OB8	798864	237	0
IB9	4240256	1015	0
OB9	782944	236	0
IB10	4054112	1007	0
OB10	784160	240	0
IB11	3888800	1013	0
OB11	754352	237	0
IB12	3700592	1009	0
OB12	740080	239	0
IC1	3614944	1015	0
OC1	728912	239	0
IC2	3756736	1016	0
OC2	751856	240	0
IC3	3733280	1011	0
OC3	762528	238	0
IC4	4092912	1007	0
OC4	795360	241	0
IC5	4225648	1013	0
OC5	809312	240	0
IC6	4312528	1016	0
OC6	819856	240	0
IC7	4425312	1011	0
OC7	831760	240	0
IC8	4396688	1008	0
OC8	813472	236	0
IC9	4349600	1011	0
OC9	804624	237	0
IC10	4226064	1006	0
OC10	794080	239	0
IC11	3980128	1006	0
OC11	775712	240	0
IC12	3810960	1011	0
OC12	738304	236	0
ID1	3678928	1012	0
OD1	730960	238	0
ID2	3823760	1012	0
OD2	749968	237	0
ID3	4010384	1007	0
OD3	770576	237	0
ID4	4199184	1016	0
OD4	786640	236	0
ID5	4443616	1010	0
OD5	825360	241	0
ID6	4486384	1007	0
OD6	841264	238	0
ID7	4572160	1012	0
OD7	847152	240	0
ID8	4518384	1008	0
OD8	848400	242	0
ID9	4441424	1006	0
OD9	824480	239	0
ID10	4326288	1012	0
OD10	799904	237	0
ID11	4097280	1010	0
OD11	774272	238	0
ID12	3912224	1013	0
OD12	764704	241	0
IE1	3695808	1012	0
OE1	744064	242	0
IE2	3828368	1006	0
OE2	758880	240	0
IE3	4071760	1011	0
OE3	770336	237	0
IE4	4222400	1007	0
OE4	814752	243	0
IE5	4434912	1015	0
OE5	824800	240	0
IE6	4555328	1012	0
OE6	843472	237	0
IE7	4600000	1010	0
OE7	840944	236	0
IE8	4511456	1010	0
OE8	828640	236	0
IE9	4453360	1011	0
OE9	831888	241	0
IE10	4330928	1016	0
OE10	795872	236	0
IE11	4145760	1016	0
OE11	777824	238	0
IE12	3926608	1012	0
OE12	751904	238	0
IF1	3682064	1007	0
OF1	738560	241	0
IF2	3845520	1010	0
OF2	748032	238	0
IF3	4092528	1018	0
OF3	770896	239	0
IF4	4249856	1015	0
OF4	789824	239	0
IF5	4345200	1010	0
OF5	798704	237	0
IF6	4409632	1010	0
OF6	812048	236	0
IF7	4489296	1012	0
OF7	817216	237	0
IF8	4517024	1016	0
OF8	819872	239	0
IF9	4411312	1012	0
OF9	812048	239	0
IF10	4304336	1006	0
OF10	797696	240	0
IF11	4115584	1013	0
OF11	768000	238	0
IF12	3986112	1015	0
OF12	743904	237	0
IG1	3664208	1009	0
OG1	737936	243	0
IG2	3816432	1012	0
OG2	741728	238	0
IG3	3988016	1007	0
OG3	759072	238	0
IG4	4156272	1010	0
OG4	784688	242	0
IG5	4228320	1006	0
OG5	792336	240	0
IG6	4314384	1010	0
OG6	796992	238	0
IG7	4356752	1008	0
OG7	786720	235	0
IG8	4358144	1015	0
OG8	789456	236	0
IG9	4279744	1016	0
OG9	787104	239	0
IG10	4221120	1016	0
OG10	771280	238	0
IG11	4008224	1011	0
OG11	753424	238	0
IG12	3820832	1010	0
OG12	727696	236	0
IH1	3636656	1011	0
OH1	717904	239	0
IH2	3778144	1018	0
OH2	726896	237	0
IH3	3960576	1013	0
OH3	750416	240	0
IH4	4014416	1005	0
OH4	751024	237	0
IH5	4109680	1011	0
OH5	762352	238	0
IH6	4153728	1016	0
OH6	754928	234	0
IH7	4217920	1017	0
OH7	761008	235	0
IH8	4151264	1009	0
OH8	768256	238	0
IH9	4098640	1010	0
OH9	764160	239	0
IH10	4027424	1011	0
OH10	753520	240	0
IH11	3880496	1009	0
OH11	736432	240	0
IH12	3753840	1007	0
OH12	705664	235	0
```
