## Supplementary material for "A toolbox of Stable Integration Vectors (SIV) in the fission yeast *Schizosaccharomyces pombe*": Source data: S03_C001_T03_P0101_M1_X1_E1.quant

```
[instrument]
blockid	numofrow	numofcol	coversn	version	coverid	lamphours	blocksn	type	sn
21	8	12	*	1.3.2	*	*	*	ruo	272510497

[head]
version	name	operator	timestamp	expirytime	calibrationID
1.0.5	Quantitation	GUEST	*	*	*

[properties]
quantversion
0.2.5

[conditions]
BlkID	Run	ExcitationColor	EmissionColor	CameraBias	EmissionIndex	BlockTemperature	CameraGain	Point	SampleVolume	Step	ExposureIndex	CoverID	Time	SampleTemperature	CoverTemperature	ExcitationIndex	Stage	Exposure	Cycle
21	20190205smp17-28	x1	m1	*	1	90.0329,90.0246,90.0175,90.0221,90.0176,90.0288	*	101	10	3	1	-1	1549378983.273	89.9191,89.918,89.9164,89.9154,89.9191,89.9168	104.966	1	3	60	1

[quant]
region	quant	count	saturation
IA1	2874592	1013	0
OA1	659648	237	0
IA2	2871504	1008	0
OA2	658480	236	0
IA3	2885904	1008	0
OA3	654544	234	0
IA4	2916784	1016	0
OA4	656912	234	0
IA5	2923776	1017	0
OA5	653216	233	0
IA6	2907328	1010	0
OA6	670560	240	0
IA7	2898688	1006	0
OA7	667344	239	0
IA8	2909248	1013	0
OA8	661440	237	0
IA9	2901584	1016	0
OA9	659600	237	0
IA10	2904800	1017	0
OA10	656592	236	0
IA11	2884960	1017	0
OA11	652304	235	0
IA12	2865280	1011	0
OA12	659600	238	0
IB1	2868144	1009	0
OB1	662720	237	0
IB2	2890384	1010	0
OB2	676736	241	0
IB3	2927888	1016	0
OB3	674896	240	0
IB4	2929200	1014	0
OB4	671792	239	0
IB5	2920480	1009	0
OB5	668000	237	0
IB6	2928480	1011	0
OB6	660304	235	0
IB7	2955984	1016	0
OB7	666480	237	0
IB8	2951376	1018	0
OB8	664960	237	0
IB9	2938272	1015	0
OB9	660032	236	0
IB10	2895936	1007	0
OB10	669744	240	0
IB11	2888496	1013	0
OB11	659392	237	0
IB12	2865056	1009	0
OB12	661104	239	0
IC1	2895072	1015	0
OC1	667808	239	0
IC2	2920032	1016	0
OC2	674752	240	0
IC3	2903312	1011	0
OC3	670016	238	0
IC4	2927024	1007	0
OC4	680976	241	0
IC5	2953824	1013	0
OC5	675776	240	0
IC6	2960288	1016	0
OC6	675904	240	0
IC7	2958144	1011	0
OC7	678032	240	0
IC8	2943376	1008	0
OC8	664432	236	0
IC9	2938800	1011	0
OC9	665168	237	0
IC10	2916384	1006	0
OC10	668816	239	0
IC11	2886320	1006	0
OC11	668768	240	0
IC12	2883904	1011	0
OC12	656128	236	0
ID1	2890256	1012	0
OD1	664560	238	0
ID2	2912176	1012	0
OD2	664768	237	0
ID3	2923072	1007	0
OD3	667696	237	0
ID4	2956512	1016	0
OD4	665504	236	0
ID5	2964752	1010	0
OD5	681232	241	0
ID6	2955504	1007	0
OD6	673424	238	0
ID7	2979872	1012	0
OD7	677792	240	0
ID8	2959312	1008	0
OD8	681728	242	0
ID9	2935776	1006	0
OD9	670960	239	0
ID10	2939232	1012	0
OD10	663632	237	0
ID11	2901760	1010	0
OD11	663424	238	0
ID12	2899184	1013	0
OD12	670640	241	0
IE1	2894736	1012	0
OE1	675424	242	0
IE2	2895600	1006	0
OE2	673664	240	0
IE3	2939408	1011	0
OE3	669200	237	0
IE4	2938432	1007	0
OE4	687808	243	0
IE5	2978160	1015	0
OE5	677984	240	0
IE6	2982592	1012	0
OE6	674176	237	0
IE7	2980288	1010	0
OE7	670192	236	0
IE8	2961152	1010	0
OE8	667008	236	0
IE9	2952832	1011	0
OE9	678528	241	0
IE10	2949168	1016	0
OE10	662128	236	0
IE11	2925872	1016	0
OE11	664992	238	0
IE12	2899376	1012	0
OE12	662448	238	0
IF1	2880960	1007	0
OF1	671552	241	0
IF2	2911344	1010	0
OF2	666560	238	0
IF3	2963120	1018	0
OF3	673152	239	0
IF4	2963760	1015	0
OF4	671472	239	0
IF5	2953008	1010	0
OF5	668816	237	0
IF6	2959808	1010	0
OF6	666592	236	0
IF7	2969424	1012	0
OF7	668416	237	0
IF8	2976336	1016	0
OF8	673360	239	0
IF9	2950640	1012	0
OF9	672400	239	0
IF10	2922768	1006	0
OF10	668944	240	0
IF11	2913680	1013	0
OF11	662048	238	0
IF12	2914000	1015	0
OF12	657104	237	0
IG1	2889680	1009	0
OG1	681648	243	0
IG2	2914352	1012	0
OG2	667376	238	0
IG3	2924624	1007	0
OG3	669440	238	0
IG4	2942000	1010	0
OG4	680880	242	0
IG5	2935680	1006	0
OG5	674720	240	0
IG6	2949776	1010	0
OG6	672336	238	0
IG7	2950768	1008	0
OG7	661472	235	0
IG8	2961344	1015	0
OG8	661680	236	0
IG9	2945984	1016	0
OG9	668064	239	0
IG10	2944288	1016	0
OG10	663520	238	0
IG11	2906672	1011	0
OG11	660704	238	0
IG12	2884240	1010	0
OG12	655856	236	0
IH1	2885584	1011	0
OH1	664800	239	0
IH2	2923712	1018	0
OH2	662608	237	0
IH3	2926784	1013	0
OH3	672592	240	0
IH4	2906880	1005	0
OH4	664288	237	0
IH5	2927456	1011	0
OH5	666128	238	0
IH6	2938064	1016	0
OH6	653712	234	0
IH7	2948896	1017	0
OH7	656992	235	0
IH8	2919632	1009	0
OH8	664640	238	0
IH9	2906864	1010	0
OH9	664640	239	0
IH10	2900016	1011	0
OH10	666656	240	0
IH11	2880208	1009	0
OH11	663920	240	0
IH12	2865680	1007	0
OH12	649536	235	0
```
