## Supplementary material for "A toolbox of Stable Integration Vectors (SIV) in the fission yeast *Schizosaccharomyces pombe*": Source data: S03_C001_T03_P0101_M1_X1_E2.quant

```
[instrument]
blockid	numofrow	numofcol	coversn	version	coverid	lamphours	blocksn	type	sn
21	8	12	*	1.3.2	*	*	*	ruo	272510497

[head]
version	name	operator	timestamp	expirytime	calibrationID
1.0.5	Quantitation	GUEST	*	*	*

[properties]
quantversion
0.2.5

[conditions]
BlkID	Run	ExcitationColor	EmissionColor	CameraBias	EmissionIndex	BlockTemperature	CameraGain	Point	SampleVolume	Step	ExposureIndex	CoverID	Time	SampleTemperature	CoverTemperature	ExcitationIndex	Stage	Exposure	Cycle
21	20190205smp17-28	x1	m1	*	1	90.0329,90.0246,90.0175,90.0221,90.0176,90.0288	*	101	10	3	2	-1	1549378983.931	89.9191,89.918,89.9164,89.9154,89.9191,89.9168	104.966	1	3	175	1

[quant]
region	quant	count	saturation
IA1	3003216	1013	0
OA1	673952	237	0
IA2	3026656	1008	0
OA2	675872	236	0
IA3	3063184	1008	0
OA3	673328	234	0
IA4	3132720	1016	0
OA4	672864	234	0
IA5	3163680	1017	0
OA5	675552	233	0
IA6	3151232	1010	0
OA6	697072	240	0
IA7	3153904	1006	0
OA7	694400	239	0
IA8	3168784	1013	0
OA8	688896	237	0
IA9	3146464	1016	0
OA9	685664	237	0
IA10	3145408	1017	0
OA10	677568	236	0
IA11	3095520	1017	0
OA11	671072	235	0
IA12	3051488	1011	0
OA12	673696	238	0
IB1	3020384	1009	0
OB1	673680	237	0
IB2	3081104	1010	0
OB2	692688	241	0
IB3	3147552	1016	0
OB3	695856	240	0
IB4	3178480	1014	0
OB4	697344	239	0
IB5	3196944	1009	0
OB5	697376	237	0
IB6	3221312	1011	0
OB6	693072	235	0
IB7	3272656	1016	0
OB7	699248	237	0
IB8	3267360	1018	0
OB8	696880	237	0
IB9	3255376	1015	0
OB9	691216	236	0
IB10	3182032	1007	0
OB10	695344	240	0
IB11	3134160	1013	0
OB11	680672	237	0
IB12	3065904	1009	0
OB12	681808	239	0
IC1	3071056	1015	0
OC1	682736	239	0
IC2	3125808	1016	0
OC2	692112	240	0
IC3	3109648	1011	0
OC3	691648	238	0
IC4	3213584	1007	0
OC4	708048	241	0
IC5	3265408	1013	0
OC5	708224	240	0
IC6	3294256	1016	0
OC6	712112	240	0
IC7	3321072	1011	0
OC7	714416	240	0
IC8	3309760	1008	0
OC8	702224	236	0
IC9	3293984	1011	0
OC9	700192	237	0
IC10	3234352	1006	0
OC10	698640	239	0
IC11	3162672	1006	0
OC11	696192	240	0
IC12	3108224	1011	0
OC12	674448	236	0
ID1	3091328	1012	0
OD1	682320	238	0
ID2	3137232	1012	0
OD2	685360	237	0
ID3	3196720	1007	0
OD3	693296	237	0
ID4	3264864	1016	0
OD4	695760	236	0
ID5	3337104	1010	0
OD5	716608	241	0
ID6	3337232	1007	0
OD6	715024	238	0
ID7	3379488	1012	0
OD7	722480	240	0
ID8	3345824	1008	0
OD8	724912	242	0
ID9	3309200	1006	0
OD9	712752	239	0
ID10	3284576	1012	0
OD10	697952	237	0
ID11	3201696	1010	0
OD11	691312	238	0
ID12	3150832	1013	0
OD12	692704	241	0
IE1	3094416	1012	0
OE1	692480	242	0
IE2	3134480	1006	0
OE2	692592	240	0
IE3	3227888	1011	0
OE3	693440	237	0
IE4	3259664	1007	0
OE4	719120	243	0
IE5	3342832	1015	0
OE5	714688	240	0
IE6	3375952	1012	0
OE6	715584	237	0
IE7	3387168	1010	0
OE7	712160	236	0
IE8	3351008	1010	0
OE8	708240	236	0
IE9	3321120	1011	0
OE9	716832	241	0
IE10	3292768	1016	0
OE10	696144	236	0
IE11	3228464	1016	0
OE11	690464	238	0
IE12	3152736	1012	0
OE12	684496	238	0
IF1	3075856	1007	0
OF1	688272	241	0
IF2	3141728	1010	0
OF2	686208	238	0
IF3	3240432	1018	0
OF3	696192	239	0
IF4	3282864	1015	0
OF4	701408	239	0
IF5	3300256	1010	0
OF5	699472	237	0
IF6	3314640	1010	0
OF6	704688	236	0
IF7	3351408	1012	0
OF7	706176	237	0
IF8	3360112	1016	0
OF8	710080	239	0
IF9	3310384	1012	0
OF9	705360	239	0
IF10	3266208	1006	0
OF10	701760	240	0
IF11	3208736	1013	0
OF11	689056	238	0
IF12	3182352	1015	0
OF12	679248	237	0
IG1	3079696	1009	0
OG1	695072	243	0
IG2	3142816	1012	0
OG2	687184	238	0
IG3	3185424	1007	0
OG3	693056	238	0
IG4	3250192	1010	0
OG4	708448	242	0
IG5	3255392	1006	0
OG5	707232	240	0
IG6	3289840	1010	0
OG6	703888	238	0
IG7	3306848	1008	0
OG7	691744	235	0
IG8	3310720	1015	0
OG8	693568	236	0
IG9	3280112	1016	0
OG9	700896	239	0
IG10	3258080	1016	0
OG10	693136	238	0
IG11	3180512	1011	0
OG11	686480	238	0
IG12	3117776	1010	0
OG12	676144	236	0
IH1	3073744	1011	0
OH1	680320	239	0
IH2	3135936	1018	0
OH2	680144	237	0
IH3	3189360	1013	0
OH3	693392	240	0
IH4	3187952	1005	0
OH4	687008	237	0
IH5	3227040	1011	0
OH5	691152	238	0
IH6	3243760	1016	0
OH6	681136	234	0
IH7	3265008	1017	0
OH7	685168	235	0
IH8	3223888	1009	0
OH8	690784	238	0
IH9	3205232	1010	0
OH9	689904	239	0
IH10	3183552	1011	0
OH10	688752	240	0
IH11	3123008	1009	0
OH11	682912	240	0
IH12	3092016	1007	0
OH12	665872	235	0
```
