## Supplementary material for "A toolbox of Stable Integration Vectors (SIV) in the fission yeast *Schizosaccharomyces pombe*": Source data: S03_C001_T03_P0101_M1_X1_E3.quant

```
[instrument]
blockid	numofrow	numofcol	coversn	version	coverid	lamphours	blocksn	type	sn
21	8	12	*	1.3.2	*	*	*	ruo	272510497

[head]
version	name	operator	timestamp	expirytime	calibrationID
1.0.5	Quantitation	GUEST	*	*	*

[properties]
quantversion
0.2.5

[conditions]
BlkID	Run	ExcitationColor	EmissionColor	CameraBias	EmissionIndex	BlockTemperature	CameraGain	Point	SampleVolume	Step	ExposureIndex	CoverID	Time	SampleTemperature	CoverTemperature	ExcitationIndex	Stage	Exposure	Cycle
21	20190205smp17-28	x1	m1	*	1	90.0329,90.0246,90.0175,90.0221,90.0176,90.0288	*	101	10	3	3	-1	1549378984.657	89.9191,89.918,89.9164,89.9154,89.9191,89.9168	104.966	1	3	520	1

[quant]
region	quant	count	saturation
IA1	3413760	1013	0
OA1	709280	237	0
IA2	3489824	1008	0
OA2	722624	236	0
IA3	3602416	1008	0
OA3	725520	234	0
IA4	3779712	1016	0
OA4	736528	234	0
IA5	3881824	1017	0
OA5	741952	233	0
IA6	3900976	1010	0
OA6	773792	240	0
IA7	3927776	1006	0
OA7	773120	239	0
IA8	3952064	1013	0
OA8	767488	237	0
IA9	3878032	1016	0
OA9	757056	237	0
IA10	3859408	1017	0
OA10	746448	236	0
IA11	3720960	1017	0
OA11	727552	235	0
IA12	3606176	1011	0
OA12	720400	238	0
IB1	3517216	1009	0
OB1	715296	237	0
IB2	3662800	1010	0
OB2	744192	241	0
IB3	3830288	1016	0
OB3	757760	240	0
IB4	3954608	1014	0
OB4	775472	239	0
IB5	4047008	1009	0
OB5	789136	237	0
IB6	4132688	1011	0
OB6	783216	235	0
IB7	4258576	1016	0
OB7	796720	237	0
IB8	4237024	1018	0
OB8	796976	237	0
IB9	4232240	1015	0
OB9	780096	236	0
IB10	4045232	1007	0
OB10	780432	240	0
IB11	3882704	1013	0
OB11	753200	237	0
IB12	3690736	1009	0
OB12	737808	239	0
IC1	3614000	1015	0
OC1	729760	239	0
IC2	3757664	1016	0
OC2	753456	240	0
IC3	3734480	1011	0
OC3	762496	238	0
IC4	4092192	1007	0
OC4	793440	241	0
IC5	4229600	1013	0
OC5	807104	240	0
IC6	4320400	1016	0
OC6	821392	240	0
IC7	4421840	1011	0
OC7	831504	240	0
IC8	4393808	1008	0
OC8	815008	236	0
IC9	4344208	1011	0
OC9	806784	237	0
IC10	4210816	1006	0
OC10	795296	239	0
IC11	3977008	1006	0
OC11	776496	240	0
IC12	3805808	1011	0
OC12	739536	236	0
ID1	3671184	1012	0
OD1	732768	238	0
ID2	3812752	1012	0
OD2	746896	237	0
ID3	3999936	1007	0
OD3	771216	237	0
ID4	4177216	1016	0
OD4	787136	236	0
ID5	4426144	1010	0
OD5	825696	241	0
ID6	4474384	1007	0
OD6	838976	238	0
ID7	4559792	1012	0
OD7	848336	240	0
ID8	4501040	1008	0
OD8	848272	242	0
ID9	4424784	1006	0
OD9	825456	239	0
ID10	4310816	1012	0
OD10	799056	237	0
ID11	4086128	1010	0
OD11	777312	238	0
ID12	3904304	1013	0
OD12	762720	241	0
IE1	3703616	1012	0
OE1	745488	242	0
IE2	3829056	1006	0
OE2	757168	240	0
IE3	4063104	1011	0
OE3	771872	237	0
IE4	4209920	1007	0
OE4	814384	243	0
IE5	4423360	1015	0
OE5	822192	240	0
IE6	4544624	1012	0
OE6	840192	237	0
IE7	4593008	1010	0
OE7	842400	236	0
IE8	4494000	1010	0
OE8	825296	236	0
IE9	4444048	1011	0
OE9	831728	241	0
IE10	4319600	1016	0
OE10	795712	236	0
IE11	4138240	1016	0
OE11	778592	238	0
IE12	3919104	1012	0
OE12	753712	238	0
IF1	3670016	1007	0
OF1	736672	241	0
IF2	3831840	1010	0
OF2	748640	238	0
IF3	4077456	1018	0
OF3	770048	239	0
IF4	4240272	1015	0
OF4	790432	239	0
IF5	4324576	1010	0
OF5	800368	237	0
IF6	4399024	1010	0
OF6	810832	236	0
IF7	4472928	1012	0
OF7	815968	237	0
IF8	4486992	1016	0
OF8	816080	239	0
IF9	4395152	1012	0
OF9	810464	239	0
IF10	4286656	1006	0
OF10	795856	240	0
IF11	4097120	1013	0
OF11	766320	238	0
IF12	3976144	1015	0
OF12	743008	237	0
IG1	3646032	1009	0
OG1	738624	243	0
IG2	3804016	1012	0
OG2	742800	238	0
IG3	3970256	1007	0
OG3	756480	238	0
IG4	4145456	1010	0
OG4	783456	242	0
IG5	4210560	1006	0
OG5	788752	240	0
IG6	4289488	1010	0
OG6	794528	238	0
IG7	4344112	1008	0
OG7	786272	235	0
IG8	4345056	1015	0
OG8	785456	236	0
IG9	4265760	1016	0
OG9	787568	239	0
IG10	4199856	1016	0
OG10	770400	238	0
IG11	3995888	1011	0
OG11	751648	238	0
IG12	3805648	1010	0
OG12	725504	236	0
IH1	3633408	1011	0
OH1	719840	239	0
IH2	3770320	1018	0
OH2	722816	237	0
IH3	3953328	1013	0
OH3	747280	240	0
IH4	4006944	1005	0
OH4	749040	237	0
IH5	4098208	1011	0
OH5	761296	238	0
IH6	4143904	1016	0
OH6	752880	234	0
IH7	4206640	1017	0
OH7	760272	235	0
IH8	4146688	1009	0
OH8	769312	238	0
IH9	4088752	1010	0
OH9	764528	239	0
IH10	4017504	1011	0
OH10	753600	240	0
IH11	3866240	1009	0
OH11	737680	240	0
IH12	3741504	1007	0
OH12	707392	235	0
```
