## Supplementary material for "A toolbox of Stable Integration Vectors (SIV) in the fission yeast *Schizosaccharomyces pombe*": Source data: S03_C001_T03_P0102_M1_X1_E1.quant

```
[instrument]
blockid	numofrow	numofcol	coversn	version	coverid	lamphours	blocksn	type	sn
21	8	12	*	1.3.2	*	*	*	ruo	272510497

[head]
version	name	operator	timestamp	expirytime	calibrationID
1.0.5	Quantitation	GUEST	*	*	*

[properties]
quantversion
0.2.5

[conditions]
BlkID	Run	ExcitationColor	EmissionColor	CameraBias	EmissionIndex	BlockTemperature	CameraGain	Point	SampleVolume	Step	ExposureIndex	CoverID	Time	SampleTemperature	CoverTemperature	ExcitationIndex	Stage	Exposure	Cycle
21	20190205smp17-28	x1	m1	*	1	90.3408,90.3346,90.3099,90.3062,90.3228,90.3349	*	102	10	3	1	-1	1549378991.355	90.2207,90.2185,90.2164,90.2162,90.2157,90.2179	105.012	1	3	60	1

[quant]
region	quant	count	saturation
IA1	2870064	1013	0
OA1	660656	237	0
IA2	2866304	1008	0
OA2	661200	236	0
IA3	2886640	1008	0
OA3	656432	234	0
IA4	2916736	1016	0
OA4	659056	234	0
IA5	2926336	1017	0
OA5	653424	233	0
IA6	2905792	1010	0
OA6	674560	240	0
IA7	2898672	1006	0
OA7	670496	239	0
IA8	2915072	1013	0
OA8	663744	237	0
IA9	2905104	1016	0
OA9	661184	237	0
IA10	2906592	1017	0
OA10	657312	236	0
IA11	2886384	1017	0
OA11	652304	235	0
IA12	2865856	1011	0
OA12	658896	238	0
IB1	2869632	1009	0
OB1	662384	237	0
IB2	2890624	1010	0
OB2	676432	241	0
IB3	2934784	1016	0
OB3	675296	240	0
IB4	2928640	1014	0
OB4	674768	239	0
IB5	2924864	1009	0
OB5	668352	237	0
IB6	2928496	1011	0
OB6	662112	235	0
IB7	2955344	1016	0
OB7	667040	237	0
IB8	2950832	1018	0
OB8	667584	237	0
IB9	2938288	1015	0
OB9	659872	236	0
IB10	2905200	1007	0
OB10	667216	240	0
IB11	2888080	1013	0
OB11	657968	237	0
IB12	2863856	1009	0
OB12	662560	239	0
IC1	2893104	1015	0
OC1	668112	239	0
IC2	2917840	1016	0
OC2	674416	240	0
IC3	2902720	1011	0
OC3	669984	238	0
IC4	2921264	1007	0
OC4	678624	241	0
IC5	2950624	1013	0
OC5	677088	240	0
IC6	2964704	1016	0
OC6	677248	240	0
IC7	2960704	1011	0
OC7	676384	240	0
IC8	2947536	1008	0
OC8	667632	236	0
IC9	2939968	1011	0
OC9	664928	237	0
IC10	2915152	1006	0
OC10	671440	239	0
IC11	2885456	1006	0
OC11	668848	240	0
IC12	2880560	1011	0
OC12	656496	236	0
ID1	2899376	1012	0
OD1	665392	238	0
ID2	2920144	1012	0
OD2	667840	237	0
ID3	2926912	1007	0
OD3	668752	237	0
ID4	2960144	1016	0
OD4	667376	236	0
ID5	2969808	1010	0
OD5	682736	241	0
ID6	2962112	1007	0
OD6	676640	238	0
ID7	2985920	1012	0
OD7	681600	240	0
ID8	2962016	1008	0
OD8	688304	242	0
ID9	2941232	1006	0
OD9	674528	239	0
ID10	2940272	1012	0
OD10	666464	237	0
ID11	2909264	1010	0
OD11	662304	238	0
ID12	2901440	1013	0
OD12	671936	241	0
IE1	2897776	1012	0
OE1	674896	242	0
IE2	2899472	1006	0
OE2	675328	240	0
IE3	2944528	1011	0
OE3	670352	237	0
IE4	2941392	1007	0
OE4	689088	243	0
IE5	2974992	1015	0
OE5	681056	240	0
IE6	2981552	1012	0
OE6	673200	237	0
IE7	2983488	1010	0
OE7	669840	236	0
IE8	2961504	1010	0
OE8	669600	236	0
IE9	2953424	1011	0
OE9	680304	241	0
IE10	2954336	1016	0
OE10	660432	236	0
IE11	2928720	1016	0
OE11	665184	238	0
IE12	2899344	1012	0
OE12	662464	238	0
IF1	2882000	1007	0
OF1	675808	241	0
IF2	2910480	1010	0
OF2	667056	238	0
IF3	2960928	1018	0
OF3	672800	239	0
IF4	2963216	1015	0
OF4	673696	239	0
IF5	2957008	1010	0
OF5	669296	237	0
IF6	2956192	1010	0
OF6	664960	236	0
IF7	2966992	1012	0
OF7	669824	237	0
IF8	2972864	1016	0
OF8	672704	239	0
IF9	2948176	1012	0
OF9	671328	239	0
IF10	2921104	1006	0
OF10	671600	240	0
IF11	2913312	1013	0
OF11	665136	238	0
IF12	2915424	1015	0
OF12	658400	237	0
IG1	2883856	1009	0
OG1	677104	243	0
IG2	2908880	1012	0
OG2	667072	238	0
IG3	2924528	1007	0
OG3	669840	238	0
IG4	2936960	1010	0
OG4	680992	242	0
IG5	2929200	1006	0
OG5	675440	240	0
IG6	2942640	1010	0
OG6	674160	238	0
IG7	2948608	1008	0
OG7	661072	235	0
IG8	2957008	1015	0
OG8	663408	236	0
IG9	2942848	1016	0
OG9	666672	239	0
IG10	2936528	1016	0
OG10	664288	238	0
IG11	2901376	1011	0
OG11	662032	238	0
IG12	2880864	1010	0
OG12	655440	236	0
IH1	2890624	1011	0
OH1	665616	239	0
IH2	2924432	1018	0
OH2	661056	237	0
IH3	2930896	1013	0
OH3	674704	240	0
IH4	2910224	1005	0
OH4	665168	237	0
IH5	2930160	1011	0
OH5	667024	238	0
IH6	2942176	1016	0
OH6	654000	234	0
IH7	2958112	1017	0
OH7	655760	235	0
IH8	2922784	1009	0
OH8	665184	238	0
IH9	2912464	1010	0
OH9	664256	239	0
IH10	2906784	1011	0
OH10	666112	240	0
IH11	2880864	1009	0
OH11	665136	240	0
IH12	2870944	1007	0
OH12	648464	235	0
```
