## Supplementary material for "A toolbox of Stable Integration Vectors (SIV) in the fission yeast *Schizosaccharomyces pombe*": Source data: S03_C001_T03_P0102_M1_X1_E2.quant

```
[instrument]
blockid	numofrow	numofcol	coversn	version	coverid	lamphours	blocksn	type	sn
21	8	12	*	1.3.2	*	*	*	ruo	272510497

[head]
version	name	operator	timestamp	expirytime	calibrationID
1.0.5	Quantitation	GUEST	*	*	*

[properties]
quantversion
0.2.5

[conditions]
BlkID	Run	ExcitationColor	EmissionColor	CameraBias	EmissionIndex	BlockTemperature	CameraGain	Point	SampleVolume	Step	ExposureIndex	CoverID	Time	SampleTemperature	CoverTemperature	ExcitationIndex	Stage	Exposure	Cycle
21	20190205smp17-28	x1	m1	*	1	90.3408,90.3346,90.3099,90.3062,90.3228,90.3349	*	102	10	3	2	-1	1549378992.016	90.2207,90.2185,90.2164,90.2162,90.2157,90.2179	105.012	1	3	175	1

[quant]
region	quant	count	saturation
IA1	3000128	1013	0
OA1	671216	237	0
IA2	3018896	1008	0
OA2	671824	236	0
IA3	3057120	1008	0
OA3	671632	234	0
IA4	3123584	1016	0
OA4	675216	234	0
IA5	3153456	1017	0
OA5	674336	233	0
IA6	3146864	1010	0
OA6	695616	240	0
IA7	3147904	1006	0
OA7	694544	239	0
IA8	3163264	1013	0
OA8	688144	237	0
IA9	3135520	1016	0
OA9	683776	237	0
IA10	3137392	1017	0
OA10	676544	236	0
IA11	3084432	1017	0
OA11	669136	235	0
IA12	3042208	1011	0
OA12	673456	238	0
IB1	3027776	1009	0
OB1	672688	237	0
IB2	3075888	1010	0
OB2	691376	241	0
IB3	3143920	1016	0
OB3	694160	240	0
IB4	3178656	1014	0
OB4	699552	239	0
IB5	3193072	1009	0
OB5	695952	237	0
IB6	3226080	1011	0
OB6	691648	235	0
IB7	3272480	1016	0
OB7	697568	237	0
IB8	3265184	1018	0
OB8	696768	237	0
IB9	3253088	1015	0
OB9	689296	236	0
IB10	3181008	1007	0
OB10	699088	240	0
IB11	3133888	1013	0
OB11	682624	237	0
IB12	3071968	1009	0
OB12	679664	239	0
IC1	3065648	1015	0
OC1	680496	239	0
IC2	3121024	1016	0
OC2	692576	240	0
IC3	3105072	1011	0
OC3	693136	238	0
IC4	3206816	1007	0
OC4	707744	241	0
IC5	3257264	1013	0
OC5	708336	240	0
IC6	3295200	1016	0
OC6	714000	240	0
IC7	3318464	1011	0
OC7	714736	240	0
IC8	3301536	1008	0
OC8	702688	236	0
IC9	3287648	1011	0
OC9	700592	237	0
IC10	3234464	1006	0
OC10	699312	239	0
IC11	3156416	1006	0
OC11	696096	240	0
IC12	3112960	1011	0
OC12	676944	236	0
ID1	3088464	1012	0
OD1	682096	238	0
ID2	3134944	1012	0
OD2	685248	237	0
ID3	3189552	1007	0
OD3	695280	237	0
ID4	3262528	1016	0
OD4	693856	236	0
ID5	3331104	1010	0
OD5	718096	241	0
ID6	3334752	1007	0
OD6	717616	238	0
ID7	3369536	1012	0
OD7	720880	240	0
ID8	3345008	1008	0
OD8	724112	242	0
ID9	3309856	1006	0
OD9	710416	239	0
ID10	3282240	1012	0
OD10	697408	237	0
ID11	3197808	1010	0
OD11	691520	238	0
ID12	3145904	1013	0
OD12	693680	241	0
IE1	3097936	1012	0
OE1	692752	242	0
IE2	3128896	1006	0
OE2	694592	240	0
IE3	3222960	1011	0
OE3	694352	237	0
IE4	3259504	1007	0
OE4	719776	243	0
IE5	3336752	1015	0
OE5	714656	240	0
IE6	3368960	1012	0
OE6	714368	237	0
IE7	3380976	1010	0
OE7	712144	236	0
IE8	3342192	1010	0
OE8	707152	236	0
IE9	3320176	1011	0
OE9	714576	241	0
IE10	3289664	1016	0
OE10	695776	236	0
IE11	3225840	1016	0
OE11	692032	238	0
IE12	3152096	1012	0
OE12	683632	238	0
IF1	3079696	1007	0
OF1	688400	241	0
IF2	3140224	1010	0
OF2	689872	238	0
IF3	3240384	1018	0
OF3	696672	239	0
IF4	3278480	1015	0
OF4	703264	239	0
IF5	3295312	1010	0
OF5	700576	237	0
IF6	3312544	1010	0
OF6	701200	236	0
IF7	3347440	1012	0
OF7	705264	237	0
IF8	3349936	1016	0
OF8	709328	239	0
IF9	3302368	1012	0
OF9	704624	239	0
IF10	3263296	1006	0
OF10	701328	240	0
IF11	3209424	1013	0
OF11	689824	238	0
IF12	3177408	1015	0
OF12	680800	237	0
IG1	3076320	1009	0
OG1	692400	243	0
IG2	3138928	1012	0
OG2	685616	238	0
IG3	3187664	1007	0
OG3	690240	238	0
IG4	3239664	1010	0
OG4	706288	242	0
IG5	3253264	1006	0
OG5	703280	240	0
IG6	3283632	1010	0
OG6	699008	238	0
IG7	3297904	1008	0
OG7	692240	235	0
IG8	3300592	1015	0
OG8	690864	236	0
IG9	3271952	1016	0
OG9	696800	239	0
IG10	3253312	1016	0
OG10	689552	238	0
IG11	3170368	1011	0
OG11	683104	238	0
IG12	3116784	1010	0
OG12	673984	236	0
IH1	3068848	1011	0
OH1	678608	239	0
IH2	3132496	1018	0
OH2	678048	237	0
IH3	3181648	1013	0
OH3	691248	240	0
IH4	3181760	1005	0
OH4	686992	237	0
IH5	3219456	1011	0
OH5	692208	238	0
IH6	3238384	1016	0
OH6	680480	234	0
IH7	3262416	1017	0
OH7	683312	235	0
IH8	3224464	1009	0
OH8	690928	238	0
IH9	3197776	1010	0
OH9	689168	239	0
IH10	3175648	1011	0
OH10	688944	240	0
IH11	3119424	1009	0
OH11	683136	240	0
IH12	3084464	1007	0
OH12	663920	235	0
```
