## Supplementary material for "A toolbox of Stable Integration Vectors (SIV) in the fission yeast *Schizosaccharomyces pombe*": Source data: S03_C001_T03_P0102_M1_X1_E3.quant

```
[instrument]
blockid	numofrow	numofcol	coversn	version	coverid	lamphours	blocksn	type	sn
21	8	12	*	1.3.2	*	*	*	ruo	272510497

[head]
version	name	operator	timestamp	expirytime	calibrationID
1.0.5	Quantitation	GUEST	*	*	*

[properties]
quantversion
0.2.5

[conditions]
BlkID	Run	ExcitationColor	EmissionColor	CameraBias	EmissionIndex	BlockTemperature	CameraGain	Point	SampleVolume	Step	ExposureIndex	CoverID	Time	SampleTemperature	CoverTemperature	ExcitationIndex	Stage	Exposure	Cycle
21	20190205smp17-28	x1	m1	*	1	90.3408,90.3346,90.3099,90.3062,90.3228,90.3349	*	102	10	3	3	-1	1549378992.754	90.2207,90.2185,90.2164,90.2162,90.2157,90.2179	105.012	1	3	520	1

[quant]
region	quant	count	saturation
IA1	3409248	1013	0
OA1	708064	237	0
IA2	3492416	1008	0
OA2	719408	236	0
IA3	3590768	1008	0
OA3	724112	234	0
IA4	3768048	1016	0
OA4	732544	234	0
IA5	3870736	1017	0
OA5	743280	233	0
IA6	3895776	1010	0
OA6	775088	240	0
IA7	3911424	1006	0
OA7	773792	239	0
IA8	3949776	1013	0
OA8	763360	237	0
IA9	3866288	1016	0
OA9	755040	237	0
IA10	3852528	1017	0
OA10	743744	236	0
IA11	3709680	1017	0
OA11	726336	235	0
IA12	3604096	1011	0
OA12	718016	238	0
IB1	3508096	1009	0
OB1	716240	237	0
IB2	3652272	1010	0
OB2	745120	241	0
IB3	3825648	1016	0
OB3	757024	240	0
IB4	3942144	1014	0
OB4	774160	239	0
IB5	4030608	1009	0
OB5	788032	237	0
IB6	4117792	1011	0
OB6	784720	235	0
IB7	4246112	1016	0
OB7	796784	237	0
IB8	4221008	1018	0
OB8	797072	237	0
IB9	4221856	1015	0
OB9	781712	236	0
IB10	4034080	1007	0
OB10	782704	240	0
IB11	3872976	1013	0
OB11	751920	237	0
IB12	3680336	1009	0
OB12	737968	239	0
IC1	3602496	1015	0
OC1	730112	239	0
IC2	3749008	1016	0
OC2	751216	240	0
IC3	3726832	1011	0
OC3	759840	238	0
IC4	4070272	1007	0
OC4	791808	241	0
IC5	4200960	1013	0
OC5	805008	240	0
IC6	4301360	1016	0
OC6	818720	240	0
IC7	4398608	1011	0
OC7	827200	240	0
IC8	4374064	1008	0
OC8	812224	236	0
IC9	4329344	1011	0
OC9	804224	237	0
IC10	4193712	1006	0
OC10	790832	239	0
IC11	3967376	1006	0
OC11	773168	240	0
IC12	3790208	1011	0
OC12	736448	236	0
ID1	3668176	1012	0
OD1	733920	238	0
ID2	3808032	1012	0
OD2	748800	237	0
ID3	3993088	1007	0
OD3	769488	237	0
ID4	4167840	1016	0
OD4	784816	236	0
ID5	4419296	1010	0
OD5	827632	241	0
ID6	4458992	1007	0
OD6	841856	238	0
ID7	4552656	1012	0
OD7	849616	240	0
ID8	4492560	1008	0
OD8	846560	242	0
ID9	4418048	1006	0
OD9	825968	239	0
ID10	4297504	1012	0
OD10	798384	237	0
ID11	4070592	1010	0
OD11	776592	238	0
ID12	3898176	1013	0
OD12	763984	241	0
IE1	3691648	1012	0
OE1	746000	242	0
IE2	3824112	1006	0
OE2	759712	240	0
IE3	4056240	1011	0
OE3	770624	237	0
IE4	4202080	1007	0
OE4	814864	243	0
IE5	4417616	1015	0
OE5	824368	240	0
IE6	4535888	1012	0
OE6	843824	237	0
IE7	4585216	1010	0
OE7	840688	236	0
IE8	4488048	1010	0
OE8	825984	236	0
IE9	4427040	1011	0
OE9	832928	241	0
IE10	4313712	1016	0
OE10	795392	236	0
IE11	4136768	1016	0
OE11	779328	238	0
IE12	3908496	1012	0
OE12	752256	238	0
IF1	3672080	1007	0
OF1	738608	241	0
IF2	3832368	1010	0
OF2	750560	238	0
IF3	4069808	1018	0
OF3	773376	239	0
IF4	4230848	1015	0
OF4	790640	239	0
IF5	4324448	1010	0
OF5	800928	237	0
IF6	4386064	1010	0
OF6	811328	236	0
IF7	4470624	1012	0
OF7	821088	237	0
IF8	4487408	1016	0
OF8	819472	239	0
IF9	4390048	1012	0
OF9	811408	239	0
IF10	4284416	1006	0
OF10	796928	240	0
IF11	4099696	1013	0
OF11	767376	238	0
IF12	3971040	1015	0
OF12	742832	237	0
IG1	3647952	1009	0
OG1	736288	243	0
IG2	3805072	1012	0
OG2	741744	238	0
IG3	3964480	1007	0
OG3	755984	238	0
IG4	4142896	1010	0
OG4	783440	242	0
IG5	4204912	1006	0
OG5	791456	240	0
IG6	4288560	1010	0
OG6	795296	238	0
IG7	4339296	1008	0
OG7	787008	235	0
IG8	4334048	1015	0
OG8	787536	236	0
IG9	4260336	1016	0
OG9	787184	239	0
IG10	4196832	1016	0
OG10	769440	238	0
IG11	3985648	1011	0
OG11	750176	238	0
IG12	3801760	1010	0
OG12	728688	236	0
IH1	3622800	1011	0
OH1	719536	239	0
IH2	3760272	1018	0
OH2	723968	237	0
IH3	3931408	1013	0
OH3	749152	240	0
IH4	3993120	1005	0
OH4	748192	237	0
IH5	4084176	1011	0
OH5	761552	238	0
IH6	4130192	1016	0
OH6	753664	234	0
IH7	4186112	1017	0
OH7	761328	235	0
IH8	4128832	1009	0
OH8	769280	238	0
IH9	4070672	1010	0
OH9	762336	239	0
IH10	3997792	1011	0
OH10	752144	240	0
IH11	3854592	1009	0
OH11	738784	240	0
IH12	3734288	1007	0
OH12	707488	235	0
```
