## Supplementary material for "A toolbox of Stable Integration Vectors (SIV) in the fission yeast *Schizosaccharomyces pombe*": Source data: S03_C001_T03_P0103_M1_X1_E1.quant

```
[instrument]
blockid	numofrow	numofcol	coversn	version	coverid	lamphours	blocksn	type	sn
21	8	12	*	1.3.2	*	*	*	ruo	272510497

[head]
version	name	operator	timestamp	expirytime	calibrationID
1.0.5	Quantitation	GUEST	*	*	*

[properties]
quantversion
0.2.5

[conditions]
BlkID	Run	ExcitationColor	EmissionColor	CameraBias	EmissionIndex	BlockTemperature	CameraGain	Point	SampleVolume	Step	ExposureIndex	CoverID	Time	SampleTemperature	CoverTemperature	ExcitationIndex	Stage	Exposure	Cycle
21	20190205smp17-28	x1	m1	*	1	90.6056,90.6393,90.6354,90.6312,90.636,90.6208	*	103	10	3	1	-1	1549378999.464	90.5167,90.5196,90.5173,90.5156,90.5173,90.5165	104.989	1	3	60	1

[quant]
region	quant	count	saturation
IA1	2870064	1013	0
OA1	660768	237	0
IA2	2866544	1008	0
OA2	659760	236	0
IA3	2881968	1008	0
OA3	655488	234	0
IA4	2913024	1016	0
OA4	657312	234	0
IA5	2923344	1017	0
OA5	654000	233	0
IA6	2902352	1010	0
OA6	673328	240	0
IA7	2895088	1006	0
OA7	668736	239	0
IA8	2911680	1013	0
OA8	662352	237	0
IA9	2902608	1016	0
OA9	660640	237	0
IA10	2900960	1017	0
OA10	655472	236	0
IA11	2880608	1017	0
OA11	652496	235	0
IA12	2861792	1011	0
OA12	658160	238	0
IB1	2868256	1009	0
OB1	661824	237	0
IB2	2892560	1010	0
OB2	675888	241	0
IB3	2929808	1016	0
OB3	673888	240	0
IB4	2927200	1014	0
OB4	674224	239	0
IB5	2919968	1009	0
OB5	669136	237	0
IB6	2929488	1011	0
OB6	661536	235	0
IB7	2955216	1016	0
OB7	668096	237	0
IB8	2954336	1018	0
OB8	665904	237	0
IB9	2937200	1015	0
OB9	660496	236	0
IB10	2895344	1007	0
OB10	670288	240	0
IB11	2887392	1013	0
OB11	658336	237	0
IB12	2861232	1009	0
OB12	664448	239	0
IC1	2893280	1015	0
OC1	666912	239	0
IC2	2923120	1016	0
OC2	674688	240	0
IC3	2904624	1011	0
OC3	669504	238	0
IC4	2924000	1007	0
OC4	679216	241	0
IC5	2950272	1013	0
OC5	677792	240	0
IC6	2961280	1016	0
OC6	677648	240	0
IC7	2960512	1011	0
OC7	679152	240	0
IC8	2945440	1008	0
OC8	666640	236	0
IC9	2941536	1011	0
OC9	667568	237	0
IC10	2913904	1006	0
OC10	669776	239	0
IC11	2884480	1006	0
OC11	668640	240	0
IC12	2880928	1011	0
OC12	655392	236	0
ID1	2886576	1012	0
OD1	664656	238	0
ID2	2906256	1012	0
OD2	664704	237	0
ID3	2915472	1007	0
OD3	668064	237	0
ID4	2950960	1016	0
OD4	664176	236	0
ID5	2961104	1010	0
OD5	678368	241	0
ID6	2950160	1007	0
OD6	671952	238	0
ID7	2974784	1012	0
OD7	677376	240	0
ID8	2953104	1008	0
OD8	681632	242	0
ID9	2928160	1006	0
OD9	670096	239	0
ID10	2934736	1012	0
OD10	662944	237	0
ID11	2899888	1010	0
OD11	663168	238	0
ID12	2892080	1013	0
OD12	668832	241	0
IE1	2893408	1012	0
OE1	675600	242	0
IE2	2893840	1006	0
OE2	672016	240	0
IE3	2938320	1011	0
OE3	666304	237	0
IE4	2934672	1007	0
OE4	685392	243	0
IE5	2974832	1015	0
OE5	675680	240	0
IE6	2974272	1012	0
OE6	670704	237	0
IE7	2976352	1010	0
OE7	669472	236	0
IE8	2955744	1010	0
OE8	663552	236	0
IE9	2946448	1011	0
OE9	676400	241	0
IE10	2944944	1016	0
OE10	660448	236	0
IE11	2921840	1016	0
OE11	662896	238	0
IE12	2894384	1012	0
OE12	660256	238	0
IF1	2881904	1007	0
OF1	674496	241	0
IF2	2912256	1010	0
OF2	668448	238	0
IF3	2964432	1018	0
OF3	674144	239	0
IF4	2967488	1015	0
OF4	673232	239	0
IF5	2958608	1010	0
OF5	669696	237	0
IF6	2960544	1010	0
OF6	667536	236	0
IF7	2972752	1012	0
OF7	669408	237	0
IF8	2976960	1016	0
OF8	672944	239	0
IF9	2950208	1012	0
OF9	669520	239	0
IF10	2922848	1006	0
OF10	669376	240	0
IF11	2914976	1013	0
OF11	663584	238	0
IF12	2912784	1015	0
OF12	658064	237	0
IG1	2882528	1009	0
OG1	676224	243	0
IG2	2913520	1012	0
OG2	666560	238	0
IG3	2919280	1007	0
OG3	667776	238	0
IG4	2940224	1010	0
OG4	680640	242	0
IG5	2934096	1006	0
OG5	674112	240	0
IG6	2945152	1010	0
OG6	668832	238	0
IG7	2948480	1008	0
OG7	658944	235	0
IG8	2957472	1015	0
OG8	661648	236	0
IG9	2941824	1016	0
OG9	668320	239	0
IG10	2933776	1016	0
OG10	664368	238	0
IG11	2898624	1011	0
OG11	662320	238	0
IG12	2881952	1010	0
OG12	654096	236	0
IH1	2880160	1011	0
OH1	664912	239	0
IH2	2916432	1018	0
OH2	662336	237	0
IH3	2927216	1013	0
OH3	672608	240	0
IH4	2904592	1005	0
OH4	664320	237	0
IH5	2921120	1011	0
OH5	665424	238	0
IH6	2933744	1016	0
OH6	652480	234	0
IH7	2941760	1017	0
OH7	655616	235	0
IH8	2914992	1009	0
OH8	662528	238	0
IH9	2899952	1010	0
OH9	665168	239	0
IH10	2898896	1011	0
OH10	664160	240	0
IH11	2871680	1009	0
OH11	665968	240	0
IH12	2861056	1007	0
OH12	650800	235	0
```
