## Supplementary material for "A toolbox of Stable Integration Vectors (SIV) in the fission yeast *Schizosaccharomyces pombe*": Source data: S03_C001_T03_P0103_M1_X1_E2.quant

```
[instrument]
blockid	numofrow	numofcol	coversn	version	coverid	lamphours	blocksn	type	sn
21	8	12	*	1.3.2	*	*	*	ruo	272510497

[head]
version	name	operator	timestamp	expirytime	calibrationID
1.0.5	Quantitation	GUEST	*	*	*

[properties]
quantversion
0.2.5

[conditions]
BlkID	Run	ExcitationColor	EmissionColor	CameraBias	EmissionIndex	BlockTemperature	CameraGain	Point	SampleVolume	Step	ExposureIndex	CoverID	Time	SampleTemperature	CoverTemperature	ExcitationIndex	Stage	Exposure	Cycle
21	20190205smp17-28	x1	m1	*	1	90.6056,90.6393,90.6354,90.6312,90.636,90.6208	*	103	10	3	2	-1	1549379000.116	90.5167,90.5196,90.5173,90.5156,90.5173,90.5165	104.989	1	3	175	1

[quant]
region	quant	count	saturation
IA1	3001232	1013	0
OA1	671616	237	0
IA2	3025696	1008	0
OA2	675856	236	0
IA3	3055936	1008	0
OA3	673456	234	0
IA4	3122064	1016	0
OA4	675936	234	0
IA5	3150752	1017	0
OA5	675200	233	0
IA6	3145408	1010	0
OA6	697920	240	0
IA7	3147040	1006	0
OA7	695552	239	0
IA8	3165840	1013	0
OA8	687264	237	0
IA9	3137488	1016	0
OA9	684272	237	0
IA10	3135072	1017	0
OA10	679040	236	0
IA11	3085264	1017	0
OA11	670560	235	0
IA12	3042784	1011	0
OA12	671168	238	0
IB1	3032368	1009	0
OB1	676640	237	0
IB2	3086032	1010	0
OB2	693072	241	0
IB3	3157680	1016	0
OB3	696784	240	0
IB4	3183248	1014	0
OB4	699760	239	0
IB5	3201632	1009	0
OB5	699344	237	0
IB6	3221328	1011	0
OB6	692528	235	0
IB7	3278960	1016	0
OB7	701872	237	0
IB8	3275296	1018	0
OB8	697360	237	0
IB9	3261360	1015	0
OB9	689856	236	0
IB10	3182464	1007	0
OB10	697808	240	0
IB11	3134112	1013	0
OB11	683824	237	0
IB12	3074944	1009	0
OB12	681808	239	0
IC1	3068000	1015	0
OC1	684096	239	0
IC2	3122320	1016	0
OC2	691408	240	0
IC3	3100720	1011	0
OC3	693056	238	0
IC4	3206432	1007	0
OC4	709408	241	0
IC5	3260592	1013	0
OC5	710528	240	0
IC6	3292992	1016	0
OC6	712864	240	0
IC7	3315344	1011	0
OC7	714768	240	0
IC8	3298016	1008	0
OC8	702224	236	0
IC9	3281280	1011	0
OC9	700224	237	0
IC10	3237600	1006	0
OC10	700400	239	0
IC11	3150896	1006	0
OC11	695568	240	0
IC12	3107376	1011	0
OC12	677040	236	0
ID1	3084800	1012	0
OD1	680960	238	0
ID2	3131856	1012	0
OD2	684656	237	0
ID3	3192416	1007	0
OD3	694080	237	0
ID4	3256464	1016	0
OD4	695616	236	0
ID5	3325472	1010	0
OD5	716368	241	0
ID6	3331680	1007	0
OD6	715344	238	0
ID7	3370512	1012	0
OD7	721936	240	0
ID8	3342080	1008	0
OD8	725312	242	0
ID9	3301696	1006	0
OD9	708816	239	0
ID10	3277744	1012	0
OD10	698208	237	0
ID11	3193120	1010	0
OD11	690000	238	0
ID12	3145456	1013	0
OD12	694192	241	0
IE1	3091824	1012	0
OE1	693472	242	0
IE2	3130752	1006	0
OE2	695472	240	0
IE3	3215120	1011	0
OE3	694480	237	0
IE4	3249552	1007	0
OE4	719552	243	0
IE5	3331216	1015	0
OE5	714960	240	0
IE6	3365792	1012	0
OE6	713856	237	0
IE7	3373184	1010	0
OE7	711616	236	0
IE8	3338256	1010	0
OE8	707920	236	0
IE9	3317376	1011	0
OE9	716736	241	0
IE10	3287696	1016	0
OE10	695712	236	0
IE11	3224800	1016	0
OE11	692544	238	0
IE12	3145184	1012	0
OE12	684336	238	0
IF1	3075248	1007	0
OF1	690800	241	0
IF2	3137424	1010	0
OF2	687936	238	0
IF3	3233632	1018	0
OF3	700160	239	0
IF4	3273872	1015	0
OF4	705360	239	0
IF5	3292512	1010	0
OF5	702592	237	0
IF6	3307200	1010	0
OF6	701600	236	0
IF7	3342560	1012	0
OF7	707344	237	0
IF8	3342656	1016	0
OF8	710048	239	0
IF9	3300256	1012	0
OF9	703616	239	0
IF10	3256096	1006	0
OF10	700752	240	0
IF11	3203760	1013	0
OF11	688560	238	0
IF12	3172768	1015	0
OF12	680496	237	0
IG1	3074528	1009	0
OG1	693680	243	0
IG2	3131152	1012	0
OG2	686560	238	0
IG3	3181024	1007	0
OG3	692176	238	0
IG4	3230768	1010	0
OG4	706896	242	0
IG5	3247232	1006	0
OG5	706288	240	0
IG6	3274592	1010	0
OG6	700768	238	0
IG7	3284848	1008	0
OG7	693200	235	0
IG8	3295296	1015	0
OG8	694208	236	0
IG9	3265120	1016	0
OG9	698800	239	0
IG10	3247872	1016	0
OG10	689568	238	0
IG11	3166704	1011	0
OG11	684512	238	0
IG12	3104736	1010	0
OG12	672592	236	0
IH1	3066336	1011	0
OH1	679680	239	0
IH2	3126192	1018	0
OH2	678192	237	0
IH3	3179552	1013	0
OH3	693216	240	0
IH4	3177232	1005	0
OH4	686448	237	0
IH5	3217264	1011	0
OH5	689728	238	0
IH6	3233856	1016	0
OH6	681088	234	0
IH7	3250272	1017	0
OH7	685136	235	0
IH8	3218208	1009	0
OH8	689824	238	0
IH9	3192816	1010	0
OH9	690048	239	0
IH10	3174016	1011	0
OH10	687392	240	0
IH11	3117584	1009	0
OH11	683072	240	0
IH12	3079616	1007	0
OH12	665184	235	0
```
