## Supplementary material for "A toolbox of Stable Integration Vectors (SIV) in the fission yeast *Schizosaccharomyces pombe*": Source data: S03_C001_T03_P0103_M1_X1_E3.quant

```
[instrument]
blockid	numofrow	numofcol	coversn	version	coverid	lamphours	blocksn	type	sn
21	8	12	*	1.3.2	*	*	*	ruo	272510497

[head]
version	name	operator	timestamp	expirytime	calibrationID
1.0.5	Quantitation	GUEST	*	*	*

[properties]
quantversion
0.2.5

[conditions]
BlkID	Run	ExcitationColor	EmissionColor	CameraBias	EmissionIndex	BlockTemperature	CameraGain	Point	SampleVolume	Step	ExposureIndex	CoverID	Time	SampleTemperature	CoverTemperature	ExcitationIndex	Stage	Exposure	Cycle
21	20190205smp17-28	x1	m1	*	1	90.6056,90.6393,90.6354,90.6312,90.636,90.6208	*	103	10	3	3	-1	1549379000.847	90.5167,90.5196,90.5173,90.5156,90.5173,90.5165	104.989	1	3	520	1

[quant]
region	quant	count	saturation
IA1	3402592	1013	0
OA1	708736	237	0
IA2	3486416	1008	0
OA2	720672	236	0
IA3	3584880	1008	0
OA3	725904	234	0
IA4	3761984	1016	0
OA4	735024	234	0
IA5	3864608	1017	0
OA5	744464	233	0
IA6	3885136	1010	0
OA6	774304	240	0
IA7	3907888	1006	0
OA7	772864	239	0
IA8	3944704	1013	0
OA8	764464	237	0
IA9	3863616	1016	0
OA9	755920	237	0
IA10	3838400	1017	0
OA10	743552	236	0
IA11	3696432	1017	0
OA11	728096	235	0
IA12	3592720	1011	0
OA12	720000	238	0
IB1	3501408	1009	0
OB1	716752	237	0
IB2	3650736	1010	0
OB2	743408	241	0
IB3	3815728	1016	0
OB3	758560	240	0
IB4	3935024	1014	0
OB4	773760	239	0
IB5	4020080	1009	0
OB5	787840	237	0
IB6	4108544	1011	0
OB6	782096	235	0
IB7	4229840	1016	0
OB7	794928	237	0
IB8	4216480	1018	0
OB8	796832	237	0
IB9	4203232	1015	0
OB9	782528	236	0
IB10	4021072	1007	0
OB10	783504	240	0
IB11	3864880	1013	0
OB11	752624	237	0
IB12	3672192	1009	0
OB12	737856	239	0
IC1	3597600	1015	0
OC1	729008	239	0
IC2	3745840	1016	0
OC2	753264	240	0
IC3	3714624	1011	0
OC3	761328	238	0
IC4	4063440	1007	0
OC4	794256	241	0
IC5	4195392	1013	0
OC5	806176	240	0
IC6	4285472	1016	0
OC6	819328	240	0
IC7	4387584	1011	0
OC7	831168	240	0
IC8	4367216	1008	0
OC8	815168	236	0
IC9	4317216	1011	0
OC9	805920	237	0
IC10	4180128	1006	0
OC10	793920	239	0
IC11	3960688	1006	0
OC11	775344	240	0
IC12	3789408	1011	0
OC12	740176	236	0
ID1	3661056	1012	0
OD1	731440	238	0
ID2	3789360	1012	0
OD2	747520	237	0
ID3	3977296	1007	0
OD3	768688	237	0
ID4	4158640	1016	0
OD4	785280	236	0
ID5	4405664	1010	0
OD5	824512	241	0
ID6	4443776	1007	0
OD6	840784	238	0
ID7	4527968	1012	0
OD7	849008	240	0
ID8	4479776	1008	0
OD8	847232	242	0
ID9	4403808	1006	0
OD9	822544	239	0
ID10	4285696	1012	0
OD10	795792	237	0
ID11	4061632	1010	0
OD11	776912	238	0
ID12	3886208	1013	0
OD12	761776	241	0
IE1	3673584	1012	0
OE1	745376	242	0
IE2	3804624	1006	0
OE2	758896	240	0
IE3	4036208	1011	0
OE3	767712	237	0
IE4	4181104	1007	0
OE4	813328	243	0
IE5	4396160	1015	0
OE5	822000	240	0
IE6	4511712	1012	0
OE6	841728	237	0
IE7	4556784	1010	0
OE7	840816	236	0
IE8	4469664	1010	0
OE8	827488	236	0
IE9	4405104	1011	0
OE9	829856	241	0
IE10	4283440	1016	0
OE10	796544	236	0
IE11	4111040	1016	0
OE11	776800	238	0
IE12	3895824	1012	0
OE12	750976	238	0
IF1	3664752	1007	0
OF1	738448	241	0
IF2	3824592	1010	0
OF2	747936	238	0
IF3	4062080	1018	0
OF3	772928	239	0
IF4	4221712	1015	0
OF4	789680	239	0
IF5	4308480	1010	0
OF5	802640	237	0
IF6	4377408	1010	0
OF6	810336	236	0
IF7	4449696	1012	0
OF7	819776	237	0
IF8	4466048	1016	0
OF8	819760	239	0
IF9	4364928	1012	0
OF9	812896	239	0
IF10	4268656	1006	0
OF10	798160	240	0
IF11	4083760	1013	0
OF11	767664	238	0
IF12	3961024	1015	0
OF12	742176	237	0
IG1	3635504	1009	0
OG1	738896	243	0
IG2	3798656	1012	0
OG2	741136	238	0
IG3	3958160	1007	0
OG3	758496	238	0
IG4	4127136	1010	0
OG4	786768	242	0
IG5	4191664	1006	0
OG5	791424	240	0
IG6	4275088	1010	0
OG6	797120	238	0
IG7	4322768	1008	0
OG7	787216	235	0
IG8	4323776	1015	0
OG8	785280	236	0
IG9	4240928	1016	0
OG9	789344	239	0
IG10	4180736	1016	0
OG10	770752	238	0
IG11	3979040	1011	0
OG11	753008	238	0
IG12	3792368	1010	0
OG12	727584	236	0
IH1	3618688	1011	0
OH1	717968	239	0
IH2	3753616	1018	0
OH2	725424	237	0
IH3	3928800	1013	0
OH3	748992	240	0
IH4	3992096	1005	0
OH4	747968	237	0
IH5	4078016	1011	0
OH5	762304	238	0
IH6	4118912	1016	0
OH6	754672	234	0
IH7	4180768	1017	0
OH7	761984	235	0
IH8	4117840	1009	0
OH8	770640	238	0
IH9	4066592	1010	0
OH9	762832	239	0
IH10	3994768	1011	0
OH10	754672	240	0
IH11	3848304	1009	0
OH11	737616	240	0
IH12	3729520	1007	0
OH12	709120	235	0
```
