## Supplementary material for "A toolbox of Stable Integration Vectors (SIV) in the fission yeast *Schizosaccharomyces pombe*": Source data: S03_C001_T03_P0104_M1_X1_E1.quant

```
[instrument]
blockid	numofrow	numofcol	coversn	version	coverid	lamphours	blocksn	type	sn
21	8	12	*	1.3.2	*	*	*	ruo	272510497

[head]
version	name	operator	timestamp	expirytime	calibrationID
1.0.5	Quantitation	GUEST	*	*	*

[properties]
quantversion
0.2.5

[conditions]
BlkID	Run	ExcitationColor	EmissionColor	CameraBias	EmissionIndex	BlockTemperature	CameraGain	Point	SampleVolume	Step	ExposureIndex	CoverID	Time	SampleTemperature	CoverTemperature	ExcitationIndex	Stage	Exposure	Cycle
21	20190205smp17-28	x1	m1	*	1	90.9112,90.9264,90.9305,90.9157,90.9184,90.8991	*	104	10	3	1	-1	1549379007.459	90.8095,90.8127,90.8095,90.8089,90.8088,90.8081	104.943	1	3	60	1

[quant]
region	quant	count	saturation
IA1	2871104	1013	0
OA1	659904	237	0
IA2	2872384	1008	0
OA2	660992	236	0
IA3	2885872	1008	0
OA3	657168	234	0
IA4	2912736	1016	0
OA4	655376	234	0
IA5	2922592	1017	0
OA5	654560	233	0
IA6	2904384	1010	0
OA6	671264	240	0
IA7	2893568	1006	0
OA7	669680	239	0
IA8	2906832	1013	0
OA8	661504	237	0
IA9	2902000	1016	0
OA9	660832	237	0
IA10	2901680	1017	0
OA10	654032	236	0
IA11	2883552	1017	0
OA11	651280	235	0
IA12	2859552	1011	0
OA12	659264	238	0
IB1	2866832	1009	0
OB1	661152	237	0
IB2	2892528	1010	0
OB2	675776	241	0
IB3	2925024	1016	0
OB3	674512	240	0
IB4	2926784	1014	0
OB4	672736	239	0
IB5	2918608	1009	0
OB5	667792	237	0
IB6	2926544	1011	0
OB6	659952	235	0
IB7	2947152	1016	0
OB7	666384	237	0
IB8	2947920	1018	0
OB8	665952	237	0
IB9	2934544	1015	0
OB9	660512	236	0
IB10	2895824	1007	0
OB10	672416	240	0
IB11	2885360	1013	0
OB11	658176	237	0
IB12	2860720	1009	0
OB12	662608	239	0
IC1	2890464	1015	0
OC1	666640	239	0
IC2	2912032	1016	0
OC2	672992	240	0
IC3	2904336	1011	0
OC3	670128	238	0
IC4	2921680	1007	0
OC4	679040	241	0
IC5	2947200	1013	0
OC5	676640	240	0
IC6	2956480	1016	0
OC6	677680	240	0
IC7	2957152	1011	0
OC7	676592	240	0
IC8	2941312	1008	0
OC8	664352	236	0
IC9	2935520	1011	0
OC9	664912	237	0
IC10	2916992	1006	0
OC10	668176	239	0
IC11	2879808	1006	0
OC11	668624	240	0
IC12	2876576	1011	0
OC12	654416	236	0
ID1	2890160	1012	0
OD1	664640	238	0
ID2	2912928	1012	0
OD2	664192	237	0
ID3	2921760	1007	0
OD3	667856	237	0
ID4	2953600	1016	0
OD4	666544	236	0
ID5	2963936	1010	0
OD5	678672	241	0
ID6	2950912	1007	0
OD6	674192	238	0
ID7	2977840	1012	0
OD7	679856	240	0
ID8	2955424	1008	0
OD8	685744	242	0
ID9	2932048	1006	0
OD9	673088	239	0
ID10	2936480	1012	0
OD10	664560	237	0
ID11	2903216	1010	0
OD11	662800	238	0
ID12	2895648	1013	0
OD12	671136	241	0
IE1	2891744	1012	0
OE1	673792	242	0
IE2	2896048	1006	0
OE2	673088	240	0
IE3	2936512	1011	0
OE3	667296	237	0
IE4	2933664	1007	0
OE4	685104	243	0
IE5	2967824	1015	0
OE5	677712	240	0
IE6	2971968	1012	0
OE6	672896	237	0
IE7	2973104	1010	0
OE7	667520	236	0
IE8	2953408	1010	0
OE8	666656	236	0
IE9	2942352	1011	0
OE9	679408	241	0
IE10	2945264	1016	0
OE10	660928	236	0
IE11	2918240	1016	0
OE11	663984	238	0
IE12	2892032	1012	0
OE12	662352	238	0
IF1	2874256	1007	0
OF1	671168	241	0
IF2	2906368	1010	0
OF2	666704	238	0
IF3	2958352	1018	0
OF3	672976	239	0
IF4	2960768	1015	0
OF4	671152	239	0
IF5	2948400	1010	0
OF5	667056	237	0
IF6	2950976	1010	0
OF6	666144	236	0
IF7	2968032	1012	0
OF7	668048	237	0
IF8	2974768	1016	0
OF8	672736	239	0
IF9	2941072	1012	0
OF9	670928	239	0
IF10	2919120	1006	0
OF10	669328	240	0
IF11	2913344	1013	0
OF11	662960	238	0
IF12	2910688	1015	0
OF12	656288	237	0
IG1	2886688	1009	0
OG1	677504	243	0
IG2	2912208	1012	0
OG2	667520	238	0
IG3	2919024	1007	0
OG3	668880	238	0
IG4	2938992	1010	0
OG4	680704	242	0
IG5	2930880	1006	0
OG5	675216	240	0
IG6	2945360	1010	0
OG6	670464	238	0
IG7	2948816	1008	0
OG7	660256	235	0
IG8	2957104	1015	0
OG8	661152	236	0
IG9	2944112	1016	0
OG9	669296	239	0
IG10	2940576	1016	0
OG10	663488	238	0
IG11	2893680	1011	0
OG11	662496	238	0
IG12	2882976	1010	0
OG12	653536	236	0
IH1	2882816	1011	0
OH1	665520	239	0
IH2	2921376	1018	0
OH2	663808	237	0
IH3	2930816	1013	0
OH3	672992	240	0
IH4	2912736	1005	0
OH4	663824	237	0
IH5	2927664	1011	0
OH5	667984	238	0
IH6	2938512	1016	0
OH6	654000	234	0
IH7	2951104	1017	0
OH7	658320	235	0
IH8	2919456	1009	0
OH8	665680	238	0
IH9	2904464	1010	0
OH9	665328	239	0
IH10	2900016	1011	0
OH10	666592	240	0
IH11	2878240	1009	0
OH11	665120	240	0
IH12	2865312	1007	0
OH12	650208	235	0
```
