## Supplementary material for "A toolbox of Stable Integration Vectors (SIV) in the fission yeast *Schizosaccharomyces pombe*": Source data: S03_C001_T03_P0104_M1_X1_E2.quant

```
[instrument]
blockid	numofrow	numofcol	coversn	version	coverid	lamphours	blocksn	type	sn
21	8	12	*	1.3.2	*	*	*	ruo	272510497

[head]
version	name	operator	timestamp	expirytime	calibrationID
1.0.5	Quantitation	GUEST	*	*	*

[properties]
quantversion
0.2.5

[conditions]
BlkID	Run	ExcitationColor	EmissionColor	CameraBias	EmissionIndex	BlockTemperature	CameraGain	Point	SampleVolume	Step	ExposureIndex	CoverID	Time	SampleTemperature	CoverTemperature	ExcitationIndex	Stage	Exposure	Cycle
21	20190205smp17-28	x1	m1	*	1	90.9112,90.9264,90.9305,90.9157,90.9184,90.8991	*	104	10	3	2	-1	1549379008.118	90.8095,90.8127,90.8095,90.8089,90.8088,90.8081	104.943	1	3	175	1

[quant]
region	quant	count	saturation
IA1	2991344	1013	0
OA1	670352	237	0
IA2	3015136	1008	0
OA2	671984	236	0
IA3	3049040	1008	0
OA3	670208	234	0
IA4	3116256	1016	0
OA4	673136	234	0
IA5	3149168	1017	0
OA5	672656	233	0
IA6	3139056	1010	0
OA6	695184	240	0
IA7	3134400	1006	0
OA7	693024	239	0
IA8	3156688	1013	0
OA8	685504	237	0
IA9	3132544	1016	0
OA9	682816	237	0
IA10	3129136	1017	0
OA10	677376	236	0
IA11	3083792	1017	0
OA11	668832	235	0
IA12	3035584	1011	0
OA12	672320	238	0
IB1	3029760	1009	0
OB1	675984	237	0
IB2	3079248	1010	0
OB2	692544	241	0
IB3	3147408	1016	0
OB3	696064	240	0
IB4	3175904	1014	0
OB4	695904	239	0
IB5	3192912	1009	0
OB5	696688	237	0
IB6	3223008	1011	0
OB6	690752	235	0
IB7	3265488	1016	0
OB7	700432	237	0
IB8	3263296	1018	0
OB8	698400	237	0
IB9	3257104	1015	0
OB9	690464	236	0
IB10	3174656	1007	0
OB10	696304	240	0
IB11	3129632	1013	0
OB11	680400	237	0
IB12	3064672	1009	0
OB12	680384	239	0
IC1	3067680	1015	0
OC1	682016	239	0
IC2	3118192	1016	0
OC2	692944	240	0
IC3	3101008	1011	0
OC3	692752	238	0
IC4	3204880	1007	0
OC4	707472	241	0
IC5	3256960	1013	0
OC5	709072	240	0
IC6	3285664	1016	0
OC6	714528	240	0
IC7	3308064	1011	0
OC7	716528	240	0
IC8	3292224	1008	0
OC8	704416	236	0
IC9	3280048	1011	0
OC9	700688	237	0
IC10	3226512	1006	0
OC10	697840	239	0
IC11	3149920	1006	0
OC11	697408	240	0
IC12	3102672	1011	0
OC12	677408	236	0
ID1	3085248	1012	0
OD1	683296	238	0
ID2	3141728	1012	0
OD2	686368	237	0
ID3	3195296	1007	0
OD3	694288	237	0
ID4	3260096	1016	0
OD4	695296	236	0
ID5	3329168	1010	0
OD5	716448	241	0
ID6	3332496	1007	0
OD6	715312	238	0
ID7	3371376	1012	0
OD7	723680	240	0
ID8	3338880	1008	0
OD8	724448	242	0
ID9	3302032	1006	0
OD9	708192	239	0
ID10	3277248	1012	0
OD10	697920	237	0
ID11	3193504	1010	0
OD11	693024	238	0
ID12	3146864	1013	0
OD12	694032	241	0
IE1	3088384	1012	0
OE1	692528	242	0
IE2	3127072	1006	0
OE2	692720	240	0
IE3	3211584	1011	0
OE3	694192	237	0
IE4	3249424	1007	0
OE4	719120	243	0
IE5	3333904	1015	0
OE5	714192	240	0
IE6	3363104	1012	0
OE6	714976	237	0
IE7	3375376	1010	0
OE7	712016	236	0
IE8	3337456	1010	0
OE8	705712	236	0
IE9	3315312	1011	0
OE9	715568	241	0
IE10	3282800	1016	0
OE10	695024	236	0
IE11	3224496	1016	0
OE11	693728	238	0
IE12	3148448	1012	0
OE12	684672	238	0
IF1	3071200	1007	0
OF1	691120	241	0
IF2	3140144	1010	0
OF2	689248	238	0
IF3	3228912	1018	0
OF3	698560	239	0
IF4	3274336	1015	0
OF4	703280	239	0
IF5	3286704	1010	0
OF5	701568	237	0
IF6	3306928	1010	0
OF6	702992	236	0
IF7	3338656	1012	0
OF7	708128	237	0
IF8	3339904	1016	0
OF8	709600	239	0
IF9	3302496	1012	0
OF9	705664	239	0
IF10	3258912	1006	0
OF10	701856	240	0
IF11	3205200	1013	0
OF11	686832	238	0
IF12	3169888	1015	0
OF12	678128	237	0
IG1	3068144	1009	0
OG1	692768	243	0
IG2	3124192	1012	0
OG2	687056	238	0
IG3	3174080	1007	0
OG3	688768	238	0
IG4	3229808	1010	0
OG4	706272	242	0
IG5	3239168	1006	0
OG5	705872	240	0
IG6	3271216	1010	0
OG6	703104	238	0
IG7	3281904	1008	0
OG7	692128	235	0
IG8	3291344	1015	0
OG8	694288	236	0
IG9	3255232	1016	0
OG9	697968	239	0
IG10	3240192	1016	0
OG10	689120	238	0
IG11	3161904	1011	0
OG11	684304	238	0
IG12	3105248	1010	0
OG12	674304	236	0
IH1	3065072	1011	0
OH1	681056	239	0
IH2	3125600	1018	0
OH2	677104	237	0
IH3	3179632	1013	0
OH3	691584	240	0
IH4	3173552	1005	0
OH4	684608	237	0
IH5	3208048	1011	0
OH5	689408	238	0
IH6	3229024	1016	0
OH6	678944	234	0
IH7	3260320	1017	0
OH7	682048	235	0
IH8	3217888	1009	0
OH8	691504	238	0
IH9	3193072	1010	0
OH9	689280	239	0
IH10	3169040	1011	0
OH10	687632	240	0
IH11	3117344	1009	0
OH11	682240	240	0
IH12	3079264	1007	0
OH12	664864	235	0
```
