## Supplementary material for "A toolbox of Stable Integration Vectors (SIV) in the fission yeast *Schizosaccharomyces pombe*": Source data: S03_C001_T03_P0104_M1_X1_E3.quant

```
[instrument]
blockid	numofrow	numofcol	coversn	version	coverid	lamphours	blocksn	type	sn
21	8	12	*	1.3.2	*	*	*	ruo	272510497

[head]
version	name	operator	timestamp	expirytime	calibrationID
1.0.5	Quantitation	GUEST	*	*	*

[properties]
quantversion
0.2.5

[conditions]
BlkID	Run	ExcitationColor	EmissionColor	CameraBias	EmissionIndex	BlockTemperature	CameraGain	Point	SampleVolume	Step	ExposureIndex	CoverID	Time	SampleTemperature	CoverTemperature	ExcitationIndex	Stage	Exposure	Cycle
21	20190205smp17-28	x1	m1	*	1	90.9112,90.9264,90.9305,90.9157,90.9184,90.8991	*	104	10	3	3	-1	1549379008.848	90.8095,90.8127,90.8095,90.8089,90.8088,90.8081	104.943	1	3	520	1

[quant]
region	quant	count	saturation
IA1	3391104	1013	0
OA1	706496	237	0
IA2	3468496	1008	0
OA2	720416	236	0
IA3	3570800	1008	0
OA3	724832	234	0
IA4	3744864	1016	0
OA4	733344	234	0
IA5	3839888	1017	0
OA5	742256	233	0
IA6	3863696	1010	0
OA6	770752	240	0
IA7	3887280	1006	0
OA7	771504	239	0
IA8	3918464	1013	0
OA8	762288	237	0
IA9	3840016	1016	0
OA9	755120	237	0
IA10	3822768	1017	0
OA10	741520	236	0
IA11	3686384	1017	0
OA11	725440	235	0
IA12	3582944	1011	0
OA12	715456	238	0
IB1	3493744	1009	0
OB1	714912	237	0
IB2	3640688	1010	0
OB2	744608	241	0
IB3	3807952	1016	0
OB3	756560	240	0
IB4	3930480	1014	0
OB4	772432	239	0
IB5	4011120	1009	0
OB5	788416	237	0
IB6	4095392	1011	0
OB6	780096	235	0
IB7	4220192	1016	0
OB7	794944	237	0
IB8	4200352	1018	0
OB8	796800	237	0
IB9	4190544	1015	0
OB9	782032	236	0
IB10	4010640	1007	0
OB10	784112	240	0
IB11	3850320	1013	0
OB11	749520	237	0
IB12	3664192	1009	0
OB12	736096	239	0
IC1	3598544	1015	0
OC1	729232	239	0
IC2	3738016	1016	0
OC2	752368	240	0
IC3	3721248	1011	0
OC3	762784	238	0
IC4	4052176	1007	0
OC4	795344	241	0
IC5	4188000	1013	0
OC5	810176	240	0
IC6	4276176	1016	0
OC6	820240	240	0
IC7	4378752	1011	0
OC7	832240	240	0
IC8	4350768	1008	0
OC8	814576	236	0
IC9	4304768	1011	0
OC9	806704	237	0
IC10	4176496	1006	0
OC10	793280	239	0
IC11	3949552	1006	0
OC11	774960	240	0
IC12	3772848	1011	0
OC12	737552	236	0
ID1	3655680	1012	0
OD1	731664	238	0
ID2	3792240	1012	0
OD2	747056	237	0
ID3	3975392	1007	0
OD3	770112	237	0
ID4	4147184	1016	0
OD4	786240	236	0
ID5	4391088	1010	0
OD5	824528	241	0
ID6	4435024	1007	0
OD6	839680	238	0
ID7	4522768	1012	0
OD7	846912	240	0
ID8	4467392	1008	0
OD8	848832	242	0
ID9	4389056	1006	0
OD9	823024	239	0
ID10	4268752	1012	0
OD10	801376	237	0
ID11	4050080	1010	0
OD11	775184	238	0
ID12	3873296	1013	0
OD12	762176	241	0
IE1	3677408	1012	0
OE1	743408	242	0
IE2	3803232	1006	0
OE2	759344	240	0
IE3	4035552	1011	0
OE3	771328	237	0
IE4	4184528	1007	0
OE4	814752	243	0
IE5	4389504	1015	0
OE5	823216	240	0
IE6	4509680	1012	0
OE6	844176	237	0
IE7	4553184	1010	0
OE7	843840	236	0
IE8	4461584	1010	0
OE8	824320	236	0
IE9	4397936	1011	0
OE9	831856	241	0
IE10	4289040	1016	0
OE10	797056	236	0
IE11	4111920	1016	0
OE11	780240	238	0
IE12	3893248	1012	0
OE12	750128	238	0
IF1	3661296	1007	0
OF1	736976	241	0
IF2	3812800	1010	0
OF2	750560	238	0
IF3	4046912	1018	0
OF3	773520	239	0
IF4	4212560	1015	0
OF4	792208	239	0
IF5	4297296	1010	0
OF5	803040	237	0
IF6	4366128	1010	0
OF6	811376	236	0
IF7	4442288	1012	0
OF7	817552	237	0
IF8	4457776	1016	0
OF8	821568	239	0
IF9	4356976	1012	0
OF9	813200	239	0
IF10	4253280	1006	0
OF10	797456	240	0
IF11	4072688	1013	0
OF11	770640	238	0
IF12	3946704	1015	0
OF12	746384	237	0
IG1	3638848	1009	0
OG1	739648	243	0
IG2	3790192	1012	0
OG2	738512	238	0
IG3	3965296	1007	0
OG3	757728	238	0
IG4	4119472	1010	0
OG4	784880	242	0
IG5	4184544	1006	0
OG5	791712	240	0
IG6	4278784	1010	0
OG6	798000	238	0
IG7	4308864	1008	0
OG7	787568	235	0
IG8	4315904	1015	0
OG8	789360	236	0
IG9	4233504	1016	0
OG9	786320	239	0
IG10	4173824	1016	0
OG10	771472	238	0
IG11	3969424	1011	0
OG11	751120	238	0
IG12	3789248	1010	0
OG12	728176	236	0
IH1	3617792	1011	0
OH1	716576	239	0
IH2	3751728	1018	0
OH2	725280	237	0
IH3	3923264	1013	0
OH3	748128	240	0
IH4	3979744	1005	0
OH4	749584	237	0
IH5	4069200	1011	0
OH5	762848	238	0
IH6	4115040	1016	0
OH6	754032	234	0
IH7	4173264	1017	0
OH7	760928	235	0
IH8	4115024	1009	0
OH8	769232	238	0
IH9	4055616	1010	0
OH9	764160	239	0
IH10	3986048	1011	0
OH10	754032	240	0
IH11	3841792	1009	0
OH11	736528	240	0
IH12	3722848	1007	0
OH12	708576	235	0
```
