## Supplementary material for "A toolbox of Stable Integration Vectors (SIV) in the fission yeast *Schizosaccharomyces pombe*": Source data: S03_C001_T03_P0105_M1_X1_E1.quant

```
[instrument]
blockid	numofrow	numofcol	coversn	version	coverid	lamphours	blocksn	type	sn
21	8	12	*	1.3.2	*	*	*	ruo	272510497

[head]
version	name	operator	timestamp	expirytime	calibrationID
1.0.5	Quantitation	GUEST	*	*	*

[properties]
quantversion
0.2.5

[conditions]
BlkID	Run	ExcitationColor	EmissionColor	CameraBias	EmissionIndex	BlockTemperature	CameraGain	Point	SampleVolume	Step	ExposureIndex	CoverID	Time	SampleTemperature	CoverTemperature	ExcitationIndex	Stage	Exposure	Cycle
21	20190205smp17-28	x1	m1	*	1	91.2398,91.2366,91.2256,91.2002,91.1963,91.2438	*	105	10	3	1	-1	1549379015.662	91.1167,91.1198,91.1151,91.1189,91.117,91.1178	105.012	1	3	60	1

[quant]
region	quant	count	saturation
IA1	2861104	1013	0
OA1	659872	237	0
IA2	2861744	1008	0
OA2	660560	236	0
IA3	2879152	1008	0
OA3	654128	234	0
IA4	2906992	1016	0
OA4	655232	234	0
IA5	2914208	1017	0
OA5	651616	233	0
IA6	2895008	1010	0
OA6	671120	240	0
IA7	2885920	1006	0
OA7	667344	239	0
IA8	2900144	1013	0
OA8	660336	237	0
IA9	2894304	1016	0
OA9	658704	237	0
IA10	2895520	1017	0
OA10	653280	236	0
IA11	2876512	1017	0
OA11	652080	235	0
IA12	2856736	1011	0
OA12	655808	238	0
IB1	2865504	1009	0
OB1	661424	237	0
IB2	2889792	1010	0
OB2	675216	241	0
IB3	2923040	1016	0
OB3	674928	240	0
IB4	2922352	1014	0
OB4	672912	239	0
IB5	2916272	1009	0
OB5	667808	237	0
IB6	2926816	1011	0
OB6	660432	235	0
IB7	2953696	1016	0
OB7	665136	237	0
IB8	2948112	1018	0
OB8	666192	237	0
IB9	2934800	1015	0
OB9	660320	236	0
IB10	2892816	1007	0
OB10	669456	240	0
IB11	2886048	1013	0
OB11	659328	237	0
IB12	2861152	1009	0
OB12	663456	239	0
IC1	2894624	1015	0
OC1	665632	239	0
IC2	2916368	1016	0
OC2	670928	240	0
IC3	2900976	1011	0
OC3	668480	238	0
IC4	2923328	1007	0
OC4	678256	241	0
IC5	2946912	1013	0
OC5	677008	240	0
IC6	2960976	1016	0
OC6	677536	240	0
IC7	2959904	1011	0
OC7	677472	240	0
IC8	2944976	1008	0
OC8	663984	236	0
IC9	2936032	1011	0
OC9	663824	237	0
IC10	2914016	1006	0
OC10	667728	239	0
IC11	2879952	1006	0
OC11	668256	240	0
IC12	2880720	1011	0
OC12	654720	236	0
ID1	2889648	1012	0
OD1	664976	238	0
ID2	2912304	1012	0
OD2	664512	237	0
ID3	2926432	1007	0
OD3	668048	237	0
ID4	2956960	1016	0
OD4	666560	236	0
ID5	2963520	1010	0
OD5	680864	241	0
ID6	2954000	1007	0
OD6	675008	238	0
ID7	2978080	1012	0
OD7	681184	240	0
ID8	2952288	1008	0
OD8	683312	242	0
ID9	2933360	1006	0
OD9	671408	239	0
ID10	2937552	1012	0
OD10	662912	237	0
ID11	2903920	1010	0
OD11	663904	238	0
ID12	2893744	1013	0
OD12	669264	241	0
IE1	2889328	1012	0
OE1	675776	242	0
IE2	2896400	1006	0
OE2	673296	240	0
IE3	2937600	1011	0
OE3	668256	237	0
IE4	2933984	1007	0
OE4	685200	243	0
IE5	2970608	1015	0
OE5	678480	240	0
IE6	2970976	1012	0
OE6	670656	237	0
IE7	2976016	1010	0
OE7	669632	236	0
IE8	2953136	1010	0
OE8	665760	236	0
IE9	2944368	1011	0
OE9	677568	241	0
IE10	2944736	1016	0
OE10	661184	236	0
IE11	2917520	1016	0
OE11	665472	238	0
IE12	2889408	1012	0
OE12	662720	238	0
IF1	2883152	1007	0
OF1	672032	241	0
IF2	2907856	1010	0
OF2	668624	238	0
IF3	2958128	1018	0
OF3	673808	239	0
IF4	2956592	1015	0
OF4	673424	239	0
IF5	2953888	1010	0
OF5	669120	237	0
IF6	2958144	1010	0
OF6	665968	236	0
IF7	2966256	1012	0
OF7	669664	237	0
IF8	2973680	1016	0
OF8	672256	239	0
IF9	2946000	1012	0
OF9	672272	239	0
IF10	2918416	1006	0
OF10	672288	240	0
IF11	2910704	1013	0
OF11	662064	238	0
IF12	2913760	1015	0
OF12	657936	237	0
IG1	2879328	1009	0
OG1	677568	243	0
IG2	2907616	1012	0
OG2	667376	238	0
IG3	2921360	1007	0
OG3	668448	238	0
IG4	2933712	1010	0
OG4	679264	242	0
IG5	2926576	1006	0
OG5	674624	240	0
IG6	2940672	1010	0
OG6	668416	238	0
IG7	2939296	1008	0
OG7	657664	235	0
IG8	2950576	1015	0
OG8	661968	236	0
IG9	2937856	1016	0
OG9	667248	239	0
IG10	2933184	1016	0
OG10	663360	238	0
IG11	2892224	1011	0
OG11	658736	238	0
IG12	2877408	1010	0
OG12	652512	236	0
IH1	2881968	1011	0
OH1	668480	239	0
IH2	2920320	1018	0
OH2	660896	237	0
IH3	2923776	1013	0
OH3	673824	240	0
IH4	2907728	1005	0
OH4	667488	237	0
IH5	2926448	1011	0
OH5	667040	238	0
IH6	2937360	1016	0
OH6	658160	234	0
IH7	2948512	1017	0
OH7	657888	235	0
IH8	2913424	1009	0
OH8	667872	238	0
IH9	2902000	1010	0
OH9	665552	239	0
IH10	2897552	1011	0
OH10	667504	240	0
IH11	2874368	1009	0
OH11	666560	240	0
IH12	2867552	1007	0
OH12	650720	235	0
```
