## Supplementary material for "A toolbox of Stable Integration Vectors (SIV) in the fission yeast *Schizosaccharomyces pombe*": Source data: S03_C001_T03_P0105_M1_X1_E2.quant

```
[instrument]
blockid	numofrow	numofcol	coversn	version	coverid	lamphours	blocksn	type	sn
21	8	12	*	1.3.2	*	*	*	ruo	272510497

[head]
version	name	operator	timestamp	expirytime	calibrationID
1.0.5	Quantitation	GUEST	*	*	*

[properties]
quantversion
0.2.5

[conditions]
BlkID	Run	ExcitationColor	EmissionColor	CameraBias	EmissionIndex	BlockTemperature	CameraGain	Point	SampleVolume	Step	ExposureIndex	CoverID	Time	SampleTemperature	CoverTemperature	ExcitationIndex	Stage	Exposure	Cycle
21	20190205smp17-28	x1	m1	*	1	91.2398,91.2366,91.2256,91.2002,91.1963,91.2438	*	105	10	3	2	-1	1549379016.306	91.1167,91.1198,91.1151,91.1189,91.117,91.1178	105.012	1	3	175	1

[quant]
region	quant	count	saturation
IA1	2992384	1013	0
OA1	671024	237	0
IA2	3010624	1008	0
OA2	674288	236	0
IA3	3050352	1008	0
OA3	671376	234	0
IA4	3108784	1016	0
OA4	675680	234	0
IA5	3146288	1017	0
OA5	673712	233	0
IA6	3134992	1010	0
OA6	696144	240	0
IA7	3137280	1006	0
OA7	693232	239	0
IA8	3155216	1013	0
OA8	686176	237	0
IA9	3130016	1016	0
OA9	682448	237	0
IA10	3125344	1017	0
OA10	676352	236	0
IA11	3075216	1017	0
OA11	669840	235	0
IA12	3035504	1011	0
OA12	671136	238	0
IB1	3017152	1009	0
OB1	673984	237	0
IB2	3072480	1010	0
OB2	692688	241	0
IB3	3137760	1016	0
OB3	694624	240	0
IB4	3167248	1014	0
OB4	695248	239	0
IB5	3183456	1009	0
OB5	693856	237	0
IB6	3208080	1011	0
OB6	687504	235	0
IB7	3263840	1016	0
OB7	699600	237	0
IB8	3247904	1018	0
OB8	696848	237	0
IB9	3249152	1015	0
OB9	687936	236	0
IB10	3165808	1007	0
OB10	694256	240	0
IB11	3122144	1013	0
OB11	683088	237	0
IB12	3055664	1009	0
OB12	680192	239	0
IC1	3067568	1015	0
OC1	683904	239	0
IC2	3120880	1016	0
OC2	691136	240	0
IC3	3108800	1011	0
OC3	691456	238	0
IC4	3200544	1007	0
OC4	707104	241	0
IC5	3254528	1013	0
OC5	711952	240	0
IC6	3286832	1016	0
OC6	714224	240	0
IC7	3308144	1011	0
OC7	715424	240	0
IC8	3290032	1008	0
OC8	701216	236	0
IC9	3271616	1011	0
OC9	700848	237	0
IC10	3225376	1006	0
OC10	700800	239	0
IC11	3147840	1006	0
OC11	696016	240	0
IC12	3103792	1011	0
OC12	675360	236	0
ID1	3077920	1012	0
OD1	682720	238	0
ID2	3124688	1012	0
OD2	686064	237	0
ID3	3181040	1007	0
OD3	693232	237	0
ID4	3248128	1016	0
OD4	698480	236	0
ID5	3315456	1010	0
OD5	718912	241	0
ID6	3319792	1007	0
OD6	716800	238	0
ID7	3358448	1012	0
OD7	722448	240	0
ID8	3325328	1008	0
OD8	725024	242	0
ID9	3295024	1006	0
OD9	711376	239	0
ID10	3266960	1012	0
OD10	697312	237	0
ID11	3187568	1010	0
OD11	692864	238	0
ID12	3135584	1013	0
OD12	693808	241	0
IE1	3085376	1012	0
OE1	693776	242	0
IE2	3117728	1006	0
OE2	694896	240	0
IE3	3200416	1011	0
OE3	694464	237	0
IE4	3237088	1007	0
OE4	718304	243	0
IE5	3320800	1015	0
OE5	713568	240	0
IE6	3354784	1012	0
OE6	714640	237	0
IE7	3359376	1010	0
OE7	711536	236	0
IE8	3322896	1010	0
OE8	706000	236	0
IE9	3300784	1011	0
OE9	715504	241	0
IE10	3270320	1016	0
OE10	694944	236	0
IE11	3211104	1016	0
OE11	692688	238	0
IE12	3134960	1012	0
OE12	686480	238	0
IF1	3071648	1007	0
OF1	690624	241	0
IF2	3131680	1010	0
OF2	688704	238	0
IF3	3227328	1018	0
OF3	698992	239	0
IF4	3262944	1015	0
OF4	703504	239	0
IF5	3281680	1010	0
OF5	701760	237	0
IF6	3296752	1010	0
OF6	702960	236	0
IF7	3327440	1012	0
OF7	706080	237	0
IF8	3337232	1016	0
OF8	711104	239	0
IF9	3290592	1012	0
OF9	707408	239	0
IF10	3245744	1006	0
OF10	701024	240	0
IF11	3200064	1013	0
OF11	689776	238	0
IF12	3163376	1015	0
OF12	680768	237	0
IG1	3067872	1009	0
OG1	694128	243	0
IG2	3126304	1012	0
OG2	687696	238	0
IG3	3176768	1007	0
OG3	690464	238	0
IG4	3222896	1010	0
OG4	705552	242	0
IG5	3244096	1006	0
OG5	705808	240	0
IG6	3270736	1010	0
OG6	701296	238	0
IG7	3280800	1008	0
OG7	690848	235	0
IG8	3289808	1015	0
OG8	692416	236	0
IG9	3260432	1016	0
OG9	699456	239	0
IG10	3238400	1016	0
OG10	688192	238	0
IG11	3161424	1011	0
OG11	682816	238	0
IG12	3107488	1010	0
OG12	671648	236	0
IH1	3063472	1011	0
OH1	678976	239	0
IH2	3126016	1018	0
OH2	677872	237	0
IH3	3172880	1013	0
OH3	691936	240	0
IH4	3176768	1005	0
OH4	686528	237	0
IH5	3207392	1011	0
OH5	690864	238	0
IH6	3226144	1016	0
OH6	680256	234	0
IH7	3253968	1017	0
OH7	684000	235	0
IH8	3216144	1009	0
OH8	689872	238	0
IH9	3190160	1010	0
OH9	693392	239	0
IH10	3164816	1011	0
OH10	689744	240	0
IH11	3115648	1009	0
OH11	682784	240	0
IH12	3075088	1007	0
OH12	664464	235	0
```
