## Supplementary material for "A toolbox of Stable Integration Vectors (SIV) in the fission yeast *Schizosaccharomyces pombe*": Source data: S03_C001_T03_P0105_M1_X1_E3.quant

```
[instrument]
blockid	numofrow	numofcol	coversn	version	coverid	lamphours	blocksn	type	sn
21	8	12	*	1.3.2	*	*	*	ruo	272510497

[head]
version	name	operator	timestamp	expirytime	calibrationID
1.0.5	Quantitation	GUEST	*	*	*

[properties]
quantversion
0.2.5

[conditions]
BlkID	Run	ExcitationColor	EmissionColor	CameraBias	EmissionIndex	BlockTemperature	CameraGain	Point	SampleVolume	Step	ExposureIndex	CoverID	Time	SampleTemperature	CoverTemperature	ExcitationIndex	Stage	Exposure	Cycle
21	20190205smp17-28	x1	m1	*	1	91.2398,91.2366,91.2256,91.2002,91.1963,91.2438	*	105	10	3	3	-1	1549379017.028	91.1167,91.1198,91.1151,91.1189,91.117,91.1178	105.012	1	3	520	1

[quant]
region	quant	count	saturation
IA1	3390416	1013	0
OA1	707008	237	0
IA2	3473744	1008	0
OA2	722000	236	0
IA3	3575840	1008	0
OA3	723584	234	0
IA4	3743328	1016	0
OA4	734480	234	0
IA5	3844016	1017	0
OA5	742544	233	0
IA6	3867392	1010	0
OA6	774272	240	0
IA7	3880128	1006	0
OA7	773808	239	0
IA8	3917984	1013	0
OA8	761920	237	0
IA9	3840064	1016	0
OA9	757408	237	0
IA10	3825504	1017	0
OA10	744336	236	0
IA11	3684448	1017	0
OA11	727088	235	0
IA12	3581248	1011	0
OA12	719792	238	0
IB1	3500400	1009	0
OB1	717776	237	0
IB2	3645168	1010	0
OB2	747312	241	0
IB3	3806912	1016	0
OB3	759248	240	0
IB4	3923360	1014	0
OB4	774256	239	0
IB5	4012528	1009	0
OB5	789792	237	0
IB6	4094768	1011	0
OB6	783456	235	0
IB7	4209536	1016	0
OB7	796992	237	0
IB8	4193184	1018	0
OB8	794288	237	0
IB9	4191712	1015	0
OB9	784096	236	0
IB10	4012384	1007	0
OB10	784096	240	0
IB11	3852384	1013	0
OB11	751504	237	0
IB12	3662608	1009	0
OB12	737328	239	0
IC1	3593152	1015	0
OC1	731024	239	0
IC2	3729728	1016	0
OC2	750640	240	0
IC3	3712784	1011	0
OC3	761248	238	0
IC4	4040704	1007	0
OC4	790560	241	0
IC5	4172736	1013	0
OC5	807184	240	0
IC6	4260288	1016	0
OC6	820304	240	0
IC7	4362640	1011	0
OC7	830272	240	0
IC8	4337296	1008	0
OC8	812288	236	0
IC9	4288768	1011	0
OC9	802688	237	0
IC10	4164800	1006	0
OC10	791376	239	0
IC11	3938944	1006	0
OC11	774736	240	0
IC12	3764192	1011	0
OC12	738176	236	0
ID1	3655056	1012	0
OD1	731904	238	0
ID2	3785600	1012	0
OD2	748464	237	0
ID3	3968128	1007	0
OD3	770016	237	0
ID4	4143360	1016	0
OD4	786640	236	0
ID5	4387936	1010	0
OD5	826160	241	0
ID6	4428384	1007	0
OD6	842912	238	0
ID7	4508896	1012	0
OD7	849152	240	0
ID8	4459120	1008	0
OD8	848720	242	0
ID9	4379552	1006	0
OD9	825584	239	0
ID10	4266944	1012	0
OD10	798864	237	0
ID11	4046384	1010	0
OD11	778272	238	0
ID12	3869920	1013	0
OD12	763968	241	0
IE1	3665728	1012	0
OE1	742032	242	0
IE2	3793040	1006	0
OE2	758288	240	0
IE3	4021760	1011	0
OE3	769008	237	0
IE4	4165408	1007	0
OE4	816272	243	0
IE5	4376992	1015	0
OE5	821888	240	0
IE6	4496416	1012	0
OE6	840608	237	0
IE7	4534480	1010	0
OE7	842016	236	0
IE8	4446720	1010	0
OE8	828112	236	0
IE9	4385360	1011	0
OE9	831216	241	0
IE10	4272448	1016	0
OE10	795936	236	0
IE11	4093104	1016	0
OE11	775904	238	0
IE12	3875232	1012	0
OE12	753616	238	0
IF1	3653760	1007	0
OF1	737136	241	0
IF2	3802560	1010	0
OF2	747584	238	0
IF3	4039024	1018	0
OF3	769520	239	0
IF4	4197280	1015	0
OF4	788848	239	0
IF5	4287488	1010	0
OF5	799536	237	0
IF6	4347504	1010	0
OF6	808048	236	0
IF7	4425008	1012	0
OF7	816176	237	0
IF8	4444528	1016	0
OF8	818048	239	0
IF9	4343616	1012	0
OF9	812112	239	0
IF10	4241696	1006	0
OF10	796720	240	0
IF11	4055968	1013	0
OF11	769216	238	0
IF12	3936928	1015	0
OF12	743392	237	0
IG1	3621440	1009	0
OG1	738912	243	0
IG2	3771872	1012	0
OG2	740464	238	0
IG3	3943856	1007	0
OG3	756528	238	0
IG4	4107008	1010	0
OG4	784320	242	0
IG5	4162224	1006	0
OG5	790256	240	0
IG6	4253168	1010	0
OG6	795520	238	0
IG7	4292928	1008	0
OG7	786784	235	0
IG8	4295968	1015	0
OG8	786656	236	0
IG9	4218720	1016	0
OG9	787136	239	0
IG10	4158176	1016	0
OG10	769488	238	0
IG11	3957952	1011	0
OG11	751520	238	0
IG12	3774480	1010	0
OG12	727104	236	0
IH1	3605504	1011	0
OH1	718176	239	0
IH2	3741152	1018	0
OH2	724256	237	0
IH3	3914608	1013	0
OH3	750368	240	0
IH4	3970720	1005	0
OH4	750240	237	0
IH5	4054400	1011	0
OH5	762560	238	0
IH6	4096720	1016	0
OH6	756272	234	0
IH7	4160192	1017	0
OH7	762016	235	0
IH8	4099392	1009	0
OH8	770928	238	0
IH9	4045984	1010	0
OH9	763952	239	0
IH10	3974288	1011	0
OH10	752416	240	0
IH11	3826592	1009	0
OH11	736528	240	0
IH12	3705872	1007	0
OH12	708688	235	0
```
