## Supplementary material for "A toolbox of Stable Integration Vectors (SIV) in the fission yeast *Schizosaccharomyces pombe*": Source data: S03_C001_T03_P0106_M1_X1_E1.quant

```
[instrument]
blockid	numofrow	numofcol	coversn	version	coverid	lamphours	blocksn	type	sn
21	8	12	*	1.3.2	*	*	*	ruo	272510497

[head]
version	name	operator	timestamp	expirytime	calibrationID
1.0.5	Quantitation	GUEST	*	*	*

[properties]
quantversion
0.2.5

[conditions]
BlkID	Run	ExcitationColor	EmissionColor	CameraBias	EmissionIndex	BlockTemperature	CameraGain	Point	SampleVolume	Step	ExposureIndex	CoverID	Time	SampleTemperature	CoverTemperature	ExcitationIndex	Stage	Exposure	Cycle
21	20190205smp17-28	x1	m1	*	1	91.5102,91.5341,91.5311,91.5463,91.5251,91.5223	*	106	10	3	1	-1	1549379023.670	91.4104,91.414,91.4095,91.4103,91.4135,91.4109	105.08	1	3	60	1

[quant]
region	quant	count	saturation
IA1	2862224	1013	0
OA1	660832	237	0
IA2	2864320	1008	0
OA2	658256	236	0
IA3	2875872	1008	0
OA3	652512	234	0
IA4	2909856	1016	0
OA4	654128	234	0
IA5	2914544	1017	0
OA5	649488	233	0
IA6	2897296	1010	0
OA6	670864	240	0
IA7	2887024	1006	0
OA7	668032	239	0
IA8	2903056	1013	0
OA8	661328	237	0
IA9	2896800	1016	0
OA9	661184	237	0
IA10	2895520	1017	0
OA10	652800	236	0
IA11	2878320	1017	0
OA11	648976	235	0
IA12	2857312	1011	0
OA12	656000	238	0
IB1	2863648	1009	0
OB1	662640	237	0
IB2	2893024	1010	0
OB2	675760	241	0
IB3	2928320	1016	0
OB3	675024	240	0
IB4	2923456	1014	0
OB4	672368	239	0
IB5	2917216	1009	0
OB5	667472	237	0
IB6	2923440	1011	0
OB6	661504	235	0
IB7	2950544	1016	0
OB7	666736	237	0
IB8	2945952	1018	0
OB8	666784	237	0
IB9	2934192	1015	0
OB9	660352	236	0
IB10	2892960	1007	0
OB10	669824	240	0
IB11	2887296	1013	0
OB11	660208	237	0
IB12	2860800	1009	0
OB12	663360	239	0
IC1	2890800	1015	0
OC1	665856	239	0
IC2	2916336	1016	0
OC2	670976	240	0
IC3	2901616	1011	0
OC3	671424	238	0
IC4	2917760	1007	0
OC4	677088	241	0
IC5	2943408	1013	0
OC5	677360	240	0
IC6	2953984	1016	0
OC6	676128	240	0
IC7	2952400	1011	0
OC7	675984	240	0
IC8	2940544	1008	0
OC8	667040	236	0
IC9	2935184	1011	0
OC9	665888	237	0
IC10	2902672	1006	0
OC10	668448	239	0
IC11	2879840	1006	0
OC11	669040	240	0
IC12	2876976	1011	0
OC12	656176	236	0
ID1	2893008	1012	0
OD1	663936	238	0
ID2	2913312	1012	0
OD2	664496	237	0
ID3	2920288	1007	0
OD3	667888	237	0
ID4	2951376	1016	0
OD4	665408	236	0
ID5	2960800	1010	0
OD5	682000	241	0
ID6	2952544	1007	0
OD6	677136	238	0
ID7	2970528	1012	0
OD7	680192	240	0
ID8	2952256	1008	0
OD8	685536	242	0
ID9	2926720	1006	0
OD9	672880	239	0
ID10	2935424	1012	0
OD10	664848	237	0
ID11	2898448	1010	0
OD11	664288	238	0
ID12	2894848	1013	0
OD12	670784	241	0
IE1	2887744	1012	0
OE1	676544	242	0
IE2	2895120	1006	0
OE2	673792	240	0
IE3	2938752	1011	0
OE3	668544	237	0
IE4	2932992	1007	0
OE4	684608	243	0
IE5	2967872	1015	0
OE5	677904	240	0
IE6	2973744	1012	0
OE6	669504	237	0
IE7	2970512	1010	0
OE7	667840	236	0
IE8	2954512	1010	0
OE8	665360	236	0
IE9	2943120	1011	0
OE9	676880	241	0
IE10	2941072	1016	0
OE10	661328	236	0
IE11	2922592	1016	0
OE11	662240	238	0
IE12	2894080	1012	0
OE12	661504	238	0
IF1	2876768	1007	0
OF1	672096	241	0
IF2	2902352	1010	0
OF2	668608	238	0
IF3	2952144	1018	0
OF3	676320	239	0
IF4	2954560	1015	0
OF4	673968	239	0
IF5	2948288	1010	0
OF5	668960	237	0
IF6	2948800	1010	0
OF6	667648	236	0
IF7	2956624	1012	0
OF7	668512	237	0
IF8	2966512	1016	0
OF8	673840	239	0
IF9	2936368	1012	0
OF9	672928	239	0
IF10	2913008	1006	0
OF10	671296	240	0
IF11	2907184	1013	0
OF11	662352	238	0
IF12	2906032	1015	0
OF12	659024	237	0
IG1	2881248	1009	0
OG1	676784	243	0
IG2	2908912	1012	0
OG2	668256	238	0
IG3	2914528	1007	0
OG3	668480	238	0
IG4	2932224	1010	0
OG4	679552	242	0
IG5	2927040	1006	0
OG5	674624	240	0
IG6	2943376	1010	0
OG6	670832	238	0
IG7	2945312	1008	0
OG7	660096	235	0
IG8	2950832	1015	0
OG8	662976	236	0
IG9	2936368	1016	0
OG9	668656	239	0
IG10	2933248	1016	0
OG10	662688	238	0
IG11	2894240	1011	0
OG11	661168	238	0
IG12	2878960	1010	0
OG12	653008	236	0
IH1	2884128	1011	0
OH1	666032	239	0
IH2	2919760	1018	0
OH2	663696	237	0
IH3	2931136	1013	0
OH3	672720	240	0
IH4	2907376	1005	0
OH4	663504	237	0
IH5	2930208	1011	0
OH5	666976	238	0
IH6	2935536	1016	0
OH6	656096	234	0
IH7	2950480	1017	0
OH7	656704	235	0
IH8	2914368	1009	0
OH8	665488	238	0
IH9	2900928	1010	0
OH9	665136	239	0
IH10	2899232	1011	0
OH10	666672	240	0
IH11	2874976	1009	0
OH11	664368	240	0
IH12	2869328	1007	0
OH12	649232	235	0
```
