## Supplementary material for "A toolbox of Stable Integration Vectors (SIV) in the fission yeast *Schizosaccharomyces pombe*": Source data: S03_C001_T03_P0106_M1_X1_E2.quant

```
[instrument]
blockid	numofrow	numofcol	coversn	version	coverid	lamphours	blocksn	type	sn
21	8	12	*	1.3.2	*	*	*	ruo	272510497

[head]
version	name	operator	timestamp	expirytime	calibrationID
1.0.5	Quantitation	GUEST	*	*	*

[properties]
quantversion
0.2.5

[conditions]
BlkID	Run	ExcitationColor	EmissionColor	CameraBias	EmissionIndex	BlockTemperature	CameraGain	Point	SampleVolume	Step	ExposureIndex	CoverID	Time	SampleTemperature	CoverTemperature	ExcitationIndex	Stage	Exposure	Cycle
21	20190205smp17-28	x1	m1	*	1	91.5102,91.5341,91.5311,91.5463,91.5251,91.5223	*	106	10	3	2	-1	1549379024.303	91.4104,91.414,91.4095,91.4103,91.4135,91.4109	105.08	1	3	175	1

[quant]
region	quant	count	saturation
IA1	2995120	1013	0
OA1	672464	237	0
IA2	3015536	1008	0
OA2	675184	236	0
IA3	3050848	1008	0
OA3	673184	234	0
IA4	3117152	1016	0
OA4	673840	234	0
IA5	3145888	1017	0
OA5	675040	233	0
IA6	3136208	1010	0
OA6	698496	240	0
IA7	3133200	1006	0
OA7	694416	239	0
IA8	3156960	1013	0
OA8	685872	237	0
IA9	3131424	1016	0
OA9	681904	237	0
IA10	3129600	1017	0
OA10	678544	236	0
IA11	3081136	1017	0
OA11	669344	235	0
IA12	3035728	1011	0
OA12	673520	238	0
IB1	3019856	1009	0
OB1	673360	237	0
IB2	3080480	1010	0
OB2	693280	241	0
IB3	3141200	1016	0
OB3	696688	240	0
IB4	3171280	1014	0
OB4	697952	239	0
IB5	3188464	1009	0
OB5	698384	237	0
IB6	3217168	1011	0
OB6	691376	235	0
IB7	3265568	1016	0
OB7	697920	237	0
IB8	3262240	1018	0
OB8	699568	237	0
IB9	3245312	1015	0
OB9	692320	236	0
IB10	3168624	1007	0
OB10	697696	240	0
IB11	3128896	1013	0
OB11	684128	237	0
IB12	3060192	1009	0
OB12	682272	239	0
IC1	3063376	1015	0
OC1	684400	239	0
IC2	3114608	1016	0
OC2	692352	240	0
IC3	3104080	1011	0
OC3	691904	238	0
IC4	3201648	1007	0
OC4	708976	241	0
IC5	3250784	1013	0
OC5	710160	240	0
IC6	3282176	1016	0
OC6	713984	240	0
IC7	3306624	1011	0
OC7	716320	240	0
IC8	3285984	1008	0
OC8	702816	236	0
IC9	3272880	1011	0
OC9	702400	237	0
IC10	3223680	1006	0
OC10	700672	239	0
IC11	3144080	1006	0
OC11	697648	240	0
IC12	3102896	1011	0
OC12	678064	236	0
ID1	3082288	1012	0
OD1	682640	238	0
ID2	3128928	1012	0
OD2	686448	237	0
ID3	3181728	1007	0
OD3	692656	237	0
ID4	3253472	1016	0
OD4	696256	236	0
ID5	3319296	1010	0
OD5	717904	241	0
ID6	3319040	1007	0
OD6	716208	238	0
ID7	3359232	1012	0
OD7	722704	240	0
ID8	3326304	1008	0
OD8	726096	242	0
ID9	3295200	1006	0
OD9	712368	239	0
ID10	3265536	1012	0
OD10	698784	237	0
ID11	3185104	1010	0
OD11	693072	238	0
ID12	3141536	1013	0
OD12	692704	241	0
IE1	3085808	1012	0
OE1	692784	242	0
IE2	3121312	1006	0
OE2	694384	240	0
IE3	3208928	1011	0
OE3	691824	237	0
IE4	3241600	1007	0
OE4	719120	243	0
IE5	3316784	1015	0
OE5	713776	240	0
IE6	3350672	1012	0
OE6	715200	237	0
IE7	3358336	1010	0
OE7	711712	236	0
IE8	3325968	1010	0
OE8	706816	236	0
IE9	3304608	1011	0
OE9	715376	241	0
IE10	3273072	1016	0
OE10	695424	236	0
IE11	3215072	1016	0
OE11	692128	238	0
IE12	3135616	1012	0
OE12	684944	238	0
IF1	3067744	1007	0
OF1	689648	241	0
IF2	3126784	1010	0
OF2	688032	238	0
IF3	3224272	1018	0
OF3	697872	239	0
IF4	3264704	1015	0
OF4	702928	239	0
IF5	3278336	1010	0
OF5	701248	237	0
IF6	3297328	1010	0
OF6	699584	236	0
IF7	3329248	1012	0
OF7	704704	237	0
IF8	3330144	1016	0
OF8	710336	239	0
IF9	3286944	1012	0
OF9	705136	239	0
IF10	3246432	1006	0
OF10	703776	240	0
IF11	3194288	1013	0
OF11	690352	238	0
IF12	3162944	1015	0
OF12	679056	237	0
IG1	3063248	1009	0
OG1	691120	243	0
IG2	3125440	1012	0
OG2	685232	238	0
IG3	3170192	1007	0
OG3	689856	238	0
IG4	3225936	1010	0
OG4	705744	242	0
IG5	3236672	1006	0
OG5	703648	240	0
IG6	3262368	1010	0
OG6	700656	238	0
IG7	3276656	1008	0
OG7	694560	235	0
IG8	3286672	1015	0
OG8	692960	236	0
IG9	3254592	1016	0
OG9	698992	239	0
IG10	3233696	1016	0
OG10	690016	238	0
IG11	3157184	1011	0
OG11	684560	238	0
IG12	3100224	1010	0
OG12	673216	236	0
IH1	3065104	1011	0
OH1	678816	239	0
IH2	3116464	1018	0
OH2	676240	237	0
IH3	3170272	1013	0
OH3	689632	240	0
IH4	3168048	1005	0
OH4	684992	237	0
IH5	3211520	1011	0
OH5	690912	238	0
IH6	3224128	1016	0
OH6	679232	234	0
IH7	3244992	1017	0
OH7	684848	235	0
IH8	3206336	1009	0
OH8	689456	238	0
IH9	3184976	1010	0
OH9	689248	239	0
IH10	3164544	1011	0
OH10	688720	240	0
IH11	3111360	1009	0
OH11	679968	240	0
IH12	3070896	1007	0
OH12	663440	235	0
```
