## Supplementary material for "A toolbox of Stable Integration Vectors (SIV) in the fission yeast *Schizosaccharomyces pombe*": Source data: S03_C001_T03_P0106_M1_X1_E3.quant

```
[instrument]
blockid	numofrow	numofcol	coversn	version	coverid	lamphours	blocksn	type	sn
21	8	12	*	1.3.2	*	*	*	ruo	272510497

[head]
version	name	operator	timestamp	expirytime	calibrationID
1.0.5	Quantitation	GUEST	*	*	*

[properties]
quantversion
0.2.5

[conditions]
BlkID	Run	ExcitationColor	EmissionColor	CameraBias	EmissionIndex	BlockTemperature	CameraGain	Point	SampleVolume	Step	ExposureIndex	CoverID	Time	SampleTemperature	CoverTemperature	ExcitationIndex	Stage	Exposure	Cycle
21	20190205smp17-28	x1	m1	*	1	91.5102,91.5341,91.5311,91.5463,91.5251,91.5223	*	106	10	3	3	-1	1549379025.027	91.4104,91.414,91.4095,91.4103,91.4135,91.4109	105.08	1	3	520	1

[quant]
region	quant	count	saturation
IA1	3386768	1013	0
OA1	707504	237	0
IA2	3469984	1008	0
OA2	719024	236	0
IA3	3571552	1008	0
OA3	723856	234	0
IA4	3741840	1016	0
OA4	733424	234	0
IA5	3840256	1017	0
OA5	743792	233	0
IA6	3865712	1010	0
OA6	772496	240	0
IA7	3878528	1006	0
OA7	771104	239	0
IA8	3915072	1013	0
OA8	764976	237	0
IA9	3834816	1016	0
OA9	755296	237	0
IA10	3818672	1017	0
OA10	744400	236	0
IA11	3681616	1017	0
OA11	724864	235	0
IA12	3575952	1011	0
OA12	718944	238	0
IB1	3486096	1009	0
OB1	716816	237	0
IB2	3629744	1010	0
OB2	743840	241	0
IB3	3790464	1016	0
OB3	757504	240	0
IB4	3914192	1014	0
OB4	772928	239	0
IB5	3996032	1009	0
OB5	786800	237	0
IB6	4075856	1011	0
OB6	781968	235	0
IB7	4201888	1016	0
OB7	793264	237	0
IB8	4179568	1018	0
OB8	796624	237	0
IB9	4180608	1015	0
OB9	781536	236	0
IB10	3994336	1007	0
OB10	780160	240	0
IB11	3841376	1013	0
OB11	751808	237	0
IB12	3655760	1009	0
OB12	738400	239	0
IC1	3587360	1015	0
OC1	729232	239	0
IC2	3727712	1016	0
OC2	751248	240	0
IC3	3714992	1011	0
OC3	762528	238	0
IC4	4036192	1007	0
OC4	794464	241	0
IC5	4174944	1013	0
OC5	806624	240	0
IC6	4256944	1016	0
OC6	821056	240	0
IC7	4354992	1011	0
OC7	830416	240	0
IC8	4333312	1008	0
OC8	815952	236	0
IC9	4287472	1011	0
OC9	808464	237	0
IC10	4157872	1006	0
OC10	790880	239	0
IC11	3933376	1006	0
OC11	776448	240	0
IC12	3764528	1011	0
OC12	738608	236	0
ID1	3648144	1012	0
OD1	731280	238	0
ID2	3777376	1012	0
OD2	746704	237	0
ID3	3957712	1007	0
OD3	769072	237	0
ID4	4138672	1016	0
OD4	786016	236	0
ID5	4374496	1010	0
OD5	823760	241	0
ID6	4411312	1007	0
OD6	840816	238	0
ID7	4496016	1012	0
OD7	846480	240	0
ID8	4437904	1008	0
OD8	847248	242	0
ID9	4367344	1006	0
OD9	824320	239	0
ID10	4253200	1012	0
OD10	799392	237	0
ID11	4036608	1010	0
OD11	778272	238	0
ID12	3860336	1013	0
OD12	761744	241	0
IE1	3661968	1012	0
OE1	744016	242	0
IE2	3785072	1006	0
OE2	759488	240	0
IE3	4015424	1011	0
OE3	769824	237	0
IE4	4151312	1007	0
OE4	813696	243	0
IE5	4361760	1015	0
OE5	821552	240	0
IE6	4481248	1012	0
OE6	839888	237	0
IE7	4531456	1010	0
OE7	843744	236	0
IE8	4431696	1010	0
OE8	825744	236	0
IE9	4376640	1011	0
OE9	829632	241	0
IE10	4263456	1016	0
OE10	798528	236	0
IE11	4087696	1016	0
OE11	777712	238	0
IE12	3875920	1012	0
OE12	751824	238	0
IF1	3642224	1007	0
OF1	738448	241	0
IF2	3797616	1010	0
OF2	749216	238	0
IF3	4032592	1018	0
OF3	773216	239	0
IF4	4186176	1015	0
OF4	788752	239	0
IF5	4272832	1010	0
OF5	799744	237	0
IF6	4344672	1010	0
OF6	810640	236	0
IF7	4408528	1012	0
OF7	818576	237	0
IF8	4431600	1016	0
OF8	819232	239	0
IF9	4332352	1012	0
OF9	811072	239	0
IF10	4229152	1006	0
OF10	795936	240	0
IF11	4044480	1013	0
OF11	767200	238	0
IF12	3925264	1015	0
OF12	742752	237	0
IG1	3628080	1009	0
OG1	736480	243	0
IG2	3765312	1012	0
OG2	740976	238	0
IG3	3932704	1007	0
OG3	756160	238	0
IG4	4101264	1010	0
OG4	782976	242	0
IG5	4163856	1006	0
OG5	790960	240	0
IG6	4246144	1010	0
OG6	796304	238	0
IG7	4290736	1008	0
OG7	785776	235	0
IG8	4285440	1015	0
OG8	788736	236	0
IG9	4206048	1016	0
OG9	786928	239	0
IG10	4151472	1016	0
OG10	767392	238	0
IG11	3952960	1011	0
OG11	754032	238	0
IG12	3766512	1010	0
OG12	728064	236	0
IH1	3600928	1011	0
OH1	718192	239	0
IH2	3737504	1018	0
OH2	725568	237	0
IH3	3907856	1013	0
OH3	748976	240	0
IH4	3963200	1005	0
OH4	748448	237	0
IH5	4047984	1011	0
OH5	763056	238	0
IH6	4094768	1016	0
OH6	755376	234	0
IH7	4149312	1017	0
OH7	762352	235	0
IH8	4092496	1009	0
OH8	767920	238	0
IH9	4034448	1010	0
OH9	764368	239	0
IH10	3961408	1011	0
OH10	753872	240	0
IH11	3825904	1009	0
OH11	736400	240	0
IH12	3710352	1007	0
OH12	709872	235	0
```
