## Supplementary material for "A toolbox of Stable Integration Vectors (SIV) in the fission yeast *Schizosaccharomyces pombe*": Source data: S03_C001_T03_P0107_M1_X1_E1.quant

```
[instrument]
blockid	numofrow	numofcol	coversn	version	coverid	lamphours	blocksn	type	sn
21	8	12	*	1.3.2	*	*	*	ruo	272510497

[head]
version	name	operator	timestamp	expirytime	calibrationID
1.0.5	Quantitation	GUEST	*	*	*

[properties]
quantversion
0.2.5

[conditions]
BlkID	Run	ExcitationColor	EmissionColor	CameraBias	EmissionIndex	BlockTemperature	CameraGain	Point	SampleVolume	Step	ExposureIndex	CoverID	Time	SampleTemperature	CoverTemperature	ExcitationIndex	Stage	Exposure	Cycle
21	20190205smp17-28	x1	m1	*	1	91.8085,91.8317,91.8265,91.8105,91.831,91.8396	*	107	10	3	1	-1	1549379031.861	91.7152,91.7151,91.7125,91.7139,91.7147,91.7144	105.012	1	3	60	1

[quant]
region	quant	count	saturation
IA1	2862112	1013	0
OA1	661632	237	0
IA2	2865248	1008	0
OA2	660256	236	0
IA3	2872560	1008	0
OA3	654048	234	0
IA4	2906272	1016	0
OA4	655536	234	0
IA5	2914752	1017	0
OA5	653600	233	0
IA6	2891136	1010	0
OA6	670832	240	0
IA7	2888400	1006	0
OA7	668960	239	0
IA8	2904736	1013	0
OA8	660720	237	0
IA9	2896352	1016	0
OA9	659088	237	0
IA10	2897536	1017	0
OA10	656048	236	0
IA11	2878160	1017	0
OA11	650848	235	0
IA12	2857344	1011	0
OA12	658032	238	0
IB1	2860240	1009	0
OB1	660000	237	0
IB2	2883472	1010	0
OB2	675920	241	0
IB3	2921008	1016	0
OB3	674560	240	0
IB4	2919968	1014	0
OB4	672656	239	0
IB5	2909952	1009	0
OB5	666464	237	0
IB6	2922736	1011	0
OB6	659312	235	0
IB7	2947664	1016	0
OB7	666224	237	0
IB8	2942336	1018	0
OB8	663008	237	0
IB9	2925648	1015	0
OB9	659856	236	0
IB10	2890144	1007	0
OB10	668848	240	0
IB11	2884192	1013	0
OB11	659120	237	0
IB12	2862096	1009	0
OB12	664272	239	0
IC1	2884656	1015	0
OC1	668112	239	0
IC2	2911248	1016	0
OC2	673280	240	0
IC3	2892784	1011	0
OC3	670688	238	0
IC4	2917696	1007	0
OC4	678448	241	0
IC5	2940576	1013	0
OC5	675776	240	0
IC6	2952032	1016	0
OC6	677120	240	0
IC7	2949488	1011	0
OC7	677808	240	0
IC8	2935552	1008	0
OC8	665664	236	0
IC9	2927568	1011	0
OC9	665328	237	0
IC10	2899344	1006	0
OC10	667312	239	0
IC11	2878176	1006	0
OC11	668864	240	0
IC12	2875728	1011	0
OC12	654736	236	0
ID1	2888592	1012	0
OD1	664736	238	0
ID2	2912672	1012	0
OD2	666272	237	0
ID3	2923840	1007	0
OD3	668640	237	0
ID4	2953952	1016	0
OD4	666864	236	0
ID5	2961632	1010	0
OD5	682768	241	0
ID6	2953184	1007	0
OD6	676256	238	0
ID7	2972176	1012	0
OD7	681008	240	0
ID8	2950512	1008	0
OD8	682640	242	0
ID9	2932896	1006	0
OD9	672512	239	0
ID10	2930144	1012	0
OD10	664288	237	0
ID11	2902032	1010	0
OD11	663568	238	0
ID12	2891584	1013	0
OD12	669568	241	0
IE1	2890048	1012	0
OE1	677392	242	0
IE2	2894896	1006	0
OE2	674176	240	0
IE3	2936176	1011	0
OE3	667664	237	0
IE4	2930992	1007	0
OE4	684928	243	0
IE5	2971552	1015	0
OE5	678608	240	0
IE6	2970400	1012	0
OE6	670912	237	0
IE7	2967360	1010	0
OE7	668992	236	0
IE8	2951520	1010	0
OE8	665792	236	0
IE9	2943968	1011	0
OE9	676016	241	0
IE10	2940720	1016	0
OE10	659904	236	0
IE11	2918304	1016	0
OE11	662480	238	0
IE12	2886064	1012	0
OE12	659984	238	0
IF1	2877344	1007	0
OF1	671856	241	0
IF2	2903744	1010	0
OF2	667296	238	0
IF3	2954320	1018	0
OF3	672944	239	0
IF4	2958032	1015	0
OF4	672656	239	0
IF5	2949600	1010	0
OF5	668208	237	0
IF6	2948944	1010	0
OF6	665888	236	0
IF7	2959424	1012	0
OF7	667984	237	0
IF8	2967808	1016	0
OF8	674928	239	0
IF9	2938480	1012	0
OF9	671328	239	0
IF10	2918144	1006	0
OF10	671504	240	0
IF11	2905632	1013	0
OF11	662416	238	0
IF12	2902096	1015	0
OF12	656064	237	0
IG1	2879168	1009	0
OG1	676704	243	0
IG2	2904656	1012	0
OG2	666560	238	0
IG3	2916144	1007	0
OG3	667904	238	0
IG4	2930000	1010	0
OG4	679872	242	0
IG5	2925600	1006	0
OG5	674112	240	0
IG6	2939504	1010	0
OG6	668576	238	0
IG7	2939792	1008	0
OG7	660144	235	0
IG8	2952080	1015	0
OG8	661776	236	0
IG9	2934784	1016	0
OG9	668464	239	0
IG10	2928656	1016	0
OG10	661552	238	0
IG11	2888848	1011	0
OG11	660704	238	0
IG12	2874448	1010	0
OG12	654000	236	0
IH1	2883232	1011	0
OH1	665280	239	0
IH2	2920976	1018	0
OH2	663616	237	0
IH3	2931072	1013	0
OH3	673040	240	0
IH4	2909216	1005	0
OH4	663296	237	0
IH5	2929824	1011	0
OH5	665552	238	0
IH6	2940896	1016	0
OH6	655328	234	0
IH7	2951248	1017	0
OH7	659616	235	0
IH8	2916880	1009	0
OH8	663856	238	0
IH9	2906784	1010	0
OH9	665104	239	0
IH10	2902528	1011	0
OH10	664864	240	0
IH11	2875728	1009	0
OH11	663504	240	0
IH12	2866640	1007	0
OH12	651216	235	0
```
