## Supplementary material for "A toolbox of Stable Integration Vectors (SIV) in the fission yeast *Schizosaccharomyces pombe*": Source data: S03_C001_T03_P0107_M1_X1_E2.quant

```
[instrument]
blockid	numofrow	numofcol	coversn	version	coverid	lamphours	blocksn	type	sn
21	8	12	*	1.3.2	*	*	*	ruo	272510497

[head]
version	name	operator	timestamp	expirytime	calibrationID
1.0.5	Quantitation	GUEST	*	*	*

[properties]
quantversion
0.2.5

[conditions]
BlkID	Run	ExcitationColor	EmissionColor	CameraBias	EmissionIndex	BlockTemperature	CameraGain	Point	SampleVolume	Step	ExposureIndex	CoverID	Time	SampleTemperature	CoverTemperature	ExcitationIndex	Stage	Exposure	Cycle
21	20190205smp17-28	x1	m1	*	1	91.8085,91.8317,91.8265,91.8105,91.831,91.8396	*	107	10	3	2	-1	1549379032.540	91.7152,91.7151,91.7125,91.7139,91.7147,91.7144	105.012	1	3	175	1

[quant]
region	quant	count	saturation
IA1	2994048	1013	0
OA1	671168	237	0
IA2	3010192	1008	0
OA2	671808	236	0
IA3	3047840	1008	0
OA3	673536	234	0
IA4	3111440	1016	0
OA4	674016	234	0
IA5	3142080	1017	0
OA5	674160	233	0
IA6	3132928	1010	0
OA6	696624	240	0
IA7	3140928	1006	0
OA7	693168	239	0
IA8	3151152	1013	0
OA8	688032	237	0
IA9	3127328	1016	0
OA9	682960	237	0
IA10	3125264	1017	0
OA10	678464	236	0
IA11	3076320	1017	0
OA11	669408	235	0
IA12	3034400	1011	0
OA12	671664	238	0
IB1	3017296	1009	0
OB1	675728	237	0
IB2	3072048	1010	0
OB2	693232	241	0
IB3	3135776	1016	0
OB3	695856	240	0
IB4	3167760	1014	0
OB4	697056	239	0
IB5	3183408	1009	0
OB5	696656	237	0
IB6	3210320	1011	0
OB6	690208	235	0
IB7	3267488	1016	0
OB7	699168	237	0
IB8	3254928	1018	0
OB8	697232	237	0
IB9	3241200	1015	0
OB9	689232	236	0
IB10	3167056	1007	0
OB10	697872	240	0
IB11	3121456	1013	0
OB11	681888	237	0
IB12	3057888	1009	0
OB12	681312	239	0
IC1	3059728	1015	0
OC1	683040	239	0
IC2	3110640	1016	0
OC2	694096	240	0
IC3	3101872	1011	0
OC3	693632	238	0
IC4	3199920	1007	0
OC4	707904	241	0
IC5	3253024	1013	0
OC5	709632	240	0
IC6	3276000	1016	0
OC6	713456	240	0
IC7	3301616	1011	0
OC7	714880	240	0
IC8	3282016	1008	0
OC8	701168	236	0
IC9	3266496	1011	0
OC9	700816	237	0
IC10	3218976	1006	0
OC10	697872	239	0
IC11	3140912	1006	0
OC11	694544	240	0
IC12	3094992	1011	0
OC12	675760	236	0
ID1	3080032	1012	0
OD1	681552	238	0
ID2	3128560	1012	0
OD2	685008	237	0
ID3	3179184	1007	0
OD3	693280	237	0
ID4	3246560	1016	0
OD4	697408	236	0
ID5	3308400	1010	0
OD5	717984	241	0
ID6	3317248	1007	0
OD6	718176	238	0
ID7	3348640	1012	0
OD7	720880	240	0
ID8	3321936	1008	0
OD8	725120	242	0
ID9	3291824	1006	0
OD9	709072	239	0
ID10	3261872	1012	0
OD10	696576	237	0
ID11	3182608	1010	0
OD11	691104	238	0
ID12	3135536	1013	0
OD12	691728	241	0
IE1	3081040	1012	0
OE1	690864	242	0
IE2	3119360	1006	0
OE2	692768	240	0
IE3	3202688	1011	0
OE3	692912	237	0
IE4	3238384	1007	0
OE4	717904	243	0
IE5	3314400	1015	0
OE5	711696	240	0
IE6	3343520	1012	0
OE6	713632	237	0
IE7	3357136	1010	0
OE7	710240	236	0
IE8	3319536	1010	0
OE8	705760	236	0
IE9	3294672	1011	0
OE9	715504	241	0
IE10	3269056	1016	0
OE10	695824	236	0
IE11	3207328	1016	0
OE11	692608	238	0
IE12	3134512	1012	0
OE12	685408	238	0
IF1	3063168	1007	0
OF1	690704	241	0
IF2	3126080	1010	0
OF2	688208	238	0
IF3	3226672	1018	0
OF3	699136	239	0
IF4	3258144	1015	0
OF4	702144	239	0
IF5	3276592	1010	0
OF5	700672	237	0
IF6	3294672	1010	0
OF6	701760	236	0
IF7	3320688	1012	0
OF7	706752	237	0
IF8	3330464	1016	0
OF8	709616	239	0
IF9	3286688	1012	0
OF9	706192	239	0
IF10	3240976	1006	0
OF10	700592	240	0
IF11	3192752	1013	0
OF11	688512	238	0
IF12	3160688	1015	0
OF12	677088	237	0
IG1	3065440	1009	0
OG1	694576	243	0
IG2	3123632	1012	0
OG2	686832	238	0
IG3	3174576	1007	0
OG3	692000	238	0
IG4	3224560	1010	0
OG4	708032	242	0
IG5	3234176	1006	0
OG5	705104	240	0
IG6	3261872	1010	0
OG6	701088	238	0
IG7	3279600	1008	0
OG7	693696	235	0
IG8	3286608	1015	0
OG8	692288	236	0
IG9	3256352	1016	0
OG9	697488	239	0
IG10	3239872	1016	0
OG10	689744	238	0
IG11	3158720	1011	0
OG11	684384	238	0
IG12	3104576	1010	0
OG12	671760	236	0
IH1	3058864	1011	0
OH1	677968	239	0
IH2	3117968	1018	0
OH2	674608	237	0
IH3	3167168	1013	0
OH3	689600	240	0
IH4	3168368	1005	0
OH4	683552	237	0
IH5	3198576	1011	0
OH5	689264	238	0
IH6	3218656	1016	0
OH6	678640	234	0
IH7	3240000	1017	0
OH7	681840	235	0
IH8	3207152	1009	0
OH8	688656	238	0
IH9	3177920	1010	0
OH9	689136	239	0
IH10	3161008	1011	0
OH10	686096	240	0
IH11	3105760	1009	0
OH11	680288	240	0
IH12	3071392	1007	0
OH12	662896	235	0
```
