## Supplementary material for "A toolbox of Stable Integration Vectors (SIV) in the fission yeast *Schizosaccharomyces pombe*": Source data: S03_C001_T03_P0107_M1_X1_E3.quant

```
[instrument]
blockid	numofrow	numofcol	coversn	version	coverid	lamphours	blocksn	type	sn
21	8	12	*	1.3.2	*	*	*	ruo	272510497

[head]
version	name	operator	timestamp	expirytime	calibrationID
1.0.5	Quantitation	GUEST	*	*	*

[properties]
quantversion
0.2.5

[conditions]
BlkID	Run	ExcitationColor	EmissionColor	CameraBias	EmissionIndex	BlockTemperature	CameraGain	Point	SampleVolume	Step	ExposureIndex	CoverID	Time	SampleTemperature	CoverTemperature	ExcitationIndex	Stage	Exposure	Cycle
21	20190205smp17-28	x1	m1	*	1	91.8085,91.8317,91.8265,91.8105,91.831,91.8396	*	107	10	3	3	-1	1549379033.244	91.7152,91.7151,91.7125,91.7139,91.7147,91.7144	105.012	1	3	520	1

[quant]
region	quant	count	saturation
IA1	3380384	1013	0
OA1	710560	237	0
IA2	3461824	1008	0
OA2	717792	236	0
IA3	3561568	1008	0
OA3	723216	234	0
IA4	3730608	1016	0
OA4	732800	234	0
IA5	3824688	1017	0
OA5	742656	233	0
IA6	3851616	1010	0
OA6	773072	240	0
IA7	3876128	1006	0
OA7	773056	239	0
IA8	3906144	1013	0
OA8	764016	237	0
IA9	3833824	1016	0
OA9	753344	237	0
IA10	3804608	1017	0
OA10	742976	236	0
IA11	3670240	1017	0
OA11	728064	235	0
IA12	3570800	1011	0
OA12	719248	238	0
IB1	3478080	1009	0
OB1	714976	237	0
IB2	3619456	1010	0
OB2	743600	241	0
IB3	3782384	1016	0
OB3	756544	240	0
IB4	3900192	1014	0
OB4	770896	239	0
IB5	3987696	1009	0
OB5	784720	237	0
IB6	4067520	1011	0
OB6	782128	235	0
IB7	4185824	1016	0
OB7	794320	237	0
IB8	4168880	1018	0
OB8	794000	237	0
IB9	4161888	1015	0
OB9	780240	236	0
IB10	3983504	1007	0
OB10	781632	240	0
IB11	3826688	1013	0
OB11	750192	237	0
IB12	3637280	1009	0
OB12	736464	239	0
IC1	3574496	1015	0
OC1	727776	239	0
IC2	3717856	1016	0
OC2	752464	240	0
IC3	3710080	1011	0
OC3	762416	238	0
IC4	4023728	1007	0
OC4	793136	241	0
IC5	4155152	1013	0
OC5	805008	240	0
IC6	4249616	1016	0
OC6	818624	240	0
IC7	4338816	1011	0
OC7	828272	240	0
IC8	4316816	1008	0
OC8	813552	236	0
IC9	4268432	1011	0
OC9	804192	237	0
IC10	4146400	1006	0
OC10	792912	239	0
IC11	3921632	1006	0
OC11	774000	240	0
IC12	3755568	1011	0
OC12	735456	236	0
ID1	3640080	1012	0
OD1	733120	238	0
ID2	3769392	1012	0
OD2	746160	237	0
ID3	3953952	1007	0
OD3	770336	237	0
ID4	4118240	1016	0
OD4	787152	236	0
ID5	4364768	1010	0
OD5	825184	241	0
ID6	4399456	1007	0
OD6	839024	238	0
ID7	4476992	1012	0
OD7	847200	240	0
ID8	4431504	1008	0
OD8	846480	242	0
ID9	4356576	1006	0
OD9	824688	239	0
ID10	4242304	1012	0
OD10	799552	237	0
ID11	4022320	1010	0
OD11	775040	238	0
ID12	3848832	1013	0
OD12	760592	241	0
IE1	3657232	1012	0
OE1	743648	242	0
IE2	3787072	1006	0
OE2	758848	240	0
IE3	4011136	1011	0
OE3	770576	237	0
IE4	4154848	1007	0
OE4	814976	243	0
IE5	4355120	1015	0
OE5	823168	240	0
IE6	4471952	1012	0
OE6	841952	237	0
IE7	4515184	1010	0
OE7	839472	236	0
IE8	4425552	1010	0
OE8	825360	236	0
IE9	4365552	1011	0
OE9	831600	241	0
IE10	4254512	1016	0
OE10	796672	236	0
IE11	4081216	1016	0
OE11	778016	238	0
IE12	3868992	1012	0
OE12	753824	238	0
IF1	3631392	1007	0
OF1	736352	241	0
IF2	3789136	1010	0
OF2	747360	238	0
IF3	4020528	1018	0
OF3	769952	239	0
IF4	4168224	1015	0
OF4	787920	239	0
IF5	4265264	1010	0
OF5	797536	237	0
IF6	4328768	1010	0
OF6	811248	236	0
IF7	4399568	1012	0
OF7	817248	237	0
IF8	4413904	1016	0
OF8	817104	239	0
IF9	4323424	1012	0
OF9	809504	239	0
IF10	4211776	1006	0
OF10	796352	240	0
IF11	4035696	1013	0
OF11	768256	238	0
IF12	3918176	1015	0
OF12	742512	237	0
IG1	3613472	1009	0
OG1	738304	243	0
IG2	3762928	1012	0
OG2	740304	238	0
IG3	3921696	1007	0
OG3	758800	238	0
IG4	4090448	1010	0
OG4	783040	242	0
IG5	4149472	1006	0
OG5	790688	240	0
IG6	4233216	1010	0
OG6	793680	238	0
IG7	4271776	1008	0
OG7	785808	235	0
IG8	4272768	1015	0
OG8	786240	236	0
IG9	4202448	1016	0
OG9	787680	239	0
IG10	4135744	1016	0
OG10	770496	238	0
IG11	3936640	1011	0
OG11	751680	238	0
IG12	3758752	1010	0
OG12	728576	236	0
IH1	3593408	1011	0
OH1	718096	239	0
IH2	3727824	1018	0
OH2	726832	237	0
IH3	3897152	1013	0
OH3	749792	240	0
IH4	3950448	1005	0
OH4	750432	237	0
IH5	4033456	1011	0
OH5	761344	238	0
IH6	4088400	1016	0
OH6	756848	234	0
IH7	4138224	1017	0
OH7	760848	235	0
IH8	4076064	1009	0
OH8	771024	238	0
IH9	4027808	1010	0
OH9	764560	239	0
IH10	3952832	1011	0
OH10	754672	240	0
IH11	3808624	1009	0
OH11	737344	240	0
IH12	3692768	1007	0
OH12	708368	235	0
```
