## Supplementary material for "A toolbox of Stable Integration Vectors (SIV) in the fission yeast *Schizosaccharomyces pombe*": Source data: S03_C001_T03_P0108_M1_X1_E1.quant

```
[instrument]
blockid	numofrow	numofcol	coversn	version	coverid	lamphours	blocksn	type	sn
21	8	12	*	1.3.2	*	*	*	ruo	272510497

[head]
version	name	operator	timestamp	expirytime	calibrationID
1.0.5	Quantitation	GUEST	*	*	*

[properties]
quantversion
0.2.5

[conditions]
BlkID	Run	ExcitationColor	EmissionColor	CameraBias	EmissionIndex	BlockTemperature	CameraGain	Point	SampleVolume	Step	ExposureIndex	CoverID	Time	SampleTemperature	CoverTemperature	ExcitationIndex	Stage	Exposure	Cycle
21	20190205smp17-28	x1	m1	*	1	92.1354,92.1321,92.1502,92.1161,92.1244,92.1053	*	108	10	3	1	-1	1549379039.954	92.0107,92.0143,92.0102,92.0106,92.01,92.0113	105.034	1	3	60	1

[quant]
region	quant	count	saturation
IA1	2861344	1013	0
OA1	660320	237	0
IA2	2863152	1008	0
OA2	659536	236	0
IA3	2881232	1008	0
OA3	653360	234	0
IA4	2908304	1016	0
OA4	654480	234	0
IA5	2915888	1017	0
OA5	651936	233	0
IA6	2894528	1010	0
OA6	669968	240	0
IA7	2885312	1006	0
OA7	666576	239	0
IA8	2902992	1013	0
OA8	660560	237	0
IA9	2899392	1016	0
OA9	660672	237	0
IA10	2898160	1017	0
OA10	656304	236	0
IA11	2870896	1017	0
OA11	650976	235	0
IA12	2855904	1011	0
OA12	657248	238	0
IB1	2862208	1009	0
OB1	659120	237	0
IB2	2881904	1010	0
OB2	672704	241	0
IB3	2919488	1016	0
OB3	673248	240	0
IB4	2918496	1014	0
OB4	669712	239	0
IB5	2907136	1009	0
OB5	665440	237	0
IB6	2917072	1011	0
OB6	659328	235	0
IB7	2941040	1016	0
OB7	665744	237	0
IB8	2941712	1018	0
OB8	664624	237	0
IB9	2924352	1015	0
OB9	657968	236	0
IB10	2885072	1007	0
OB10	667376	240	0
IB11	2878848	1013	0
OB11	659856	237	0
IB12	2853472	1009	0
OB12	661648	239	0
IC1	2889200	1015	0
OC1	666528	239	0
IC2	2915648	1016	0
OC2	673872	240	0
IC3	2902192	1011	0
OC3	669056	238	0
IC4	2917520	1007	0
OC4	679568	241	0
IC5	2947888	1013	0
OC5	675840	240	0
IC6	2953072	1016	0
OC6	677616	240	0
IC7	2956304	1011	0
OC7	676128	240	0
IC8	2938848	1008	0
OC8	665088	236	0
IC9	2934480	1011	0
OC9	664992	237	0
IC10	2909664	1006	0
OC10	670064	239	0
IC11	2876784	1006	0
OC11	667328	240	0
IC12	2877376	1011	0
OC12	655712	236	0
ID1	2894016	1012	0
OD1	666128	238	0
ID2	2910832	1012	0
OD2	667328	237	0
ID3	2919280	1007	0
OD3	667888	237	0
ID4	2959504	1016	0
OD4	668160	236	0
ID5	2961312	1010	0
OD5	680064	241	0
ID6	2949488	1007	0
OD6	674608	238	0
ID7	2977184	1012	0
OD7	682672	240	0
ID8	2951760	1008	0
OD8	683616	242	0
ID9	2930704	1006	0
OD9	674336	239	0
ID10	2933104	1012	0
OD10	665296	237	0
ID11	2901760	1010	0
OD11	664528	238	0
ID12	2895680	1013	0
OD12	671472	241	0
IE1	2887856	1012	0
OE1	675024	242	0
IE2	2887584	1006	0
OE2	673376	240	0
IE3	2932176	1011	0
OE3	667216	237	0
IE4	2929408	1007	0
OE4	685664	243	0
IE5	2967024	1015	0
OE5	678576	240	0
IE6	2967248	1012	0
OE6	671760	237	0
IE7	2966688	1010	0
OE7	668800	236	0
IE8	2953056	1010	0
OE8	668448	236	0
IE9	2936432	1011	0
OE9	676608	241	0
IE10	2938080	1016	0
OE10	659680	236	0
IE11	2914352	1016	0
OE11	662416	238	0
IE12	2887536	1012	0
OE12	661536	238	0
IF1	2876064	1007	0
OF1	672976	241	0
IF2	2907392	1010	0
OF2	666656	238	0
IF3	2955808	1018	0
OF3	670912	239	0
IF4	2956016	1015	0
OF4	671632	239	0
IF5	2952256	1010	0
OF5	666928	237	0
IF6	2947904	1010	0
OF6	664352	236	0
IF7	2958544	1012	0
OF7	668144	237	0
IF8	2969072	1016	0
OF8	673328	239	0
IF9	2942448	1012	0
OF9	671632	239	0
IF10	2911088	1006	0
OF10	670064	240	0
IF11	2910832	1013	0
OF11	661520	238	0
IF12	2907888	1015	0
OF12	657776	237	0
IG1	2881632	1009	0
OG1	678176	243	0
IG2	2906704	1012	0
OG2	668704	238	0
IG3	2917296	1007	0
OG3	666656	238	0
IG4	2933040	1010	0
OG4	679856	242	0
IG5	2924896	1006	0
OG5	674544	240	0
IG6	2934704	1010	0
OG6	669680	238	0
IG7	2938544	1008	0
OG7	660752	235	0
IG8	2951296	1015	0
OG8	662800	236	0
IG9	2936432	1016	0
OG9	669456	239	0
IG10	2929872	1016	0
OG10	662912	238	0
IG11	2892160	1011	0
OG11	660864	238	0
IG12	2874704	1010	0
OG12	654736	236	0
IH1	2882432	1011	0
OH1	665984	239	0
IH2	2919504	1018	0
OH2	665760	237	0
IH3	2923280	1013	0
OH3	673344	240	0
IH4	2905008	1005	0
OH4	664928	237	0
IH5	2923792	1011	0
OH5	665744	238	0
IH6	2932576	1016	0
OH6	653600	234	0
IH7	2943648	1017	0
OH7	656736	235	0
IH8	2915072	1009	0
OH8	663952	238	0
IH9	2899104	1010	0
OH9	664672	239	0
IH10	2894336	1011	0
OH10	667648	240	0
IH11	2869888	1009	0
OH11	664544	240	0
IH12	2859712	1007	0
OH12	650288	235	0
```
