## Supplementary material for "A toolbox of Stable Integration Vectors (SIV) in the fission yeast *Schizosaccharomyces pombe*": Source data: S03_C001_T03_P0108_M1_X1_E2.quant

```
[instrument]
blockid	numofrow	numofcol	coversn	version	coverid	lamphours	blocksn	type	sn
21	8	12	*	1.3.2	*	*	*	ruo	272510497

[head]
version	name	operator	timestamp	expirytime	calibrationID
1.0.5	Quantitation	GUEST	*	*	*

[properties]
quantversion
0.2.5

[conditions]
BlkID	Run	ExcitationColor	EmissionColor	CameraBias	EmissionIndex	BlockTemperature	CameraGain	Point	SampleVolume	Step	ExposureIndex	CoverID	Time	SampleTemperature	CoverTemperature	ExcitationIndex	Stage	Exposure	Cycle
21	20190205smp17-28	x1	m1	*	1	92.1354,92.1321,92.1502,92.1161,92.1244,92.1053	*	108	10	3	2	-1	1549379040.593	92.0107,92.0143,92.0102,92.0106,92.01,92.0113	105.034	1	3	175	1

[quant]
region	quant	count	saturation
IA1	2994336	1013	0
OA1	672608	237	0
IA2	3012176	1008	0
OA2	675760	236	0
IA3	3051152	1008	0
OA3	674048	234	0
IA4	3110896	1016	0
OA4	674640	234	0
IA5	3144352	1017	0
OA5	675328	233	0
IA6	3130096	1010	0
OA6	695744	240	0
IA7	3135776	1006	0
OA7	692560	239	0
IA8	3153392	1013	0
OA8	688736	237	0
IA9	3126128	1016	0
OA9	683344	237	0
IA10	3127904	1017	0
OA10	675984	236	0
IA11	3073584	1017	0
OA11	669840	235	0
IA12	3031360	1011	0
OA12	673712	238	0
IB1	3011696	1009	0
OB1	674096	237	0
IB2	3063904	1010	0
OB2	693360	241	0
IB3	3133024	1016	0
OB3	695120	240	0
IB4	3160528	1014	0
OB4	697408	239	0
IB5	3173024	1009	0
OB5	698144	237	0
IB6	3200640	1011	0
OB6	688448	235	0
IB7	3253344	1016	0
OB7	699008	237	0
IB8	3245200	1018	0
OB8	698384	237	0
IB9	3234720	1015	0
OB9	689344	236	0
IB10	3160080	1007	0
OB10	695664	240	0
IB11	3118080	1013	0
OB11	680736	237	0
IB12	3051760	1009	0
OB12	679152	239	0
IC1	3060784	1015	0
OC1	682048	239	0
IC2	3112992	1016	0
OC2	693504	240	0
IC3	3102416	1011	0
OC3	694464	238	0
IC4	3190064	1007	0
OC4	706432	241	0
IC5	3243792	1013	0
OC5	708768	240	0
IC6	3275376	1016	0
OC6	712864	240	0
IC7	3298704	1011	0
OC7	716736	240	0
IC8	3284976	1008	0
OC8	703904	236	0
IC9	3263472	1011	0
OC9	701040	237	0
IC10	3215040	1006	0
OC10	699456	239	0
IC11	3138304	1006	0
OC11	696144	240	0
IC12	3094752	1011	0
OC12	677200	236	0
ID1	3070752	1012	0
OD1	680480	238	0
ID2	3114688	1012	0
OD2	685008	237	0
ID3	3168800	1007	0
OD3	690976	237	0
ID4	3235296	1016	0
OD4	694672	236	0
ID5	3303040	1010	0
OD5	714336	241	0
ID6	3301888	1007	0
OD6	715216	238	0
ID7	3340320	1012	0
OD7	720160	240	0
ID8	3310576	1008	0
OD8	721984	242	0
ID9	3277248	1006	0
OD9	707584	239	0
ID10	3253616	1012	0
OD10	695712	237	0
ID11	3172640	1010	0
OD11	690288	238	0
ID12	3126144	1013	0
OD12	691552	241	0
IE1	3076176	1012	0
OE1	693568	242	0
IE2	3109312	1006	0
OE2	693264	240	0
IE3	3197328	1011	0
OE3	690944	237	0
IE4	3227776	1007	0
OE4	717632	243	0
IE5	3309488	1015	0
OE5	714800	240	0
IE6	3339648	1012	0
OE6	715984	237	0
IE7	3346272	1010	0
OE7	710688	236	0
IE8	3315200	1010	0
OE8	706160	236	0
IE9	3291168	1011	0
OE9	716672	241	0
IE10	3265248	1016	0
OE10	694352	236	0
IE11	3204000	1016	0
OE11	690240	238	0
IE12	3132128	1012	0
OE12	683008	238	0
IF1	3066000	1007	0
OF1	690720	241	0
IF2	3126640	1010	0
OF2	689312	238	0
IF3	3224400	1018	0
OF3	699312	239	0
IF4	3266032	1015	0
OF4	703680	239	0
IF5	3275392	1010	0
OF5	702800	237	0
IF6	3291824	1010	0
OF6	703472	236	0
IF7	3322928	1012	0
OF7	706336	237	0
IF8	3331696	1016	0
OF8	711856	239	0
IF9	3282944	1012	0
OF9	705600	239	0
IF10	3238592	1006	0
OF10	702912	240	0
IF11	3187744	1013	0
OF11	690304	238	0
IF12	3159360	1015	0
OF12	679840	237	0
IG1	3064880	1009	0
OG1	693600	243	0
IG2	3118992	1012	0
OG2	685056	238	0
IG3	3163872	1007	0
OG3	690592	238	0
IG4	3217872	1010	0
OG4	707504	242	0
IG5	3231376	1006	0
OG5	704624	240	0
IG6	3258720	1010	0
OG6	699712	238	0
IG7	3277216	1008	0
OG7	692048	235	0
IG8	3283984	1015	0
OG8	691488	236	0
IG9	3249968	1016	0
OG9	698864	239	0
IG10	3229440	1016	0
OG10	690592	238	0
IG11	3156528	1011	0
OG11	685104	238	0
IG12	3098688	1010	0
OG12	673536	236	0
IH1	3065152	1011	0
OH1	677888	239	0
IH2	3117168	1018	0
OH2	679264	237	0
IH3	3169280	1013	0
OH3	692016	240	0
IH4	3166800	1005	0
OH4	685632	237	0
IH5	3197808	1011	0
OH5	690608	238	0
IH6	3221664	1016	0
OH6	681248	234	0
IH7	3241184	1017	0
OH7	683472	235	0
IH8	3202880	1009	0
OH8	692080	238	0
IH9	3180672	1010	0
OH9	689184	239	0
IH10	3160048	1011	0
OH10	687776	240	0
IH11	3105712	1009	0
OH11	682576	240	0
IH12	3067392	1007	0
OH12	663696	235	0
```
