## Supplementary material for "A toolbox of Stable Integration Vectors (SIV) in the fission yeast *Schizosaccharomyces pombe*": Source data: S03_C001_T03_P0108_M1_X1_E3.quant

```
[instrument]
blockid	numofrow	numofcol	coversn	version	coverid	lamphours	blocksn	type	sn
21	8	12	*	1.3.2	*	*	*	ruo	272510497

[head]
version	name	operator	timestamp	expirytime	calibrationID
1.0.5	Quantitation	GUEST	*	*	*

[properties]
quantversion
0.2.5

[conditions]
BlkID	Run	ExcitationColor	EmissionColor	CameraBias	EmissionIndex	BlockTemperature	CameraGain	Point	SampleVolume	Step	ExposureIndex	CoverID	Time	SampleTemperature	CoverTemperature	ExcitationIndex	Stage	Exposure	Cycle
21	20190205smp17-28	x1	m1	*	1	92.1354,92.1321,92.1502,92.1161,92.1244,92.1053	*	108	10	3	3	-1	1549379041.293	92.0107,92.0143,92.0102,92.0106,92.01,92.0113	105.034	1	3	520	1

[quant]
region	quant	count	saturation
IA1	3380720	1013	0
OA1	707024	237	0
IA2	3459568	1008	0
OA2	717776	236	0
IA3	3560320	1008	0
OA3	725136	234	0
IA4	3722128	1016	0
OA4	735984	234	0
IA5	3828464	1017	0
OA5	741200	233	0
IA6	3848352	1010	0
OA6	771632	240	0
IA7	3864864	1006	0
OA7	772480	239	0
IA8	3898448	1013	0
OA8	762976	237	0
IA9	3825968	1016	0
OA9	756080	237	0
IA10	3803776	1017	0
OA10	743696	236	0
IA11	3665040	1017	0
OA11	725712	235	0
IA12	3561440	1011	0
OA12	719152	238	0
IB1	3478352	1009	0
OB1	713456	237	0
IB2	3614800	1010	0
OB2	743312	241	0
IB3	3777024	1016	0
OB3	756352	240	0
IB4	3892432	1014	0
OB4	771648	239	0
IB5	3979552	1009	0
OB5	784816	237	0
IB6	4061424	1011	0
OB6	783456	235	0
IB7	4174800	1016	0
OB7	794288	237	0
IB8	4161728	1018	0
OB8	795936	237	0
IB9	4147952	1015	0
OB9	779552	236	0
IB10	3976080	1007	0
OB10	780912	240	0
IB11	3823408	1013	0
OB11	750160	237	0
IB12	3637072	1009	0
OB12	736896	239	0
IC1	3569920	1015	0
OC1	728512	239	0
IC2	3709104	1016	0
OC2	751392	240	0
IC3	3696064	1011	0
OC3	764512	238	0
IC4	4022032	1007	0
OC4	794592	241	0
IC5	4150928	1013	0
OC5	807456	240	0
IC6	4234512	1016	0
OC6	821424	240	0
IC7	4335104	1011	0
OC7	829296	240	0
IC8	4311712	1008	0
OC8	814256	236	0
IC9	4260352	1011	0
OC9	806368	237	0
IC10	4136176	1006	0
OC10	792096	239	0
IC11	3913104	1006	0
OC11	775152	240	0
IC12	3745168	1011	0
OC12	739904	236	0
ID1	3636224	1012	0
OD1	731232	238	0
ID2	3768000	1012	0
OD2	748704	237	0
ID3	3945840	1007	0
OD3	768400	237	0
ID4	4117520	1016	0
OD4	786912	236	0
ID5	4355360	1010	0
OD5	826384	241	0
ID6	4394336	1007	0
OD6	840512	238	0
ID7	4474496	1012	0
OD7	848256	240	0
ID8	4419152	1008	0
OD8	848400	242	0
ID9	4344464	1006	0
OD9	825632	239	0
ID10	4237232	1012	0
OD10	799008	237	0
ID11	4024784	1010	0
OD11	775744	238	0
ID12	3848736	1013	0
OD12	762896	241	0
IE1	3648480	1012	0
OE1	742912	242	0
IE2	3777536	1006	0
OE2	760000	240	0
IE3	3999136	1011	0
OE3	770112	237	0
IE4	4144928	1007	0
OE4	815632	243	0
IE5	4342784	1015	0
OE5	823920	240	0
IE6	4463056	1012	0
OE6	841568	237	0
IE7	4505456	1010	0
OE7	841200	236	0
IE8	4414320	1010	0
OE8	825296	236	0
IE9	4358448	1011	0
OE9	830256	241	0
IE10	4242496	1016	0
OE10	795168	236	0
IE11	4067552	1016	0
OE11	776288	238	0
IE12	3860176	1012	0
OE12	752016	238	0
IF1	3631120	1007	0
OF1	738928	241	0
IF2	3793184	1010	0
OF2	750368	238	0
IF3	4018864	1018	0
OF3	771456	239	0
IF4	4173984	1015	0
OF4	788016	239	0
IF5	4251920	1010	0
OF5	798144	237	0
IF6	4317184	1010	0
OF6	809744	236	0
IF7	4391136	1012	0
OF7	816080	237	0
IF8	4416944	1016	0
OF8	817248	239	0
IF9	4310816	1012	0
OF9	808672	239	0
IF10	4208960	1006	0
OF10	796032	240	0
IF11	4029008	1013	0
OF11	767888	238	0
IF12	3915360	1015	0
OF12	741024	237	0
IG1	3606704	1009	0
OG1	739216	243	0
IG2	3753520	1012	0
OG2	739040	238	0
IG3	3905888	1007	0
OG3	756896	238	0
IG4	4071120	1010	0
OG4	782384	242	0
IG5	4135552	1006	0
OG5	788544	240	0
IG6	4216736	1010	0
OG6	793760	238	0
IG7	4251504	1008	0
OG7	783280	235	0
IG8	4258224	1015	0
OG8	783968	236	0
IG9	4177264	1016	0
OG9	786864	239	0
IG10	4118688	1016	0
OG10	769264	238	0
IG11	3924160	1011	0
OG11	746832	238	0
IG12	3752400	1010	0
OG12	726576	236	0
IH1	3595856	1011	0
OH1	715680	239	0
IH2	3721872	1018	0
OH2	724240	237	0
IH3	3886336	1013	0
OH3	751776	240	0
IH4	3948800	1005	0
OH4	750448	237	0
IH5	4025584	1011	0
OH5	762384	238	0
IH6	4072640	1016	0
OH6	755296	234	0
IH7	4126384	1017	0
OH7	761712	235	0
IH8	4069056	1009	0
OH8	768576	238	0
IH9	4012928	1010	0
OH9	762336	239	0
IH10	3944624	1011	0
OH10	752752	240	0
IH11	3806176	1009	0
OH11	736384	240	0
IH12	3687616	1007	0
OH12	709824	235	0
```
