## Supplementary material for "A toolbox of Stable Integration Vectors (SIV) in the fission yeast *Schizosaccharomyces pombe*": Source data: S03_C001_T03_P0109_M1_X1_E1.quant

```
[instrument]
blockid	numofrow	numofcol	coversn	version	coverid	lamphours	blocksn	type	sn
21	8	12	*	1.3.2	*	*	*	ruo	272510497

[head]
version	name	operator	timestamp	expirytime	calibrationID
1.0.5	Quantitation	GUEST	*	*	*

[properties]
quantversion
0.2.5

[conditions]
BlkID	Run	ExcitationColor	EmissionColor	CameraBias	EmissionIndex	BlockTemperature	CameraGain	Point	SampleVolume	Step	ExposureIndex	CoverID	Time	SampleTemperature	CoverTemperature	ExcitationIndex	Stage	Exposure	Cycle
21	20190205smp17-28	x1	m1	*	1	92.4007,92.4454,92.4078,92.4012,92.4282,92.4331	*	109	10	3	1	-1	1549379048.186	92.3167,92.3195,92.3168,92.3161,92.3171,92.314	105.057	1	3	60	1

[quant]
region	quant	count	saturation
IA1	2862352	1013	0
OA1	660496	237	0
IA2	2859856	1008	0
OA2	658992	236	0
IA3	2877680	1008	0
OA3	652656	234	0
IA4	2902272	1016	0
OA4	655184	234	0
IA5	2916352	1017	0
OA5	651680	233	0
IA6	2891952	1010	0
OA6	672016	240	0
IA7	2888608	1006	0
OA7	667024	239	0
IA8	2899424	1013	0
OA8	661712	237	0
IA9	2893872	1016	0
OA9	660816	237	0
IA10	2897824	1017	0
OA10	657216	236	0
IA11	2874752	1017	0
OA11	650784	235	0
IA12	2855120	1011	0
OA12	658976	238	0
IB1	2863712	1009	0
OB1	660864	237	0
IB2	2884256	1010	0
OB2	676976	241	0
IB3	2921792	1016	0
OB3	672976	240	0
IB4	2916704	1014	0
OB4	672448	239	0
IB5	2912528	1009	0
OB5	668160	237	0
IB6	2919808	1011	0
OB6	660304	235	0
IB7	2948448	1016	0
OB7	665472	237	0
IB8	2942896	1018	0
OB8	665184	237	0
IB9	2925808	1015	0
OB9	659504	236	0
IB10	2887344	1007	0
OB10	668832	240	0
IB11	2883920	1013	0
OB11	659104	237	0
IB12	2858752	1009	0
OB12	661488	239	0
IC1	2885840	1015	0
OC1	667136	239	0
IC2	2913280	1016	0
OC2	674496	240	0
IC3	2900576	1011	0
OC3	669888	238	0
IC4	2913360	1007	0
OC4	678960	241	0
IC5	2940736	1013	0
OC5	677968	240	0
IC6	2954736	1016	0
OC6	678176	240	0
IC7	2953872	1011	0
OC7	675792	240	0
IC8	2936528	1008	0
OC8	667072	236	0
IC9	2928976	1011	0
OC9	664960	237	0
IC10	2904496	1006	0
OC10	667632	239	0
IC11	2871776	1006	0
OC11	668576	240	0
IC12	2879712	1011	0
OC12	655152	236	0
ID1	2890432	1012	0
OD1	663744	238	0
ID2	2908880	1012	0
OD2	667504	237	0
ID3	2919040	1007	0
OD3	668672	237	0
ID4	2954240	1016	0
OD4	666528	236	0
ID5	2964144	1010	0
OD5	681376	241	0
ID6	2953840	1007	0
OD6	674688	238	0
ID7	2973088	1012	0
OD7	679904	240	0
ID8	2950784	1008	0
OD8	683168	242	0
ID9	2931056	1006	0
OD9	673360	239	0
ID10	2933920	1012	0
OD10	664448	237	0
ID11	2901888	1010	0
OD11	664448	238	0
ID12	2897072	1013	0
OD12	669552	241	0
IE1	2889984	1012	0
OE1	674928	242	0
IE2	2893536	1006	0
OE2	670432	240	0
IE3	2934128	1011	0
OE3	667040	237	0
IE4	2929968	1007	0
OE4	686384	243	0
IE5	2967712	1015	0
OE5	677088	240	0
IE6	2968784	1012	0
OE6	672144	237	0
IE7	2965808	1010	0
OE7	668640	236	0
IE8	2947888	1010	0
OE8	666032	236	0
IE9	2938896	1011	0
OE9	677568	241	0
IE10	2941824	1016	0
OE10	661200	236	0
IE11	2921392	1016	0
OE11	664128	238	0
IE12	2893552	1012	0
OE12	661056	238	0
IF1	2875056	1007	0
OF1	672432	241	0
IF2	2902032	1010	0
OF2	667696	238	0
IF3	2948560	1018	0
OF3	673376	239	0
IF4	2954576	1015	0
OF4	674736	239	0
IF5	2946720	1010	0
OF5	668656	237	0
IF6	2944960	1010	0
OF6	665216	236	0
IF7	2958768	1012	0
OF7	669312	237	0
IF8	2965232	1016	0
OF8	671168	239	0
IF9	2936416	1012	0
OF9	669792	239	0
IF10	2911824	1006	0
OF10	668384	240	0
IF11	2903840	1013	0
OF11	661472	238	0
IF12	2905200	1015	0
OF12	656816	237	0
IG1	2881520	1009	0
OG1	678128	243	0
IG2	2904096	1012	0
OG2	667296	238	0
IG3	2909248	1007	0
OG3	666384	238	0
IG4	2931904	1010	0
OG4	679232	242	0
IG5	2921296	1006	0
OG5	676128	240	0
IG6	2935744	1010	0
OG6	669648	238	0
IG7	2932800	1008	0
OG7	659632	235	0
IG8	2945296	1015	0
OG8	662880	236	0
IG9	2931488	1016	0
OG9	669824	239	0
IG10	2927488	1016	0
OG10	665312	238	0
IG11	2885616	1011	0
OG11	659760	238	0
IG12	2872576	1010	0
OG12	653744	236	0
IH1	2875184	1011	0
OH1	662800	239	0
IH2	2915152	1018	0
OH2	662944	237	0
IH3	2920928	1013	0
OH3	672480	240	0
IH4	2899280	1005	0
OH4	661088	237	0
IH5	2923120	1011	0
OH5	665984	238	0
IH6	2929952	1016	0
OH6	655968	234	0
IH7	2940032	1017	0
OH7	657008	235	0
IH8	2908992	1009	0
OH8	665216	238	0
IH9	2896384	1010	0
OH9	664912	239	0
IH10	2894112	1011	0
OH10	665744	240	0
IH11	2871296	1009	0
OH11	663552	240	0
IH12	2860432	1007	0
OH12	647776	235	0
```
