## Supplementary material for "A toolbox of Stable Integration Vectors (SIV) in the fission yeast *Schizosaccharomyces pombe*": Source data: S03_C001_T03_P0109_M1_X1_E2.quant

```
[instrument]
blockid	numofrow	numofcol	coversn	version	coverid	lamphours	blocksn	type	sn
21	8	12	*	1.3.2	*	*	*	ruo	272510497

[head]
version	name	operator	timestamp	expirytime	calibrationID
1.0.5	Quantitation	GUEST	*	*	*

[properties]
quantversion
0.2.5

[conditions]
BlkID	Run	ExcitationColor	EmissionColor	CameraBias	EmissionIndex	BlockTemperature	CameraGain	Point	SampleVolume	Step	ExposureIndex	CoverID	Time	SampleTemperature	CoverTemperature	ExcitationIndex	Stage	Exposure	Cycle
21	20190205smp17-28	x1	m1	*	1	92.4007,92.4454,92.4078,92.4012,92.4282,92.4331	*	109	10	3	2	-1	1549379048.861	92.3167,92.3195,92.3168,92.3161,92.3171,92.314	105.057	1	3	175	1

[quant]
region	quant	count	saturation
IA1	2996416	1013	0
OA1	672240	237	0
IA2	3020800	1008	0
OA2	675888	236	0
IA3	3050784	1008	0
OA3	673632	234	0
IA4	3117792	1016	0
OA4	675808	234	0
IA5	3146176	1017	0
OA5	674304	233	0
IA6	3134896	1010	0
OA6	697216	240	0
IA7	3134560	1006	0
OA7	694752	239	0
IA8	3156240	1013	0
OA8	687824	237	0
IA9	3133136	1016	0
OA9	682080	237	0
IA10	3126384	1017	0
OA10	677632	236	0
IA11	3078768	1017	0
OA11	669296	235	0
IA12	3036848	1011	0
OA12	673664	238	0
IB1	3018656	1009	0
OB1	675088	237	0
IB2	3064288	1010	0
OB2	694608	241	0
IB3	3129984	1016	0
OB3	696128	240	0
IB4	3158304	1014	0
OB4	697328	239	0
IB5	3176448	1009	0
OB5	696176	237	0
IB6	3204592	1011	0
OB6	691504	235	0
IB7	3252384	1016	0
OB7	698784	237	0
IB8	3245152	1018	0
OB8	697504	237	0
IB9	3233536	1015	0
OB9	690688	236	0
IB10	3158544	1007	0
OB10	697696	240	0
IB11	3117200	1013	0
OB11	681568	237	0
IB12	3052864	1009	0
OB12	683696	239	0
IC1	3055200	1015	0
OC1	681872	239	0
IC2	3106960	1016	0
OC2	691040	240	0
IC3	3092704	1011	0
OC3	693776	238	0
IC4	3183376	1007	0
OC4	707072	241	0
IC5	3238432	1013	0
OC5	708272	240	0
IC6	3270784	1016	0
OC6	713488	240	0
IC7	3295904	1011	0
OC7	714960	240	0
IC8	3270400	1008	0
OC8	703456	236	0
IC9	3258368	1011	0
OC9	700768	237	0
IC10	3209792	1006	0
OC10	698048	239	0
IC11	3133968	1006	0
OC11	694224	240	0
IC12	3089072	1011	0
OC12	676304	236	0
ID1	3074000	1012	0
OD1	681536	238	0
ID2	3123776	1012	0
OD2	687392	237	0
ID3	3173024	1007	0
OD3	694688	237	0
ID4	3239344	1016	0
OD4	697568	236	0
ID5	3306736	1010	0
OD5	716832	241	0
ID6	3307456	1007	0
OD6	717248	238	0
ID7	3340112	1012	0
OD7	720928	240	0
ID8	3316176	1008	0
OD8	723744	242	0
ID9	3278000	1006	0
OD9	711248	239	0
ID10	3251792	1012	0
OD10	697920	237	0
ID11	3177936	1010	0
OD11	692160	238	0
ID12	3129296	1013	0
OD12	695456	241	0
IE1	3079264	1012	0
OE1	692448	242	0
IE2	3108144	1006	0
OE2	694624	240	0
IE3	3202032	1011	0
OE3	693680	237	0
IE4	3232928	1007	0
OE4	717920	243	0
IE5	3313872	1015	0
OE5	715824	240	0
IE6	3339712	1012	0
OE6	715152	237	0
IE7	3351088	1010	0
OE7	711392	236	0
IE8	3316496	1010	0
OE8	706928	236	0
IE9	3292640	1011	0
OE9	715536	241	0
IE10	3261344	1016	0
OE10	695072	236	0
IE11	3203824	1016	0
OE11	692208	238	0
IE12	3130752	1012	0
OE12	685568	238	0
IF1	3063264	1007	0
OF1	691104	241	0
IF2	3125520	1010	0
OF2	687872	238	0
IF3	3218336	1018	0
OF3	697600	239	0
IF4	3258384	1015	0
OF4	704768	239	0
IF5	3265344	1010	0
OF5	702064	237	0
IF6	3283504	1010	0
OF6	702272	236	0
IF7	3314736	1012	0
OF7	704912	237	0
IF8	3321840	1016	0
OF8	709712	239	0
IF9	3279296	1012	0
OF9	705600	239	0
IF10	3231792	1006	0
OF10	701488	240	0
IF11	3185904	1013	0
OF11	688128	238	0
IF12	3155776	1015	0
OF12	678080	237	0
IG1	3059280	1009	0
OG1	694544	243	0
IG2	3118416	1012	0
OG2	684688	238	0
IG3	3158752	1007	0
OG3	691392	238	0
IG4	3211216	1010	0
OG4	707616	242	0
IG5	3225024	1006	0
OG5	705408	240	0
IG6	3255680	1010	0
OG6	700832	238	0
IG7	3260144	1008	0
OG7	691040	235	0
IG8	3271056	1015	0
OG8	693360	236	0
IG9	3246928	1016	0
OG9	699136	239	0
IG10	3226400	1016	0
OG10	690464	238	0
IG11	3147488	1011	0
OG11	685888	238	0
IG12	3095952	1010	0
OG12	672896	236	0
IH1	3056192	1011	0
OH1	678208	239	0
IH2	3118208	1018	0
OH2	678752	237	0
IH3	3171520	1013	0
OH3	691776	240	0
IH4	3166848	1005	0
OH4	684768	237	0
IH5	3201504	1011	0
OH5	691392	238	0
IH6	3216400	1016	0
OH6	678672	234	0
IH7	3233872	1017	0
OH7	684816	235	0
IH8	3199584	1009	0
OH8	690384	238	0
IH9	3180352	1010	0
OH9	688080	239	0
IH10	3156544	1011	0
OH10	688016	240	0
IH11	3106288	1009	0
OH11	680944	240	0
IH12	3061056	1007	0
OH12	664960	235	0
```
