## Supplementary material for "A toolbox of Stable Integration Vectors (SIV) in the fission yeast *Schizosaccharomyces pombe*": Source data: S03_C001_T03_P0109_M1_X1_E3.quant

```
[instrument]
blockid	numofrow	numofcol	coversn	version	coverid	lamphours	blocksn	type	sn
21	8	12	*	1.3.2	*	*	*	ruo	272510497

[head]
version	name	operator	timestamp	expirytime	calibrationID
1.0.5	Quantitation	GUEST	*	*	*

[properties]
quantversion
0.2.5

[conditions]
BlkID	Run	ExcitationColor	EmissionColor	CameraBias	EmissionIndex	BlockTemperature	CameraGain	Point	SampleVolume	Step	ExposureIndex	CoverID	Time	SampleTemperature	CoverTemperature	ExcitationIndex	Stage	Exposure	Cycle
21	20190205smp17-28	x1	m1	*	1	92.4007,92.4454,92.4078,92.4012,92.4282,92.4331	*	109	10	3	3	-1	1549379049.579	92.3167,92.3195,92.3168,92.3161,92.3171,92.314	105.057	1	3	520	1

[quant]
region	quant	count	saturation
IA1	3374752	1013	0
OA1	707744	237	0
IA2	3452480	1008	0
OA2	722512	236	0
IA3	3551136	1008	0
OA3	723392	234	0
IA4	3721824	1016	0
OA4	733840	234	0
IA5	3816416	1017	0
OA5	740928	233	0
IA6	3836496	1010	0
OA6	772304	240	0
IA7	3850304	1006	0
OA7	769856	239	0
IA8	3892048	1013	0
OA8	763056	237	0
IA9	3815664	1016	0
OA9	755664	237	0
IA10	3798592	1017	0
OA10	742304	236	0
IA11	3656048	1017	0
OA11	724640	235	0
IA12	3555952	1011	0
OA12	718896	238	0
IB1	3475824	1009	0
OB1	716464	237	0
IB2	3615408	1010	0
OB2	746192	241	0
IB3	3770544	1016	0
OB3	757376	240	0
IB4	3891616	1014	0
OB4	771328	239	0
IB5	3979984	1009	0
OB5	786528	237	0
IB6	4056256	1011	0
OB6	783056	235	0
IB7	4170352	1016	0
OB7	795968	237	0
IB8	4157184	1018	0
OB8	795040	237	0
IB9	4155152	1015	0
OB9	781056	236	0
IB10	3973664	1007	0
OB10	783104	240	0
IB11	3823232	1013	0
OB11	750496	237	0
IB12	3635504	1009	0
OB12	735872	239	0
IC1	3566160	1015	0
OC1	727904	239	0
IC2	3705984	1016	0
OC2	751840	240	0
IC3	3702928	1011	0
OC3	762416	238	0
IC4	4014288	1007	0
OC4	796064	241	0
IC5	4144928	1013	0
OC5	809632	240	0
IC6	4231552	1016	0
OC6	822656	240	0
IC7	4322208	1011	0
OC7	829872	240	0
IC8	4296928	1008	0
OC8	815520	236	0
IC9	4255840	1011	0
OC9	805760	237	0
IC10	4130704	1006	0
OC10	792112	239	0
IC11	3908064	1006	0
OC11	777456	240	0
IC12	3743360	1011	0
OC12	738560	236	0
ID1	3625872	1012	0
OD1	731408	238	0
ID2	3756320	1012	0
OD2	749984	237	0
ID3	3926704	1007	0
OD3	768720	237	0
ID4	4100656	1016	0
OD4	786048	236	0
ID5	4344416	1010	0
OD5	824448	241	0
ID6	4376320	1007	0
OD6	840560	238	0
ID7	4447904	1012	0
OD7	846384	240	0
ID8	4409104	1008	0
OD8	846464	242	0
ID9	4332368	1006	0
OD9	822816	239	0
ID10	4220352	1012	0
OD10	796608	237	0
ID11	4007024	1010	0
OD11	777568	238	0
ID12	3833200	1013	0
OD12	760544	241	0
IE1	3651424	1012	0
OE1	744064	242	0
IE2	3775056	1006	0
OE2	759664	240	0
IE3	3994528	1011	0
OE3	771008	237	0
IE4	4135072	1007	0
OE4	815536	243	0
IE5	4335488	1015	0
OE5	821664	240	0
IE6	4448000	1012	0
OE6	839744	237	0
IE7	4489520	1010	0
OE7	841360	236	0
IE8	4400704	1010	0
OE8	825072	236	0
IE9	4343264	1011	0
OE9	831088	241	0
IE10	4234368	1016	0
OE10	795024	236	0
IE11	4060016	1016	0
OE11	778944	238	0
IE12	3846320	1012	0
OE12	752768	238	0
IF1	3625824	1007	0
OF1	737120	241	0
IF2	3776832	1010	0
OF2	746896	238	0
IF3	4005152	1018	0
OF3	769600	239	0
IF4	4155296	1015	0
OF4	790416	239	0
IF5	4240816	1010	0
OF5	799072	237	0
IF6	4305952	1010	0
OF6	809904	236	0
IF7	4377792	1012	0
OF7	814208	237	0
IF8	4395712	1016	0
OF8	818512	239	0
IF9	4301472	1012	0
OF9	810736	239	0
IF10	4197584	1006	0
OF10	796128	240	0
IF11	4016528	1013	0
OF11	766880	238	0
IF12	3905152	1015	0
OF12	740400	237	0
IG1	3599664	1009	0
OG1	737408	243	0
IG2	3742288	1012	0
OG2	737952	238	0
IG3	3894288	1007	0
OG3	757104	238	0
IG4	4068416	1010	0
OG4	784816	242	0
IG5	4125616	1006	0
OG5	790384	240	0
IG6	4202960	1010	0
OG6	794816	238	0
IG7	4250480	1008	0
OG7	784576	235	0
IG8	4247296	1015	0
OG8	784896	236	0
IG9	4170272	1016	0
OG9	785600	239	0
IG10	4107824	1016	0
OG10	767088	238	0
IG11	3909168	1011	0
OG11	748512	238	0
IG12	3739392	1010	0
OG12	727200	236	0
IH1	3590384	1011	0
OH1	719728	239	0
IH2	3719088	1018	0
OH2	727616	237	0
IH3	3889488	1013	0
OH3	750336	240	0
IH4	3935904	1005	0
OH4	750736	237	0
IH5	4020592	1011	0
OH5	761232	238	0
IH6	4069360	1016	0
OH6	757808	234	0
IH7	4122640	1017	0
OH7	763392	235	0
IH8	4067840	1009	0
OH8	768832	238	0
IH9	4012640	1010	0
OH9	765840	239	0
IH10	3929120	1011	0
OH10	755056	240	0
IH11	3802928	1009	0
OH11	737664	240	0
IH12	3680640	1007	0
OH12	710384	235	0
```
