## Supplementary material for "A toolbox of Stable Integration Vectors (SIV) in the fission yeast *Schizosaccharomyces pombe*": Source data: S03_C001_T03_P0110_M1_X1_E1.quant

```
[instrument]
blockid	numofrow	numofcol	coversn	version	coverid	lamphours	blocksn	type	sn
21	8	12	*	1.3.2	*	*	*	ruo	272510497

[head]
version	name	operator	timestamp	expirytime	calibrationID
1.0.5	Quantitation	GUEST	*	*	*

[properties]
quantversion
0.2.5

[conditions]
BlkID	Run	ExcitationColor	EmissionColor	CameraBias	EmissionIndex	BlockTemperature	CameraGain	Point	SampleVolume	Step	ExposureIndex	CoverID	Time	SampleTemperature	CoverTemperature	ExcitationIndex	Stage	Exposure	Cycle
21	20190205smp17-28	x1	m1	*	1	92.7251,92.7051,92.7215,92.7194,92.7498,92.7326	*	110	10	3	1	-1	1549379056.205	92.6143,92.6115,92.6115,92.6142,92.6149,92.6124	104.921	1	3	60	1

[quant]
region	quant	count	saturation
IA1	2869616	1013	0
OA1	660912	237	0
IA2	2867296	1008	0
OA2	659488	236	0
IA3	2881696	1008	0
OA3	655616	234	0
IA4	2909120	1016	0
OA4	655888	234	0
IA5	2919200	1017	0
OA5	653872	233	0
IA6	2899056	1010	0
OA6	672000	240	0
IA7	2889312	1006	0
OA7	669136	239	0
IA8	2907696	1013	0
OA8	663536	237	0
IA9	2896896	1016	0
OA9	659808	237	0
IA10	2900128	1017	0
OA10	656848	236	0
IA11	2881264	1017	0
OA11	654144	235	0
IA12	2859232	1011	0
OA12	658960	238	0
IB1	2865824	1009	0
OB1	662112	237	0
IB2	2888384	1010	0
OB2	676288	241	0
IB3	2927744	1016	0
OB3	673424	240	0
IB4	2919648	1014	0
OB4	670768	239	0
IB5	2913424	1009	0
OB5	667296	237	0
IB6	2919904	1011	0
OB6	659792	235	0
IB7	2947504	1016	0
OB7	667024	237	0
IB8	2942240	1018	0
OB8	666208	237	0
IB9	2928848	1015	0
OB9	658368	236	0
IB10	2893296	1007	0
OB10	670064	240	0
IB11	2882352	1013	0
OB11	659008	237	0
IB12	2855680	1009	0
OB12	662464	239	0
IC1	2890560	1015	0
OC1	668752	239	0
IC2	2911216	1016	0
OC2	675088	240	0
IC3	2901264	1011	0
OC3	670544	238	0
IC4	2916736	1007	0
OC4	679712	241	0
IC5	2942704	1013	0
OC5	674704	240	0
IC6	2952560	1016	0
OC6	677296	240	0
IC7	2957232	1011	0
OC7	678320	240	0
IC8	2938912	1008	0
OC8	665120	236	0
IC9	2931056	1011	0
OC9	665472	237	0
IC10	2909824	1006	0
OC10	668704	239	0
IC11	2880192	1006	0
OC11	669504	240	0
IC12	2878256	1011	0
OC12	656064	236	0
ID1	2888432	1012	0
OD1	664096	238	0
ID2	2904128	1012	0
OD2	667008	237	0
ID3	2916208	1007	0
OD3	666128	237	0
ID4	2946256	1016	0
OD4	664640	236	0
ID5	2956592	1010	0
OD5	679840	241	0
ID6	2942016	1007	0
OD6	674208	238	0
ID7	2965680	1012	0
OD7	678896	240	0
ID8	2942752	1008	0
OD8	683232	242	0
ID9	2925296	1006	0
OD9	671232	239	0
ID10	2926336	1012	0
OD10	664464	237	0
ID11	2891520	1010	0
OD11	662384	238	0
ID12	2890208	1013	0
OD12	669888	241	0
IE1	2895072	1012	0
OE1	675424	242	0
IE2	2893824	1006	0
OE2	674128	240	0
IE3	2940496	1011	0
OE3	668624	237	0
IE4	2936672	1007	0
OE4	687936	243	0
IE5	2975136	1015	0
OE5	679088	240	0
IE6	2971712	1012	0
OE6	672304	237	0
IE7	2973776	1010	0
OE7	670752	236	0
IE8	2954768	1010	0
OE8	667824	236	0
IE9	2942480	1011	0
OE9	679216	241	0
IE10	2943488	1016	0
OE10	660736	236	0
IE11	2919280	1016	0
OE11	663504	238	0
IE12	2895264	1012	0
OE12	661280	238	0
IF1	2878096	1007	0
OF1	672848	241	0
IF2	2906352	1010	0
OF2	670080	238	0
IF3	2948240	1018	0
OF3	672640	239	0
IF4	2952192	1015	0
OF4	673104	239	0
IF5	2948864	1010	0
OF5	668800	237	0
IF6	2944000	1010	0
OF6	667248	236	0
IF7	2965952	1012	0
OF7	668192	237	0
IF8	2965392	1016	0
OF8	672160	239	0
IF9	2935952	1012	0
OF9	671184	239	0
IF10	2912288	1006	0
OF10	670848	240	0
IF11	2905568	1013	0
OF11	661152	238	0
IF12	2908448	1015	0
OF12	657616	237	0
IG1	2880768	1009	0
OG1	678560	243	0
IG2	2910816	1012	0
OG2	665232	238	0
IG3	2916064	1007	0
OG3	670896	238	0
IG4	2930960	1010	0
OG4	679888	242	0
IG5	2924528	1006	0
OG5	674416	240	0
IG6	2939744	1010	0
OG6	668016	238	0
IG7	2935136	1008	0
OG7	659536	235	0
IG8	2947008	1015	0
OG8	660512	236	0
IG9	2933920	1016	0
OG9	666912	239	0
IG10	2926608	1016	0
OG10	662960	238	0
IG11	2893280	1011	0
OG11	660096	238	0
IG12	2877680	1010	0
OG12	654992	236	0
IH1	2883120	1011	0
OH1	666224	239	0
IH2	2924464	1018	0
OH2	663184	237	0
IH3	2926896	1013	0
OH3	674736	240	0
IH4	2906928	1005	0
OH4	663248	237	0
IH5	2925424	1011	0
OH5	667744	238	0
IH6	2935984	1016	0
OH6	656800	234	0
IH7	2941328	1017	0
OH7	659776	235	0
IH8	2912544	1009	0
OH8	664960	238	0
IH9	2897872	1010	0
OH9	665600	239	0
IH10	2897568	1011	0
OH10	668976	240	0
IH11	2872352	1009	0
OH11	663200	240	0
IH12	2862224	1007	0
OH12	650224	235	0
```
