## Supplementary material for "A toolbox of Stable Integration Vectors (SIV) in the fission yeast *Schizosaccharomyces pombe*": Source data: S03_C001_T03_P0110_M1_X1_E2.quant

```
[instrument]
blockid	numofrow	numofcol	coversn	version	coverid	lamphours	blocksn	type	sn
21	8	12	*	1.3.2	*	*	*	ruo	272510497

[head]
version	name	operator	timestamp	expirytime	calibrationID
1.0.5	Quantitation	GUEST	*	*	*

[properties]
quantversion
0.2.5

[conditions]
BlkID	Run	ExcitationColor	EmissionColor	CameraBias	EmissionIndex	BlockTemperature	CameraGain	Point	SampleVolume	Step	ExposureIndex	CoverID	Time	SampleTemperature	CoverTemperature	ExcitationIndex	Stage	Exposure	Cycle
21	20190205smp17-28	x1	m1	*	1	92.7251,92.7051,92.7215,92.7194,92.7498,92.7326	*	110	10	3	2	-1	1549379056.845	92.6143,92.6115,92.6115,92.6142,92.6149,92.6124	104.921	1	3	175	1

[quant]
region	quant	count	saturation
IA1	2992640	1013	0
OA1	673216	237	0
IA2	3016176	1008	0
OA2	674608	236	0
IA3	3045024	1008	0
OA3	673312	234	0
IA4	3105936	1016	0
OA4	672464	234	0
IA5	3141408	1017	0
OA5	673888	233	0
IA6	3129552	1010	0
OA6	697104	240	0
IA7	3126800	1006	0
OA7	693376	239	0
IA8	3149584	1013	0
OA8	687168	237	0
IA9	3124256	1016	0
OA9	685472	237	0
IA10	3116784	1017	0
OA10	678688	236	0
IA11	3069440	1017	0
OA11	668864	235	0
IA12	3030400	1011	0
OA12	672192	238	0
IB1	3009744	1009	0
OB1	673280	237	0
IB2	3061088	1010	0
OB2	691360	241	0
IB3	3126576	1016	0
OB3	692992	240	0
IB4	3154640	1014	0
OB4	697632	239	0
IB5	3167200	1009	0
OB5	696016	237	0
IB6	3198352	1011	0
OB6	687472	235	0
IB7	3245536	1016	0
OB7	698400	237	0
IB8	3235808	1018	0
OB8	698432	237	0
IB9	3222768	1015	0
OB9	688576	236	0
IB10	3155200	1007	0
OB10	695440	240	0
IB11	3108624	1013	0
OB11	680096	237	0
IB12	3045920	1009	0
OB12	679728	239	0
IC1	3053536	1015	0
OC1	683200	239	0
IC2	3105248	1016	0
OC2	693696	240	0
IC3	3094576	1011	0
OC3	691728	238	0
IC4	3187728	1007	0
OC4	707856	241	0
IC5	3235296	1013	0
OC5	709216	240	0
IC6	3267152	1016	0
OC6	712192	240	0
IC7	3292192	1011	0
OC7	716176	240	0
IC8	3268272	1008	0
OC8	704976	236	0
IC9	3256976	1011	0
OC9	700144	237	0
IC10	3207120	1006	0
OC10	698656	239	0
IC11	3127520	1006	0
OC11	694352	240	0
IC12	3086000	1011	0
OC12	675920	236	0
ID1	3070592	1012	0
OD1	682640	238	0
ID2	3117472	1012	0
OD2	685968	237	0
ID3	3165200	1007	0
OD3	694224	237	0
ID4	3236848	1016	0
OD4	696512	236	0
ID5	3303600	1010	0
OD5	718256	241	0
ID6	3299840	1007	0
OD6	717040	238	0
ID7	3339472	1012	0
OD7	722048	240	0
ID8	3308560	1008	0
OD8	723984	242	0
ID9	3275424	1006	0
OD9	710288	239	0
ID10	3250352	1012	0
OD10	698032	237	0
ID11	3175200	1010	0
OD11	692496	238	0
ID12	3125488	1013	0
OD12	694512	241	0
IE1	3080512	1012	0
OE1	691872	242	0
IE2	3112976	1006	0
OE2	694560	240	0
IE3	3197968	1011	0
OE3	693424	237	0
IE4	3233600	1007	0
OE4	718912	243	0
IE5	3307856	1015	0
OE5	715328	240	0
IE6	3333760	1012	0
OE6	714496	237	0
IE7	3342336	1010	0
OE7	712384	236	0
IE8	3311312	1010	0
OE8	705328	236	0
IE9	3289728	1011	0
OE9	715952	241	0
IE10	3263936	1016	0
OE10	694160	236	0
IE11	3203856	1016	0
OE11	693168	238	0
IE12	3129216	1012	0
OE12	685760	238	0
IF1	3061312	1007	0
OF1	691808	241	0
IF2	3122800	1010	0
OF2	687664	238	0
IF3	3212240	1018	0
OF3	698688	239	0
IF4	3256368	1015	0
OF4	703648	239	0
IF5	3270832	1010	0
OF5	701360	237	0
IF6	3283984	1010	0
OF6	703504	236	0
IF7	3313760	1012	0
OF7	707856	237	0
IF8	3322272	1016	0
OF8	709392	239	0
IF9	3276352	1012	0
OF9	706336	239	0
IF10	3230128	1006	0
OF10	703360	240	0
IF11	3186032	1013	0
OF11	687568	238	0
IF12	3155296	1015	0
OF12	679520	237	0
IG1	3062704	1009	0
OG1	692496	243	0
IG2	3113808	1012	0
OG2	686160	238	0
IG3	3158336	1007	0
OG3	690576	238	0
IG4	3213552	1010	0
OG4	704960	242	0
IG5	3222144	1006	0
OG5	705840	240	0
IG6	3247968	1010	0
OG6	701200	238	0
IG7	3259312	1008	0
OG7	692176	235	0
IG8	3270592	1015	0
OG8	692848	236	0
IG9	3244080	1016	0
OG9	697728	239	0
IG10	3228464	1016	0
OG10	689232	238	0
IG11	3144992	1011	0
OG11	684464	238	0
IG12	3090688	1010	0
OG12	673392	236	0
IH1	3051840	1011	0
OH1	679296	239	0
IH2	3112896	1018	0
OH2	674896	237	0
IH3	3162432	1013	0
OH3	690912	240	0
IH4	3159904	1005	0
OH4	684976	237	0
IH5	3192448	1011	0
OH5	690704	238	0
IH6	3213152	1016	0
OH6	678624	234	0
IH7	3232192	1017	0
OH7	683456	235	0
IH8	3189856	1009	0
OH8	693232	238	0
IH9	3175104	1010	0
OH9	688256	239	0
IH10	3149968	1011	0
OH10	688560	240	0
IH11	3099904	1009	0
OH11	680144	240	0
IH12	3065616	1007	0
OH12	665536	235	0
```
