## Supplementary material for "A toolbox of Stable Integration Vectors (SIV) in the fission yeast *Schizosaccharomyces pombe*": Source data: S03_C001_T03_P0110_M1_X1_E3.quant

```
[instrument]
blockid	numofrow	numofcol	coversn	version	coverid	lamphours	blocksn	type	sn
21	8	12	*	1.3.2	*	*	*	ruo	272510497

[head]
version	name	operator	timestamp	expirytime	calibrationID
1.0.5	Quantitation	GUEST	*	*	*

[properties]
quantversion
0.2.5

[conditions]
BlkID	Run	ExcitationColor	EmissionColor	CameraBias	EmissionIndex	BlockTemperature	CameraGain	Point	SampleVolume	Step	ExposureIndex	CoverID	Time	SampleTemperature	CoverTemperature	ExcitationIndex	Stage	Exposure	Cycle
21	20190205smp17-28	x1	m1	*	1	92.7251,92.7051,92.7215,92.7194,92.7498,92.7326	*	110	10	3	3	-1	1549379057.580	92.6143,92.6115,92.6115,92.6142,92.6149,92.6124	104.921	1	3	520	1

[quant]
region	quant	count	saturation
IA1	3376736	1013	0
OA1	705840	237	0
IA2	3454304	1008	0
OA2	719920	236	0
IA3	3557232	1008	0
OA3	723632	234	0
IA4	3712464	1016	0
OA4	733744	234	0
IA5	3813648	1017	0
OA5	742352	233	0
IA6	3833232	1010	0
OA6	769696	240	0
IA7	3849520	1006	0
OA7	771440	239	0
IA8	3891200	1013	0
OA8	762688	237	0
IA9	3812320	1016	0
OA9	754144	237	0
IA10	3789088	1017	0
OA10	743120	236	0
IA11	3654000	1017	0
OA11	726416	235	0
IA12	3554736	1011	0
OA12	719120	238	0
IB1	3469392	1009	0
OB1	715680	237	0
IB2	3607984	1010	0
OB2	743792	241	0
IB3	3766032	1016	0
OB3	757792	240	0
IB4	3878688	1014	0
OB4	773936	239	0
IB5	3971616	1009	0
OB5	787488	237	0
IB6	4043472	1011	0
OB6	780080	235	0
IB7	4163088	1016	0
OB7	796944	237	0
IB8	4150368	1018	0
OB8	798304	237	0
IB9	4141440	1015	0
OB9	780656	236	0
IB10	3961072	1007	0
OB10	779792	240	0
IB11	3809872	1013	0
OB11	752464	237	0
IB12	3630144	1009	0
OB12	737776	239	0
IC1	3561888	1015	0
OC1	730688	239	0
IC2	3698288	1016	0
OC2	751728	240	0
IC3	3689984	1011	0
OC3	762656	238	0
IC4	4004144	1007	0
OC4	796448	241	0
IC5	4129168	1013	0
OC5	808496	240	0
IC6	4211792	1016	0
OC6	822112	240	0
IC7	4307072	1011	0
OC7	831120	240	0
IC8	4287536	1008	0
OC8	813936	236	0
IC9	4242960	1011	0
OC9	806864	237	0
IC10	4123008	1006	0
OC10	792864	239	0
IC11	3896640	1006	0
OC11	773216	240	0
IC12	3730272	1011	0
OC12	737616	236	0
ID1	3618896	1012	0
OD1	731808	238	0
ID2	3751296	1012	0
OD2	747536	237	0
ID3	3922400	1007	0
OD3	769888	237	0
ID4	4091744	1016	0
OD4	787808	236	0
ID5	4332448	1010	0
OD5	826720	241	0
ID6	4370304	1007	0
OD6	840640	238	0
ID7	4445200	1012	0
OD7	846432	240	0
ID8	4393488	1008	0
OD8	847408	242	0
ID9	4319616	1006	0
OD9	823904	239	0
ID10	4207888	1012	0
OD10	798608	237	0
ID11	3996272	1010	0
OD11	778528	238	0
ID12	3826352	1013	0
OD12	763504	241	0
IE1	3640832	1012	0
OE1	743552	242	0
IE2	3764848	1006	0
OE2	757632	240	0
IE3	3984112	1011	0
OE3	769328	237	0
IE4	4121568	1007	0
OE4	814352	243	0
IE5	4323248	1015	0
OE5	821328	240	0
IE6	4433536	1012	0
OE6	840656	237	0
IE7	4480608	1010	0
OE7	839088	236	0
IE8	4385552	1010	0
OE8	827360	236	0
IE9	4342272	1011	0
OE9	829808	241	0
IE10	4223344	1016	0
OE10	794160	236	0
IE11	4054320	1016	0
OE11	775552	238	0
IE12	3843152	1012	0
OE12	751648	238	0
IF1	3627936	1007	0
OF1	740064	241	0
IF2	3771408	1010	0
OF2	747856	238	0
IF3	4003552	1018	0
OF3	770416	239	0
IF4	4151904	1015	0
OF4	787968	239	0
IF5	4236368	1010	0
OF5	801136	237	0
IF6	4304864	1010	0
OF6	811280	236	0
IF7	4375696	1012	0
OF7	819328	237	0
IF8	4383824	1016	0
OF8	817328	239	0
IF9	4293664	1012	0
OF9	811360	239	0
IF10	4186560	1006	0
OF10	797072	240	0
IF11	4014928	1013	0
OF11	768912	238	0
IF12	3907936	1015	0
OF12	742416	237	0
IG1	3597184	1009	0
OG1	735872	243	0
IG2	3741904	1012	0
OG2	737840	238	0
IG3	3898432	1007	0
OG3	754064	238	0
IG4	4055024	1010	0
OG4	782528	242	0
IG5	4119136	1006	0
OG5	790688	240	0
IG6	4200400	1010	0
OG6	794304	238	0
IG7	4237488	1008	0
OG7	784272	235	0
IG8	4236896	1015	0
OG8	782912	236	0
IG9	4165328	1016	0
OG9	783792	239	0
IG10	4105552	1016	0
OG10	767904	238	0
IG11	3911744	1011	0
OG11	748528	238	0
IG12	3731664	1010	0
OG12	725152	236	0
IH1	3573696	1011	0
OH1	716128	239	0
IH2	3707104	1018	0
OH2	724272	237	0
IH3	3871840	1013	0
OH3	745328	240	0
IH4	3924976	1005	0
OH4	749760	237	0
IH5	4003568	1011	0
OH5	761680	238	0
IH6	4050896	1016	0
OH6	752752	234	0
IH7	4104032	1017	0
OH7	759888	235	0
IH8	4047360	1009	0
OH8	767312	238	0
IH9	3996528	1010	0
OH9	760848	239	0
IH10	3923536	1011	0
OH10	752800	240	0
IH11	3781040	1009	0
OH11	735552	240	0
IH12	3670208	1007	0
OH12	707168	235	0
```
