## Supplementary material for "A toolbox of Stable Integration Vectors (SIV) in the fission yeast *Schizosaccharomyces pombe*": Source data: S03_C001_T03_P0111_M1_X1_E1.quant

```
[instrument]
blockid	numofrow	numofcol	coversn	version	coverid	lamphours	blocksn	type	sn
21	8	12	*	1.3.2	*	*	*	ruo	272510497

[head]
version	name	operator	timestamp	expirytime	calibrationID
1.0.5	Quantitation	GUEST	*	*	*

[properties]
quantversion
0.2.5

[conditions]
BlkID	Run	ExcitationColor	EmissionColor	CameraBias	EmissionIndex	BlockTemperature	CameraGain	Point	SampleVolume	Step	ExposureIndex	CoverID	Time	SampleTemperature	CoverTemperature	ExcitationIndex	Stage	Exposure	Cycle
21	20190205smp17-28	x1	m1	*	1	93.0214,93.0159,93.0404,93.033,93.0232,93.0143	*	111	10	3	1	-1	1549379064.359	92.9158,92.9161,92.9146,92.9159,92.9147,92.9149	105.057	1	3	60	1

[quant]
region	quant	count	saturation
IA1	2864752	1013	0
OA1	660896	237	0
IA2	2865472	1008	0
OA2	661648	236	0
IA3	2880896	1008	0
OA3	655152	234	0
IA4	2907552	1016	0
OA4	655200	234	0
IA5	2918704	1017	0
OA5	652224	233	0
IA6	2895696	1010	0
OA6	672032	240	0
IA7	2885616	1006	0
OA7	667200	239	0
IA8	2904144	1013	0
OA8	660352	237	0
IA9	2895808	1016	0
OA9	659008	237	0
IA10	2898176	1017	0
OA10	655792	236	0
IA11	2877728	1017	0
OA11	651504	235	0
IA12	2856576	1011	0
OA12	658944	238	0
IB1	2870928	1009	0
OB1	661040	237	0
IB2	2883424	1010	0
OB2	675296	241	0
IB3	2921648	1016	0
OB3	675280	240	0
IB4	2920560	1014	0
OB4	672720	239	0
IB5	2917952	1009	0
OB5	668800	237	0
IB6	2924880	1011	0
OB6	661648	235	0
IB7	2951280	1016	0
OB7	668032	237	0
IB8	2943824	1018	0
OB8	666992	237	0
IB9	2926544	1015	0
OB9	658464	236	0
IB10	2891200	1007	0
OB10	670512	240	0
IB11	2887424	1013	0
OB11	660416	237	0
IB12	2863600	1009	0
OB12	663504	239	0
IC1	2891216	1015	0
OC1	667776	239	0
IC2	2917216	1016	0
OC2	673440	240	0
IC3	2898544	1011	0
OC3	670928	238	0
IC4	2920272	1007	0
OC4	681024	241	0
IC5	2945552	1013	0
OC5	678976	240	0
IC6	2955728	1016	0
OC6	678752	240	0
IC7	2957728	1011	0
OC7	677312	240	0
IC8	2936000	1008	0
OC8	664752	236	0
IC9	2930704	1011	0
OC9	665472	237	0
IC10	2910624	1006	0
OC10	668528	239	0
IC11	2876848	1006	0
OC11	670448	240	0
IC12	2875776	1011	0
OC12	654608	236	0
ID1	2882832	1012	0
OD1	665472	238	0
ID2	2905600	1012	0
OD2	665664	237	0
ID3	2917264	1007	0
OD3	668336	237	0
ID4	2949296	1016	0
OD4	666560	236	0
ID5	2951008	1010	0
OD5	681120	241	0
ID6	2946592	1007	0
OD6	673888	238	0
ID7	2964144	1012	0
OD7	680144	240	0
ID8	2951824	1008	0
OD8	684096	242	0
ID9	2922256	1006	0
OD9	672512	239	0
ID10	2926496	1012	0
OD10	667008	237	0
ID11	2898640	1010	0
OD11	664832	238	0
ID12	2888480	1013	0
OD12	670816	241	0
IE1	2890448	1012	0
OE1	675600	242	0
IE2	2894624	1006	0
OE2	671232	240	0
IE3	2935280	1011	0
OE3	665760	237	0
IE4	2929872	1007	0
OE4	685984	243	0
IE5	2965936	1015	0
OE5	678720	240	0
IE6	2966848	1012	0
OE6	672240	237	0
IE7	2966336	1010	0
OE7	667952	236	0
IE8	2949840	1010	0
OE8	666448	236	0
IE9	2936960	1011	0
OE9	678944	241	0
IE10	2936448	1016	0
OE10	662832	236	0
IE11	2914192	1016	0
OE11	662304	238	0
IE12	2884208	1012	0
OE12	661072	238	0
IF1	2878992	1007	0
OF1	672640	241	0
IF2	2902000	1010	0
OF2	668976	238	0
IF3	2946080	1018	0
OF3	672768	239	0
IF4	2953600	1015	0
OF4	673936	239	0
IF5	2944288	1010	0
OF5	668832	237	0
IF6	2943504	1010	0
OF6	667184	236	0
IF7	2960672	1012	0
OF7	669216	237	0
IF8	2966320	1016	0
OF8	675024	239	0
IF9	2934864	1012	0
OF9	671136	239	0
IF10	2907696	1006	0
OF10	671408	240	0
IF11	2904912	1013	0
OF11	661632	238	0
IF12	2899344	1015	0
OF12	657664	237	0
IG1	2876160	1009	0
OG1	675760	243	0
IG2	2901264	1012	0
OG2	666384	238	0
IG3	2909104	1007	0
OG3	667536	238	0
IG4	2924832	1010	0
OG4	678624	242	0
IG5	2918928	1006	0
OG5	673312	240	0
IG6	2930480	1010	0
OG6	668128	238	0
IG7	2928528	1008	0
OG7	658992	235	0
IG8	2942144	1015	0
OG8	661232	236	0
IG9	2927072	1016	0
OG9	666096	239	0
IG10	2925920	1016	0
OG10	662864	238	0
IG11	2886720	1011	0
OG11	662368	238	0
IG12	2869824	1010	0
OG12	651824	236	0
IH1	2881248	1011	0
OH1	666336	239	0
IH2	2918368	1018	0
OH2	662272	237	0
IH3	2924688	1013	0
OH3	672032	240	0
IH4	2899856	1005	0
OH4	664224	237	0
IH5	2920144	1011	0
OH5	665168	238	0
IH6	2930416	1016	0
OH6	654288	234	0
IH7	2943264	1017	0
OH7	658400	235	0
IH8	2909424	1009	0
OH8	665744	238	0
IH9	2901568	1010	0
OH9	665296	239	0
IH10	2893840	1011	0
OH10	665648	240	0
IH11	2868016	1009	0
OH11	665136	240	0
IH12	2860224	1007	0
OH12	650240	235	0
```
