## Supplementary material for "A toolbox of Stable Integration Vectors (SIV) in the fission yeast *Schizosaccharomyces pombe*": Source data: S03_C001_T03_P0111_M1_X1_E2.quant

```
[instrument]
blockid	numofrow	numofcol	coversn	version	coverid	lamphours	blocksn	type	sn
21	8	12	*	1.3.2	*	*	*	ruo	272510497

[head]
version	name	operator	timestamp	expirytime	calibrationID
1.0.5	Quantitation	GUEST	*	*	*

[properties]
quantversion
0.2.5

[conditions]
BlkID	Run	ExcitationColor	EmissionColor	CameraBias	EmissionIndex	BlockTemperature	CameraGain	Point	SampleVolume	Step	ExposureIndex	CoverID	Time	SampleTemperature	CoverTemperature	ExcitationIndex	Stage	Exposure	Cycle
21	20190205smp17-28	x1	m1	*	1	93.0214,93.0159,93.0404,93.033,93.0232,93.0143	*	111	10	3	2	-1	1549379065.017	92.9158,92.9161,92.9146,92.9159,92.9147,92.9149	105.057	1	3	175	1

[quant]
region	quant	count	saturation
IA1	2992528	1013	0
OA1	673648	237	0
IA2	3013488	1008	0
OA2	675392	236	0
IA3	3044944	1008	0
OA3	673632	234	0
IA4	3105088	1016	0
OA4	674608	234	0
IA5	3138848	1017	0
OA5	675296	233	0
IA6	3128096	1010	0
OA6	698352	240	0
IA7	3128000	1006	0
OA7	696192	239	0
IA8	3151392	1013	0
OA8	688480	237	0
IA9	3126688	1016	0
OA9	684928	237	0
IA10	3125008	1017	0
OA10	679120	236	0
IA11	3074880	1017	0
OA11	668896	235	0
IA12	3032032	1011	0
OA12	674704	238	0
IB1	3016240	1009	0
OB1	674816	237	0
IB2	3064160	1010	0
OB2	692320	241	0
IB3	3131280	1016	0
OB3	693312	240	0
IB4	3155760	1014	0
OB4	696368	239	0
IB5	3172224	1009	0
OB5	695232	237	0
IB6	3200064	1011	0
OB6	688496	235	0
IB7	3247504	1016	0
OB7	698784	237	0
IB8	3237600	1018	0
OB8	699664	237	0
IB9	3227120	1015	0
OB9	689408	236	0
IB10	3157552	1007	0
OB10	697312	240	0
IB11	3113056	1013	0
OB11	679440	237	0
IB12	3053072	1009	0
OB12	681712	239	0
IC1	3047376	1015	0
OC1	680992	239	0
IC2	3098928	1016	0
OC2	690032	240	0
IC3	3090288	1011	0
OC3	690256	238	0
IC4	3181184	1007	0
OC4	707568	241	0
IC5	3228608	1013	0
OC5	707248	240	0
IC6	3260560	1016	0
OC6	711600	240	0
IC7	3283552	1011	0
OC7	713216	240	0
IC8	3270224	1008	0
OC8	702368	236	0
IC9	3253696	1011	0
OC9	697488	237	0
IC10	3200112	1006	0
OC10	697552	239	0
IC11	3121760	1006	0
OC11	693056	240	0
IC12	3083936	1011	0
OC12	675696	236	0
ID1	3065968	1012	0
OD1	681088	238	0
ID2	3116976	1012	0
OD2	686560	237	0
ID3	3167712	1007	0
OD3	692176	237	0
ID4	3231536	1016	0
OD4	695232	236	0
ID5	3299568	1010	0
OD5	717504	241	0
ID6	3298064	1007	0
OD6	716832	238	0
ID7	3329328	1012	0
OD7	721328	240	0
ID8	3306528	1008	0
OD8	726800	242	0
ID9	3273104	1006	0
OD9	710672	239	0
ID10	3243296	1012	0
OD10	696976	237	0
ID11	3165328	1010	0
OD11	691600	238	0
ID12	3122848	1013	0
OD12	691136	241	0
IE1	3071744	1012	0
OE1	690080	242	0
IE2	3104160	1006	0
OE2	693104	240	0
IE3	3189552	1011	0
OE3	691952	237	0
IE4	3219120	1007	0
OE4	715808	243	0
IE5	3301136	1015	0
OE5	712448	240	0
IE6	3329648	1012	0
OE6	711744	237	0
IE7	3337392	1010	0
OE7	712224	236	0
IE8	3303616	1010	0
OE8	705120	236	0
IE9	3281648	1011	0
OE9	713616	241	0
IE10	3253872	1016	0
OE10	694160	236	0
IE11	3191584	1016	0
OE11	689520	238	0
IE12	3119408	1012	0
OE12	685040	238	0
IF1	3059760	1007	0
OF1	689024	241	0
IF2	3117136	1010	0
OF2	686464	238	0
IF3	3212384	1018	0
OF3	698608	239	0
IF4	3251824	1015	0
OF4	700720	239	0
IF5	3264576	1010	0
OF5	702384	237	0
IF6	3282928	1010	0
OF6	703328	236	0
IF7	3311792	1012	0
OF7	705648	237	0
IF8	3312816	1016	0
OF8	710096	239	0
IF9	3269200	1012	0
OF9	705904	239	0
IF10	3225712	1006	0
OF10	702448	240	0
IF11	3180320	1013	0
OF11	688448	238	0
IF12	3152256	1015	0
OF12	680448	237	0
IG1	3050208	1009	0
OG1	690032	243	0
IG2	3112224	1012	0
OG2	684832	238	0
IG3	3152592	1007	0
OG3	690976	238	0
IG4	3206160	1010	0
OG4	705008	242	0
IG5	3212672	1006	0
OG5	702944	240	0
IG6	3246368	1010	0
OG6	699392	238	0
IG7	3252992	1008	0
OG7	690784	235	0
IG8	3262944	1015	0
OG8	692384	236	0
IG9	3232608	1016	0
OG9	696368	239	0
IG10	3214304	1016	0
OG10	688320	238	0
IG11	3136016	1011	0
OG11	684336	238	0
IG12	3080288	1010	0
OG12	672032	236	0
IH1	3051024	1011	0
OH1	678880	239	0
IH2	3107840	1018	0
OH2	677216	237	0
IH3	3158208	1013	0
OH3	689680	240	0
IH4	3155568	1005	0
OH4	683200	237	0
IH5	3186992	1011	0
OH5	687232	238	0
IH6	3205232	1016	0
OH6	678704	234	0
IH7	3227536	1017	0
OH7	681696	235	0
IH8	3192384	1009	0
OH8	690304	238	0
IH9	3167264	1010	0
OH9	688576	239	0
IH10	3145472	1011	0
OH10	688496	240	0
IH11	3090832	1009	0
OH11	682544	240	0
IH12	3057984	1007	0
OH12	664256	235	0
```
