## Supplementary material for "A toolbox of Stable Integration Vectors (SIV) in the fission yeast *Schizosaccharomyces pombe*": Source data: S03_C001_T03_P0111_M1_X1_E3.quant

```
[instrument]
blockid	numofrow	numofcol	coversn	version	coverid	lamphours	blocksn	type	sn
21	8	12	*	1.3.2	*	*	*	ruo	272510497

[head]
version	name	operator	timestamp	expirytime	calibrationID
1.0.5	Quantitation	GUEST	*	*	*

[properties]
quantversion
0.2.5

[conditions]
BlkID	Run	ExcitationColor	EmissionColor	CameraBias	EmissionIndex	BlockTemperature	CameraGain	Point	SampleVolume	Step	ExposureIndex	CoverID	Time	SampleTemperature	CoverTemperature	ExcitationIndex	Stage	Exposure	Cycle
21	20190205smp17-28	x1	m1	*	1	93.0214,93.0159,93.0404,93.033,93.0232,93.0143	*	111	10	3	3	-1	1549379065.730	92.9158,92.9161,92.9146,92.9159,92.9147,92.9149	105.057	1	3	520	1

[quant]
region	quant	count	saturation
IA1	3370016	1013	0
OA1	707168	237	0
IA2	3449104	1008	0
OA2	716976	236	0
IA3	3548656	1008	0
OA3	723472	234	0
IA4	3709728	1016	0
OA4	734272	234	0
IA5	3810864	1017	0
OA5	741424	233	0
IA6	3821936	1010	0
OA6	770576	240	0
IA7	3846224	1006	0
OA7	769696	239	0
IA8	3886384	1013	0
OA8	765840	237	0
IA9	3807632	1016	0
OA9	754880	237	0
IA10	3785264	1017	0
OA10	739456	236	0
IA11	3648144	1017	0
OA11	724944	235	0
IA12	3554192	1011	0
OA12	717840	238	0
IB1	3468096	1009	0
OB1	715824	237	0
IB2	3608032	1010	0
OB2	745760	241	0
IB3	3765600	1016	0
OB3	757504	240	0
IB4	3879424	1014	0
OB4	772464	239	0
IB5	3963840	1009	0
OB5	786400	237	0
IB6	4038832	1011	0
OB6	782544	235	0
IB7	4156336	1016	0
OB7	797968	237	0
IB8	4138784	1018	0
OB8	796928	237	0
IB9	4138048	1015	0
OB9	780928	236	0
IB10	3956464	1007	0
OB10	782208	240	0
IB11	3810960	1013	0
OB11	751056	237	0
IB12	3623568	1009	0
OB12	735824	239	0
IC1	3553168	1015	0
OC1	728064	239	0
IC2	3693424	1016	0
OC2	752384	240	0
IC3	3690720	1011	0
OC3	762864	238	0
IC4	3994720	1007	0
OC4	795360	241	0
IC5	4126256	1013	0
OC5	804944	240	0
IC6	4210624	1016	0
OC6	820272	240	0
IC7	4297936	1011	0
OC7	829136	240	0
IC8	4280672	1008	0
OC8	814848	236	0
IC9	4233632	1011	0
OC9	805616	237	0
IC10	4112752	1006	0
OC10	794336	239	0
IC11	3892592	1006	0
OC11	775280	240	0
IC12	3723456	1011	0
OC12	739536	236	0
ID1	3608976	1012	0
OD1	730512	238	0
ID2	3741424	1012	0
OD2	746704	237	0
ID3	3912896	1007	0
OD3	768240	237	0
ID4	4083504	1016	0
OD4	785296	236	0
ID5	4316992	1010	0
OD5	824352	241	0
ID6	4353344	1007	0
OD6	838800	238	0
ID7	4427472	1012	0
OD7	844432	240	0
ID8	4386608	1008	0
OD8	845216	242	0
ID9	4305360	1006	0
OD9	823392	239	0
ID10	4199744	1012	0
OD10	796320	237	0
ID11	3981984	1010	0
OD11	775168	238	0
ID12	3814960	1013	0
OD12	760384	241	0
IE1	3640832	1012	0
OE1	742368	242	0
IE2	3757360	1006	0
OE2	760048	240	0
IE3	3980128	1011	0
OE3	769440	237	0
IE4	4116784	1007	0
OE4	816480	243	0
IE5	4320176	1015	0
OE5	824640	240	0
IE6	4433744	1012	0
OE6	841104	237	0
IE7	4473520	1010	0
OE7	840352	236	0
IE8	4385840	1010	0
OE8	825376	236	0
IE9	4325120	1011	0
OE9	829280	241	0
IE10	4215072	1016	0
OE10	795168	236	0
IE11	4041152	1016	0
OE11	776400	238	0
IE12	3840224	1012	0
OE12	751600	238	0
IF1	3611504	1007	0
OF1	737904	241	0
IF2	3760304	1010	0
OF2	747536	238	0
IF3	3985728	1018	0
OF3	770704	239	0
IF4	4134720	1015	0
OF4	790432	239	0
IF5	4216800	1010	0
OF5	798192	237	0
IF6	4286784	1010	0
OF6	810176	236	0
IF7	4353168	1012	0
OF7	817712	237	0
IF8	4368688	1016	0
OF8	818576	239	0
IF9	4271280	1012	0
OF9	809792	239	0
IF10	4169024	1006	0
OF10	795792	240	0
IF11	3996416	1013	0
OF11	765856	238	0
IF12	3883408	1015	0
OF12	742288	237	0
IG1	3587120	1009	0
OG1	734368	243	0
IG2	3736384	1012	0
OG2	738496	238	0
IG3	3890560	1007	0
OG3	754944	238	0
IG4	4049632	1010	0
OG4	781600	242	0
IG5	4109728	1006	0
OG5	790320	240	0
IG6	4183648	1010	0
OG6	793456	238	0
IG7	4223712	1008	0
OG7	785840	235	0
IG8	4228384	1015	0
OG8	784080	236	0
IG9	4156432	1016	0
OG9	784800	239	0
IG10	4094304	1016	0
OG10	767184	238	0
IG11	3899760	1011	0
OG11	748800	238	0
IG12	3727456	1010	0
OG12	725408	236	0
IH1	3572208	1011	0
OH1	715696	239	0
IH2	3705056	1018	0
OH2	724272	237	0
IH3	3864176	1013	0
OH3	747744	240	0
IH4	3910512	1005	0
OH4	748032	237	0
IH5	3999120	1011	0
OH5	761680	238	0
IH6	4048416	1016	0
OH6	752112	234	0
IH7	4099456	1017	0
OH7	758480	235	0
IH8	4037072	1009	0
OH8	767152	238	0
IH9	3989040	1010	0
OH9	763856	239	0
IH10	3916192	1011	0
OH10	751392	240	0
IH11	3781344	1009	0
OH11	734512	240	0
IH12	3665328	1007	0
OH12	707376	235	0
```
