## Supplementary material for "A toolbox of Stable Integration Vectors (SIV) in the fission yeast *Schizosaccharomyces pombe*": Source data: S03_C001_T03_P0112_M1_X1_E1.quant

```
[instrument]
blockid	numofrow	numofcol	coversn	version	coverid	lamphours	blocksn	type	sn
21	8	12	*	1.3.2	*	*	*	ruo	272510497

[head]
version	name	operator	timestamp	expirytime	calibrationID
1.0.5	Quantitation	GUEST	*	*	*

[properties]
quantversion
0.2.5

[conditions]
BlkID	Run	ExcitationColor	EmissionColor	CameraBias	EmissionIndex	BlockTemperature	CameraGain	Point	SampleVolume	Step	ExposureIndex	CoverID	Time	SampleTemperature	CoverTemperature	ExcitationIndex	Stage	Exposure	Cycle
21	20190205smp17-28	x1	m1	*	1	93.3002,93.3324,93.3136,93.3363,93.3427,93.355	*	112	10	3	1	-1	1549379072.465	93.2114,93.212,93.2107,93.2111,93.2133,93.211	104.989	1	3	60	1

[quant]
region	quant	count	saturation
IA1	2865840	1013	0
OA1	661696	237	0
IA2	2866288	1008	0
OA2	662208	236	0
IA3	2880416	1008	0
OA3	656992	234	0
IA4	2904032	1016	0
OA4	656512	234	0
IA5	2913392	1017	0
OA5	653200	233	0
IA6	2897840	1010	0
OA6	671520	240	0
IA7	2890080	1006	0
OA7	670176	239	0
IA8	2902112	1013	0
OA8	663408	237	0
IA9	2895520	1016	0
OA9	659136	237	0
IA10	2896208	1017	0
OA10	655616	236	0
IA11	2876640	1017	0
OA11	651104	235	0
IA12	2856256	1011	0
OA12	660080	238	0
IB1	2862720	1009	0
OB1	660512	237	0
IB2	2884704	1010	0
OB2	674304	241	0
IB3	2915184	1016	0
OB3	672528	240	0
IB4	2919600	1014	0
OB4	672592	239	0
IB5	2909984	1009	0
OB5	666256	237	0
IB6	2922256	1011	0
OB6	661648	235	0
IB7	2943776	1016	0
OB7	666512	237	0
IB8	2937920	1018	0
OB8	666160	237	0
IB9	2922640	1015	0
OB9	658688	236	0
IB10	2885520	1007	0
OB10	668960	240	0
IB11	2884352	1013	0
OB11	658080	237	0
IB12	2856176	1009	0
OB12	663472	239	0
IC1	2885920	1015	0
OC1	667952	239	0
IC2	2910912	1016	0
OC2	673952	240	0
IC3	2897088	1011	0
OC3	669696	238	0
IC4	2913168	1007	0
OC4	679552	241	0
IC5	2944544	1013	0
OC5	673952	240	0
IC6	2948896	1016	0
OC6	677488	240	0
IC7	2952784	1011	0
OC7	676432	240	0
IC8	2933808	1008	0
OC8	664928	236	0
IC9	2930144	1011	0
OC9	665312	237	0
IC10	2900592	1006	0
OC10	666064	239	0
IC11	2875488	1006	0
OC11	667072	240	0
IC12	2874976	1011	0
OC12	657376	236	0
ID1	2886912	1012	0
OD1	667488	238	0
ID2	2904672	1012	0
OD2	666016	237	0
ID3	2909968	1007	0
OD3	667600	237	0
ID4	2944848	1016	0
OD4	663600	236	0
ID5	2954880	1010	0
OD5	681488	241	0
ID6	2942768	1007	0
OD6	675632	238	0
ID7	2961904	1012	0
OD7	678544	240	0
ID8	2939984	1008	0
OD8	682768	242	0
ID9	2922400	1006	0
OD9	670864	239	0
ID10	2922576	1012	0
OD10	663568	237	0
ID11	2894432	1010	0
OD11	664400	238	0
ID12	2881760	1013	0
OD12	669936	241	0
IE1	2895152	1012	0
OE1	677728	242	0
IE2	2893088	1006	0
OE2	677072	240	0
IE3	2934704	1011	0
OE3	668112	237	0
IE4	2927888	1007	0
OE4	687904	243	0
IE5	2971552	1015	0
OE5	679104	240	0
IE6	2966896	1012	0
OE6	673120	237	0
IE7	2969824	1010	0
OE7	670512	236	0
IE8	2951232	1010	0
OE8	667584	236	0
IE9	2939040	1011	0
OE9	678400	241	0
IE10	2944784	1016	0
OE10	661616	236	0
IE11	2920160	1016	0
OE11	665392	238	0
IE12	2891472	1012	0
OE12	660912	238	0
IF1	2875504	1007	0
OF1	675056	241	0
IF2	2905280	1010	0
OF2	667872	238	0
IF3	2955632	1018	0
OF3	673888	239	0
IF4	2957440	1015	0
OF4	673648	239	0
IF5	2942896	1010	0
OF5	668528	237	0
IF6	2949840	1010	0
OF6	667200	236	0
IF7	2961424	1012	0
OF7	668336	237	0
IF8	2965184	1016	0
OF8	676032	239	0
IF9	2934864	1012	0
OF9	671632	239	0
IF10	2912800	1006	0
OF10	671760	240	0
IF11	2905808	1013	0
OF11	661696	238	0
IF12	2904352	1015	0
OF12	657120	237	0
IG1	2885200	1009	0
OG1	678800	243	0
IG2	2910672	1012	0
OG2	666784	238	0
IG3	2915744	1007	0
OG3	670688	238	0
IG4	2935312	1010	0
OG4	684032	242	0
IG5	2927824	1006	0
OG5	677568	240	0
IG6	2936608	1010	0
OG6	669072	238	0
IG7	2940128	1008	0
OG7	662688	235	0
IG8	2945968	1015	0
OG8	663360	236	0
IG9	2934592	1016	0
OG9	667776	239	0
IG10	2930144	1016	0
OG10	664512	238	0
IG11	2893200	1011	0
OG11	663360	238	0
IG12	2878960	1010	0
OG12	657824	236	0
IH1	2881264	1011	0
OH1	666432	239	0
IH2	2919184	1018	0
OH2	662992	237	0
IH3	2923024	1013	0
OH3	674128	240	0
IH4	2901776	1005	0
OH4	663616	237	0
IH5	2920800	1011	0
OH5	667344	238	0
IH6	2931200	1016	0
OH6	654528	234	0
IH7	2936368	1017	0
OH7	657456	235	0
IH8	2904592	1009	0
OH8	665120	238	0
IH9	2895776	1010	0
OH9	664784	239	0
IH10	2892976	1011	0
OH10	666848	240	0
IH11	2869360	1009	0
OH11	664544	240	0
IH12	2857680	1007	0
OH12	650672	235	0
```
