## Supplementary material for "A toolbox of Stable Integration Vectors (SIV) in the fission yeast *Schizosaccharomyces pombe*": Source data: S03_C001_T03_P0112_M1_X1_E2.quant

```
[instrument]
blockid	numofrow	numofcol	coversn	version	coverid	lamphours	blocksn	type	sn
21	8	12	*	1.3.2	*	*	*	ruo	272510497

[head]
version	name	operator	timestamp	expirytime	calibrationID
1.0.5	Quantitation	GUEST	*	*	*

[properties]
quantversion
0.2.5

[conditions]
BlkID	Run	ExcitationColor	EmissionColor	CameraBias	EmissionIndex	BlockTemperature	CameraGain	Point	SampleVolume	Step	ExposureIndex	CoverID	Time	SampleTemperature	CoverTemperature	ExcitationIndex	Stage	Exposure	Cycle
21	20190205smp17-28	x1	m1	*	1	93.3002,93.3324,93.3136,93.3363,93.3427,93.355	*	112	10	3	2	-1	1549379073.108	93.2114,93.212,93.2107,93.2111,93.2133,93.211	104.989	1	3	175	1

[quant]
region	quant	count	saturation
IA1	2986160	1013	0
OA1	670784	237	0
IA2	3009232	1008	0
OA2	674160	236	0
IA3	3043024	1008	0
OA3	670608	234	0
IA4	3107936	1016	0
OA4	673824	234	0
IA5	3135008	1017	0
OA5	675408	233	0
IA6	3124272	1010	0
OA6	698336	240	0
IA7	3124144	1006	0
OA7	693904	239	0
IA8	3144656	1013	0
OA8	686496	237	0
IA9	3115552	1016	0
OA9	683504	237	0
IA10	3118784	1017	0
OA10	675600	236	0
IA11	3069072	1017	0
OA11	669056	235	0
IA12	3026480	1011	0
OA12	673856	238	0
IB1	3010112	1009	0
OB1	674752	237	0
IB2	3062704	1010	0
OB2	691328	241	0
IB3	3129104	1016	0
OB3	695360	240	0
IB4	3159904	1014	0
OB4	698928	239	0
IB5	3174224	1009	0
OB5	695536	237	0
IB6	3193744	1011	0
OB6	690608	235	0
IB7	3242208	1016	0
OB7	696640	237	0
IB8	3238592	1018	0
OB8	700400	237	0
IB9	3224096	1015	0
OB9	691600	236	0
IB10	3149440	1007	0
OB10	698432	240	0
IB11	3110672	1013	0
OB11	682048	237	0
IB12	3045824	1009	0
OB12	681680	239	0
IC1	3051792	1015	0
OC1	680864	239	0
IC2	3101904	1016	0
OC2	692832	240	0
IC3	3088496	1011	0
OC3	693680	238	0
IC4	3179904	1007	0
OC4	707200	241	0
IC5	3229248	1013	0
OC5	707776	240	0
IC6	3256288	1016	0
OC6	711472	240	0
IC7	3277040	1011	0
OC7	713024	240	0
IC8	3260224	1008	0
OC8	702288	236	0
IC9	3249952	1011	0
OC9	701952	237	0
IC10	3199712	1006	0
OC10	699408	239	0
IC11	3124464	1006	0
OC11	694144	240	0
IC12	3082480	1011	0
OC12	675776	236	0
ID1	3063792	1012	0
OD1	681312	238	0
ID2	3115616	1012	0
OD2	685280	237	0
ID3	3161680	1007	0
OD3	692576	237	0
ID4	3228368	1016	0
OD4	694992	236	0
ID5	3295456	1010	0
OD5	716256	241	0
ID6	3292688	1007	0
OD6	715712	238	0
ID7	3329792	1012	0
OD7	722096	240	0
ID8	3301392	1008	0
OD8	722384	242	0
ID9	3266576	1006	0
OD9	709520	239	0
ID10	3241200	1012	0
OD10	696864	237	0
ID11	3164624	1010	0
OD11	692336	238	0
ID12	3123136	1013	0
OD12	694448	241	0
IE1	3078160	1012	0
OE1	694400	242	0
IE2	3109472	1006	0
OE2	696112	240	0
IE3	3188096	1011	0
OE3	693248	237	0
IE4	3226704	1007	0
OE4	718992	243	0
IE5	3300816	1015	0
OE5	716160	240	0
IE6	3329120	1012	0
OE6	714992	237	0
IE7	3340864	1010	0
OE7	713792	236	0
IE8	3305296	1010	0
OE8	707024	236	0
IE9	3282688	1011	0
OE9	716752	241	0
IE10	3258720	1016	0
OE10	695552	236	0
IE11	3196304	1016	0
OE11	693072	238	0
IE12	3127200	1012	0
OE12	686272	238	0
IF1	3058320	1007	0
OF1	690288	241	0
IF2	3117152	1010	0
OF2	688992	238	0
IF3	3206448	1018	0
OF3	699072	239	0
IF4	3247840	1015	0
OF4	703632	239	0
IF5	3262592	1010	0
OF5	703600	237	0
IF6	3276592	1010	0
OF6	701776	236	0
IF7	3303424	1012	0
OF7	704832	237	0
IF8	3313520	1016	0
OF8	709072	239	0
IF9	3272752	1012	0
OF9	705888	239	0
IF10	3226496	1006	0
OF10	702128	240	0
IF11	3178368	1013	0
OF11	688608	238	0
IF12	3156160	1015	0
OF12	678880	237	0
IG1	3056032	1009	0
OG1	693072	243	0
IG2	3109456	1012	0
OG2	684336	238	0
IG3	3154768	1007	0
OG3	692048	238	0
IG4	3208992	1010	0
OG4	708832	242	0
IG5	3218000	1006	0
OG5	705536	240	0
IG6	3253504	1010	0
OG6	700976	238	0
IG7	3258960	1008	0
OG7	693408	235	0
IG8	3267344	1015	0
OG8	695024	236	0
IG9	3239472	1016	0
OG9	697936	239	0
IG10	3215456	1016	0
OG10	691360	238	0
IG11	3141296	1011	0
OG11	685600	238	0
IG12	3088448	1010	0
OG12	673344	236	0
IH1	3051040	1011	0
OH1	679168	239	0
IH2	3111280	1018	0
OH2	679456	237	0
IH3	3157536	1013	0
OH3	692192	240	0
IH4	3153792	1005	0
OH4	686304	237	0
IH5	3186912	1011	0
OH5	691312	238	0
IH6	3209056	1016	0
OH6	681072	234	0
IH7	3227808	1017	0
OH7	685920	235	0
IH8	3189472	1009	0
OH8	692384	238	0
IH9	3170608	1010	0
OH9	691040	239	0
IH10	3149520	1011	0
OH10	687584	240	0
IH11	3094560	1009	0
OH11	684256	240	0
IH12	3062432	1007	0
OH12	665056	235	0
```
