## Supplementary material for "A toolbox of Stable Integration Vectors (SIV) in the fission yeast *Schizosaccharomyces pombe*": Source data: S03_C001_T03_P0112_M1_X1_E3.quant

```
[instrument]
blockid	numofrow	numofcol	coversn	version	coverid	lamphours	blocksn	type	sn
21	8	12	*	1.3.2	*	*	*	ruo	272510497

[head]
version	name	operator	timestamp	expirytime	calibrationID
1.0.5	Quantitation	GUEST	*	*	*

[properties]
quantversion
0.2.5

[conditions]
BlkID	Run	ExcitationColor	EmissionColor	CameraBias	EmissionIndex	BlockTemperature	CameraGain	Point	SampleVolume	Step	ExposureIndex	CoverID	Time	SampleTemperature	CoverTemperature	ExcitationIndex	Stage	Exposure	Cycle
21	20190205smp17-28	x1	m1	*	1	93.3002,93.3324,93.3136,93.3363,93.3427,93.355	*	112	10	3	3	-1	1549379073.846	93.2114,93.212,93.2107,93.2111,93.2133,93.211	104.989	1	3	520	1

[quant]
region	quant	count	saturation
IA1	3363376	1013	0
OA1	705888	237	0
IA2	3443504	1008	0
OA2	718064	236	0
IA3	3542976	1008	0
OA3	723152	234	0
IA4	3704880	1016	0
OA4	731952	234	0
IA5	3799408	1017	0
OA5	740752	233	0
IA6	3816912	1010	0
OA6	771616	240	0
IA7	3831120	1006	0
OA7	769248	239	0
IA8	3872464	1013	0
OA8	764720	237	0
IA9	3800192	1016	0
OA9	756688	237	0
IA10	3771376	1017	0
OA10	741056	236	0
IA11	3637392	1017	0
OA11	725296	235	0
IA12	3539136	1011	0
OA12	718560	238	0
IB1	3463792	1009	0
OB1	714064	237	0
IB2	3600272	1010	0
OB2	743136	241	0
IB3	3751792	1016	0
OB3	757360	240	0
IB4	3861536	1014	0
OB4	770128	239	0
IB5	3949312	1009	0
OB5	786656	237	0
IB6	4028224	1011	0
OB6	780688	235	0
IB7	4142976	1016	0
OB7	796960	237	0
IB8	4125104	1018	0
OB8	795472	237	0
IB9	4119488	1015	0
OB9	782128	236	0
IB10	3943504	1007	0
OB10	781168	240	0
IB11	3792896	1013	0
OB11	751552	237	0
IB12	3610128	1009	0
OB12	736768	239	0
IC1	3557488	1015	0
OC1	729984	239	0
IC2	3690768	1016	0
OC2	750064	240	0
IC3	3686224	1011	0
OC3	760800	238	0
IC4	3989424	1007	0
OC4	794128	241	0
IC5	4116256	1013	0
OC5	806016	240	0
IC6	4203904	1016	0
OC6	817616	240	0
IC7	4294304	1011	0
OC7	831104	240	0
IC8	4271552	1008	0
OC8	814496	236	0
IC9	4219120	1011	0
OC9	805088	237	0
IC10	4105792	1006	0
OC10	792032	239	0
IC11	3879808	1006	0
OC11	774336	240	0
IC12	3718480	1011	0
OC12	738080	236	0
ID1	3610832	1012	0
OD1	730992	238	0
ID2	3739664	1012	0
OD2	746400	237	0
ID3	3908096	1007	0
OD3	769248	237	0
ID4	4085248	1016	0
OD4	786272	236	0
ID5	4315392	1010	0
OD5	822672	241	0
ID6	4351664	1007	0
OD6	840176	238	0
ID7	4424304	1012	0
OD7	847648	240	0
ID8	4375648	1008	0
OD8	847552	242	0
ID9	4294432	1006	0
OD9	823744	239	0
ID10	4190944	1012	0
OD10	797632	237	0
ID11	3983904	1010	0
OD11	776400	238	0
ID12	3818480	1013	0
OD12	763232	241	0
IE1	3635216	1012	0
OE1	742000	242	0
IE2	3750720	1006	0
OE2	758880	240	0
IE3	3971888	1011	0
OE3	770592	237	0
IE4	4108848	1007	0
OE4	814800	243	0
IE5	4314256	1015	0
OE5	820928	240	0
IE6	4427376	1012	0
OE6	842464	237	0
IE7	4461136	1010	0
OE7	839088	236	0
IE8	4375520	1010	0
OE8	824784	236	0
IE9	4318640	1011	0
OE9	830384	241	0
IE10	4210576	1016	0
OE10	797376	236	0
IE11	4040160	1016	0
OE11	778496	238	0
IE12	3835072	1012	0
OE12	750336	238	0
IF1	3607328	1007	0
OF1	738080	241	0
IF2	3754864	1010	0
OF2	749504	238	0
IF3	3984384	1018	0
OF3	770624	239	0
IF4	4129120	1015	0
OF4	787584	239	0
IF5	4215488	1010	0
OF5	796896	237	0
IF6	4284192	1010	0
OF6	809616	236	0
IF7	4349696	1012	0
OF7	817280	237	0
IF8	4362848	1016	0
OF8	818768	239	0
IF9	4266592	1012	0
OF9	809328	239	0
IF10	4168272	1006	0
OF10	795024	240	0
IF11	3987840	1013	0
OF11	767120	238	0
IF12	3885936	1015	0
OF12	740624	237	0
IG1	3586576	1009	0
OG1	737520	243	0
IG2	3727488	1012	0
OG2	740816	238	0
IG3	3886848	1007	0
OG3	756592	238	0
IG4	4039648	1010	0
OG4	783072	242	0
IG5	4100736	1006	0
OG5	789648	240	0
IG6	4188768	1010	0
OG6	792864	238	0
IG7	4214864	1008	0
OG7	783376	235	0
IG8	4220016	1015	0
OG8	785536	236	0
IG9	4142928	1016	0
OG9	785936	239	0
IG10	4088208	1016	0
OG10	767856	238	0
IG11	3895888	1011	0
OG11	749008	238	0
IG12	3720896	1010	0
OG12	725776	236	0
IH1	3565840	1011	0
OH1	715424	239	0
IH2	3693952	1018	0
OH2	722368	237	0
IH3	3853088	1013	0
OH3	747264	240	0
IH4	3908064	1005	0
OH4	750400	237	0
IH5	3987120	1011	0
OH5	761472	238	0
IH6	4030592	1016	0
OH6	754128	234	0
IH7	4084784	1017	0
OH7	760416	235	0
IH8	4024656	1009	0
OH8	768160	238	0
IH9	3973072	1010	0
OH9	763424	239	0
IH10	3903536	1011	0
OH10	754096	240	0
IH11	3767952	1009	0
OH11	735232	240	0
IH12	3653088	1007	0
OH12	707936	235	0
```
