## Supplementary material for "A toolbox of Stable Integration Vectors (SIV) in the fission yeast *Schizosaccharomyces pombe*": Source data: S03_C001_T03_P0113_M1_X1_E1.quant

```
[instrument]
blockid	numofrow	numofcol	coversn	version	coverid	lamphours	blocksn	type	sn
21	8	12	*	1.3.2	*	*	*	ruo	272510497

[head]
version	name	operator	timestamp	expirytime	calibrationID
1.0.5	Quantitation	GUEST	*	*	*

[properties]
quantversion
0.2.5

[conditions]
BlkID	Run	ExcitationColor	EmissionColor	CameraBias	EmissionIndex	BlockTemperature	CameraGain	Point	SampleVolume	Step	ExposureIndex	CoverID	Time	SampleTemperature	CoverTemperature	ExcitationIndex	Stage	Exposure	Cycle
21	20190205smp17-28	x1	m1	*	1	93.6274,93.5999,93.6125,93.6244,93.6239,93.619	*	113	10	3	1	-1	1549379080.558	93.5089,93.511,93.509,93.5099,93.5099,93.5098	104.989	1	3	60	1

[quant]
region	quant	count	saturation
IA1	2857472	1013	0
OA1	659200	237	0
IA2	2860736	1008	0
OA2	661504	236	0
IA3	2873072	1008	0
OA3	655488	234	0
IA4	2903568	1016	0
OA4	655984	234	0
IA5	2911616	1017	0
OA5	653504	233	0
IA6	2888160	1010	0
OA6	671216	240	0
IA7	2883840	1006	0
OA7	667488	239	0
IA8	2898144	1013	0
OA8	660368	237	0
IA9	2888848	1016	0
OA9	659456	237	0
IA10	2889312	1017	0
OA10	657792	236	0
IA11	2873680	1017	0
OA11	651616	235	0
IA12	2850224	1011	0
OA12	657968	238	0
IB1	2868736	1009	0
OB1	659984	237	0
IB2	2890672	1010	0
OB2	675776	241	0
IB3	2924416	1016	0
OB3	674992	240	0
IB4	2921696	1014	0
OB4	671920	239	0
IB5	2916672	1009	0
OB5	667984	237	0
IB6	2925264	1011	0
OB6	661392	235	0
IB7	2947680	1016	0
OB7	668656	237	0
IB8	2947808	1018	0
OB8	666944	237	0
IB9	2931424	1015	0
OB9	659616	236	0
IB10	2892032	1007	0
OB10	668864	240	0
IB11	2888560	1013	0
OB11	660912	237	0
IB12	2862800	1009	0
OB12	663568	239	0
IC1	2890272	1015	0
OC1	666656	239	0
IC2	2910880	1016	0
OC2	674800	240	0
IC3	2899664	1011	0
OC3	670640	238	0
IC4	2914272	1007	0
OC4	681040	241	0
IC5	2941424	1013	0
OC5	676592	240	0
IC6	2953264	1016	0
OC6	679152	240	0
IC7	2949488	1011	0
OC7	677696	240	0
IC8	2931136	1008	0
OC8	666000	236	0
IC9	2924208	1011	0
OC9	666256	237	0
IC10	2897424	1006	0
OC10	669904	239	0
IC11	2872288	1006	0
OC11	669296	240	0
IC12	2871936	1011	0
OC12	657792	236	0
ID1	2887264	1012	0
OD1	665216	238	0
ID2	2901264	1012	0
OD2	666304	237	0
ID3	2912240	1007	0
OD3	667312	237	0
ID4	2940928	1016	0
OD4	663792	236	0
ID5	2951024	1010	0
OD5	679104	241	0
ID6	2942560	1007	0
OD6	672256	238	0
ID7	2961024	1012	0
OD7	678624	240	0
ID8	2940160	1008	0
OD8	684176	242	0
ID9	2922560	1006	0
OD9	670832	239	0
ID10	2924208	1012	0
OD10	663840	237	0
ID11	2889728	1010	0
OD11	662976	238	0
ID12	2888928	1013	0
OD12	669328	241	0
IE1	2891584	1012	0
OE1	677008	242	0
IE2	2892624	1006	0
OE2	674496	240	0
IE3	2931200	1011	0
OE3	669888	237	0
IE4	2925152	1007	0
OE4	687072	243	0
IE5	2963392	1015	0
OE5	677152	240	0
IE6	2967552	1012	0
OE6	672048	237	0
IE7	2965440	1010	0
OE7	669488	236	0
IE8	2949040	1010	0
OE8	668368	236	0
IE9	2936064	1011	0
OE9	677472	241	0
IE10	2937600	1016	0
OE10	663008	236	0
IE11	2915936	1016	0
OE11	663728	238	0
IE12	2888592	1012	0
OE12	660960	238	0
IF1	2873520	1007	0
OF1	673072	241	0
IF2	2901152	1010	0
OF2	669280	238	0
IF3	2949360	1018	0
OF3	673072	239	0
IF4	2950880	1015	0
OF4	673648	239	0
IF5	2943776	1010	0
OF5	668784	237	0
IF6	2941008	1010	0
OF6	665408	236	0
IF7	2955520	1012	0
OF7	668752	237	0
IF8	2961744	1016	0
OF8	674400	239	0
IF9	2933872	1012	0
OF9	671296	239	0
IF10	2912096	1006	0
OF10	672240	240	0
IF11	2904192	1013	0
OF11	662880	238	0
IF12	2900160	1015	0
OF12	659216	237	0
IG1	2875568	1009	0
OG1	677488	243	0
IG2	2896464	1012	0
OG2	666288	238	0
IG3	2913872	1007	0
OG3	669136	238	0
IG4	2926800	1010	0
OG4	679744	242	0
IG5	2915248	1006	0
OG5	673488	240	0
IG6	2933664	1010	0
OG6	669216	238	0
IG7	2932432	1008	0
OG7	662400	235	0
IG8	2942960	1015	0
OG8	661408	236	0
IG9	2927664	1016	0
OG9	668960	239	0
IG10	2925936	1016	0
OG10	663536	238	0
IG11	2888816	1011	0
OG11	660448	238	0
IG12	2870672	1010	0
OG12	654448	236	0
IH1	2880496	1011	0
OH1	665008	239	0
IH2	2914528	1018	0
OH2	663984	237	0
IH3	2922736	1013	0
OH3	672160	240	0
IH4	2899824	1005	0
OH4	664576	237	0
IH5	2919536	1011	0
OH5	666672	238	0
IH6	2928944	1016	0
OH6	655328	234	0
IH7	2941200	1017	0
OH7	658080	235	0
IH8	2907440	1009	0
OH8	662848	238	0
IH9	2897936	1010	0
OH9	664816	239	0
IH10	2895296	1011	0
OH10	666304	240	0
IH11	2866464	1009	0
OH11	662768	240	0
IH12	2856128	1007	0
OH12	649376	235	0
```
