## Supplementary material for "A toolbox of Stable Integration Vectors (SIV) in the fission yeast *Schizosaccharomyces pombe*": Source data: S03_C001_T03_P0113_M1_X1_E2.quant

```
[instrument]
blockid	numofrow	numofcol	coversn	version	coverid	lamphours	blocksn	type	sn
21	8	12	*	1.3.2	*	*	*	ruo	272510497

[head]
version	name	operator	timestamp	expirytime	calibrationID
1.0.5	Quantitation	GUEST	*	*	*

[properties]
quantversion
0.2.5

[conditions]
BlkID	Run	ExcitationColor	EmissionColor	CameraBias	EmissionIndex	BlockTemperature	CameraGain	Point	SampleVolume	Step	ExposureIndex	CoverID	Time	SampleTemperature	CoverTemperature	ExcitationIndex	Stage	Exposure	Cycle
21	20190205smp17-28	x1	m1	*	1	93.6274,93.5999,93.6125,93.6244,93.6239,93.619	*	113	10	3	2	-1	1549379081.196	93.5089,93.511,93.509,93.5099,93.5099,93.5098	104.989	1	3	175	1

[quant]
region	quant	count	saturation
IA1	2982576	1013	0
OA1	671968	237	0
IA2	3007376	1008	0
OA2	673984	236	0
IA3	3038640	1008	0
OA3	672944	234	0
IA4	3097648	1016	0
OA4	676368	234	0
IA5	3131520	1017	0
OA5	674512	233	0
IA6	3120208	1010	0
OA6	698560	240	0
IA7	3118512	1006	0
OA7	695440	239	0
IA8	3138944	1013	0
OA8	687168	237	0
IA9	3107904	1016	0
OA9	685872	237	0
IA10	3111872	1017	0
OA10	677168	236	0
IA11	3064368	1017	0
OA11	669824	235	0
IA12	3022816	1011	0
OA12	674736	238	0
IB1	3015696	1009	0
OB1	676432	237	0
IB2	3066272	1010	0
OB2	693760	241	0
IB3	3131632	1016	0
OB3	695872	240	0
IB4	3161808	1014	0
OB4	699152	239	0
IB5	3175424	1009	0
OB5	698352	237	0
IB6	3202736	1011	0
OB6	691744	235	0
IB7	3251728	1016	0
OB7	701200	237	0
IB8	3240144	1018	0
OB8	700048	237	0
IB9	3228624	1015	0
OB9	691264	236	0
IB10	3153488	1007	0
OB10	698048	240	0
IB11	3118960	1013	0
OB11	683568	237	0
IB12	3050896	1009	0
OB12	680656	239	0
IC1	3053408	1015	0
OC1	683568	239	0
IC2	3103408	1016	0
OC2	695216	240	0
IC3	3093936	1011	0
OC3	692464	238	0
IC4	3181600	1007	0
OC4	708128	241	0
IC5	3228592	1013	0
OC5	711584	240	0
IC6	3261840	1016	0
OC6	713936	240	0
IC7	3285136	1011	0
OC7	715792	240	0
IC8	3264720	1008	0
OC8	703872	236	0
IC9	3249680	1011	0
OC9	699536	237	0
IC10	3198544	1006	0
OC10	699552	239	0
IC11	3127648	1006	0
OC11	697536	240	0
IC12	3086848	1011	0
OC12	677856	236	0
ID1	3070480	1012	0
OD1	682592	238	0
ID2	3117136	1012	0
OD2	686560	237	0
ID3	3160592	1007	0
OD3	694208	237	0
ID4	3226576	1016	0
OD4	694608	236	0
ID5	3296064	1010	0
OD5	714864	241	0
ID6	3291872	1007	0
OD6	715136	238	0
ID7	3329088	1012	0
OD7	722192	240	0
ID8	3298432	1008	0
OD8	724320	242	0
ID9	3264448	1006	0
OD9	709568	239	0
ID10	3242688	1012	0
OD10	696480	237	0
ID11	3165984	1010	0
OD11	689552	238	0
ID12	3120496	1013	0
OD12	692976	241	0
IE1	3074656	1012	0
OE1	693824	242	0
IE2	3106240	1006	0
OE2	693296	240	0
IE3	3189136	1011	0
OE3	692352	237	0
IE4	3220656	1007	0
OE4	715936	243	0
IE5	3299808	1015	0
OE5	713952	240	0
IE6	3332144	1012	0
OE6	713792	237	0
IE7	3336304	1010	0
OE7	712240	236	0
IE8	3302032	1010	0
OE8	704944	236	0
IE9	3278944	1011	0
OE9	716960	241	0
IE10	3256288	1016	0
OE10	694864	236	0
IE11	3197248	1016	0
OE11	690272	238	0
IE12	3125200	1012	0
OE12	684112	238	0
IF1	3058592	1007	0
OF1	689648	241	0
IF2	3109104	1010	0
OF2	688320	238	0
IF3	3207104	1018	0
OF3	698320	239	0
IF4	3242768	1015	0
OF4	702912	239	0
IF5	3258624	1010	0
OF5	702112	237	0
IF6	3277872	1010	0
OF6	702784	236	0
IF7	3305552	1012	0
OF7	707776	237	0
IF8	3307680	1016	0
OF8	711856	239	0
IF9	3264256	1012	0
OF9	704560	239	0
IF10	3220896	1006	0
OF10	703856	240	0
IF11	3175808	1013	0
OF11	688896	238	0
IF12	3151136	1015	0
OF12	680400	237	0
IG1	3055856	1009	0
OG1	692032	243	0
IG2	3107904	1012	0
OG2	683776	238	0
IG3	3153744	1007	0
OG3	691632	238	0
IG4	3210352	1010	0
OG4	705856	242	0
IG5	3214624	1006	0
OG5	702944	240	0
IG6	3245264	1010	0
OG6	701808	238	0
IG7	3254624	1008	0
OG7	691968	235	0
IG8	3259872	1015	0
OG8	693840	236	0
IG9	3232272	1016	0
OG9	698144	239	0
IG10	3213952	1016	0
OG10	688128	238	0
IG11	3138432	1011	0
OG11	681664	238	0
IG12	3083104	1010	0
OG12	673184	236	0
IH1	3050784	1011	0
OH1	677936	239	0
IH2	3111328	1018	0
OH2	678192	237	0
IH3	3157600	1013	0
OH3	691136	240	0
IH4	3149232	1005	0
OH4	685312	237	0
IH5	3186160	1011	0
OH5	688832	238	0
IH6	3208656	1016	0
OH6	680496	234	0
IH7	3224064	1017	0
OH7	682736	235	0
IH8	3183232	1009	0
OH8	691488	238	0
IH9	3163008	1010	0
OH9	689360	239	0
IH10	3144704	1011	0
OH10	689456	240	0
IH11	3092960	1009	0
OH11	685168	240	0
IH12	3054736	1007	0
OH12	663696	235	0
```
