## Supplementary material for "A toolbox of Stable Integration Vectors (SIV) in the fission yeast *Schizosaccharomyces pombe*": Source data: S03_C001_T03_P0113_M1_X1_E3.quant

```
[instrument]
blockid	numofrow	numofcol	coversn	version	coverid	lamphours	blocksn	type	sn
21	8	12	*	1.3.2	*	*	*	ruo	272510497

[head]
version	name	operator	timestamp	expirytime	calibrationID
1.0.5	Quantitation	GUEST	*	*	*

[properties]
quantversion
0.2.5

[conditions]
BlkID	Run	ExcitationColor	EmissionColor	CameraBias	EmissionIndex	BlockTemperature	CameraGain	Point	SampleVolume	Step	ExposureIndex	CoverID	Time	SampleTemperature	CoverTemperature	ExcitationIndex	Stage	Exposure	Cycle
21	20190205smp17-28	x1	m1	*	1	93.6274,93.5999,93.6125,93.6244,93.6239,93.619	*	113	10	3	3	-1	1549379081.918	93.5089,93.511,93.509,93.5099,93.5099,93.5098	104.989	1	3	520	1

[quant]
region	quant	count	saturation
IA1	3367520	1013	0
OA1	711184	237	0
IA2	3448144	1008	0
OA2	721392	236	0
IA3	3540384	1008	0
OA3	725184	234	0
IA4	3697104	1016	0
OA4	735856	234	0
IA5	3794896	1017	0
OA5	743440	233	0
IA6	3811104	1010	0
OA6	771584	240	0
IA7	3832192	1006	0
OA7	771504	239	0
IA8	3872912	1013	0
OA8	764256	237	0
IA9	3790976	1016	0
OA9	756784	237	0
IA10	3767536	1017	0
OA10	743808	236	0
IA11	3638816	1017	0
OA11	725728	235	0
IA12	3540896	1011	0
OA12	717072	238	0
IB1	3452640	1009	0
OB1	714464	237	0
IB2	3588736	1010	0
OB2	746496	241	0
IB3	3741072	1016	0
OB3	755056	240	0
IB4	3858672	1014	0
OB4	770416	239	0
IB5	3941440	1009	0
OB5	786352	237	0
IB6	4013664	1011	0
OB6	780000	235	0
IB7	4131168	1016	0
OB7	793760	237	0
IB8	4117472	1018	0
OB8	795952	237	0
IB9	4104096	1015	0
OB9	778576	236	0
IB10	3932304	1007	0
OB10	780192	240	0
IB11	3784944	1013	0
OB11	750784	237	0
IB12	3607504	1009	0
OB12	736352	239	0
IC1	3543888	1015	0
OC1	727328	239	0
IC2	3681040	1016	0
OC2	750528	240	0
IC3	3682368	1011	0
OC3	760256	238	0
IC4	3980624	1007	0
OC4	791552	241	0
IC5	4103888	1013	0
OC5	803968	240	0
IC6	4191648	1016	0
OC6	818704	240	0
IC7	4286752	1011	0
OC7	829696	240	0
IC8	4259584	1008	0
OC8	813616	236	0
IC9	4208048	1011	0
OC9	804336	237	0
IC10	4092160	1006	0
OC10	791104	239	0
IC11	3877344	1006	0
OC11	773040	240	0
IC12	3710992	1011	0
OC12	737440	236	0
ID1	3602048	1012	0
OD1	731184	238	0
ID2	3739088	1012	0
OD2	745776	237	0
ID3	3905920	1007	0
OD3	767264	237	0
ID4	4069952	1016	0
OD4	786000	236	0
ID5	4310480	1010	0
OD5	825600	241	0
ID6	4347824	1007	0
OD6	839424	238	0
ID7	4410320	1012	0
OD7	845440	240	0
ID8	4367680	1008	0
OD8	845024	242	0
ID9	4291840	1006	0
OD9	821744	239	0
ID10	4180480	1012	0
OD10	797872	237	0
ID11	3972384	1010	0
OD11	776480	238	0
ID12	3810832	1013	0
OD12	761072	241	0
IE1	3622800	1012	0
OE1	742624	242	0
IE2	3746336	1006	0
OE2	758400	240	0
IE3	3963648	1011	0
OE3	771568	237	0
IE4	4098880	1007	0
OE4	814192	243	0
IE5	4298752	1015	0
OE5	823504	240	0
IE6	4413376	1012	0
OE6	843520	237	0
IE7	4451120	1010	0
OE7	841168	236	0
IE8	4357584	1010	0
OE8	826944	236	0
IE9	4301920	1011	0
OE9	829072	241	0
IE10	4191600	1016	0
OE10	795200	236	0
IE11	4022432	1016	0
OE11	774688	238	0
IE12	3822416	1012	0
OE12	750320	238	0
IF1	3602592	1007	0
OF1	737120	241	0
IF2	3747792	1010	0
OF2	747168	238	0
IF3	3971872	1018	0
OF3	771376	239	0
IF4	4123088	1015	0
OF4	788768	239	0
IF5	4203568	1010	0
OF5	798576	237	0
IF6	4268672	1010	0
OF6	807744	236	0
IF7	4337440	1012	0
OF7	817712	237	0
IF8	4341248	1016	0
OF8	818256	239	0
IF9	4255168	1012	0
OF9	811712	239	0
IF10	4159536	1006	0
OF10	796416	240	0
IF11	3978128	1013	0
OF11	766992	238	0
IF12	3871792	1015	0
OF12	743184	237	0
IG1	3577888	1009	0
OG1	739488	243	0
IG2	3724144	1012	0
OG2	741248	238	0
IG3	3873056	1007	0
OG3	755264	238	0
IG4	4031104	1010	0
OG4	786016	242	0
IG5	4090496	1006	0
OG5	792720	240	0
IG6	4174432	1010	0
OG6	793728	238	0
IG7	4211616	1008	0
OG7	784928	235	0
IG8	4211424	1015	0
OG8	787808	236	0
IG9	4132768	1016	0
OG9	787296	239	0
IG10	4075984	1016	0
OG10	769808	238	0
IG11	3885136	1011	0
OG11	751248	238	0
IG12	3716944	1010	0
OG12	726736	236	0
IH1	3559856	1011	0
OH1	718464	239	0
IH2	3685088	1018	0
OH2	723152	237	0
IH3	3845136	1013	0
OH3	749824	240	0
IH4	3901536	1005	0
OH4	747936	237	0
IH5	3983024	1011	0
OH5	761840	238	0
IH6	4015328	1016	0
OH6	754416	234	0
IH7	4079376	1017	0
OH7	763392	235	0
IH8	4021136	1009	0
OH8	767584	238	0
IH9	3969728	1010	0
OH9	762240	239	0
IH10	3893520	1011	0
OH10	753840	240	0
IH11	3756752	1009	0
OH11	737424	240	0
IH12	3649440	1007	0
OH12	706336	235	0
```
