## Supplementary material for "A toolbox of Stable Integration Vectors (SIV) in the fission yeast *Schizosaccharomyces pombe*": Source data: S03_C001_T03_P0114_M1_X1_E1.quant

```
[instrument]
blockid	numofrow	numofcol	coversn	version	coverid	lamphours	blocksn	type	sn
21	8	12	*	1.3.2	*	*	*	ruo	272510497

[head]
version	name	operator	timestamp	expirytime	calibrationID
1.0.5	Quantitation	GUEST	*	*	*

[properties]
quantversion
0.2.5

[conditions]
BlkID	Run	ExcitationColor	EmissionColor	CameraBias	EmissionIndex	BlockTemperature	CameraGain	Point	SampleVolume	Step	ExposureIndex	CoverID	Time	SampleTemperature	CoverTemperature	ExcitationIndex	Stage	Exposure	Cycle
21	20190205smp17-28	x1	m1	*	1	93.9423,93.9422,93.9165,93.9307,93.9515,93.9294	*	114	10	3	1	-1	1549379088.705	93.8105,93.8121,93.8119,93.8106,93.8126,93.8128	105.08	1	3	60	1

[quant]
region	quant	count	saturation
IA1	2859456	1013	0
OA1	660448	237	0
IA2	2858144	1008	0
OA2	660272	236	0
IA3	2875248	1008	0
OA3	654864	234	0
IA4	2904560	1016	0
OA4	656016	234	0
IA5	2913088	1017	0
OA5	654192	233	0
IA6	2891360	1010	0
OA6	670768	240	0
IA7	2880928	1006	0
OA7	670096	239	0
IA8	2899616	1013	0
OA8	662576	237	0
IA9	2888464	1016	0
OA9	661424	237	0
IA10	2891408	1017	0
OA10	656384	236	0
IA11	2875264	1017	0
OA11	651600	235	0
IA12	2851920	1011	0
OA12	658192	238	0
IB1	2860912	1009	0
OB1	658464	237	0
IB2	2880096	1010	0
OB2	672880	241	0
IB3	2918656	1016	0
OB3	672992	240	0
IB4	2912080	1014	0
OB4	669904	239	0
IB5	2906416	1009	0
OB5	666752	237	0
IB6	2918000	1011	0
OB6	661488	235	0
IB7	2944448	1016	0
OB7	666128	237	0
IB8	2936384	1018	0
OB8	666032	237	0
IB9	2924976	1015	0
OB9	660944	236	0
IB10	2886688	1007	0
OB10	668944	240	0
IB11	2877072	1013	0
OB11	658480	237	0
IB12	2853840	1009	0
OB12	662640	239	0
IC1	2890160	1015	0
OC1	667328	239	0
IC2	2909184	1016	0
OC2	673696	240	0
IC3	2897088	1011	0
OC3	669232	238	0
IC4	2915392	1007	0
OC4	680368	241	0
IC5	2941440	1013	0
OC5	676032	240	0
IC6	2953936	1016	0
OC6	675920	240	0
IC7	2950352	1011	0
OC7	679200	240	0
IC8	2936624	1008	0
OC8	664352	236	0
IC9	2925632	1011	0
OC9	667184	237	0
IC10	2904192	1006	0
OC10	667856	239	0
IC11	2874928	1006	0
OC11	667728	240	0
IC12	2871504	1011	0
OC12	655248	236	0
ID1	2889792	1012	0
OD1	665952	238	0
ID2	2904880	1012	0
OD2	667408	237	0
ID3	2916832	1007	0
OD3	670240	237	0
ID4	2944784	1016	0
OD4	667632	236	0
ID5	2954576	1010	0
OD5	682288	241	0
ID6	2943152	1007	0
OD6	676016	238	0
ID7	2964208	1012	0
OD7	681648	240	0
ID8	2939856	1008	0
OD8	684240	242	0
ID9	2921552	1006	0
OD9	672960	239	0
ID10	2926416	1012	0
OD10	662928	237	0
ID11	2895760	1010	0
OD11	664464	238	0
ID12	2888432	1013	0
OD12	670304	241	0
IE1	2888896	1012	0
OE1	674848	242	0
IE2	2893152	1006	0
OE2	674272	240	0
IE3	2930336	1011	0
OE3	668896	237	0
IE4	2928288	1007	0
OE4	686976	243	0
IE5	2963360	1015	0
OE5	680112	240	0
IE6	2963536	1012	0
OE6	671376	237	0
IE7	2964256	1010	0
OE7	670800	236	0
IE8	2948176	1010	0
OE8	666448	236	0
IE9	2934864	1011	0
OE9	677200	241	0
IE10	2934864	1016	0
OE10	662016	236	0
IE11	2920080	1016	0
OE11	664640	238	0
IE12	2890000	1012	0
OE12	661744	238	0
IF1	2871744	1007	0
OF1	673376	241	0
IF2	2899952	1010	0
OF2	667632	238	0
IF3	2947552	1018	0
OF3	671920	239	0
IF4	2950416	1015	0
OF4	672368	239	0
IF5	2939120	1010	0
OF5	667968	237	0
IF6	2942928	1010	0
OF6	666976	236	0
IF7	2954128	1012	0
OF7	669408	237	0
IF8	2958752	1016	0
OF8	673632	239	0
IF9	2932464	1012	0
OF9	669024	239	0
IF10	2907808	1006	0
OF10	670992	240	0
IF11	2901712	1013	0
OF11	662416	238	0
IF12	2900032	1015	0
OF12	657728	237	0
IG1	2871760	1009	0
OG1	678704	243	0
IG2	2896320	1012	0
OG2	667712	238	0
IG3	2905376	1007	0
OG3	667248	238	0
IG4	2922208	1010	0
OG4	680672	242	0
IG5	2917824	1006	0
OG5	675872	240	0
IG6	2926144	1010	0
OG6	669952	238	0
IG7	2929648	1008	0
OG7	662016	235	0
IG8	2944272	1015	0
OG8	661328	236	0
IG9	2925984	1016	0
OG9	667104	239	0
IG10	2924768	1016	0
OG10	663264	238	0
IG11	2884096	1011	0
OG11	662448	238	0
IG12	2870736	1010	0
OG12	653504	236	0
IH1	2880832	1011	0
OH1	665936	239	0
IH2	2914624	1018	0
OH2	664224	237	0
IH3	2920432	1013	0
OH3	674400	240	0
IH4	2899968	1005	0
OH4	665104	237	0
IH5	2919568	1011	0
OH5	666272	238	0
IH6	2932544	1016	0
OH6	656272	234	0
IH7	2939824	1017	0
OH7	658656	235	0
IH8	2906128	1009	0
OH8	666448	238	0
IH9	2897360	1010	0
OH9	666112	239	0
IH10	2890336	1011	0
OH10	667088	240	0
IH11	2867440	1009	0
OH11	664928	240	0
IH12	2853264	1007	0
OH12	651424	235	0
```
