## Supplementary material for "A toolbox of Stable Integration Vectors (SIV) in the fission yeast *Schizosaccharomyces pombe*": Source data: S03_C001_T03_P0114_M1_X1_E2.quant

```
[instrument]
blockid	numofrow	numofcol	coversn	version	coverid	lamphours	blocksn	type	sn
21	8	12	*	1.3.2	*	*	*	ruo	272510497

[head]
version	name	operator	timestamp	expirytime	calibrationID
1.0.5	Quantitation	GUEST	*	*	*

[properties]
quantversion
0.2.5

[conditions]
BlkID	Run	ExcitationColor	EmissionColor	CameraBias	EmissionIndex	BlockTemperature	CameraGain	Point	SampleVolume	Step	ExposureIndex	CoverID	Time	SampleTemperature	CoverTemperature	ExcitationIndex	Stage	Exposure	Cycle
21	20190205smp17-28	x1	m1	*	1	93.9423,93.9422,93.9165,93.9307,93.9515,93.9294	*	114	10	3	2	-1	1549379089.343	93.8105,93.8121,93.8119,93.8106,93.8126,93.8128	105.08	1	3	175	1

[quant]
region	quant	count	saturation
IA1	2988272	1013	0
OA1	670352	237	0
IA2	3008128	1008	0
OA2	674352	236	0
IA3	3044192	1008	0
OA3	671520	234	0
IA4	3101200	1016	0
OA4	674960	234	0
IA5	3130656	1017	0
OA5	675344	233	0
IA6	3121296	1010	0
OA6	697344	240	0
IA7	3114384	1006	0
OA7	693472	239	0
IA8	3139648	1013	0
OA8	686400	237	0
IA9	3113904	1016	0
OA9	684624	237	0
IA10	3110560	1017	0
OA10	678880	236	0
IA11	3062608	1017	0
OA11	670688	235	0
IA12	3025392	1011	0
OA12	673600	238	0
IB1	3009248	1009	0
OB1	673072	237	0
IB2	3054320	1010	0
OB2	693568	241	0
IB3	3118848	1016	0
OB3	694912	240	0
IB4	3142528	1014	0
OB4	695808	239	0
IB5	3159904	1009	0
OB5	694816	237	0
IB6	3185296	1011	0
OB6	689904	235	0
IB7	3233312	1016	0
OB7	697616	237	0
IB8	3227728	1018	0
OB8	698512	237	0
IB9	3219536	1015	0
OB9	688512	236	0
IB10	3144896	1007	0
OB10	696768	240	0
IB11	3101552	1013	0
OB11	680640	237	0
IB12	3042976	1009	0
OB12	679984	239	0
IC1	3054624	1015	0
OC1	681280	239	0
IC2	3097936	1016	0
OC2	694960	240	0
IC3	3091840	1011	0
OC3	692912	238	0
IC4	3180224	1007	0
OC4	708064	241	0
IC5	3228624	1013	0
OC5	709552	240	0
IC6	3258208	1016	0
OC6	713024	240	0
IC7	3279936	1011	0
OC7	717872	240	0
IC8	3259120	1008	0
OC8	703472	236	0
IC9	3245840	1011	0
OC9	701344	237	0
IC10	3200032	1006	0
OC10	699008	239	0
IC11	3121760	1006	0
OC11	695360	240	0
IC12	3079904	1011	0
OC12	676304	236	0
ID1	3074576	1012	0
OD1	682144	238	0
ID2	3120720	1012	0
OD2	687088	237	0
ID3	3164848	1007	0
OD3	695296	237	0
ID4	3236768	1016	0
OD4	699488	236	0
ID5	3295376	1010	0
OD5	718976	241	0
ID6	3297248	1007	0
OD6	718208	238	0
ID7	3329536	1012	0
OD7	723296	240	0
ID8	3303072	1008	0
OD8	724528	242	0
ID9	3270336	1006	0
OD9	710592	239	0
ID10	3245552	1012	0
OD10	699952	237	0
ID11	3167504	1010	0
OD11	692672	238	0
ID12	3126448	1013	0
OD12	696080	241	0
IE1	3070576	1012	0
OE1	695056	242	0
IE2	3103536	1006	0
OE2	693744	240	0
IE3	3184592	1011	0
OE3	693184	237	0
IE4	3216256	1007	0
OE4	720592	243	0
IE5	3294256	1015	0
OE5	713856	240	0
IE6	3324352	1012	0
OE6	714752	237	0
IE7	3329792	1010	0
OE7	711952	236	0
IE8	3294736	1010	0
OE8	705776	236	0
IE9	3270816	1011	0
OE9	716128	241	0
IE10	3245872	1016	0
OE10	695440	236	0
IE11	3187280	1016	0
OE11	691472	238	0
IE12	3116624	1012	0
OE12	685408	238	0
IF1	3054352	1007	0
OF1	688912	241	0
IF2	3111216	1010	0
OF2	687872	238	0
IF3	3202320	1018	0
OF3	697904	239	0
IF4	3242736	1015	0
OF4	701824	239	0
IF5	3257152	1010	0
OF5	701088	237	0
IF6	3271552	1010	0
OF6	702352	236	0
IF7	3300496	1012	0
OF7	706432	237	0
IF8	3308304	1016	0
OF8	709200	239	0
IF9	3260864	1012	0
OF9	704144	239	0
IF10	3220464	1006	0
OF10	702384	240	0
IF11	3172672	1013	0
OF11	689248	238	0
IF12	3147040	1015	0
OF12	678368	237	0
IG1	3048608	1009	0
OG1	692304	243	0
IG2	3102576	1012	0
OG2	686128	238	0
IG3	3150736	1007	0
OG3	691840	238	0
IG4	3200304	1010	0
OG4	705744	242	0
IG5	3207984	1006	0
OG5	705216	240	0
IG6	3236640	1010	0
OG6	703168	238	0
IG7	3251520	1008	0
OG7	693104	235	0
IG8	3255728	1015	0
OG8	693984	236	0
IG9	3222544	1016	0
OG9	697312	239	0
IG10	3210768	1016	0
OG10	690928	238	0
IG11	3133872	1011	0
OG11	683856	238	0
IG12	3076096	1010	0
OG12	671664	236	0
IH1	3049488	1011	0
OH1	677968	239	0
IH2	3105232	1018	0
OH2	676512	237	0
IH3	3149696	1013	0
OH3	690976	240	0
IH4	3150288	1005	0
OH4	685312	237	0
IH5	3182896	1011	0
OH5	690880	238	0
IH6	3202256	1016	0
OH6	678592	234	0
IH7	3219888	1017	0
OH7	682608	235	0
IH8	3183712	1009	0
OH8	690272	238	0
IH9	3163504	1010	0
OH9	690272	239	0
IH10	3143440	1011	0
OH10	687232	240	0
IH11	3088144	1009	0
OH11	683456	240	0
IH12	3057376	1007	0
OH12	663680	235	0
```
