## Supplementary material for "A toolbox of Stable Integration Vectors (SIV) in the fission yeast *Schizosaccharomyces pombe*": Source data: S03_C001_T03_P0114_M1_X1_E3.quant

```
[instrument]
blockid	numofrow	numofcol	coversn	version	coverid	lamphours	blocksn	type	sn
21	8	12	*	1.3.2	*	*	*	ruo	272510497

[head]
version	name	operator	timestamp	expirytime	calibrationID
1.0.5	Quantitation	GUEST	*	*	*

[properties]
quantversion
0.2.5

[conditions]
BlkID	Run	ExcitationColor	EmissionColor	CameraBias	EmissionIndex	BlockTemperature	CameraGain	Point	SampleVolume	Step	ExposureIndex	CoverID	Time	SampleTemperature	CoverTemperature	ExcitationIndex	Stage	Exposure	Cycle
21	20190205smp17-28	x1	m1	*	1	93.9423,93.9422,93.9165,93.9307,93.9515,93.9294	*	114	10	3	3	-1	1549379090.058	93.8105,93.8121,93.8119,93.8106,93.8126,93.8128	105.08	1	3	520	1

[quant]
region	quant	count	saturation
IA1	3366720	1013	0
OA1	706288	237	0
IA2	3437632	1008	0
OA2	718704	236	0
IA3	3531296	1008	0
OA3	724656	234	0
IA4	3689824	1016	0
OA4	733696	234	0
IA5	3782544	1017	0
OA5	742560	233	0
IA6	3807712	1010	0
OA6	769648	240	0
IA7	3823472	1006	0
OA7	768976	239	0
IA8	3861184	1013	0
OA8	762128	237	0
IA9	3779264	1016	0
OA9	755904	237	0
IA10	3763168	1017	0
OA10	742624	236	0
IA11	3627216	1017	0
OA11	725072	235	0
IA12	3531632	1011	0
OA12	717248	238	0
IB1	3452944	1009	0
OB1	714864	237	0
IB2	3586752	1010	0
OB2	744016	241	0
IB3	3739248	1016	0
OB3	756784	240	0
IB4	3855792	1014	0
OB4	773088	239	0
IB5	3937856	1009	0
OB5	786208	237	0
IB6	4016512	1011	0
OB6	781024	235	0
IB7	4124432	1016	0
OB7	794096	237	0
IB8	4113392	1018	0
OB8	794112	237	0
IB9	4106240	1015	0
OB9	780400	236	0
IB10	3929104	1007	0
OB10	780960	240	0
IB11	3777024	1013	0
OB11	750432	237	0
IB12	3607232	1009	0
OB12	735264	239	0
IC1	3538512	1015	0
OC1	728128	239	0
IC2	3674048	1016	0
OC2	753568	240	0
IC3	3674832	1011	0
OC3	762624	238	0
IC4	3971712	1007	0
OC4	794288	241	0
IC5	4096976	1013	0
OC5	808656	240	0
IC6	4183360	1016	0
OC6	819360	240	0
IC7	4273104	1011	0
OC7	830608	240	0
IC8	4246112	1008	0
OC8	815136	236	0
IC9	4194320	1011	0
OC9	804640	237	0
IC10	4084272	1006	0
OC10	794368	239	0
IC11	3875904	1006	0
OC11	773472	240	0
IC12	3699392	1011	0
OC12	738672	236	0
ID1	3598608	1012	0
OD1	730112	238	0
ID2	3729952	1012	0
OD2	746144	237	0
ID3	3894016	1007	0
OD3	767056	237	0
ID4	4060112	1016	0
OD4	784224	236	0
ID5	4301936	1010	0
OD5	821136	241	0
ID6	4333936	1007	0
OD6	840192	238	0
ID7	4401728	1012	0
OD7	844400	240	0
ID8	4356192	1008	0
OD8	846288	242	0
ID9	4284976	1006	0
OD9	821088	239	0
ID10	4175376	1012	0
OD10	796864	237	0
ID11	3965488	1010	0
OD11	774192	238	0
ID12	3797968	1013	0
OD12	760560	241	0
IE1	3618832	1012	0
OE1	741296	242	0
IE2	3741248	1006	0
OE2	759040	240	0
IE3	3950944	1011	0
OE3	768528	237	0
IE4	4081776	1007	0
OE4	814448	243	0
IE5	4283840	1015	0
OE5	823936	240	0
IE6	4398816	1012	0
OE6	842048	237	0
IE7	4431728	1010	0
OE7	840928	236	0
IE8	4343360	1010	0
OE8	824720	236	0
IE9	4288368	1011	0
OE9	832544	241	0
IE10	4178864	1016	0
OE10	793968	236	0
IE11	4013792	1016	0
OE11	775888	238	0
IE12	3815216	1012	0
OE12	751312	238	0
IF1	3602784	1007	0
OF1	736720	241	0
IF2	3743664	1010	0
OF2	748208	238	0
IF3	3971088	1018	0
OF3	770464	239	0
IF4	4116544	1015	0
OF4	790176	239	0
IF5	4193360	1010	0
OF5	800864	237	0
IF6	4263264	1010	0
OF6	811552	236	0
IF7	4328080	1012	0
OF7	817008	237	0
IF8	4335088	1016	0
OF8	816896	239	0
IF9	4245760	1012	0
OF9	809760	239	0
IF10	4145296	1006	0
OF10	793488	240	0
IF11	3973232	1013	0
OF11	768016	238	0
IF12	3868976	1015	0
OF12	741200	237	0
IG1	3572976	1009	0
OG1	734672	243	0
IG2	3712576	1012	0
OG2	739168	238	0
IG3	3859408	1007	0
OG3	755616	238	0
IG4	4023392	1010	0
OG4	782224	242	0
IG5	4074704	1006	0
OG5	788224	240	0
IG6	4153456	1010	0
OG6	795936	238	0
IG7	4194944	1008	0
OG7	786768	235	0
IG8	4199136	1015	0
OG8	782880	236	0
IG9	4122320	1016	0
OG9	786224	239	0
IG10	4062672	1016	0
OG10	767040	238	0
IG11	3880128	1011	0
OG11	749936	238	0
IG12	3703024	1010	0
OG12	726224	236	0
IH1	3554384	1011	0
OH1	717408	239	0
IH2	3683264	1018	0
OH2	721456	237	0
IH3	3845696	1013	0
OH3	750336	240	0
IH4	3894272	1005	0
OH4	749808	237	0
IH5	3969712	1011	0
OH5	761200	238	0
IH6	4017504	1016	0
OH6	752304	234	0
IH7	4067248	1017	0
OH7	761072	235	0
IH8	4017904	1009	0
OH8	769008	238	0
IH9	3963392	1010	0
OH9	763360	239	0
IH10	3886720	1011	0
OH10	754128	240	0
IH11	3751760	1009	0
OH11	735856	240	0
IH12	3642400	1007	0
OH12	708064	235	0
```
