## Supplementary material for "A toolbox of Stable Integration Vectors (SIV) in the fission yeast *Schizosaccharomyces pombe*": Source data: S03_C001_T03_P0115_M1_X1_E1.quant

```
[instrument]
blockid	numofrow	numofcol	coversn	version	coverid	lamphours	blocksn	type	sn
21	8	12	*	1.3.2	*	*	*	ruo	272510497

[head]
version	name	operator	timestamp	expirytime	calibrationID
1.0.5	Quantitation	GUEST	*	*	*

[properties]
quantversion
0.2.5

[conditions]
BlkID	Run	ExcitationColor	EmissionColor	CameraBias	EmissionIndex	BlockTemperature	CameraGain	Point	SampleVolume	Step	ExposureIndex	CoverID	Time	SampleTemperature	CoverTemperature	ExcitationIndex	Stage	Exposure	Cycle
21	20190205smp17-28	x1	m1	*	1	94.2417,94.2179,94.2258,94.2166,94.2099,94.2168	*	115	10	3	1	-1	1549379096.966	94.1159,94.1148,94.1143,94.1149,94.1138,94.1144	105.012	1	3	60	1

[quant]
region	quant	count	saturation
IA1	2864400	1013	0
OA1	660272	237	0
IA2	2859152	1008	0
OA2	660672	236	0
IA3	2876448	1008	0
OA3	657168	234	0
IA4	2903440	1016	0
OA4	655616	234	0
IA5	2916432	1017	0
OA5	652400	233	0
IA6	2890416	1010	0
OA6	673104	240	0
IA7	2885744	1006	0
OA7	668800	239	0
IA8	2896176	1013	0
OA8	660336	237	0
IA9	2891456	1016	0
OA9	659376	237	0
IA10	2895440	1017	0
OA10	656608	236	0
IA11	2875840	1017	0
OA11	650768	235	0
IA12	2854512	1011	0
OA12	659968	238	0
IB1	2861856	1009	0
OB1	662048	237	0
IB2	2881232	1010	0
OB2	673920	241	0
IB3	2921920	1016	0
OB3	674864	240	0
IB4	2915968	1014	0
OB4	673456	239	0
IB5	2909424	1009	0
OB5	667584	237	0
IB6	2920832	1011	0
OB6	662832	235	0
IB7	2940384	1016	0
OB7	668512	237	0
IB8	2939472	1018	0
OB8	665536	237	0
IB9	2927056	1015	0
OB9	660736	236	0
IB10	2888528	1007	0
OB10	668624	240	0
IB11	2883776	1013	0
OB11	658048	237	0
IB12	2859104	1009	0
OB12	662960	239	0
IC1	2884624	1015	0
OC1	668560	239	0
IC2	2907968	1016	0
OC2	673856	240	0
IC3	2894528	1011	0
OC3	669840	238	0
IC4	2911328	1007	0
OC4	677744	241	0
IC5	2935376	1013	0
OC5	676208	240	0
IC6	2943664	1016	0
OC6	677024	240	0
IC7	2941808	1011	0
OC7	676224	240	0
IC8	2924656	1008	0
OC8	665440	236	0
IC9	2925120	1011	0
OC9	663952	237	0
IC10	2898752	1006	0
OC10	668752	239	0
IC11	2871552	1006	0
OC11	666768	240	0
IC12	2870352	1011	0
OC12	654368	236	0
ID1	2878912	1012	0
OD1	666448	238	0
ID2	2900736	1012	0
OD2	665792	237	0
ID3	2910528	1007	0
OD3	668352	237	0
ID4	2943760	1016	0
OD4	667584	236	0
ID5	2949072	1010	0
OD5	681760	241	0
ID6	2942256	1007	0
OD6	674672	238	0
ID7	2958720	1012	0
OD7	678336	240	0
ID8	2938944	1008	0
OD8	684512	242	0
ID9	2917520	1006	0
OD9	671632	239	0
ID10	2921952	1012	0
OD10	662256	237	0
ID11	2889408	1010	0
OD11	663184	238	0
ID12	2886768	1013	0
OD12	668304	241	0
IE1	2884496	1012	0
OE1	674928	242	0
IE2	2892608	1006	0
OE2	673936	240	0
IE3	2927280	1011	0
OE3	666496	237	0
IE4	2923392	1007	0
OE4	687328	243	0
IE5	2960800	1015	0
OE5	677360	240	0
IE6	2962672	1012	0
OE6	670016	237	0
IE7	2960032	1010	0
OE7	668320	236	0
IE8	2944064	1010	0
OE8	667888	236	0
IE9	2929232	1011	0
OE9	678624	241	0
IE10	2933312	1016	0
OE10	661344	236	0
IE11	2912624	1016	0
OE11	663584	238	0
IE12	2884560	1012	0
OE12	663328	238	0
IF1	2873248	1007	0
OF1	671840	241	0
IF2	2904048	1010	0
OF2	668960	238	0
IF3	2949536	1018	0
OF3	672240	239	0
IF4	2947520	1015	0
OF4	673312	239	0
IF5	2942528	1010	0
OF5	666992	237	0
IF6	2946304	1010	0
OF6	665184	236	0
IF7	2950848	1012	0
OF7	665920	237	0
IF8	2962096	1016	0
OF8	672624	239	0
IF9	2938032	1012	0
OF9	671872	239	0
IF10	2907600	1006	0
OF10	671344	240	0
IF11	2901232	1013	0
OF11	661280	238	0
IF12	2899792	1015	0
OF12	657984	237	0
IG1	2879312	1009	0
OG1	676688	243	0
IG2	2901792	1012	0
OG2	666992	238	0
IG3	2909536	1007	0
OG3	666096	238	0
IG4	2927152	1010	0
OG4	680752	242	0
IG5	2917552	1006	0
OG5	673456	240	0
IG6	2927872	1010	0
OG6	670352	238	0
IG7	2924208	1008	0
OG7	659888	235	0
IG8	2939376	1015	0
OG8	662000	236	0
IG9	2932592	1016	0
OG9	667232	239	0
IG10	2921536	1016	0
OG10	664304	238	0
IG11	2882992	1011	0
OG11	661360	238	0
IG12	2868560	1010	0
OG12	653392	236	0
IH1	2879184	1011	0
OH1	668816	239	0
IH2	2912768	1018	0
OH2	661264	237	0
IH3	2919696	1013	0
OH3	674752	240	0
IH4	2900880	1005	0
OH4	665872	237	0
IH5	2917536	1011	0
OH5	668544	238	0
IH6	2932192	1016	0
OH6	656736	234	0
IH7	2938864	1017	0
OH7	658736	235	0
IH8	2904112	1009	0
OH8	666032	238	0
IH9	2894768	1010	0
OH9	666464	239	0
IH10	2889120	1011	0
OH10	667248	240	0
IH11	2866112	1009	0
OH11	665600	240	0
IH12	2857040	1007	0
OH12	653120	235	0
```
