## Supplementary material for "A toolbox of Stable Integration Vectors (SIV) in the fission yeast *Schizosaccharomyces pombe*": Source data: S03_C001_T03_P0115_M1_X1_E2.quant

```
[instrument]
blockid	numofrow	numofcol	coversn	version	coverid	lamphours	blocksn	type	sn
21	8	12	*	1.3.2	*	*	*	ruo	272510497

[head]
version	name	operator	timestamp	expirytime	calibrationID
1.0.5	Quantitation	GUEST	*	*	*

[properties]
quantversion
0.2.5

[conditions]
BlkID	Run	ExcitationColor	EmissionColor	CameraBias	EmissionIndex	BlockTemperature	CameraGain	Point	SampleVolume	Step	ExposureIndex	CoverID	Time	SampleTemperature	CoverTemperature	ExcitationIndex	Stage	Exposure	Cycle
21	20190205smp17-28	x1	m1	*	1	94.2417,94.2179,94.2258,94.2166,94.2099,94.2168	*	115	10	3	2	-1	1549379097.623	94.1159,94.1148,94.1143,94.1149,94.1138,94.1144	105.012	1	3	175	1

[quant]
region	quant	count	saturation
IA1	2980368	1013	0
OA1	670816	237	0
IA2	2998816	1008	0
OA2	674624	236	0
IA3	3031616	1008	0
OA3	670704	234	0
IA4	3089776	1016	0
OA4	673600	234	0
IA5	3124800	1017	0
OA5	675696	233	0
IA6	3111648	1010	0
OA6	695440	240	0
IA7	3107104	1006	0
OA7	694512	239	0
IA8	3131200	1013	0
OA8	687392	237	0
IA9	3106544	1016	0
OA9	682640	237	0
IA10	3110384	1017	0
OA10	678368	236	0
IA11	3052848	1017	0
OA11	669536	235	0
IA12	3015744	1011	0
OA12	673056	238	0
IB1	3003856	1009	0
OB1	674928	237	0
IB2	3054624	1010	0
OB2	690928	241	0
IB3	3116576	1016	0
OB3	694592	240	0
IB4	3143856	1014	0
OB4	695696	239	0
IB5	3161248	1009	0
OB5	696160	237	0
IB6	3181408	1011	0
OB6	691408	235	0
IB7	3228688	1016	0
OB7	699696	237	0
IB8	3221056	1018	0
OB8	695904	237	0
IB9	3213968	1015	0
OB9	688688	236	0
IB10	3135152	1007	0
OB10	695184	240	0
IB11	3093296	1013	0
OB11	681568	237	0
IB12	3034016	1009	0
OB12	678560	239	0
IC1	3041344	1015	0
OC1	679952	239	0
IC2	3089648	1016	0
OC2	693024	240	0
IC3	3085264	1011	0
OC3	692496	238	0
IC4	3176240	1007	0
OC4	705728	241	0
IC5	3224768	1013	0
OC5	707888	240	0
IC6	3253328	1016	0
OC6	710528	240	0
IC7	3272304	1011	0
OC7	715200	240	0
IC8	3254176	1008	0
OC8	701088	236	0
IC9	3240704	1011	0
OC9	700864	237	0
IC10	3191328	1006	0
OC10	698144	239	0
IC11	3114704	1006	0
OC11	696192	240	0
IC12	3078176	1011	0
OC12	675568	236	0
ID1	3066640	1012	0
OD1	682240	238	0
ID2	3111024	1012	0
OD2	687072	237	0
ID3	3159552	1007	0
OD3	692352	237	0
ID4	3226656	1016	0
OD4	695424	236	0
ID5	3285248	1010	0
OD5	716016	241	0
ID6	3290032	1007	0
OD6	717072	238	0
ID7	3318976	1012	0
OD7	720112	240	0
ID8	3293856	1008	0
OD8	724800	242	0
ID9	3262240	1006	0
OD9	710240	239	0
ID10	3242144	1012	0
OD10	698032	237	0
ID11	3161488	1010	0
OD11	693104	238	0
ID12	3117312	1013	0
OD12	694240	241	0
IE1	3062496	1012	0
OE1	691552	242	0
IE2	3099808	1006	0
OE2	696576	240	0
IE3	3178528	1011	0
OE3	693552	237	0
IE4	3211168	1007	0
OE4	719632	243	0
IE5	3286912	1015	0
OE5	714896	240	0
IE6	3317840	1012	0
OE6	715056	237	0
IE7	3326736	1010	0
OE7	710848	236	0
IE8	3289584	1010	0
OE8	706560	236	0
IE9	3269776	1011	0
OE9	715024	241	0
IE10	3241504	1016	0
OE10	693840	236	0
IE11	3182912	1016	0
OE11	691632	238	0
IE12	3116944	1012	0
OE12	681936	238	0
IF1	3050512	1007	0
OF1	688368	241	0
IF2	3104960	1010	0
OF2	686256	238	0
IF3	3198800	1018	0
OF3	698368	239	0
IF4	3233792	1015	0
OF4	700448	239	0
IF5	3250576	1010	0
OF5	700016	237	0
IF6	3262832	1010	0
OF6	702560	236	0
IF7	3292208	1012	0
OF7	708000	237	0
IF8	3296016	1016	0
OF8	708336	239	0
IF9	3257728	1012	0
OF9	706960	239	0
IF10	3209216	1006	0
OF10	701216	240	0
IF11	3166064	1013	0
OF11	688176	238	0
IF12	3139520	1015	0
OF12	679824	237	0
IG1	3047472	1009	0
OG1	691632	243	0
IG2	3104336	1012	0
OG2	685984	238	0
IG3	3150192	1007	0
OG3	689232	238	0
IG4	3200928	1010	0
OG4	705600	242	0
IG5	3210272	1006	0
OG5	704544	240	0
IG6	3236448	1010	0
OG6	700560	238	0
IG7	3245712	1008	0
OG7	692048	235	0
IG8	3256368	1015	0
OG8	695008	236	0
IG9	3230704	1016	0
OG9	697664	239	0
IG10	3210496	1016	0
OG10	689744	238	0
IG11	3135264	1011	0
OG11	683840	238	0
IG12	3083216	1010	0
OG12	670112	236	0
IH1	3046224	1011	0
OH1	680976	239	0
IH2	3108624	1018	0
OH2	678560	237	0
IH3	3153376	1013	0
OH3	692592	240	0
IH4	3144016	1005	0
OH4	684448	237	0
IH5	3178240	1011	0
OH5	690512	238	0
IH6	3195984	1016	0
OH6	680720	234	0
IH7	3215680	1017	0
OH7	682752	235	0
IH8	3180768	1009	0
OH8	690832	238	0
IH9	3159056	1010	0
OH9	690576	239	0
IH10	3139840	1011	0
OH10	687696	240	0
IH11	3087920	1009	0
OH11	682192	240	0
IH12	3055456	1007	0
OH12	664720	235	0
```
