## Supplementary material for "A toolbox of Stable Integration Vectors (SIV) in the fission yeast *Schizosaccharomyces pombe*": Source data: S03_C001_T03_P0115_M1_X1_E3.quant

```
[instrument]
blockid	numofrow	numofcol	coversn	version	coverid	lamphours	blocksn	type	sn
21	8	12	*	1.3.2	*	*	*	ruo	272510497

[head]
version	name	operator	timestamp	expirytime	calibrationID
1.0.5	Quantitation	GUEST	*	*	*

[properties]
quantversion
0.2.5

[conditions]
BlkID	Run	ExcitationColor	EmissionColor	CameraBias	EmissionIndex	BlockTemperature	CameraGain	Point	SampleVolume	Step	ExposureIndex	CoverID	Time	SampleTemperature	CoverTemperature	ExcitationIndex	Stage	Exposure	Cycle
21	20190205smp17-28	x1	m1	*	1	94.2417,94.2179,94.2258,94.2166,94.2099,94.2168	*	115	10	3	3	-1	1549379098.354	94.1159,94.1148,94.1143,94.1149,94.1138,94.1144	105.012	1	3	520	1

[quant]
region	quant	count	saturation
IA1	3357600	1013	0
OA1	709152	237	0
IA2	3434096	1008	0
OA2	720768	236	0
IA3	3527504	1008	0
OA3	722816	234	0
IA4	3684192	1016	0
OA4	734240	234	0
IA5	3780656	1017	0
OA5	742464	233	0
IA6	3794784	1010	0
OA6	771920	240	0
IA7	3811888	1006	0
OA7	770400	239	0
IA8	3850112	1013	0
OA8	763600	237	0
IA9	3775872	1016	0
OA9	754736	237	0
IA10	3752624	1017	0
OA10	743024	236	0
IA11	3620096	1017	0
OA11	726272	235	0
IA12	3525952	1011	0
OA12	717792	238	0
IB1	3448736	1009	0
OB1	716368	237	0
IB2	3578160	1010	0
OB2	743072	241	0
IB3	3737552	1016	0
OB3	757056	240	0
IB4	3848208	1014	0
OB4	773936	239	0
IB5	3926400	1009	0
OB5	785952	237	0
IB6	4006624	1011	0
OB6	782000	235	0
IB7	4117248	1016	0
OB7	792976	237	0
IB8	4104704	1018	0
OB8	793408	237	0
IB9	4093552	1015	0
OB9	780064	236	0
IB10	3921568	1007	0
OB10	775280	240	0
IB11	3776016	1013	0
OB11	752352	237	0
IB12	3603984	1009	0
OB12	737104	239	0
IC1	3531376	1015	0
OC1	726656	239	0
IC2	3670144	1016	0
OC2	751040	240	0
IC3	3672880	1011	0
OC3	762768	238	0
IC4	3962032	1007	0
OC4	791408	241	0
IC5	4089808	1013	0
OC5	807376	240	0
IC6	4172592	1016	0
OC6	820368	240	0
IC7	4257328	1011	0
OC7	831536	240	0
IC8	4232592	1008	0
OC8	813696	236	0
IC9	4190672	1011	0
OC9	804448	237	0
IC10	4076240	1006	0
OC10	790128	239	0
IC11	3858320	1006	0
OC11	773664	240	0
IC12	3694096	1011	0
OC12	735888	236	0
ID1	3601648	1012	0
OD1	731504	238	0
ID2	3726000	1012	0
OD2	748528	237	0
ID3	3891488	1007	0
OD3	768736	237	0
ID4	4063648	1016	0
OD4	784592	236	0
ID5	4293408	1010	0
OD5	827440	241	0
ID6	4327328	1007	0
OD6	842048	238	0
ID7	4395360	1012	0
OD7	845888	240	0
ID8	4344816	1008	0
OD8	847024	242	0
ID9	4271824	1006	0
OD9	823808	239	0
ID10	4171440	1012	0
OD10	797088	237	0
ID11	3958080	1010	0
OD11	775680	238	0
ID12	3793056	1013	0
OD12	762032	241	0
IE1	3617120	1012	0
OE1	742832	242	0
IE2	3726224	1006	0
OE2	759168	240	0
IE3	3938240	1011	0
OE3	770928	237	0
IE4	4074896	1007	0
OE4	813456	243	0
IE5	4275664	1015	0
OE5	820336	240	0
IE6	4384544	1012	0
OE6	840048	237	0
IE7	4422448	1010	0
OE7	837152	236	0
IE8	4337168	1010	0
OE8	823760	236	0
IE9	4280896	1011	0
OE9	830592	241	0
IE10	4174752	1016	0
OE10	793648	236	0
IE11	4007120	1016	0
OE11	777360	238	0
IE12	3804240	1012	0
OE12	750256	238	0
IF1	3590320	1007	0
OF1	738464	241	0
IF2	3737136	1010	0
OF2	748272	238	0
IF3	3956560	1018	0
OF3	769472	239	0
IF4	4104960	1015	0
OF4	787648	239	0
IF5	4189008	1010	0
OF5	799760	237	0
IF6	4251712	1010	0
OF6	808960	236	0
IF7	4313472	1012	0
OF7	814832	237	0
IF8	4323824	1016	0
OF8	816768	239	0
IF9	4237984	1012	0
OF9	807792	239	0
IF10	4132912	1006	0
OF10	793360	240	0
IF11	3968160	1013	0
OF11	767280	238	0
IF12	3859392	1015	0
OF12	740944	237	0
IG1	3576096	1009	0
OG1	739520	243	0
IG2	3713392	1012	0
OG2	739376	238	0
IG3	3865552	1007	0
OG3	758224	238	0
IG4	4022944	1010	0
OG4	785792	242	0
IG5	4079648	1006	0
OG5	792560	240	0
IG6	4159216	1010	0
OG6	796256	238	0
IG7	4195200	1008	0
OG7	787296	235	0
IG8	4195024	1015	0
OG8	786432	236	0
IG9	4121616	1016	0
OG9	788000	239	0
IG10	4063456	1016	0
OG10	769008	238	0
IG11	3873376	1011	0
OG11	750992	238	0
IG12	3703168	1010	0
OG12	727280	236	0
IH1	3553632	1011	0
OH1	718032	239	0
IH2	3675168	1018	0
OH2	724800	237	0
IH3	3831168	1013	0
OH3	748192	240	0
IH4	3882160	1005	0
OH4	748592	237	0
IH5	3960976	1011	0
OH5	761408	238	0
IH6	4010800	1016	0
OH6	753904	234	0
IH7	4059168	1017	0
OH7	760544	235	0
IH8	3999248	1009	0
OH8	769344	238	0
IH9	3952416	1010	0
OH9	761552	239	0
IH10	3881200	1011	0
OH10	753232	240	0
IH11	3740016	1009	0
OH11	736944	240	0
IH12	3634592	1007	0
OH12	709504	235	0
```
