## Supplementary material for "A toolbox of Stable Integration Vectors (SIV) in the fission yeast *Schizosaccharomyces pombe*": Source data: S03_C001_T03_P0116_M1_X1_E1.quant

```
[instrument]
blockid	numofrow	numofcol	coversn	version	coverid	lamphours	blocksn	type	sn
21	8	12	*	1.3.2	*	*	*	ruo	272510497

[head]
version	name	operator	timestamp	expirytime	calibrationID
1.0.5	Quantitation	GUEST	*	*	*

[properties]
quantversion
0.2.5

[conditions]
BlkID	Run	ExcitationColor	EmissionColor	CameraBias	EmissionIndex	BlockTemperature	CameraGain	Point	SampleVolume	Step	ExposureIndex	CoverID	Time	SampleTemperature	CoverTemperature	ExcitationIndex	Stage	Exposure	Cycle
21	20190205smp17-28	x1	m1	*	1	94.5388,94.4986,94.5122,94.5306,94.4967,94.5326	*	116	10	3	1	-1	1549379105.097	94.4121,94.4137,94.4124,94.4128,94.414,94.4104	105.012	1	3	60	1

[quant]
region	quant	count	saturation
IA1	2856976	1013	0
OA1	659280	237	0
IA2	2854368	1008	0
OA2	662400	236	0
IA3	2868512	1008	0
OA3	654320	234	0
IA4	2895504	1016	0
OA4	654656	234	0
IA5	2903808	1017	0
OA5	652592	233	0
IA6	2883264	1010	0
OA6	673120	240	0
IA7	2877424	1006	0
OA7	667888	239	0
IA8	2895552	1013	0
OA8	659392	237	0
IA9	2885744	1016	0
OA9	656736	237	0
IA10	2884944	1017	0
OA10	656320	236	0
IA11	2867248	1017	0
OA11	649440	235	0
IA12	2846976	1011	0
OA12	658608	238	0
IB1	2859744	1009	0
OB1	661376	237	0
IB2	2882496	1010	0
OB2	673168	241	0
IB3	2916304	1016	0
OB3	672384	240	0
IB4	2910992	1014	0
OB4	673264	239	0
IB5	2903856	1009	0
OB5	666512	237	0
IB6	2915792	1011	0
OB6	658176	235	0
IB7	2937920	1016	0
OB7	666352	237	0
IB8	2937424	1018	0
OB8	666080	237	0
IB9	2915024	1015	0
OB9	659392	236	0
IB10	2880064	1007	0
OB10	669952	240	0
IB11	2872864	1013	0
OB11	659280	237	0
IB12	2848848	1009	0
OB12	660704	239	0
IC1	2879520	1015	0
OC1	665584	239	0
IC2	2905856	1016	0
OC2	674816	240	0
IC3	2893264	1011	0
OC3	668368	238	0
IC4	2910752	1007	0
OC4	678816	241	0
IC5	2932848	1013	0
OC5	676464	240	0
IC6	2944640	1016	0
OC6	678176	240	0
IC7	2939824	1011	0
OC7	677280	240	0
IC8	2925664	1008	0
OC8	666176	236	0
IC9	2921744	1011	0
OC9	665072	237	0
IC10	2900144	1006	0
OC10	668176	239	0
IC11	2865952	1006	0
OC11	668272	240	0
IC12	2872784	1011	0
OC12	656176	236	0
ID1	2888320	1012	0
OD1	665152	238	0
ID2	2908592	1012	0
OD2	664576	237	0
ID3	2909216	1007	0
OD3	666416	237	0
ID4	2943504	1016	0
OD4	666800	236	0
ID5	2954336	1010	0
OD5	680992	241	0
ID6	2940256	1007	0
OD6	673856	238	0
ID7	2961184	1012	0
OD7	680352	240	0
ID8	2940064	1008	0
OD8	683680	242	0
ID9	2920128	1006	0
OD9	673744	239	0
ID10	2918640	1012	0
OD10	663888	237	0
ID11	2893776	1010	0
OD11	663664	238	0
ID12	2885952	1013	0
OD12	670240	241	0
IE1	2886752	1012	0
OE1	676592	242	0
IE2	2891584	1006	0
OE2	676768	240	0
IE3	2931872	1011	0
OE3	668176	237	0
IE4	2926560	1007	0
OE4	685504	243	0
IE5	2965088	1015	0
OE5	677840	240	0
IE6	2960128	1012	0
OE6	672016	237	0
IE7	2960592	1010	0
OE7	668784	236	0
IE8	2942096	1010	0
OE8	667536	236	0
IE9	2934848	1011	0
OE9	679536	241	0
IE10	2936336	1016	0
OE10	662672	236	0
IE11	2914992	1016	0
OE11	664208	238	0
IE12	2887040	1012	0
OE12	662464	238	0
IF1	2878560	1007	0
OF1	675792	241	0
IF2	2904784	1010	0
OF2	668544	238	0
IF3	2946800	1018	0
OF3	673600	239	0
IF4	2952096	1015	0
OF4	673472	239	0
IF5	2949696	1010	0
OF5	670768	237	0
IF6	2944528	1010	0
OF6	668656	236	0
IF7	2956336	1012	0
OF7	669616	237	0
IF8	2960224	1016	0
OF8	673216	239	0
IF9	2930336	1012	0
OF9	670096	239	0
IF10	2909712	1006	0
OF10	672192	240	0
IF11	2902224	1013	0
OF11	662352	238	0
IF12	2902416	1015	0
OF12	656976	237	0
IG1	2875504	1009	0
OG1	677680	243	0
IG2	2901696	1012	0
OG2	667344	238	0
IG3	2907856	1007	0
OG3	667360	238	0
IG4	2926368	1010	0
OG4	679280	242	0
IG5	2919328	1006	0
OG5	676784	240	0
IG6	2933008	1010	0
OG6	670960	238	0
IG7	2928240	1008	0
OG7	659488	235	0
IG8	2944320	1015	0
OG8	662000	236	0
IG9	2923760	1016	0
OG9	666368	239	0
IG10	2921280	1016	0
OG10	663280	238	0
IG11	2883456	1011	0
OG11	661824	238	0
IG12	2871984	1010	0
OG12	654336	236	0
IH1	2878000	1011	0
OH1	665072	239	0
IH2	2908080	1018	0
OH2	661792	237	0
IH3	2918096	1013	0
OH3	670784	240	0
IH4	2893984	1005	0
OH4	663136	237	0
IH5	2913168	1011	0
OH5	668416	238	0
IH6	2923984	1016	0
OH6	654800	234	0
IH7	2933744	1017	0
OH7	656656	235	0
IH8	2900480	1009	0
OH8	665744	238	0
IH9	2895136	1010	0
OH9	665328	239	0
IH10	2886560	1011	0
OH10	666256	240	0
IH11	2861856	1009	0
OH11	664704	240	0
IH12	2853360	1007	0
OH12	648800	235	0
```
