## Supplementary material for "A toolbox of Stable Integration Vectors (SIV) in the fission yeast *Schizosaccharomyces pombe*": Source data: S03_C001_T03_P0116_M1_X1_E2.quant

```
[instrument]
blockid	numofrow	numofcol	coversn	version	coverid	lamphours	blocksn	type	sn
21	8	12	*	1.3.2	*	*	*	ruo	272510497

[head]
version	name	operator	timestamp	expirytime	calibrationID
1.0.5	Quantitation	GUEST	*	*	*

[properties]
quantversion
0.2.5

[conditions]
BlkID	Run	ExcitationColor	EmissionColor	CameraBias	EmissionIndex	BlockTemperature	CameraGain	Point	SampleVolume	Step	ExposureIndex	CoverID	Time	SampleTemperature	CoverTemperature	ExcitationIndex	Stage	Exposure	Cycle
21	20190205smp17-28	x1	m1	*	1	94.5388,94.4986,94.5122,94.5306,94.4967,94.5326	*	116	10	3	2	-1	1549379105.739	94.4121,94.4137,94.4124,94.4128,94.414,94.4104	105.012	1	3	175	1

[quant]
region	quant	count	saturation
IA1	2986848	1013	0
OA1	672880	237	0
IA2	3007136	1008	0
OA2	676096	236	0
IA3	3038544	1008	0
OA3	672032	234	0
IA4	3101024	1016	0
OA4	675184	234	0
IA5	3131632	1017	0
OA5	673216	233	0
IA6	3119168	1010	0
OA6	695936	240	0
IA7	3114592	1006	0
OA7	692096	239	0
IA8	3134864	1013	0
OA8	686752	237	0
IA9	3112880	1016	0
OA9	682512	237	0
IA10	3108544	1017	0
OA10	676896	236	0
IA11	3062928	1017	0
OA11	669392	235	0
IA12	3020544	1011	0
OA12	672912	238	0
IB1	3008656	1009	0
OB1	674144	237	0
IB2	3055424	1010	0
OB2	692288	241	0
IB3	3116480	1016	0
OB3	694496	240	0
IB4	3147056	1014	0
OB4	696928	239	0
IB5	3163504	1009	0
OB5	696368	237	0
IB6	3186016	1011	0
OB6	690848	235	0
IB7	3227408	1016	0
OB7	697856	237	0
IB8	3229520	1018	0
OB8	699056	237	0
IB9	3213280	1015	0
OB9	689856	236	0
IB10	3137376	1007	0
OB10	698672	240	0
IB11	3097584	1013	0
OB11	682144	237	0
IB12	3036768	1009	0
OB12	681296	239	0
IC1	3042272	1015	0
OC1	679472	239	0
IC2	3094480	1016	0
OC2	690560	240	0
IC3	3089920	1011	0
OC3	690272	238	0
IC4	3172896	1007	0
OC4	706160	241	0
IC5	3220672	1013	0
OC5	706576	240	0
IC6	3251488	1016	0
OC6	711984	240	0
IC7	3271200	1011	0
OC7	716960	240	0
IC8	3251792	1008	0
OC8	700400	236	0
IC9	3240192	1011	0
OC9	697488	237	0
IC10	3190384	1006	0
OC10	696288	239	0
IC11	3116864	1006	0
OC11	693680	240	0
IC12	3075504	1011	0
OC12	676176	236	0
ID1	3063248	1012	0
OD1	679792	238	0
ID2	3104256	1012	0
OD2	685408	237	0
ID3	3156304	1007	0
OD3	693904	237	0
ID4	3224736	1016	0
OD4	696608	236	0
ID5	3285088	1010	0
OD5	716624	241	0
ID6	3289632	1007	0
OD6	715968	238	0
ID7	3320624	1012	0
OD7	721200	240	0
ID8	3287632	1008	0
OD8	725728	242	0
ID9	3258784	1006	0
OD9	711056	239	0
ID10	3231504	1012	0
OD10	698656	237	0
ID11	3156368	1010	0
OD11	693136	238	0
ID12	3110560	1013	0
OD12	693952	241	0
IE1	3064320	1012	0
OE1	691104	242	0
IE2	3089216	1006	0
OE2	692928	240	0
IE3	3174000	1011	0
OE3	691488	237	0
IE4	3207664	1007	0
OE4	718016	243	0
IE5	3280816	1015	0
OE5	711696	240	0
IE6	3308448	1012	0
OE6	713728	237	0
IE7	3318896	1010	0
OE7	709136	236	0
IE8	3289040	1010	0
OE8	705232	236	0
IE9	3261344	1011	0
OE9	712688	241	0
IE10	3237440	1016	0
OE10	693872	236	0
IE11	3184000	1016	0
OE11	690400	238	0
IE12	3112544	1012	0
OE12	681600	238	0
IF1	3050848	1007	0
OF1	688592	241	0
IF2	3109408	1010	0
OF2	687856	238	0
IF3	3196944	1018	0
OF3	696560	239	0
IF4	3241440	1015	0
OF4	701984	239	0
IF5	3251200	1010	0
OF5	700656	237	0
IF6	3269280	1010	0
OF6	703264	236	0
IF7	3294320	1012	0
OF7	705856	237	0
IF8	3297616	1016	0
OF8	707728	239	0
IF9	3262832	1012	0
OF9	705696	239	0
IF10	3216000	1006	0
OF10	701056	240	0
IF11	3165440	1013	0
OF11	689280	238	0
IF12	3139472	1015	0
OF12	681520	237	0
IG1	3045600	1009	0
OG1	692240	243	0
IG2	3097488	1012	0
OG2	685664	238	0
IG3	3138832	1007	0
OG3	692576	238	0
IG4	3197248	1010	0
OG4	704560	242	0
IG5	3204096	1006	0
OG5	704416	240	0
IG6	3231904	1010	0
OG6	699984	238	0
IG7	3242080	1008	0
OG7	691216	235	0
IG8	3253136	1015	0
OG8	691456	236	0
IG9	3223584	1016	0
OG9	697056	239	0
IG10	3203200	1016	0
OG10	690192	238	0
IG11	3134560	1011	0
OG11	684032	238	0
IG12	3077824	1010	0
OG12	673040	236	0
IH1	3044608	1011	0
OH1	677648	239	0
IH2	3104544	1018	0
OH2	675840	237	0
IH3	3144960	1013	0
OH3	692672	240	0
IH4	3143808	1005	0
OH4	684240	237	0
IH5	3177184	1011	0
OH5	690224	238	0
IH6	3194704	1016	0
OH6	678032	234	0
IH7	3215488	1017	0
OH7	682176	235	0
IH8	3176480	1009	0
OH8	689840	238	0
IH9	3155808	1010	0
OH9	690128	239	0
IH10	3133424	1011	0
OH10	688640	240	0
IH11	3083264	1009	0
OH11	682704	240	0
IH12	3047792	1007	0
OH12	662816	235	0
```
