## Supplementary material for "A toolbox of Stable Integration Vectors (SIV) in the fission yeast *Schizosaccharomyces pombe*": Source data: S03_C001_T03_P0116_M1_X1_E3.quant

```
[instrument]
blockid	numofrow	numofcol	coversn	version	coverid	lamphours	blocksn	type	sn
21	8	12	*	1.3.2	*	*	*	ruo	272510497

[head]
version	name	operator	timestamp	expirytime	calibrationID
1.0.5	Quantitation	GUEST	*	*	*

[properties]
quantversion
0.2.5

[conditions]
BlkID	Run	ExcitationColor	EmissionColor	CameraBias	EmissionIndex	BlockTemperature	CameraGain	Point	SampleVolume	Step	ExposureIndex	CoverID	Time	SampleTemperature	CoverTemperature	ExcitationIndex	Stage	Exposure	Cycle
21	20190205smp17-28	x1	m1	*	1	94.5388,94.4986,94.5122,94.5306,94.4967,94.5326	*	116	10	3	3	-1	1549379106.464	94.4121,94.4137,94.4124,94.4128,94.414,94.4104	105.012	1	3	520	1

[quant]
region	quant	count	saturation
IA1	3358592	1013	0
OA1	707568	237	0
IA2	3439088	1008	0
OA2	720128	236	0
IA3	3525968	1008	0
OA3	723216	234	0
IA4	3683088	1016	0
OA4	734000	234	0
IA5	3775600	1017	0
OA5	742224	233	0
IA6	3802208	1010	0
OA6	773440	240	0
IA7	3816480	1006	0
OA7	771248	239	0
IA8	3848896	1013	0
OA8	764640	237	0
IA9	3777872	1016	0
OA9	755728	237	0
IA10	3749936	1017	0
OA10	741696	236	0
IA11	3617952	1017	0
OA11	727216	235	0
IA12	3521280	1011	0
OA12	717584	238	0
IB1	3444208	1009	0
OB1	712880	237	0
IB2	3574784	1010	0
OB2	743408	241	0
IB3	3729216	1016	0
OB3	760144	240	0
IB4	3840048	1014	0
OB4	773264	239	0
IB5	3919024	1009	0
OB5	786048	237	0
IB6	3997872	1011	0
OB6	780480	235	0
IB7	4112912	1016	0
OB7	796624	237	0
IB8	4092480	1018	0
OB8	797776	237	0
IB9	4084864	1015	0
OB9	781264	236	0
IB10	3913616	1007	0
OB10	781664	240	0
IB11	3764336	1013	0
OB11	752784	237	0
IB12	3591216	1009	0
OB12	737728	239	0
IC1	3528096	1015	0
OC1	727536	239	0
IC2	3658736	1016	0
OC2	751920	240	0
IC3	3664736	1011	0
OC3	764128	238	0
IC4	3956848	1007	0
OC4	794720	241	0
IC5	4073248	1013	0
OC5	807440	240	0
IC6	4167936	1016	0
OC6	820432	240	0
IC7	4249584	1011	0
OC7	826960	240	0
IC8	4228384	1008	0
OC8	812256	236	0
IC9	4180704	1011	0
OC9	803824	237	0
IC10	4063408	1006	0
OC10	791136	239	0
IC11	3848720	1006	0
OC11	772672	240	0
IC12	3692208	1011	0
OC12	736640	236	0
ID1	3592416	1012	0
OD1	730304	238	0
ID2	3723040	1012	0
OD2	747824	237	0
ID3	3885328	1007	0
OD3	768352	237	0
ID4	4056816	1016	0
OD4	784912	236	0
ID5	4285904	1010	0
OD5	824640	241	0
ID6	4316480	1007	0
OD6	842736	238	0
ID7	4391248	1012	0
OD7	845952	240	0
ID8	4339392	1008	0
OD8	847200	242	0
ID9	4268800	1006	0
OD9	825712	239	0
ID10	4167184	1012	0
OD10	799280	237	0
ID11	3953392	1010	0
OD11	776368	238	0
ID12	3793584	1013	0
OD12	760224	241	0
IE1	3604864	1012	0
OE1	745296	242	0
IE2	3719568	1006	0
OE2	757776	240	0
IE3	3932608	1011	0
OE3	767472	237	0
IE4	4061120	1007	0
OE4	813488	243	0
IE5	4260320	1015	0
OE5	822768	240	0
IE6	4378480	1012	0
OE6	840192	237	0
IE7	4407728	1010	0
OE7	839824	236	0
IE8	4327104	1010	0
OE8	825200	236	0
IE9	4265744	1011	0
OE9	828048	241	0
IE10	4164224	1016	0
OE10	793488	236	0
IE11	3995328	1016	0
OE11	774656	238	0
IE12	3790336	1012	0
OE12	752448	238	0
IF1	3584000	1007	0
OF1	735872	241	0
IF2	3731600	1010	0
OF2	749184	238	0
IF3	3952944	1018	0
OF3	770320	239	0
IF4	4096864	1015	0
OF4	789120	239	0
IF5	4174592	1010	0
OF5	800784	237	0
IF6	4240448	1010	0
OF6	809616	236	0
IF7	4306576	1012	0
OF7	817040	237	0
IF8	4320480	1016	0
OF8	816080	239	0
IF9	4223184	1012	0
OF9	808320	239	0
IF10	4127856	1006	0
OF10	796592	240	0
IF11	3951376	1013	0
OF11	765920	238	0
IF12	3848976	1015	0
OF12	740960	237	0
IG1	3561600	1009	0
OG1	735136	243	0
IG2	3700416	1012	0
OG2	738608	238	0
IG3	3847248	1007	0
OG3	756192	238	0
IG4	4008272	1010	0
OG4	782144	242	0
IG5	4062288	1006	0
OG5	791056	240	0
IG6	4135584	1010	0
OG6	793200	238	0
IG7	4182928	1008	0
OG7	779536	235	0
IG8	4182400	1015	0
OG8	783488	236	0
IG9	4107984	1016	0
OG9	785552	239	0
IG10	4049696	1016	0
OG10	766432	238	0
IG11	3861616	1011	0
OG11	748752	238	0
IG12	3692016	1010	0
OG12	724512	236	0
IH1	3543184	1011	0
OH1	715600	239	0
IH2	3664736	1018	0
OH2	724976	237	0
IH3	3823552	1013	0
OH3	747712	240	0
IH4	3871296	1005	0
OH4	750768	237	0
IH5	3955168	1011	0
OH5	761280	238	0
IH6	4000960	1016	0
OH6	755104	234	0
IH7	4054128	1017	0
OH7	760272	235	0
IH8	3992576	1009	0
OH8	768768	238	0
IH9	3944816	1010	0
OH9	759840	239	0
IH10	3871888	1011	0
OH10	752816	240	0
IH11	3736112	1009	0
OH11	735920	240	0
IH12	3630400	1007	0
OH12	706352	235	0
```
