## Supplementary material for "A toolbox of Stable Integration Vectors (SIV) in the fission yeast *Schizosaccharomyces pombe*": Source data: S03_C001_T03_P0117_M1_X1_E1.quant

```
[instrument]
blockid	numofrow	numofcol	coversn	version	coverid	lamphours	blocksn	type	sn
21	8	12	*	1.3.2	*	*	*	ruo	272510497

[head]
version	name	operator	timestamp	expirytime	calibrationID
1.0.5	Quantitation	GUEST	*	*	*

[properties]
quantversion
0.2.5

[conditions]
BlkID	Run	ExcitationColor	EmissionColor	CameraBias	EmissionIndex	BlockTemperature	CameraGain	Point	SampleVolume	Step	ExposureIndex	CoverID	Time	SampleTemperature	CoverTemperature	ExcitationIndex	Stage	Exposure	Cycle
21	20190205smp17-28	x1	m1	*	1	94.8334,94.839,94.804,94.8323,94.8605,94.8328	*	117	10	3	1	-1	1549379113.188	94.7125,94.7137,94.7107,94.7127,94.7083,94.71	105.034	1	3	60	1

[quant]
region	quant	count	saturation
IA1	2857472	1013	0
OA1	659632	237	0
IA2	2855536	1008	0
OA2	658480	236	0
IA3	2868448	1008	0
OA3	654720	234	0
IA4	2897200	1016	0
OA4	654816	234	0
IA5	2908736	1017	0
OA5	653808	233	0
IA6	2889424	1010	0
OA6	671312	240	0
IA7	2876816	1006	0
OA7	668336	239	0
IA8	2895520	1013	0
OA8	660912	237	0
IA9	2885824	1016	0
OA9	659120	237	0
IA10	2886832	1017	0
OA10	654832	236	0
IA11	2867504	1017	0
OA11	651952	235	0
IA12	2848448	1011	0
OA12	659200	238	0
IB1	2857648	1009	0
OB1	662192	237	0
IB2	2882224	1010	0
OB2	676176	241	0
IB3	2915776	1016	0
OB3	674320	240	0
IB4	2912928	1014	0
OB4	672640	239	0
IB5	2907600	1009	0
OB5	668496	237	0
IB6	2914576	1011	0
OB6	662192	235	0
IB7	2936512	1016	0
OB7	666816	237	0
IB8	2934160	1018	0
OB8	667680	237	0
IB9	2921008	1015	0
OB9	660064	236	0
IB10	2885904	1007	0
OB10	670416	240	0
IB11	2877168	1013	0
OB11	659024	237	0
IB12	2849360	1009	0
OB12	662384	239	0
IC1	2883376	1015	0
OC1	666608	239	0
IC2	2904480	1016	0
OC2	672384	240	0
IC3	2892864	1011	0
OC3	668960	238	0
IC4	2907984	1007	0
OC4	680640	241	0
IC5	2933600	1013	0
OC5	676048	240	0
IC6	2942320	1016	0
OC6	678304	240	0
IC7	2942192	1011	0
OC7	677056	240	0
IC8	2926592	1008	0
OC8	664208	236	0
IC9	2922928	1011	0
OC9	664480	237	0
IC10	2896432	1006	0
OC10	668752	239	0
IC11	2867696	1006	0
OC11	666368	240	0
IC12	2865376	1011	0
OC12	654304	236	0
ID1	2892624	1012	0
OD1	664880	238	0
ID2	2902640	1012	0
OD2	667472	237	0
ID3	2914752	1007	0
OD3	668224	237	0
ID4	2942896	1016	0
OD4	666608	236	0
ID5	2957264	1010	0
OD5	682688	241	0
ID6	2943920	1007	0
OD6	674448	238	0
ID7	2966848	1012	0
OD7	680224	240	0
ID8	2941008	1008	0
OD8	684752	242	0
ID9	2923472	1006	0
OD9	673152	239	0
ID10	2929472	1012	0
OD10	664720	237	0
ID11	2894208	1010	0
OD11	662960	238	0
ID12	2883584	1013	0
OD12	670752	241	0
IE1	2883248	1012	0
OE1	675408	242	0
IE2	2886416	1006	0
OE2	672896	240	0
IE3	2928544	1011	0
OE3	668000	237	0
IE4	2920992	1007	0
OE4	687360	243	0
IE5	2958688	1015	0
OE5	679392	240	0
IE6	2960112	1012	0
OE6	675008	237	0
IE7	2957584	1010	0
OE7	670400	236	0
IE8	2944464	1010	0
OE8	667264	236	0
IE9	2929904	1011	0
OE9	678784	241	0
IE10	2934256	1016	0
OE10	661760	236	0
IE11	2909488	1016	0
OE11	666960	238	0
IE12	2885072	1012	0
OE12	662464	238	0
IF1	2870240	1007	0
OF1	672704	241	0
IF2	2902800	1010	0
OF2	666848	238	0
IF3	2946816	1018	0
OF3	673264	239	0
IF4	2949152	1015	0
OF4	673168	239	0
IF5	2940304	1010	0
OF5	670448	237	0
IF6	2942192	1010	0
OF6	667344	236	0
IF7	2956320	1012	0
OF7	668000	237	0
IF8	2958784	1016	0
OF8	673824	239	0
IF9	2927872	1012	0
OF9	672208	239	0
IF10	2909904	1006	0
OF10	671552	240	0
IF11	2898736	1013	0
OF11	664352	238	0
IF12	2901808	1015	0
OF12	657712	237	0
IG1	2879872	1009	0
OG1	679824	243	0
IG2	2906128	1012	0
OG2	667824	238	0
IG3	2908448	1007	0
OG3	670432	238	0
IG4	2927840	1010	0
OG4	681024	242	0
IG5	2921536	1006	0
OG5	675008	240	0
IG6	2935264	1010	0
OG6	669792	238	0
IG7	2931776	1008	0
OG7	659904	235	0
IG8	2941552	1015	0
OG8	662864	236	0
IG9	2930464	1016	0
OG9	667552	239	0
IG10	2928688	1016	0
OG10	664272	238	0
IG11	2889120	1011	0
OG11	660576	238	0
IG12	2877872	1010	0
OG12	654640	236	0
IH1	2872816	1011	0
OH1	665024	239	0
IH2	2909648	1018	0
OH2	664128	237	0
IH3	2917600	1013	0
OH3	671456	240	0
IH4	2893824	1005	0
OH4	664416	237	0
IH5	2912672	1011	0
OH5	666912	238	0
IH6	2923328	1016	0
OH6	656416	234	0
IH7	2932112	1017	0
OH7	657040	235	0
IH8	2902224	1009	0
OH8	664128	238	0
IH9	2893104	1010	0
OH9	666768	239	0
IH10	2887632	1011	0
OH10	666336	240	0
IH11	2864608	1009	0
OH11	663504	240	0
IH12	2850992	1007	0
OH12	650320	235	0
```
