## Supplementary material for "A toolbox of Stable Integration Vectors (SIV) in the fission yeast *Schizosaccharomyces pombe*": Source data: S03_C001_T03_P0117_M1_X1_E2.quant

```
[instrument]
blockid	numofrow	numofcol	coversn	version	coverid	lamphours	blocksn	type	sn
21	8	12	*	1.3.2	*	*	*	ruo	272510497

[head]
version	name	operator	timestamp	expirytime	calibrationID
1.0.5	Quantitation	GUEST	*	*	*

[properties]
quantversion
0.2.5

[conditions]
BlkID	Run	ExcitationColor	EmissionColor	CameraBias	EmissionIndex	BlockTemperature	CameraGain	Point	SampleVolume	Step	ExposureIndex	CoverID	Time	SampleTemperature	CoverTemperature	ExcitationIndex	Stage	Exposure	Cycle
21	20190205smp17-28	x1	m1	*	1	94.8334,94.839,94.804,94.8323,94.8605,94.8328	*	117	10	3	2	-1	1549379113.822	94.7125,94.7137,94.7107,94.7127,94.7083,94.71	105.034	1	3	175	1

[quant]
region	quant	count	saturation
IA1	2979984	1013	0
OA1	671424	237	0
IA2	3001424	1008	0
OA2	675328	236	0
IA3	3029584	1008	0
OA3	671376	234	0
IA4	3089264	1016	0
OA4	675088	234	0
IA5	3121600	1017	0
OA5	673040	233	0
IA6	3108448	1010	0
OA6	696000	240	0
IA7	3111888	1006	0
OA7	693056	239	0
IA8	3129568	1013	0
OA8	685680	237	0
IA9	3108288	1016	0
OA9	682176	237	0
IA10	3095536	1017	0
OA10	676608	236	0
IA11	3056032	1017	0
OA11	668864	235	0
IA12	3016032	1011	0
OA12	670768	238	0
IB1	3008064	1009	0
OB1	673680	237	0
IB2	3052608	1010	0
OB2	691856	241	0
IB3	3119984	1016	0
OB3	695792	240	0
IB4	3147696	1014	0
OB4	697104	239	0
IB5	3160672	1009	0
OB5	698304	237	0
IB6	3185872	1011	0
OB6	693136	235	0
IB7	3233680	1016	0
OB7	698320	237	0
IB8	3226016	1018	0
OB8	696976	237	0
IB9	3211296	1015	0
OB9	691344	236	0
IB10	3138352	1007	0
OB10	697168	240	0
IB11	3101104	1013	0
OB11	682496	237	0
IB12	3040288	1009	0
OB12	682112	239	0
IC1	3044960	1015	0
OC1	682368	239	0
IC2	3094048	1016	0
OC2	695008	240	0
IC3	3090656	1011	0
OC3	692320	238	0
IC4	3169648	1007	0
OC4	709552	241	0
IC5	3220144	1013	0
OC5	709760	240	0
IC6	3252336	1016	0
OC6	712336	240	0
IC7	3267088	1011	0
OC7	717072	240	0
IC8	3255136	1008	0
OC8	704064	236	0
IC9	3237392	1011	0
OC9	700064	237	0
IC10	3189456	1006	0
OC10	699520	239	0
IC11	3116592	1006	0
OC11	695456	240	0
IC12	3075856	1011	0
OC12	677360	236	0
ID1	3057984	1012	0
OD1	682352	238	0
ID2	3104848	1012	0
OD2	684976	237	0
ID3	3151600	1007	0
OD3	692384	237	0
ID4	3216208	1016	0
OD4	696832	236	0
ID5	3281904	1010	0
OD5	718880	241	0
ID6	3275056	1007	0
OD6	714784	238	0
ID7	3309152	1012	0
OD7	722032	240	0
ID8	3277872	1008	0
OD8	724592	242	0
ID9	3244960	1006	0
OD9	709744	239	0
ID10	3228304	1012	0
OD10	697200	237	0
ID11	3150160	1010	0
OD11	692080	238	0
ID12	3107120	1013	0
OD12	693024	241	0
IE1	3060720	1012	0
OE1	693472	242	0
IE2	3090352	1006	0
OE2	694128	240	0
IE3	3175696	1011	0
OE3	693104	237	0
IE4	3207024	1007	0
OE4	716256	243	0
IE5	3286256	1015	0
OE5	714976	240	0
IE6	3312304	1012	0
OE6	715280	237	0
IE7	3321008	1010	0
OE7	713360	236	0
IE8	3287104	1010	0
OE8	706720	236	0
IE9	3264384	1011	0
OE9	716320	241	0
IE10	3240944	1016	0
OE10	695504	236	0
IE11	3184992	1016	0
OE11	690912	238	0
IE12	3108592	1012	0
OE12	684256	238	0
IF1	3047312	1007	0
OF1	691056	241	0
IF2	3110992	1010	0
OF2	689136	238	0
IF3	3203248	1018	0
OF3	698464	239	0
IF4	3240496	1015	0
OF4	703472	239	0
IF5	3249888	1010	0
OF5	699920	237	0
IF6	3262112	1010	0
OF6	701776	236	0
IF7	3293552	1012	0
OF7	705232	237	0
IF8	3298816	1016	0
OF8	709856	239	0
IF9	3254816	1012	0
OF9	706192	239	0
IF10	3208448	1006	0
OF10	701904	240	0
IF11	3166016	1013	0
OF11	688496	238	0
IF12	3137376	1015	0
OF12	679856	237	0
IG1	3041888	1009	0
OG1	692144	243	0
IG2	3099184	1012	0
OG2	684720	238	0
IG3	3139552	1007	0
OG3	690112	238	0
IG4	3193920	1010	0
OG4	701824	242	0
IG5	3197904	1006	0
OG5	702192	240	0
IG6	3226656	1010	0
OG6	699584	238	0
IG7	3234816	1008	0
OG7	690496	235	0
IG8	3242064	1015	0
OG8	689888	236	0
IG9	3217312	1016	0
OG9	697456	239	0
IG10	3196304	1016	0
OG10	688144	238	0
IG11	3128096	1011	0
OG11	680656	238	0
IG12	3073104	1010	0
OG12	671248	236	0
IH1	3043568	1011	0
OH1	678992	239	0
IH2	3099824	1018	0
OH2	677504	237	0
IH3	3141040	1013	0
OH3	690864	240	0
IH4	3142480	1005	0
OH4	684160	237	0
IH5	3179696	1011	0
OH5	689920	238	0
IH6	3192096	1016	0
OH6	680352	234	0
IH7	3211488	1017	0
OH7	682608	235	0
IH8	3174832	1009	0
OH8	690752	238	0
IH9	3154672	1010	0
OH9	689056	239	0
IH10	3132144	1011	0
OH10	687488	240	0
IH11	3083312	1009	0
OH11	682896	240	0
IH12	3047376	1007	0
OH12	663424	235	0
```
