## Supplementary material for "A toolbox of Stable Integration Vectors (SIV) in the fission yeast *Schizosaccharomyces pombe*": Source data: S03_C001_T03_P0117_M1_X1_E3.quant

```
[instrument]
blockid	numofrow	numofcol	coversn	version	coverid	lamphours	blocksn	type	sn
21	8	12	*	1.3.2	*	*	*	ruo	272510497

[head]
version	name	operator	timestamp	expirytime	calibrationID
1.0.5	Quantitation	GUEST	*	*	*

[properties]
quantversion
0.2.5

[conditions]
BlkID	Run	ExcitationColor	EmissionColor	CameraBias	EmissionIndex	BlockTemperature	CameraGain	Point	SampleVolume	Step	ExposureIndex	CoverID	Time	SampleTemperature	CoverTemperature	ExcitationIndex	Stage	Exposure	Cycle
21	20190205smp17-28	x1	m1	*	1	94.8334,94.839,94.804,94.8323,94.8605,94.8328	*	117	10	3	3	-1	1549379114.539	94.7125,94.7137,94.7107,94.7127,94.7083,94.71	105.034	1	3	520	1

[quant]
region	quant	count	saturation
IA1	3352432	1013	0
OA1	705472	237	0
IA2	3424768	1008	0
OA2	718704	236	0
IA3	3517760	1008	0
OA3	722320	234	0
IA4	3670304	1016	0
OA4	732608	234	0
IA5	3768656	1017	0
OA5	741888	233	0
IA6	3788320	1010	0
OA6	770608	240	0
IA7	3807744	1006	0
OA7	770560	239	0
IA8	3845024	1013	0
OA8	760768	237	0
IA9	3764608	1016	0
OA9	753184	237	0
IA10	3742160	1017	0
OA10	743424	236	0
IA11	3612608	1017	0
OA11	726080	235	0
IA12	3519552	1011	0
OA12	716032	238	0
IB1	3437440	1009	0
OB1	714416	237	0
IB2	3573936	1010	0
OB2	743568	241	0
IB3	3720832	1016	0
OB3	757200	240	0
IB4	3836784	1014	0
OB4	772816	239	0
IB5	3914464	1009	0
OB5	785936	237	0
IB6	3989328	1011	0
OB6	782800	235	0
IB7	4106496	1016	0
OB7	794976	237	0
IB8	4086448	1018	0
OB8	794640	237	0
IB9	4076816	1015	0
OB9	779952	236	0
IB10	3901472	1007	0
OB10	781312	240	0
IB11	3762496	1013	0
OB11	751792	237	0
IB12	3588416	1009	0
OB12	737120	239	0
IC1	3528128	1015	0
OC1	727952	239	0
IC2	3659936	1016	0
OC2	753312	240	0
IC3	3663920	1011	0
OC3	760048	238	0
IC4	3947920	1007	0
OC4	794832	241	0
IC5	4072560	1013	0
OC5	806576	240	0
IC6	4158496	1016	0
OC6	820000	240	0
IC7	4240880	1011	0
OC7	828208	240	0
IC8	4218496	1008	0
OC8	813104	236	0
IC9	4175648	1011	0
OC9	805648	237	0
IC10	4057600	1006	0
OC10	791152	239	0
IC11	3842464	1006	0
OC11	774384	240	0
IC12	3688016	1011	0
OC12	738512	236	0
ID1	3587056	1012	0
OD1	730656	238	0
ID2	3716512	1012	0
OD2	745456	237	0
ID3	3877632	1007	0
OD3	769552	237	0
ID4	4042736	1016	0
OD4	785568	236	0
ID5	4274448	1010	0
OD5	823520	241	0
ID6	4307680	1007	0
OD6	841056	238	0
ID7	4376640	1012	0
OD7	846800	240	0
ID8	4328704	1008	0
OD8	845328	242	0
ID9	4253232	1006	0
OD9	822144	239	0
ID10	4154432	1012	0
OD10	796128	237	0
ID11	3945120	1010	0
OD11	774080	238	0
ID12	3783440	1013	0
OD12	758720	241	0
IE1	3606768	1012	0
OE1	742928	242	0
IE2	3719920	1006	0
OE2	761984	240	0
IE3	3930656	1011	0
OE3	770016	237	0
IE4	4065616	1007	0
OE4	815040	243	0
IE5	4263904	1015	0
OE5	824576	240	0
IE6	4374640	1012	0
OE6	841984	237	0
IE7	4408176	1010	0
OE7	840480	236	0
IE8	4320256	1010	0
OE8	825200	236	0
IE9	4267712	1011	0
OE9	831168	241	0
IE10	4162320	1016	0
OE10	795424	236	0
IE11	3998672	1016	0
OE11	774928	238	0
IE12	3792304	1012	0
OE12	752928	238	0
IF1	3578432	1007	0
OF1	737680	241	0
IF2	3730096	1010	0
OF2	748080	238	0
IF3	3939424	1018	0
OF3	770912	239	0
IF4	4093536	1015	0
OF4	789888	239	0
IF5	4159264	1010	0
OF5	799664	237	0
IF6	4230832	1010	0
OF6	808672	236	0
IF7	4300432	1012	0
OF7	817168	237	0
IF8	4306160	1016	0
OF8	818544	239	0
IF9	4218000	1012	0
OF9	808704	239	0
IF10	4117984	1006	0
OF10	795312	240	0
IF11	3949792	1013	0
OF11	765728	238	0
IF12	3844576	1015	0
OF12	740464	237	0
IG1	3560816	1009	0
OG1	735056	243	0
IG2	3703776	1012	0
OG2	739216	238	0
IG3	3844464	1007	0
OG3	755072	238	0
IG4	4001680	1010	0
OG4	783552	242	0
IG5	4058752	1006	0
OG5	790944	240	0
IG6	4133760	1010	0
OG6	792224	238	0
IG7	4173824	1008	0
OG7	784096	235	0
IG8	4170032	1015	0
OG8	785696	236	0
IG9	4102640	1016	0
OG9	782880	239	0
IG10	4044224	1016	0
OG10	767104	238	0
IG11	3853600	1011	0
OG11	748400	238	0
IG12	3688816	1010	0
OG12	725744	236	0
IH1	3541456	1011	0
OH1	718384	239	0
IH2	3663904	1018	0
OH2	726432	237	0
IH3	3815024	1013	0
OH3	747584	240	0
IH4	3869552	1005	0
OH4	748720	237	0
IH5	3940816	1011	0
OH5	761968	238	0
IH6	3985760	1016	0
OH6	753152	234	0
IH7	4041296	1017	0
OH7	760576	235	0
IH8	3978640	1009	0
OH8	767744	238	0
IH9	3938368	1010	0
OH9	761360	239	0
IH10	3855136	1011	0
OH10	753712	240	0
IH11	3726768	1009	0
OH11	734704	240	0
IH12	3617152	1007	0
OH12	707376	235	0
```
