## Supplementary material for "A toolbox of Stable Integration Vectors (SIV) in the fission yeast *Schizosaccharomyces pombe*": Source data: analysis_protocol.xml

```
<?xml version="1.0" encoding="UTF-8" standalone="yes"?>
<JaxbAnalysisProtocol>
    <Name>unnamed</Name>
    <JaxbAnalysisSettings>
        <Type>com.apldbio.sds.platform.core.analysis.ISignalSmoothingSettings</Type>
        <JaxbSettingValue>
            <Name>SignalSmoothing</Name>
            <JaxbValueItem type="Boolean">
                <BooleanValue>true</BooleanValue>
            </JaxbValueItem>
        </JaxbSettingValue>
        <JaxbSettingValue>
            <Name>ObjectName</Name>
            <JaxbValueItem type="String">
                <StringValue>AnalysisProtocol.DEFAULT_SETTINGS</StringValue>
            </JaxbValueItem>
        </JaxbSettingValue>
    </JaxbAnalysisSettings>
    <JaxbAnalysisSettings>
        <Type>com.apldbio.sds.platform.core.analysis.IAutoAnalysisSettings</Type>
        <JaxbSettingValue>
            <Name>AutoAnalysis</Name>
            <JaxbValueItem type="Boolean">
                <BooleanValue>false</BooleanValue>
            </JaxbValueItem>
        </JaxbSettingValue>
        <JaxbSettingValue>
            <Name>ObjectName</Name>
            <JaxbValueItem type="String">
                <StringValue>AnalysisProtocol.DEFAULT_SETTINGS</StringValue>
            </JaxbValueItem>
        </JaxbSettingValue>
        <JaxbSettingValue>
            <Name>AutoSpectral</Name>
            <JaxbValueItem type="Boolean">
                <BooleanValue>false</BooleanValue>
            </JaxbValueItem>
        </JaxbSettingValue>
    </JaxbAnalysisSettings>
    <JaxbAnalysisSettings>
        <Type>com.apldbio.sds.platform.core.analysis.IAlgorithmSelectSettings</Type>
        <JaxbSettingValue>
            <Name>AlgorithmName</Name>
            <JaxbValueItem type="String">
                <StringValue>default</StringValue>
            </JaxbValueItem>
        </JaxbSettingValue>
        <JaxbSettingValue>
            <Name>ObjectName</Name>
            <JaxbValueItem type="String">
                <StringValue>AnalysisProtocol.DEFAULT_SETTINGS</StringValue>
            </JaxbValueItem>
        </JaxbSettingValue>
    </JaxbAnalysisSettings>
    <JaxbAnalysisSettings>
        <Type>com.apldbio.sds.platform.core.analysis.IWellSettings</Type>
        <JaxbSettingValue>
            <Name>BaselineStart</Name>
            <JaxbValueItem type="Integer">
                <IntValue>3</IntValue>
            </JaxbValueItem>
        </JaxbSettingValue>
        <JaxbSettingValue>
            <Name>ObjectName</Name>
            <JaxbValueItem type="String">
                <StringValue>AnalysisProtocol.DEFAULT_SETTINGS</StringValue>
            </JaxbValueItem>
        </JaxbSettingValue>
        <JaxbSettingValue>
            <Name>BaselineStop</Name>
            <JaxbValueItem type="Integer">
                <IntValue>15</IntValue>
            </JaxbValueItem>
        </JaxbSettingValue>
        <JaxbSettingValue>
            <Name>UseDetectorDefaults</Name>
            <JaxbValueItem type="Boolean">
                <BooleanValue>false</BooleanValue>
            </JaxbValueItem>
        </JaxbSettingValue>
    </JaxbAnalysisSettings>
    <JaxbAnalysisSettings>
        <Type>com.apldbio.sds.platform.core.analysis.IDetectorSettings</Type>
        <JaxbSettingValue>
            <Name>ConfidenceLevel</Name>
            <JaxbValueItem type="Double">
                <DoubleValue>99.0</DoubleValue>
            </JaxbValueItem>
        </JaxbSettingValue>
        <JaxbSettingValue>
            <Name>Threshold</Name>
            <JaxbValueItem type="Double">
                <DoubleValue>0.2</DoubleValue>
            </JaxbValueItem>
        </JaxbSettingValue>
        <JaxbSettingValue>
            <Name>CreatedByUser</Name>
            <JaxbValueItem type="Boolean">
                <BooleanValue>true</BooleanValue>
            </JaxbValueItem>
        </JaxbSettingValue>
        <JaxbSettingValue>
            <Name>AutoBaseline</Name>
            <JaxbValueItem type="Boolean">
                <BooleanValue>true</BooleanValue>
            </JaxbValueItem>
        </JaxbSettingValue>
        <JaxbSettingValue>
            <Name>BaselineStart</Name>
            <JaxbValueItem type="Integer">
                <IntValue>3</IntValue>
            </JaxbValueItem>
        </JaxbSettingValue>
        <JaxbSettingValue>
            <Name>ObjectName</Name>
            <JaxbValueItem type="String">
                <StringValue>AnalysisProtocol.DEFAULT_SETTINGS</StringValue>
            </JaxbValueItem>
        </JaxbSettingValue>
        <JaxbSettingValue>
            <Name>BaselineStop</Name>
            <JaxbValueItem type="Integer">
                <IntValue>15</IntValue>
            </JaxbValueItem>
        </JaxbSettingValue>
        <JaxbSettingValue>
            <Name>AutoCt</Name>
            <JaxbValueItem type="Boolean">
                <BooleanValue>true</BooleanValue>
            </JaxbValueItem>
        </JaxbSettingValue>
    </JaxbAnalysisSettings>
    <JaxbAnalysisSettings>
        <Type>com.apldbio.sds.platform.core.analysis.ICrtSettings</Type>
        <JaxbSettingValue>
            <Name>CrtStartValue</Name>
            <JaxbValueItem type="Integer">
                <IntValue>1</IntValue>
            </JaxbValueItem>
        </JaxbSettingValue>
    </JaxbAnalysisSettings>
    <JaxbAnalysisSettings>
        <Type>com.apldbio.sds.platform.core.analysis.IDDCtAnalysisSettings</Type>
        <JaxbSettingValue>
            <Name>ThresholdOutlierOmissionEnabled</Name>
            <JaxbValueItem type="Boolean">
                <BooleanValue>false</BooleanValue>
            </JaxbValueItem>
        </JaxbSettingValue>
        <JaxbSettingValue>
            <Name>EndogenousControl</Name>
            <JaxbValueItem type="String">
                <StringValue>o6178o6179</StringValue>
            </JaxbValueItem>
        </JaxbSettingValue>
        <JaxbSettingValue>
            <Name>Advanced</Name>
            <JaxbValueItem type="Boolean">
                <BooleanValue>true</BooleanValue>
            </JaxbValueItem>
        </JaxbSettingValue>
        <JaxbSettingValue>
            <Name>RQStdevMultiplier</Name>
            <JaxbValueItem type="Integer">
                <IntValue>1</IntValue>
            </JaxbValueItem>
        </JaxbSettingValue>
        <JaxbSettingValue>
            <Name>DeltaCtThreshold</Name>
            <JaxbValueItem type="Double">
                <DoubleValue>1.0</DoubleValue>
            </JaxbValueItem>
        </JaxbSettingValue>
        <JaxbSettingValue>
            <Name>RQConfidence</Name>
            <JaxbValueItem type="Double">
                <DoubleValue>95.0</DoubleValue>
            </JaxbValueItem>
        </JaxbSettingValue>
        <JaxbSettingValue>
            <Name>AutomaticOutlierOmissionEnabled</Name>
            <JaxbValueItem type="Boolean">
                <BooleanValue>false</BooleanValue>
            </JaxbValueItem>
        </JaxbSettingValue>
        <JaxbSettingValue>
            <Name>Multiplex</Name>
            <JaxbValueItem type="Boolean">
                <BooleanValue>false</BooleanValue>
            </JaxbValueItem>
        </JaxbSettingValue>
        <JaxbSettingValue>
            <Name>ObjectName</Name>
            <JaxbValueItem type="String">
                <StringValue>AnalysisProtocol.DEFAULT_SETTINGS</StringValue>
            </JaxbValueItem>
        </JaxbSettingValue>
        <JaxbSettingValue>
            <Name>EfficiencyMap</Name>
            <JaxbValueItem type="Map">
                <StringValue></StringValue>
            </JaxbValueItem>
        </JaxbSettingValue>
        <JaxbSettingValue>
            <Name>Calibrator</Name>
            <JaxbValueItem type="String">
                <StringValue>smp49</StringValue>
            </JaxbValueItem>
        </JaxbSettingValue>
    </JaxbAnalysisSettings>
    <JaxbAnalysisSettings>
        <Type>com.apldbio.sds.platform.core.analysis.IDataSelectSettings</Type>
        <JaxbSettingValue>
            <Name>StageNum</Name>
            <JaxbValueItem type="Integer">
                <IntValue>2</IntValue>
            </JaxbValueItem>
        </JaxbSettingValue>
        <JaxbSettingValue>
            <Name>StepNum</Name>
            <JaxbValueItem type="Integer">
                <IntValue>2</IntValue>
            </JaxbValueItem>
        </JaxbSettingValue>
        <JaxbSettingValue>
            <Name>MeltStageNum</Name>
            <JaxbValueItem type="Integer">
                <IntValue>3</IntValue>
            </JaxbValueItem>
        </JaxbSettingValue>
        <JaxbSettingValue>
            <Name>ObjectName</Name>
            <JaxbValueItem type="String">
                <StringValue>IDataSelectSettings.OBJECT_NAME</StringValue>
            </JaxbValueItem>
        </JaxbSettingValue>
        <JaxbSettingValue>
            <Name>PointNum</Name>
            <JaxbValueItem type="Integer">
                <IntValue>1</IntValue>
            </JaxbValueItem>
        </JaxbSettingValue>
    </JaxbAnalysisSettings>
    <JaxbAnalysisSettings>
        <Type>com.apldbio.sds.platform.core.analysis.IAlgorithmSelectSettings</Type>
        <JaxbSettingValue>
            <Name>AlgorithmName</Name>
            <JaxbValueItem type="String">
                <StringValue>default</StringValue>
            </JaxbValueItem>
        </JaxbSettingValue>
    </JaxbAnalysisSettings>
    <JaxbAnalysisSettings>
        <Type>com.apldbio.sds.platform.core.analysis.IWellSettings</Type>
        <JaxbSettingValue>
            <Name>AutoBaseline</Name>
            <JaxbValueItem type="Boolean">
                <BooleanValue>true</BooleanValue>
            </JaxbValueItem>
        </JaxbSettingValue>
        <JaxbSettingValue>
            <Name>BaselineStart</Name>
            <JaxbValueItem type="Integer">
                <IntValue>3</IntValue>
            </JaxbValueItem>
        </JaxbSettingValue>
        <JaxbSettingValue>
            <Name>ObjectName</Name>
            <JaxbValueItem type="String">
                <StringValue>o6178o6179</StringValue>
            </JaxbValueItem>
        </JaxbSettingValue>
        <JaxbSettingValue>
            <Name>WellIndex</Name>
            <JaxbValueItem type="Integer">
                <IntValue>0</IntValue>
            </JaxbValueItem>
        </JaxbSettingValue>
        <JaxbSettingValue>
            <Name>BaselineStop</Name>
            <JaxbValueItem type="Integer">
                <IntValue>29</IntValue>
            </JaxbValueItem>
        </JaxbSettingValue>
        <JaxbSettingValue>
            <Name>UseDetectorDefaults</Name>
            <JaxbValueItem type="Boolean">
                <BooleanValue>true</BooleanValue>
            </JaxbValueItem>
        </JaxbSettingValue>
    </JaxbAnalysisSettings>
    <JaxbAnalysisSettings>
        <Type>com.apldbio.sds.platform.core.analysis.IWellSettings</Type>
        <JaxbSettingValue>
            <Name>AutoBaseline</Name>
            <JaxbValueItem type="Boolean">
                <BooleanValue>true</BooleanValue>
            </JaxbValueItem>
        </JaxbSettingValue>
        <JaxbSettingValue>
            <Name>BaselineStart</Name>
            <JaxbValueItem type="Integer">
                <IntValue>3</IntValue>
            </JaxbValueItem>
        </JaxbSettingValue>
        <JaxbSettingValue>
            <Name>ObjectName</Name>
            <JaxbValueItem type="String">
                <StringValue>o6178o6179</StringValue>
            </JaxbValueItem>
        </JaxbSettingValue>
        <JaxbSettingValue>
            <Name>WellIndex</Name>
            <JaxbValueItem type="Integer">
                <IntValue>1</IntValue>
            </JaxbValueItem>
        </JaxbSettingValue>
        <JaxbSettingValue>
            <Name>BaselineStop</Name>
            <JaxbValueItem type="Integer">
                <IntValue>39</IntValue>
            </JaxbValueItem>
        </JaxbSettingValue>
        <JaxbSettingValue>
            <Name>UseDetectorDefaults</Name>
            <JaxbValueItem type="Boolean">
                <BooleanValue>true</BooleanValue>
            </JaxbValueItem>
        </JaxbSettingValue>
    </JaxbAnalysisSettings>
    <JaxbAnalysisSettings>
        <Type>com.apldbio.sds.platform.core.analysis.IWellSettings</Type>
        <JaxbSettingValue>
            <Name>AutoBaseline</Name>
            <JaxbValueItem type="Boolean">
                <BooleanValue>true</BooleanValue>
            </JaxbValueItem>
        </JaxbSettingValue>
        <JaxbSettingValue>
            <Name>BaselineStart</Name>
            <JaxbValueItem type="Integer">
                <IntValue>3</IntValue>
            </JaxbValueItem>
        </JaxbSettingValue>
        <JaxbSettingValue>
            <Name>ObjectName</Name>
            <JaxbValueItem type="String">
                <StringValue>o6178o6179</StringValue>
            </JaxbValueItem>
        </JaxbSettingValue>
        <JaxbSettingValue>
            <Name>WellIndex</Name>
            <JaxbValueItem type="Integer">
                <IntValue>2</IntValue>
            </JaxbValueItem>
        </JaxbSettingValue>
        <JaxbSettingValue>
            <Name>BaselineStop</Name>
            <JaxbValueItem type="Integer">
                <IntValue>29</IntValue>
            </JaxbValueItem>
        </JaxbSettingValue>
        <JaxbSettingValue>
            <Name>UseDetectorDefaults</Name>
            <JaxbValueItem type="Boolean">
                <BooleanValue>true</BooleanValue>
            </JaxbValueItem>
        </JaxbSettingValue>
    </JaxbAnalysisSettings>
    <JaxbAnalysisSettings>
        <Type>com.apldbio.sds.platform.core.analysis.IWellSettings</Type>
        <JaxbSettingValue>
            <Name>AutoBaseline</Name>
            <JaxbValueItem type="Boolean">
                <BooleanValue>true</BooleanValue>
            </JaxbValueItem>
        </JaxbSettingValue>
        <JaxbSettingValue>
            <Name>BaselineStart</Name>
            <JaxbValueItem type="Integer">
                <IntValue>3</IntValue>
            </JaxbValueItem>
        </JaxbSettingValue>
        <JaxbSettingValue>
            <Name>ObjectName</Name>
            <JaxbValueItem type="String">
                <StringValue>o6178o6179</StringValue>
            </JaxbValueItem>
        </JaxbSettingValue>
        <JaxbSettingValue>
            <Name>WellIndex</Name>
            <JaxbValueItem type="Integer">
                <IntValue>3</IntValue>
            </JaxbValueItem>
        </JaxbSettingValue>
        <JaxbSettingValue>
            <Name>BaselineStop</Name>
            <JaxbValueItem type="Integer">
                <IntValue>16</IntValue>
            </JaxbValueItem>
        </JaxbSettingValue>
        <JaxbSettingValue>
            <Name>UseDetectorDefaults</Name>
            <JaxbValueItem type="Boolean">
                <BooleanValue>true</BooleanValue>
            </JaxbValueItem>
        </JaxbSettingValue>
    </JaxbAnalysisSettings>
    <JaxbAnalysisSettings>
        <Type>com.apldbio.sds.platform.core.analysis.IWellSettings</Type>
        <JaxbSettingValue>
            <Name>AutoBaseline</Name>
            <JaxbValueItem type="Boolean">
                <BooleanValue>true</BooleanValue>
            </JaxbValueItem>
        </JaxbSettingValue>
        <JaxbSettingValue>
            <Name>BaselineStart</Name>
            <JaxbValueItem type="Integer">
                <IntValue>3</IntValue>
            </JaxbValueItem>
        </JaxbSettingValue>
        <JaxbSettingValue>
            <Name>ObjectName</Name>
            <JaxbValueItem type="String">
                <StringValue>o6178o6179</StringValue>
            </JaxbValueItem>
        </JaxbSettingValue>
        <JaxbSettingValue>
            <Name>WellIndex</Name>
            <JaxbValueItem type="Integer">
                <IntValue>4</IntValue>
            </JaxbValueItem>
        </JaxbSettingValue>
        <JaxbSettingValue>
            <Name>BaselineStop</Name>
            <JaxbValueItem type="Integer">
                <IntValue>18</IntValue>
            </JaxbValueItem>
        </JaxbSettingValue>
        <JaxbSettingValue>
            <Name>UseDetectorDefaults</Name>
            <JaxbValueItem type="Boolean">
                <BooleanValue>true</BooleanValue>
            </JaxbValueItem>
        </JaxbSettingValue>
    </JaxbAnalysisSettings>
    <JaxbAnalysisSettings>
        <Type>com.apldbio.sds.platform.core.analysis.IWellSettings</Type>
        <JaxbSettingValue>
            <Name>AutoBaseline</Name>
            <JaxbValueItem type="Boolean">
                <BooleanValue>true</BooleanValue>
            </JaxbValueItem>
        </JaxbSettingValue>
        <JaxbSettingValue>
            <Name>BaselineStart</Name>
            <JaxbValueItem type="Integer">
                <IntValue>3</IntValue>
            </JaxbValueItem>
        </JaxbSettingValue>
        <JaxbSettingValue>
            <Name>ObjectName</Name>
            <JaxbValueItem type="String">
                <StringValue>o6178o6179</StringValue>
            </JaxbValueItem>
        </JaxbSettingValue>
        <JaxbSettingValue>
            <Name>WellIndex</Name>
            <JaxbValueItem type="Integer">
                <IntValue>5</IntValue>
            </JaxbValueItem>
        </JaxbSettingValue>
        <JaxbSettingValue>
            <Name>BaselineStop</Name>
            <JaxbValueItem type="Integer">
                <IntValue>18</IntValue>
            </JaxbValueItem>
        </JaxbSettingValue>
        <JaxbSettingValue>
            <Name>UseDetectorDefaults</Name>
            <JaxbValueItem type="Boolean">
                <BooleanValue>true</BooleanValue>
            </JaxbValueItem>
        </JaxbSettingValue>
    </JaxbAnalysisSettings>
    <JaxbAnalysisSettings>
        <Type>com.apldbio.sds.platform.core.analysis.IWellSettings</Type>
        <JaxbSettingValue>
            <Name>AutoBaseline</Name>
            <JaxbValueItem type="Boolean">
                <BooleanValue>true</BooleanValue>
            </JaxbValueItem>
        </JaxbSettingValue>
        <JaxbSettingValue>
            <Name>BaselineStart</Name>
            <JaxbValueItem type="Integer">
                <IntValue>3</IntValue>
            </JaxbValueItem>
        </JaxbSettingValue>
        <JaxbSettingValue>
            <Name>ObjectName</Name>
            <JaxbValueItem type="String">
                <StringValue>o6178o6179</StringValue>
            </JaxbValueItem>
        </JaxbSettingValue>
        <JaxbSettingValue>
            <Name>WellIndex</Name>
            <JaxbValueItem type="Integer">
                <IntValue>12</IntValue>
            </JaxbValueItem>
        </JaxbSettingValue>
        <JaxbSettingValue>
            <Name>BaselineStop</Name>
            <JaxbValueItem type="Integer">
                <IntValue>19</IntValue>
            </JaxbValueItem>
        </JaxbSettingValue>
        <JaxbSettingValue>
            <Name>UseDetectorDefaults</Name>
            <JaxbValueItem type="Boolean">
                <BooleanValue>true</BooleanValue>
            </JaxbValueItem>
        </JaxbSettingValue>
    </JaxbAnalysisSettings>
    <JaxbAnalysisSettings>
        <Type>com.apldbio.sds.platform.core.analysis.IWellSettings</Type>
        <JaxbSettingValue>
            <Name>AutoBaseline</Name>
            <JaxbValueItem type="Boolean">
                <BooleanValue>true</BooleanValue>
            </JaxbValueItem>
        </JaxbSettingValue>
        <JaxbSettingValue>
            <Name>BaselineStart</Name>
            <JaxbValueItem type="Integer">
                <IntValue>3</IntValue>
            </JaxbValueItem>
        </JaxbSettingValue>
        <JaxbSettingValue>
            <Name>ObjectName</Name>
            <JaxbValueItem type="String">
                <StringValue>o6178o6179</StringValue>
            </JaxbValueItem>
        </JaxbSettingValue>
        <JaxbSettingValue>
            <Name>WellIndex</Name>
            <JaxbValueItem type="Integer">
                <IntValue>13</IntValue>
            </JaxbValueItem>
        </JaxbSettingValue>
        <JaxbSettingValue>
            <Name>BaselineStop</Name>
            <JaxbValueItem type="Integer">
                <IntValue>18</IntValue>
            </JaxbValueItem>
        </JaxbSettingValue>
        <JaxbSettingValue>
            <Name>UseDetectorDefaults</Name>
            <JaxbValueItem type="Boolean">
                <BooleanValue>true</BooleanValue>
            </JaxbValueItem>
        </JaxbSettingValue>
    </JaxbAnalysisSettings>
    <JaxbAnalysisSettings>
        <Type>com.apldbio.sds.platform.core.analysis.IWellSettings</Type>
        <JaxbSettingValue>
            <Name>AutoBaseline</Name>
            <JaxbValueItem type="Boolean">
                <BooleanValue>true</BooleanValue>
            </JaxbValueItem>
        </JaxbSettingValue>
        <JaxbSettingValue>
            <Name>BaselineStart</Name>
            <JaxbValueItem type="Integer">
                <IntValue>3</IntValue>
            </JaxbValueItem>
        </JaxbSettingValue>
        <JaxbSettingValue>
            <Name>ObjectName</Name>
            <JaxbValueItem type="String">
                <StringValue>o6178o6179</StringValue>
            </JaxbValueItem>
        </JaxbSettingValue>
        <JaxbSettingValue>
            <Name>WellIndex</Name>
            <JaxbValueItem type="Integer">
                <IntValue>14</IntValue>
            </JaxbValueItem>
        </JaxbSettingValue>
        <JaxbSettingValue>
            <Name>BaselineStop</Name>
            <JaxbValueItem type="Integer">
                <IntValue>20</IntValue>
            </JaxbValueItem>
        </JaxbSettingValue>
        <JaxbSettingValue>
            <Name>UseDetectorDefaults</Name>
            <JaxbValueItem type="Boolean">
                <BooleanValue>true</BooleanValue>
            </JaxbValueItem>
        </JaxbSettingValue>
    </JaxbAnalysisSettings>
    <JaxbAnalysisSettings>
        <Type>com.apldbio.sds.platform.core.analysis.IWellSettings</Type>
        <JaxbSettingValue>
            <Name>AutoBaseline</Name>
            <JaxbValueItem type="Boolean">
                <BooleanValue>true</BooleanValue>
            </JaxbValueItem>
        </JaxbSettingValue>
        <JaxbSettingValue>
            <Name>BaselineStart</Name>
            <JaxbValueItem type="Integer">
                <IntValue>3</IntValue>
            </JaxbValueItem>
        </JaxbSettingValue>
        <JaxbSettingValue>
            <Name>ObjectName</Name>
            <JaxbValueItem type="String">
                <StringValue>o6178o6179</StringValue>
            </JaxbValueItem>
        </JaxbSettingValue>
        <JaxbSettingValue>
            <Name>WellIndex</Name>
            <JaxbValueItem type="Integer">
                <IntValue>15</IntValue>
            </JaxbValueItem>
        </JaxbSettingValue>
        <JaxbSettingValue>
            <Name>BaselineStop</Name>
            <JaxbValueItem type="Integer">
                <IntValue>18</IntValue>
            </JaxbValueItem>
        </JaxbSettingValue>
        <JaxbSettingValue>
            <Name>UseDetectorDefaults</Name>
            <JaxbValueItem type="Boolean">
                <BooleanValue>true</BooleanValue>
            </JaxbValueItem>
        </JaxbSettingValue>
    </JaxbAnalysisSettings>
    <JaxbAnalysisSettings>
        <Type>com.apldbio.sds.platform.core.analysis.IWellSettings</Type>
        <JaxbSettingValue>
            <Name>AutoBaseline</Name>
            <JaxbValueItem type="Boolean">
                <BooleanValue>true</BooleanValue>
            </JaxbValueItem>
        </JaxbSettingValue>
        <JaxbSettingValue>
            <Name>BaselineStart</Name>
            <JaxbValueItem type="Integer">
                <IntValue>3</IntValue>
            </JaxbValueItem>
        </JaxbSettingValue>
        <JaxbSettingValue>
            <Name>ObjectName</Name>
            <JaxbValueItem type="String">
                <StringValue>o6178o6179</StringValue>
            </JaxbValueItem>
        </JaxbSettingValue>
        <JaxbSettingValue>
            <Name>WellIndex</Name>
            <JaxbValueItem type="Integer">
                <IntValue>16</IntValue>
            </JaxbValueItem>
        </JaxbSettingValue>
        <JaxbSettingValue>
            <Name>BaselineStop</Name>
            <JaxbValueItem type="Integer">
                <IntValue>17</IntValue>
            </JaxbValueItem>
        </JaxbSettingValue>
        <JaxbSettingValue>
            <Name>UseDetectorDefaults</Name>
            <JaxbValueItem type="Boolean">
                <BooleanValue>true</BooleanValue>
            </JaxbValueItem>
        </JaxbSettingValue>
    </JaxbAnalysisSettings>
    <JaxbAnalysisSettings>
        <Type>com.apldbio.sds.platform.core.analysis.IWellSettings</Type>
        <JaxbSettingValue>
            <Name>AutoBaseline</Name>
            <JaxbValueItem type="Boolean">
                <BooleanValue>true</BooleanValue>
            </JaxbValueItem>
        </JaxbSettingValue>
        <JaxbSettingValue>
            <Name>BaselineStart</Name>
            <JaxbValueItem type="Integer">
                <IntValue>3</IntValue>
            </JaxbValueItem>
        </JaxbSettingValue>
        <JaxbSettingValue>
            <Name>ObjectName</Name>
            <JaxbValueItem type="String">
                <StringValue>o6178o6179</StringValue>
            </JaxbValueItem>
        </JaxbSettingValue>
        <JaxbSettingValue>
            <Name>WellIndex</Name>
            <JaxbValueItem type="Integer">
                <IntValue>17</IntValue>
            </JaxbValueItem>
        </JaxbSettingValue>
        <JaxbSettingValue>
            <Name>BaselineStop</Name>
            <JaxbValueItem type="Integer">
                <IntValue>18</IntValue>
            </JaxbValueItem>
        </JaxbSettingValue>
        <JaxbSettingValue>
            <Name>UseDetectorDefaults</Name>
            <JaxbValueItem type="Boolean">
                <BooleanValue>true</BooleanValue>
            </JaxbValueItem>
        </JaxbSettingValue>
    </JaxbAnalysisSettings>
    <JaxbAnalysisSettings>
        <Type>com.apldbio.sds.platform.core.analysis.IWellSettings</Type>
        <JaxbSettingValue>
            <Name>AutoBaseline</Name>
            <JaxbValueItem type="Boolean">
                <BooleanValue>true</BooleanValue>
            </JaxbValueItem>
        </JaxbSettingValue>
        <JaxbSettingValue>
            <Name>BaselineStart</Name>
            <JaxbValueItem type="Integer">
                <IntValue>3</IntValue>
            </JaxbValueItem>
        </JaxbSettingValue>
        <JaxbSettingValue>
            <Name>ObjectName</Name>
            <JaxbValueItem type="String">
                <StringValue>o6178o6179</StringValue>
            </JaxbValueItem>
        </JaxbSettingValue>
        <JaxbSettingValue>
            <Name>WellIndex</Name>
            <JaxbValueItem type="Integer">
                <IntValue>24</IntValue>
            </JaxbValueItem>
        </JaxbSettingValue>
        <JaxbSettingValue>
            <Name>BaselineStop</Name>
            <JaxbValueItem type="Integer">
                <IntValue>19</IntValue>
            </JaxbValueItem>
        </JaxbSettingValue>
        <JaxbSettingValue>
            <Name>UseDetectorDefaults</Name>
            <JaxbValueItem type="Boolean">
                <BooleanValue>true</BooleanValue>
            </JaxbValueItem>
        </JaxbSettingValue>
    </JaxbAnalysisSettings>
    <JaxbAnalysisSettings>
        <Type>com.apldbio.sds.platform.core.analysis.IWellSettings</Type>
        <JaxbSettingValue>
            <Name>AutoBaseline</Name>
            <JaxbValueItem type="Boolean">
                <BooleanValue>true</BooleanValue>
            </JaxbValueItem>
        </JaxbSettingValue>
        <JaxbSettingValue>
            <Name>BaselineStart</Name>
            <JaxbValueItem type="Integer">
                <IntValue>3</IntValue>
            </JaxbValueItem>
        </JaxbSettingValue>
        <JaxbSettingValue>
            <Name>ObjectName</Name>
            <JaxbValueItem type="String">
                <StringValue>o6178o6179</StringValue>
            </JaxbValueItem>
        </JaxbSettingValue>
        <JaxbSettingValue>
            <Name>WellIndex</Name>
            <JaxbValueItem type="Integer">
                <IntValue>25</IntValue>
            </JaxbValueItem>
        </JaxbSettingValue>
        <JaxbSettingValue>
            <Name>BaselineStop</Name>
            <JaxbValueItem type="Integer">
                <IntValue>20</IntValue>
            </JaxbValueItem>
        </JaxbSettingValue>
        <JaxbSettingValue>
            <Name>UseDetectorDefaults</Name>
            <JaxbValueItem type="Boolean">
                <BooleanValue>true</BooleanValue>
            </JaxbValueItem>
        </JaxbSettingValue>
    </JaxbAnalysisSettings>
    <JaxbAnalysisSettings>
        <Type>com.apldbio.sds.platform.core.analysis.IWellSettings</Type>
        <JaxbSettingValue>
            <Name>AutoBaseline</Name>
            <JaxbValueItem type="Boolean">
                <BooleanValue>true</BooleanValue>
            </JaxbValueItem>
        </JaxbSettingValue>
        <JaxbSettingValue>
            <Name>BaselineStart</Name>
            <JaxbValueItem type="Integer">
                <IntValue>3</IntValue>
            </JaxbValueItem>
        </JaxbSettingValue>
        <JaxbSettingValue>
            <Name>ObjectName</Name>
            <JaxbValueItem type="String">
                <StringValue>o6178o6179</StringValue>
            </JaxbValueItem>
        </JaxbSettingValue>
        <JaxbSettingValue>
            <Name>WellIndex</Name>
            <JaxbValueItem type="Integer">
                <IntValue>26</IntValue>
            </JaxbValueItem>
        </JaxbSettingValue>
        <JaxbSettingValue>
            <Name>BaselineStop</Name>
            <JaxbValueItem type="Integer">
                <IntValue>19</IntValue>
            </JaxbValueItem>
        </JaxbSettingValue>
        <JaxbSettingValue>
            <Name>UseDetectorDefaults</Name>
            <JaxbValueItem type="Boolean">
                <BooleanValue>true</BooleanValue>
            </JaxbValueItem>
        </JaxbSettingValue>
    </JaxbAnalysisSettings>
    <JaxbAnalysisSettings>
        <Type>com.apldbio.sds.platform.core.analysis.IWellSettings</Type>
        <JaxbSettingValue>
            <Name>AutoBaseline</Name>
            <JaxbValueItem type="Boolean">
                <BooleanValue>true</BooleanValue>
            </JaxbValueItem>
        </JaxbSettingValue>
        <JaxbSettingValue>
            <Name>BaselineStart</Name>
            <JaxbValueItem type="Integer">
                <IntValue>3</IntValue>
            </JaxbValueItem>
        </JaxbSettingValue>
        <JaxbSettingValue>
            <Name>ObjectName</Name>
            <JaxbValueItem type="String">
                <StringValue>o6178o6179</StringValue>
            </JaxbValueItem>
        </JaxbSettingValue>
        <JaxbSettingValue>
            <Name>WellIndex</Name>
            <JaxbValueItem type="Integer">
                <IntValue>27</IntValue>
            </JaxbValueItem>
        </JaxbSettingValue>
        <JaxbSettingValue>
            <Name>BaselineStop</Name>
            <JaxbValueItem type="Integer">
                <IntValue>18</IntValue>
            </JaxbValueItem>
        </JaxbSettingValue>
        <JaxbSettingValue>
            <Name>UseDetectorDefaults</Name>
            <JaxbValueItem type="Boolean">
                <BooleanValue>true</BooleanValue>
            </JaxbValueItem>
        </JaxbSettingValue>
    </JaxbAnalysisSettings>
    <JaxbAnalysisSettings>
        <Type>com.apldbio.sds.platform.core.analysis.IWellSettings</Type>
        <JaxbSettingValue>
            <Name>AutoBaseline</Name>
            <JaxbValueItem type="Boolean">
                <BooleanValue>true</BooleanValue>
            </JaxbValueItem>
        </JaxbSettingValue>
        <JaxbSettingValue>
            <Name>BaselineStart</Name>
            <JaxbValueItem type="Integer">
                <IntValue>3</IntValue>
            </JaxbValueItem>
        </JaxbSettingValue>
        <JaxbSettingValue>
            <Name>ObjectName</Name>
            <JaxbValueItem type="String">
                <StringValue>o6178o6179</StringValue>
            </JaxbValueItem>
        </JaxbSettingValue>
        <JaxbSettingValue>
            <Name>WellIndex</Name>
            <JaxbValueItem type="Integer">
                <IntValue>28</IntValue>
            </JaxbValueItem>
        </JaxbSettingValue>
        <JaxbSettingValue>
            <Name>BaselineStop</Name>
            <JaxbValueItem type="Integer">
                <IntValue>19</IntValue>
            </JaxbValueItem>
        </JaxbSettingValue>
        <JaxbSettingValue>
            <Name>UseDetectorDefaults</Name>
            <JaxbValueItem type="Boolean">
                <BooleanValue>true</BooleanValue>
            </JaxbValueItem>
        </JaxbSettingValue>
    </JaxbAnalysisSettings>
    <JaxbAnalysisSettings>
        <Type>com.apldbio.sds.platform.core.analysis.IWellSettings</Type>
        <JaxbSettingValue>
            <Name>AutoBaseline</Name>
            <JaxbValueItem type="Boolean">
                <BooleanValue>true</BooleanValue>
            </JaxbValueItem>
        </JaxbSettingValue>
        <JaxbSettingValue>
            <Name>BaselineStart</Name>
            <JaxbValueItem type="Integer">
                <IntValue>3</IntValue>
            </JaxbValueItem>
        </JaxbSettingValue>
        <JaxbSettingValue>
            <Name>ObjectName</Name>
            <JaxbValueItem type="String">
                <StringValue>o6178o6179</StringValue>
            </JaxbValueItem>
        </JaxbSettingValue>
        <JaxbSettingValue>
            <Name>WellIndex</Name>
            <JaxbValueItem type="Integer">
                <IntValue>29</IntValue>
            </JaxbValueItem>
        </JaxbSettingValue>
        <JaxbSettingValue>
            <Name>BaselineStop</Name>
            <JaxbValueItem type="Integer">
                <IntValue>17</IntValue>
            </JaxbValueItem>
        </JaxbSettingValue>
        <JaxbSettingValue>
            <Name>UseDetectorDefaults</Name>
            <JaxbValueItem type="Boolean">
                <BooleanValue>true</BooleanValue>
            </JaxbValueItem>
        </JaxbSettingValue>
    </JaxbAnalysisSettings>
    <JaxbAnalysisSettings>
        <Type>com.apldbio.sds.platform.core.analysis.IWellSettings</Type>
        <JaxbSettingValue>
            <Name>AutoBaseline</Name>
            <JaxbValueItem type="Boolean">
                <BooleanValue>true</BooleanValue>
            </JaxbValueItem>
        </JaxbSettingValue>
        <JaxbSettingValue>
            <Name>BaselineStart</Name>
            <JaxbValueItem type="Integer">
                <IntValue>3</IntValue>
            </JaxbValueItem>
        </JaxbSettingValue>
        <JaxbSettingValue>
            <Name>ObjectName</Name>
            <JaxbValueItem type="String">
                <StringValue>o6178o6179</StringValue>
            </JaxbValueItem>
        </JaxbSettingValue>
        <JaxbSettingValue>
            <Name>WellIndex</Name>
            <JaxbValueItem type="Integer">
                <IntValue>36</IntValue>
            </JaxbValueItem>
        </JaxbSettingValue>
        <JaxbSettingValue>
            <Name>BaselineStop</Name>
            <JaxbValueItem type="Integer">
                <IntValue>19</IntValue>
            </JaxbValueItem>
        </JaxbSettingValue>
        <JaxbSettingValue>
            <Name>UseDetectorDefaults</Name>
            <JaxbValueItem type="Boolean">
                <BooleanValue>true</BooleanValue>
            </JaxbValueItem>
        </JaxbSettingValue>
    </JaxbAnalysisSettings>
    <JaxbAnalysisSettings>
        <Type>com.apldbio.sds.platform.core.analysis.IWellSettings</Type>
        <JaxbSettingValue>
            <Name>AutoBaseline</Name>
            <JaxbValueItem type="Boolean">
                <BooleanValue>true</BooleanValue>
            </JaxbValueItem>
        </JaxbSettingValue>
        <JaxbSettingValue>
            <Name>BaselineStart</Name>
            <JaxbValueItem type="Integer">
                <IntValue>3</IntValue>
            </JaxbValueItem>
        </JaxbSettingValue>
        <JaxbSettingValue>
            <Name>ObjectName</Name>
            <JaxbValueItem type="String">
                <StringValue>o6178o6179</StringValue>
            </JaxbValueItem>
        </JaxbSettingValue>
        <JaxbSettingValue>
            <Name>WellIndex</Name>
            <JaxbValueItem type="Integer">
                <IntValue>37</IntValue>
            </JaxbValueItem>
        </JaxbSettingValue>
        <JaxbSettingValue>
            <Name>BaselineStop</Name>
            <JaxbValueItem type="Integer">
                <IntValue>19</IntValue>
            </JaxbValueItem>
        </JaxbSettingValue>
        <JaxbSettingValue>
            <Name>UseDetectorDefaults</Name>
            <JaxbValueItem type="Boolean">
                <BooleanValue>true</BooleanValue>
            </JaxbValueItem>
        </JaxbSettingValue>
    </JaxbAnalysisSettings>
    <JaxbAnalysisSettings>
        <Type>com.apldbio.sds.platform.core.analysis.IWellSettings</Type>
        <JaxbSettingValue>
            <Name>AutoBaseline</Name>
            <JaxbValueItem type="Boolean">
                <BooleanValue>true</BooleanValue>
            </JaxbValueItem>
        </JaxbSettingValue>
        <JaxbSettingValue>
            <Name>BaselineStart</Name>
            <JaxbValueItem type="Integer">
                <IntValue>3</IntValue>
            </JaxbValueItem>
        </JaxbSettingValue>
        <JaxbSettingValue>
            <Name>ObjectName</Name>
            <JaxbValueItem type="String">
                <StringValue>o6178o6179</StringValue>
            </JaxbValueItem>
        </JaxbSettingValue>
        <JaxbSettingValue>
            <Name>WellIndex</Name>
            <JaxbValueItem type="Integer">
                <IntValue>38</IntValue>
            </JaxbValueItem>
        </JaxbSettingValue>
        <JaxbSettingValue>
            <Name>BaselineStop</Name>
            <JaxbValueItem type="Integer">
                <IntValue>19</IntValue>
            </JaxbValueItem>
        </JaxbSettingValue>
        <JaxbSettingValue>
            <Name>UseDetectorDefaults</Name>
            <JaxbValueItem type="Boolean">
                <BooleanValue>true</BooleanValue>
            </JaxbValueItem>
        </JaxbSettingValue>
    </JaxbAnalysisSettings>
    <JaxbAnalysisSettings>
        <Type>com.apldbio.sds.platform.core.analysis.IWellSettings</Type>
        <JaxbSettingValue>
            <Name>AutoBaseline</Name>
            <JaxbValueItem type="Boolean">
                <BooleanValue>true</BooleanValue>
            </JaxbValueItem>
        </JaxbSettingValue>
        <JaxbSettingValue>
            <Name>BaselineStart</Name>
            <JaxbValueItem type="Integer">
                <IntValue>3</IntValue>
            </JaxbValueItem>
        </JaxbSettingValue>
        <JaxbSettingValue>
            <Name>ObjectName</Name>
            <JaxbValueItem type="String">
                <StringValue>o6178o6179</StringValue>
            </JaxbValueItem>
        </JaxbSettingValue>
        <JaxbSettingValue>
            <Name>WellIndex</Name>
            <JaxbValueItem type="Integer">
                <IntValue>39</IntValue>
            </JaxbValueItem>
        </JaxbSettingValue>
        <JaxbSettingValue>
            <Name>BaselineStop</Name>
            <JaxbValueItem type="Integer">
                <IntValue>18</IntValue>
            </JaxbValueItem>
        </JaxbSettingValue>
        <JaxbSettingValue>
            <Name>UseDetectorDefaults</Name>
            <JaxbValueItem type="Boolean">
                <BooleanValue>true</BooleanValue>
            </JaxbValueItem>
        </JaxbSettingValue>
    </JaxbAnalysisSettings>
    <JaxbAnalysisSettings>
        <Type>com.apldbio.sds.platform.core.analysis.IWellSettings</Type>
        <JaxbSettingValue>
            <Name>AutoBaseline</Name>
            <JaxbValueItem type="Boolean">
                <BooleanValue>true</BooleanValue>
            </JaxbValueItem>
        </JaxbSettingValue>
        <JaxbSettingValue>
            <Name>BaselineStart</Name>
            <JaxbValueItem type="Integer">
                <IntValue>3</IntValue>
            </JaxbValueItem>
        </JaxbSettingValue>
        <JaxbSettingValue>
            <Name>ObjectName</Name>
            <JaxbValueItem type="String">
                <StringValue>o6178o6179</StringValue>
            </JaxbValueItem>
        </JaxbSettingValue>
        <JaxbSettingValue>
            <Name>WellIndex</Name>
            <JaxbValueItem type="Integer">
                <IntValue>40</IntValue>
            </JaxbValueItem>
        </JaxbSettingValue>
        <JaxbSettingValue>
            <Name>BaselineStop</Name>
            <JaxbValueItem type="Integer">
                <IntValue>18</IntValue>
            </JaxbValueItem>
        </JaxbSettingValue>
        <JaxbSettingValue>
            <Name>UseDetectorDefaults</Name>
            <JaxbValueItem type="Boolean">
                <BooleanValue>true</BooleanValue>
            </JaxbValueItem>
        </JaxbSettingValue>
    </JaxbAnalysisSettings>
    <JaxbAnalysisSettings>
        <Type>com.apldbio.sds.platform.core.analysis.IWellSettings</Type>
        <JaxbSettingValue>
            <Name>AutoBaseline</Name>
            <JaxbValueItem type="Boolean">
                <BooleanValue>true</BooleanValue>
            </JaxbValueItem>
        </JaxbSettingValue>
        <JaxbSettingValue>
            <Name>BaselineStart</Name>
            <JaxbValueItem type="Integer">
                <IntValue>3</IntValue>
            </JaxbValueItem>
        </JaxbSettingValue>
        <JaxbSettingValue>
            <Name>ObjectName</Name>
            <JaxbValueItem type="String">
                <StringValue>o6178o6179</StringValue>
            </JaxbValueItem>
        </JaxbSettingValue>
        <JaxbSettingValue>
            <Name>WellIndex</Name>
            <JaxbValueItem type="Integer">
                <IntValue>41</IntValue>
            </JaxbValueItem>
        </JaxbSettingValue>
        <JaxbSettingValue>
            <Name>BaselineStop</Name>
            <JaxbValueItem type="Integer">
                <IntValue>18</IntValue>
            </JaxbValueItem>
        </JaxbSettingValue>
        <JaxbSettingValue>
            <Name>UseDetectorDefaults</Name>
            <JaxbValueItem type="Boolean">
                <BooleanValue>true</BooleanValue>
            </JaxbValueItem>
        </JaxbSettingValue>
    </JaxbAnalysisSettings>
    <JaxbAnalysisSettings>
        <Type>com.apldbio.sds.platform.core.analysis.IWellSettings</Type>
        <JaxbSettingValue>
            <Name>AutoBaseline</Name>
            <JaxbValueItem type="Boolean">
                <BooleanValue>true</BooleanValue>
            </JaxbValueItem>
        </JaxbSettingValue>
        <JaxbSettingValue>
            <Name>BaselineStart</Name>
            <JaxbValueItem type="Integer">
                <IntValue>3</IntValue>
            </JaxbValueItem>
        </JaxbSettingValue>
        <JaxbSettingValue>
            <Name>ObjectName</Name>
            <JaxbValueItem type="String">
                <StringValue>o6178o6179</StringValue>
            </JaxbValueItem>
        </JaxbSettingValue>
        <JaxbSettingValue>
            <Name>WellIndex</Name>
            <JaxbValueItem type="Integer">
                <IntValue>48</IntValue>
            </JaxbValueItem>
        </JaxbSettingValue>
        <JaxbSettingValue>
            <Name>BaselineStop</Name>
            <JaxbValueItem type="Integer">
                <IntValue>18</IntValue>
            </JaxbValueItem>
        </JaxbSettingValue>
        <JaxbSettingValue>
            <Name>UseDetectorDefaults</Name>
            <JaxbValueItem type="Boolean">
                <BooleanValue>true</BooleanValue>
            </JaxbValueItem>
        </JaxbSettingValue>
    </JaxbAnalysisSettings>
    <JaxbAnalysisSettings>
        <Type>com.apldbio.sds.platform.core.analysis.IWellSettings</Type>
        <JaxbSettingValue>
            <Name>AutoBaseline</Name>
            <JaxbValueItem type="Boolean">
                <BooleanValue>true</BooleanValue>
            </JaxbValueItem>
        </JaxbSettingValue>
        <JaxbSettingValue>
            <Name>BaselineStart</Name>
            <JaxbValueItem type="Integer">
                <IntValue>3</IntValue>
            </JaxbValueItem>
        </JaxbSettingValue>
        <JaxbSettingValue>
            <Name>ObjectName</Name>
            <JaxbValueItem type="String">
                <StringValue>o6178o6179</StringValue>
            </JaxbValueItem>
        </JaxbSettingValue>
        <JaxbSettingValue>
            <Name>WellIndex</Name>
            <JaxbValueItem type="Integer">
                <IntValue>49</IntValue>
            </JaxbValueItem>
        </JaxbSettingValue>
        <JaxbSettingValue>
            <Name>BaselineStop</Name>
            <JaxbValueItem type="Integer">
                <IntValue>18</IntValue>
            </JaxbValueItem>
        </JaxbSettingValue>
        <JaxbSettingValue>
            <Name>UseDetectorDefaults</Name>
            <JaxbValueItem type="Boolean">
                <BooleanValue>true</BooleanValue>
            </JaxbValueItem>
        </JaxbSettingValue>
    </JaxbAnalysisSettings>
    <JaxbAnalysisSettings>
        <Type>com.apldbio.sds.platform.core.analysis.IWellSettings</Type>
        <JaxbSettingValue>
            <Name>AutoBaseline</Name>
            <JaxbValueItem type="Boolean">
                <BooleanValue>true</BooleanValue>
            </JaxbValueItem>
        </JaxbSettingValue>
        <JaxbSettingValue>
            <Name>BaselineStart</Name>
            <JaxbValueItem type="Integer">
                <IntValue>3</IntValue>
            </JaxbValueItem>
        </JaxbSettingValue>
        <JaxbSettingValue>
            <Name>ObjectName</Name>
            <JaxbValueItem type="String">
                <StringValue>o6178o6179</StringValue>
            </JaxbValueItem>
        </JaxbSettingValue>
        <JaxbSettingValue>
            <Name>WellIndex</Name>
            <JaxbValueItem type="Integer">
                <IntValue>50</IntValue>
            </JaxbValueItem>
        </JaxbSettingValue>
        <JaxbSettingValue>
            <Name>BaselineStop</Name>
            <JaxbValueItem type="Integer">
                <IntValue>18</IntValue>
            </JaxbValueItem>
        </JaxbSettingValue>
        <JaxbSettingValue>
            <Name>UseDetectorDefaults</Name>
            <JaxbValueItem type="Boolean">
                <BooleanValue>true</BooleanValue>
            </JaxbValueItem>
        </JaxbSettingValue>
    </JaxbAnalysisSettings>
    <JaxbAnalysisSettings>
        <Type>com.apldbio.sds.platform.core.analysis.IWellSettings</Type>
        <JaxbSettingValue>
            <Name>AutoBaseline</Name>
            <JaxbValueItem type="Boolean">
                <BooleanValue>true</BooleanValue>
            </JaxbValueItem>
        </JaxbSettingValue>
        <JaxbSettingValue>
            <Name>BaselineStart</Name>
            <JaxbValueItem type="Integer">
                <IntValue>3</IntValue>
            </JaxbValueItem>
        </JaxbSettingValue>
        <JaxbSettingValue>
            <Name>ObjectName</Name>
            <JaxbValueItem type="String">
                <StringValue>o6178o6179</StringValue>
            </JaxbValueItem>
        </JaxbSettingValue>
        <JaxbSettingValue>
            <Name>WellIndex</Name>
            <JaxbValueItem type="Integer">
                <IntValue>51</IntValue>
            </JaxbValueItem>
        </JaxbSettingValue>
        <JaxbSettingValue>
            <Name>BaselineStop</Name>
            <JaxbValueItem type="Integer">
                <IntValue>18</IntValue>
            </JaxbValueItem>
        </JaxbSettingValue>
        <JaxbSettingValue>
            <Name>UseDetectorDefaults</Name>
            <JaxbValueItem type="Boolean">
                <BooleanValue>true</BooleanValue>
            </JaxbValueItem>
        </JaxbSettingValue>
    </JaxbAnalysisSettings>
    <JaxbAnalysisSettings>
        <Type>com.apldbio.sds.platform.core.analysis.IWellSettings</Type>
        <JaxbSettingValue>
            <Name>AutoBaseline</Name>
            <JaxbValueItem type="Boolean">
                <BooleanValue>true</BooleanValue>
            </JaxbValueItem>
        </JaxbSettingValue>
        <JaxbSettingValue>
            <Name>BaselineStart</Name>
            <JaxbValueItem type="Integer">
                <IntValue>3</IntValue>
            </JaxbValueItem>
        </JaxbSettingValue>
        <JaxbSettingValue>
            <Name>ObjectName</Name>
            <JaxbValueItem type="String">
                <StringValue>o6178o6179</StringValue>
            </JaxbValueItem>
        </JaxbSettingValue>
        <JaxbSettingValue>
            <Name>WellIndex</Name>
            <JaxbValueItem type="Integer">
                <IntValue>52</IntValue>
            </JaxbValueItem>
        </JaxbSettingValue>
        <JaxbSettingValue>
            <Name>BaselineStop</Name>
            <JaxbValueItem type="Integer">
                <IntValue>18</IntValue>
            </JaxbValueItem>
        </JaxbSettingValue>
        <JaxbSettingValue>
            <Name>UseDetectorDefaults</Name>
            <JaxbValueItem type="Boolean">
                <BooleanValue>true</BooleanValue>
            </JaxbValueItem>
        </JaxbSettingValue>
    </JaxbAnalysisSettings>
    <JaxbAnalysisSettings>
        <Type>com.apldbio.sds.platform.core.analysis.IWellSettings</Type>
        <JaxbSettingValue>
            <Name>AutoBaseline</Name>
            <JaxbValueItem type="Boolean">
                <BooleanValue>true</BooleanValue>
            </JaxbValueItem>
        </JaxbSettingValue>
        <JaxbSettingValue>
            <Name>BaselineStart</Name>
            <JaxbValueItem type="Integer">
                <IntValue>3</IntValue>
            </JaxbValueItem>
        </JaxbSettingValue>
        <JaxbSettingValue>
            <Name>ObjectName</Name>
            <JaxbValueItem type="String">
                <StringValue>o6178o6179</StringValue>
            </JaxbValueItem>
        </JaxbSettingValue>
        <JaxbSettingValue>
            <Name>WellIndex</Name>
            <JaxbValueItem type="Integer">
                <IntValue>53</IntValue>
            </JaxbValueItem>
        </JaxbSettingValue>
        <JaxbSettingValue>
            <Name>BaselineStop</Name>
            <JaxbValueItem type="Integer">
                <IntValue>19</IntValue>
            </JaxbValueItem>
        </JaxbSettingValue>
        <JaxbSettingValue>
            <Name>UseDetectorDefaults</Name>
            <JaxbValueItem type="Boolean">
                <BooleanValue>true</BooleanValue>
            </JaxbValueItem>
        </JaxbSettingValue>
    </JaxbAnalysisSettings>
    <JaxbAnalysisSettings>
        <Type>com.apldbio.sds.platform.core.analysis.IWellSettings</Type>
        <JaxbSettingValue>
            <Name>AutoBaseline</Name>
            <JaxbValueItem type="Boolean">
                <BooleanValue>true</BooleanValue>
            </JaxbValueItem>
        </JaxbSettingValue>
        <JaxbSettingValue>
            <Name>BaselineStart</Name>
            <JaxbValueItem type="Integer">
                <IntValue>3</IntValue>
            </JaxbValueItem>
        </JaxbSettingValue>
        <JaxbSettingValue>
            <Name>ObjectName</Name>
            <JaxbValueItem type="String">
                <StringValue>o6178o6179</StringValue>
            </JaxbValueItem>
        </JaxbSettingValue>
        <JaxbSettingValue>
            <Name>WellIndex</Name>
            <JaxbValueItem type="Integer">
                <IntValue>60</IntValue>
            </JaxbValueItem>
        </JaxbSettingValue>
        <JaxbSettingValue>
            <Name>BaselineStop</Name>
            <JaxbValueItem type="Integer">
                <IntValue>17</IntValue>
            </JaxbValueItem>
        </JaxbSettingValue>
        <JaxbSettingValue>
            <Name>UseDetectorDefaults</Name>
            <JaxbValueItem type="Boolean">
                <BooleanValue>true</BooleanValue>
            </JaxbValueItem>
        </JaxbSettingValue>
    </JaxbAnalysisSettings>
    <JaxbAnalysisSettings>
        <Type>com.apldbio.sds.platform.core.analysis.IWellSettings</Type>
        <JaxbSettingValue>
            <Name>AutoBaseline</Name>
            <JaxbValueItem type="Boolean">
                <BooleanValue>true</BooleanValue>
            </JaxbValueItem>
        </JaxbSettingValue>
        <JaxbSettingValue>
            <Name>BaselineStart</Name>
            <JaxbValueItem type="Integer">
                <IntValue>3</IntValue>
            </JaxbValueItem>
        </JaxbSettingValue>
        <JaxbSettingValue>
            <Name>ObjectName</Name>
            <JaxbValueItem type="String">
                <StringValue>o6178o6179</StringValue>
            </JaxbValueItem>
        </JaxbSettingValue>
        <JaxbSettingValue>
            <Name>WellIndex</Name>
            <JaxbValueItem type="Integer">
                <IntValue>61</IntValue>
            </JaxbValueItem>
        </JaxbSettingValue>
        <JaxbSettingValue>
            <Name>BaselineStop</Name>
            <JaxbValueItem type="Integer">
                <IntValue>18</IntValue>
            </JaxbValueItem>
        </JaxbSettingValue>
        <JaxbSettingValue>
            <Name>UseDetectorDefaults</Name>
            <JaxbValueItem type="Boolean">
                <BooleanValue>true</BooleanValue>
            </JaxbValueItem>
        </JaxbSettingValue>
    </JaxbAnalysisSettings>
    <JaxbAnalysisSettings>
        <Type>com.apldbio.sds.platform.core.analysis.IWellSettings</Type>
        <JaxbSettingValue>
            <Name>AutoBaseline</Name>
            <JaxbValueItem type="Boolean">
                <BooleanValue>true</BooleanValue>
            </JaxbValueItem>
        </JaxbSettingValue>
        <JaxbSettingValue>
            <Name>BaselineStart</Name>
            <JaxbValueItem type="Integer">
                <IntValue>3</IntValue>
            </JaxbValueItem>
        </JaxbSettingValue>
        <JaxbSettingValue>
            <Name>ObjectName</Name>
            <JaxbValueItem type="String">
                <StringValue>o6178o6179</StringValue>
            </JaxbValueItem>
        </JaxbSettingValue>
        <JaxbSettingValue>
            <Name>WellIndex</Name>
            <JaxbValueItem type="Integer">
                <IntValue>62</IntValue>
            </JaxbValueItem>
        </JaxbSettingValue>
        <JaxbSettingValue>
            <Name>BaselineStop</Name>
            <JaxbValueItem type="Integer">
                <IntValue>18</IntValue>
            </JaxbValueItem>
        </JaxbSettingValue>
        <JaxbSettingValue>
            <Name>UseDetectorDefaults</Name>
            <JaxbValueItem type="Boolean">
                <BooleanValue>true</BooleanValue>
            </JaxbValueItem>
        </JaxbSettingValue>
    </JaxbAnalysisSettings>
    <JaxbAnalysisSettings>
        <Type>com.apldbio.sds.platform.core.analysis.IWellSettings</Type>
        <JaxbSettingValue>
            <Name>AutoBaseline</Name>
            <JaxbValueItem type="Boolean">
                <BooleanValue>true</BooleanValue>
            </JaxbValueItem>
        </JaxbSettingValue>
        <JaxbSettingValue>
            <Name>BaselineStart</Name>
            <JaxbValueItem type="Integer">
                <IntValue>3</IntValue>
            </JaxbValueItem>
        </JaxbSettingValue>
        <JaxbSettingValue>
            <Name>ObjectName</Name>
            <JaxbValueItem type="String">
                <StringValue>o6178o6179</StringValue>
            </JaxbValueItem>
        </JaxbSettingValue>
        <JaxbSettingValue>
            <Name>WellIndex</Name>
            <JaxbValueItem type="Integer">
                <IntValue>63</IntValue>
            </JaxbValueItem>
        </JaxbSettingValue>
        <JaxbSettingValue>
            <Name>BaselineStop</Name>
            <JaxbValueItem type="Integer">
                <IntValue>18</IntValue>
            </JaxbValueItem>
        </JaxbSettingValue>
        <JaxbSettingValue>
            <Name>UseDetectorDefaults</Name>
            <JaxbValueItem type="Boolean">
                <BooleanValue>true</BooleanValue>
            </JaxbValueItem>
        </JaxbSettingValue>
    </JaxbAnalysisSettings>
    <JaxbAnalysisSettings>
        <Type>com.apldbio.sds.platform.core.analysis.IWellSettings</Type>
        <JaxbSettingValue>
            <Name>AutoBaseline</Name>
            <JaxbValueItem type="Boolean">
                <BooleanValue>true</BooleanValue>
            </JaxbValueItem>
        </JaxbSettingValue>
        <JaxbSettingValue>
            <Name>BaselineStart</Name>
            <JaxbValueItem type="Integer">
                <IntValue>3</IntValue>
            </JaxbValueItem>
        </JaxbSettingValue>
        <JaxbSettingValue>
            <Name>ObjectName</Name>
            <JaxbValueItem type="String">
                <StringValue>o6178o6179</StringValue>
            </JaxbValueItem>
        </JaxbSettingValue>
        <JaxbSettingValue>
            <Name>WellIndex</Name>
            <JaxbValueItem type="Integer">
                <IntValue>64</IntValue>
            </JaxbValueItem>
        </JaxbSettingValue>
        <JaxbSettingValue>
            <Name>BaselineStop</Name>
            <JaxbValueItem type="Integer">
                <IntValue>19</IntValue>
            </JaxbValueItem>
        </JaxbSettingValue>
        <JaxbSettingValue>
            <Name>UseDetectorDefaults</Name>
            <JaxbValueItem type="Boolean">
                <BooleanValue>true</BooleanValue>
            </JaxbValueItem>
        </JaxbSettingValue>
    </JaxbAnalysisSettings>
    <JaxbAnalysisSettings>
        <Type>com.apldbio.sds.platform.core.analysis.IWellSettings</Type>
        <JaxbSettingValue>
            <Name>AutoBaseline</Name>
            <JaxbValueItem type="Boolean">
                <BooleanValue>true</BooleanValue>
            </JaxbValueItem>
        </JaxbSettingValue>
        <JaxbSettingValue>
            <Name>BaselineStart</Name>
            <JaxbValueItem type="Integer">
                <IntValue>3</IntValue>
            </JaxbValueItem>
        </JaxbSettingValue>
        <JaxbSettingValue>
            <Name>ObjectName</Name>
            <JaxbValueItem type="String">
                <StringValue>o6178o6179</StringValue>
            </JaxbValueItem>
        </JaxbSettingValue>
        <JaxbSettingValue>
            <Name>WellIndex</Name>
            <JaxbValueItem type="Integer">
                <IntValue>65</IntValue>
            </JaxbValueItem>
        </JaxbSettingValue>
        <JaxbSettingValue>
            <Name>BaselineStop</Name>
            <JaxbValueItem type="Integer">
                <IntValue>18</IntValue>
            </JaxbValueItem>
        </JaxbSettingValue>
        <JaxbSettingValue>
            <Name>UseDetectorDefaults</Name>
            <JaxbValueItem type="Boolean">
                <BooleanValue>true</BooleanValue>
            </JaxbValueItem>
        </JaxbSettingValue>
    </JaxbAnalysisSettings>
    <JaxbAnalysisSettings>
        <Type>com.apldbio.sds.platform.core.analysis.IWellSettings</Type>
        <JaxbSettingValue>
            <Name>AutoBaseline</Name>
            <JaxbValueItem type="Boolean">
                <BooleanValue>true</BooleanValue>
            </JaxbValueItem>
        </JaxbSettingValue>
        <JaxbSettingValue>
            <Name>BaselineStart</Name>
            <JaxbValueItem type="Integer">
                <IntValue>3</IntValue>
            </JaxbValueItem>
        </JaxbSettingValue>
        <JaxbSettingValue>
            <Name>ObjectName</Name>
            <JaxbValueItem type="String">
                <StringValue>o6178o6179</StringValue>
            </JaxbValueItem>
        </JaxbSettingValue>
        <JaxbSettingValue>
            <Name>WellIndex</Name>
            <JaxbValueItem type="Integer">
                <IntValue>72</IntValue>
            </JaxbValueItem>
        </JaxbSettingValue>
        <JaxbSettingValue>
            <Name>BaselineStop</Name>
            <JaxbValueItem type="Integer">
                <IntValue>17</IntValue>
            </JaxbValueItem>
        </JaxbSettingValue>
        <JaxbSettingValue>
            <Name>UseDetectorDefaults</Name>
            <JaxbValueItem type="Boolean">
                <BooleanValue>true</BooleanValue>
            </JaxbValueItem>
        </JaxbSettingValue>
    </JaxbAnalysisSettings>
    <JaxbAnalysisSettings>
        <Type>com.apldbio.sds.platform.core.analysis.IWellSettings</Type>
        <JaxbSettingValue>
            <Name>AutoBaseline</Name>
            <JaxbValueItem type="Boolean">
                <BooleanValue>true</BooleanValue>
            </JaxbValueItem>
        </JaxbSettingValue>
        <JaxbSettingValue>
            <Name>BaselineStart</Name>
            <JaxbValueItem type="Integer">
                <IntValue>3</IntValue>
            </JaxbValueItem>
        </JaxbSettingValue>
        <JaxbSettingValue>
            <Name>ObjectName</Name>
            <JaxbValueItem type="String">
                <StringValue>o6178o6179</StringValue>
            </JaxbValueItem>
        </JaxbSettingValue>
        <JaxbSettingValue>
            <Name>WellIndex</Name>
            <JaxbValueItem type="Integer">
                <IntValue>73</IntValue>
            </JaxbValueItem>
        </JaxbSettingValue>
        <JaxbSettingValue>
            <Name>BaselineStop</Name>
            <JaxbValueItem type="Integer">
                <IntValue>17</IntValue>
            </JaxbValueItem>
        </JaxbSettingValue>
        <JaxbSettingValue>
            <Name>UseDetectorDefaults</Name>
            <JaxbValueItem type="Boolean">
                <BooleanValue>true</BooleanValue>
            </JaxbValueItem>
        </JaxbSettingValue>
    </JaxbAnalysisSettings>
    <JaxbAnalysisSettings>
        <Type>com.apldbio.sds.platform.core.analysis.IWellSettings</Type>
        <JaxbSettingValue>
            <Name>AutoBaseline</Name>
            <JaxbValueItem type="Boolean">
                <BooleanValue>true</BooleanValue>
            </JaxbValueItem>
        </JaxbSettingValue>
        <JaxbSettingValue>
            <Name>BaselineStart</Name>
            <JaxbValueItem type="Integer">
                <IntValue>3</IntValue>
            </JaxbValueItem>
        </JaxbSettingValue>
        <JaxbSettingValue>
            <Name>ObjectName</Name>
            <JaxbValueItem type="String">
                <StringValue>o6178o6179</StringValue>
            </JaxbValueItem>
        </JaxbSettingValue>
        <JaxbSettingValue>
            <Name>WellIndex</Name>
            <JaxbValueItem type="Integer">
                <IntValue>74</IntValue>
            </JaxbValueItem>
        </JaxbSettingValue>
        <JaxbSettingValue>
            <Name>BaselineStop</Name>
            <JaxbValueItem type="Integer">
                <IntValue>17</IntValue>
            </JaxbValueItem>
        </JaxbSettingValue>
        <JaxbSettingValue>
            <Name>UseDetectorDefaults</Name>
            <JaxbValueItem type="Boolean">
                <BooleanValue>true</BooleanValue>
            </JaxbValueItem>
        </JaxbSettingValue>
    </JaxbAnalysisSettings>
    <JaxbAnalysisSettings>
        <Type>com.apldbio.sds.platform.core.analysis.IWellSettings</Type>
        <JaxbSettingValue>
            <Name>AutoBaseline</Name>
            <JaxbValueItem type="Boolean">
                <BooleanValue>true</BooleanValue>
            </JaxbValueItem>
        </JaxbSettingValue>
        <JaxbSettingValue>
            <Name>BaselineStart</Name>
            <JaxbValueItem type="Integer">
                <IntValue>3</IntValue>
            </JaxbValueItem>
        </JaxbSettingValue>
        <JaxbSettingValue>
            <Name>ObjectName</Name>
            <JaxbValueItem type="String">
                <StringValue>o6178o6179</StringValue>
            </JaxbValueItem>
        </JaxbSettingValue>
        <JaxbSettingValue>
            <Name>WellIndex</Name>
            <JaxbValueItem type="Integer">
                <IntValue>75</IntValue>
            </JaxbValueItem>
        </JaxbSettingValue>
        <JaxbSettingValue>
            <Name>BaselineStop</Name>
            <JaxbValueItem type="Integer">
                <IntValue>18</IntValue>
            </JaxbValueItem>
        </JaxbSettingValue>
        <JaxbSettingValue>
            <Name>UseDetectorDefaults</Name>
            <JaxbValueItem type="Boolean">
                <BooleanValue>true</BooleanValue>
            </JaxbValueItem>
        </JaxbSettingValue>
    </JaxbAnalysisSettings>
    <JaxbAnalysisSettings>
        <Type>com.apldbio.sds.platform.core.analysis.IWellSettings</Type>
        <JaxbSettingValue>
            <Name>AutoBaseline</Name>
            <JaxbValueItem type="Boolean">
                <BooleanValue>true</BooleanValue>
            </JaxbValueItem>
        </JaxbSettingValue>
        <JaxbSettingValue>
            <Name>BaselineStart</Name>
            <JaxbValueItem type="Integer">
                <IntValue>3</IntValue>
            </JaxbValueItem>
        </JaxbSettingValue>
        <JaxbSettingValue>
            <Name>ObjectName</Name>
            <JaxbValueItem type="String">
                <StringValue>o6178o6179</StringValue>
            </JaxbValueItem>
        </JaxbSettingValue>
        <JaxbSettingValue>
            <Name>WellIndex</Name>
            <JaxbValueItem type="Integer">
                <IntValue>76</IntValue>
            </JaxbValueItem>
        </JaxbSettingValue>
        <JaxbSettingValue>
            <Name>BaselineStop</Name>
            <JaxbValueItem type="Integer">
                <IntValue>18</IntValue>
            </JaxbValueItem>
        </JaxbSettingValue>
        <JaxbSettingValue>
            <Name>UseDetectorDefaults</Name>
            <JaxbValueItem type="Boolean">
                <BooleanValue>true</BooleanValue>
            </JaxbValueItem>
        </JaxbSettingValue>
    </JaxbAnalysisSettings>
    <JaxbAnalysisSettings>
        <Type>com.apldbio.sds.platform.core.analysis.IWellSettings</Type>
        <JaxbSettingValue>
            <Name>AutoBaseline</Name>
            <JaxbValueItem type="Boolean">
                <BooleanValue>true</BooleanValue>
            </JaxbValueItem>
        </JaxbSettingValue>
        <JaxbSettingValue>
            <Name>BaselineStart</Name>
            <JaxbValueItem type="Integer">
                <IntValue>3</IntValue>
            </JaxbValueItem>
        </JaxbSettingValue>
        <JaxbSettingValue>
            <Name>ObjectName</Name>
            <JaxbValueItem type="String">
                <StringValue>o6178o6179</StringValue>
            </JaxbValueItem>
        </JaxbSettingValue>
        <JaxbSettingValue>
            <Name>WellIndex</Name>
            <JaxbValueItem type="Integer">
                <IntValue>77</IntValue>
            </JaxbValueItem>
        </JaxbSettingValue>
        <JaxbSettingValue>
            <Name>BaselineStop</Name>
            <JaxbValueItem type="Integer">
                <IntValue>18</IntValue>
            </JaxbValueItem>
        </JaxbSettingValue>
        <JaxbSettingValue>
            <Name>UseDetectorDefaults</Name>
            <JaxbValueItem type="Boolean">
                <BooleanValue>true</BooleanValue>
            </JaxbValueItem>
        </JaxbSettingValue>
    </JaxbAnalysisSettings>
    <JaxbAnalysisSettings>
        <Type>com.apldbio.sds.platform.core.analysis.IWellSettings</Type>
        <JaxbSettingValue>
            <Name>AutoBaseline</Name>
            <JaxbValueItem type="Boolean">
                <BooleanValue>true</BooleanValue>
            </JaxbValueItem>
        </JaxbSettingValue>
        <JaxbSettingValue>
            <Name>BaselineStart</Name>
            <JaxbValueItem type="Integer">
                <IntValue>3</IntValue>
            </JaxbValueItem>
        </JaxbSettingValue>
        <JaxbSettingValue>
            <Name>ObjectName</Name>
            <JaxbValueItem type="String">
                <StringValue>o6178o6179</StringValue>
            </JaxbValueItem>
        </JaxbSettingValue>
        <JaxbSettingValue>
            <Name>WellIndex</Name>
            <JaxbValueItem type="Integer">
                <IntValue>84</IntValue>
            </JaxbValueItem>
        </JaxbSettingValue>
        <JaxbSettingValue>
            <Name>BaselineStop</Name>
            <JaxbValueItem type="Integer">
                <IntValue>18</IntValue>
            </JaxbValueItem>
        </JaxbSettingValue>
        <JaxbSettingValue>
            <Name>UseDetectorDefaults</Name>
            <JaxbValueItem type="Boolean">
                <BooleanValue>true</BooleanValue>
            </JaxbValueItem>
        </JaxbSettingValue>
    </JaxbAnalysisSettings>
    <JaxbAnalysisSettings>
        <Type>com.apldbio.sds.platform.core.analysis.IWellSettings</Type>
        <JaxbSettingValue>
            <Name>AutoBaseline</Name>
            <JaxbValueItem type="Boolean">
                <BooleanValue>true</BooleanValue>
            </JaxbValueItem>
        </JaxbSettingValue>
        <JaxbSettingValue>
            <Name>BaselineStart</Name>
            <JaxbValueItem type="Integer">
                <IntValue>3</IntValue>
            </JaxbValueItem>
        </JaxbSettingValue>
        <JaxbSettingValue>
            <Name>ObjectName</Name>
            <JaxbValueItem type="String">
                <StringValue>o6178o6179</StringValue>
            </JaxbValueItem>
        </JaxbSettingValue>
        <JaxbSettingValue>
            <Name>WellIndex</Name>
            <JaxbValueItem type="Integer">
                <IntValue>85</IntValue>
            </JaxbValueItem>
        </JaxbSettingValue>
        <JaxbSettingValue>
            <Name>BaselineStop</Name>
            <JaxbValueItem type="Integer">
                <IntValue>18</IntValue>
            </JaxbValueItem>
        </JaxbSettingValue>
        <JaxbSettingValue>
            <Name>UseDetectorDefaults</Name>
            <JaxbValueItem type="Boolean">
                <BooleanValue>true</BooleanValue>
            </JaxbValueItem>
        </JaxbSettingValue>
    </JaxbAnalysisSettings>
    <JaxbAnalysisSettings>
        <Type>com.apldbio.sds.platform.core.analysis.IWellSettings</Type>
        <JaxbSettingValue>
            <Name>AutoBaseline</Name>
            <JaxbValueItem type="Boolean">
                <BooleanValue>true</BooleanValue>
            </JaxbValueItem>
        </JaxbSettingValue>
        <JaxbSettingValue>
            <Name>BaselineStart</Name>
            <JaxbValueItem type="Integer">
                <IntValue>3</IntValue>
            </JaxbValueItem>
        </JaxbSettingValue>
        <JaxbSettingValue>
            <Name>ObjectName</Name>
            <JaxbValueItem type="String">
                <StringValue>o6178o6179</StringValue>
            </JaxbValueItem>
        </JaxbSettingValue>
        <JaxbSettingValue>
            <Name>WellIndex</Name>
            <JaxbValueItem type="Integer">
                <IntValue>86</IntValue>
            </JaxbValueItem>
        </JaxbSettingValue>
        <JaxbSettingValue>
            <Name>BaselineStop</Name>
            <JaxbValueItem type="Integer">
                <IntValue>17</IntValue>
            </JaxbValueItem>
        </JaxbSettingValue>
        <JaxbSettingValue>
            <Name>UseDetectorDefaults</Name>
            <JaxbValueItem type="Boolean">
                <BooleanValue>true</BooleanValue>
            </JaxbValueItem>
        </JaxbSettingValue>
    </JaxbAnalysisSettings>
    <JaxbAnalysisSettings>
        <Type>com.apldbio.sds.platform.core.analysis.IWellSettings</Type>
        <JaxbSettingValue>
            <Name>AutoBaseline</Name>
            <JaxbValueItem type="Boolean">
                <BooleanValue>true</BooleanValue>
            </JaxbValueItem>
        </JaxbSettingValue>
        <JaxbSettingValue>
            <Name>BaselineStart</Name>
            <JaxbValueItem type="Integer">
                <IntValue>3</IntValue>
            </JaxbValueItem>
        </JaxbSettingValue>
        <JaxbSettingValue>
            <Name>ObjectName</Name>
            <JaxbValueItem type="String">
                <StringValue>o6178o6179</StringValue>
            </JaxbValueItem>
        </JaxbSettingValue>
        <JaxbSettingValue>
            <Name>WellIndex</Name>
            <JaxbValueItem type="Integer">
                <IntValue>87</IntValue>
            </JaxbValueItem>
        </JaxbSettingValue>
        <JaxbSettingValue>
            <Name>BaselineStop</Name>
            <JaxbValueItem type="Integer">
                <IntValue>18</IntValue>
            </JaxbValueItem>
        </JaxbSettingValue>
        <JaxbSettingValue>
            <Name>UseDetectorDefaults</Name>
            <JaxbValueItem type="Boolean">
                <BooleanValue>true</BooleanValue>
            </JaxbValueItem>
        </JaxbSettingValue>
    </JaxbAnalysisSettings>
    <JaxbAnalysisSettings>
        <Type>com.apldbio.sds.platform.core.analysis.IWellSettings</Type>
        <JaxbSettingValue>
            <Name>AutoBaseline</Name>
            <JaxbValueItem type="Boolean">
                <BooleanValue>true</BooleanValue>
            </JaxbValueItem>
        </JaxbSettingValue>
        <JaxbSettingValue>
            <Name>BaselineStart</Name>
            <JaxbValueItem type="Integer">
                <IntValue>3</IntValue>
            </JaxbValueItem>
        </JaxbSettingValue>
        <JaxbSettingValue>
            <Name>ObjectName</Name>
            <JaxbValueItem type="String">
                <StringValue>o6178o6179</StringValue>
            </JaxbValueItem>
        </JaxbSettingValue>
        <JaxbSettingValue>
            <Name>WellIndex</Name>
            <JaxbValueItem type="Integer">
                <IntValue>88</IntValue>
            </JaxbValueItem>
        </JaxbSettingValue>
        <JaxbSettingValue>
            <Name>BaselineStop</Name>
            <JaxbValueItem type="Integer">
                <IntValue>18</IntValue>
            </JaxbValueItem>
        </JaxbSettingValue>
        <JaxbSettingValue>
            <Name>UseDetectorDefaults</Name>
            <JaxbValueItem type="Boolean">
                <BooleanValue>true</BooleanValue>
            </JaxbValueItem>
        </JaxbSettingValue>
    </JaxbAnalysisSettings>
    <JaxbAnalysisSettings>
        <Type>com.apldbio.sds.platform.core.analysis.IWellSettings</Type>
        <JaxbSettingValue>
            <Name>AutoBaseline</Name>
            <JaxbValueItem type="Boolean">
                <BooleanValue>true</BooleanValue>
            </JaxbValueItem>
        </JaxbSettingValue>
        <JaxbSettingValue>
            <Name>BaselineStart</Name>
            <JaxbValueItem type="Integer">
                <IntValue>3</IntValue>
            </JaxbValueItem>
        </JaxbSettingValue>
        <JaxbSettingValue>
            <Name>ObjectName</Name>
            <JaxbValueItem type="String">
                <StringValue>o6178o6179</StringValue>
            </JaxbValueItem>
        </JaxbSettingValue>
        <JaxbSettingValue>
            <Name>WellIndex</Name>
            <JaxbValueItem type="Integer">
                <IntValue>89</IntValue>
            </JaxbValueItem>
        </JaxbSettingValue>
        <JaxbSettingValue>
            <Name>BaselineStop</Name>
            <JaxbValueItem type="Integer">
                <IntValue>18</IntValue>
            </JaxbValueItem>
        </JaxbSettingValue>
        <JaxbSettingValue>
            <Name>UseDetectorDefaults</Name>
            <JaxbValueItem type="Boolean">
                <BooleanValue>true</BooleanValue>
            </JaxbValueItem>
        </JaxbSettingValue>
    </JaxbAnalysisSettings>
    <JaxbAnalysisSettings>
        <Type>com.apldbio.sds.platform.core.analysis.IWellSettings</Type>
        <JaxbSettingValue>
            <Name>AutoBaseline</Name>
            <JaxbValueItem type="Boolean">
                <BooleanValue>true</BooleanValue>
            </JaxbValueItem>
        </JaxbSettingValue>
        <JaxbSettingValue>
            <Name>BaselineStart</Name>
            <JaxbValueItem type="Integer">
                <IntValue>3</IntValue>
            </JaxbValueItem>
        </JaxbSettingValue>
        <JaxbSettingValue>
            <Name>ObjectName</Name>
            <JaxbValueItem type="String">
                <StringValue>o6182o6183</StringValue>
            </JaxbValueItem>
        </JaxbSettingValue>
        <JaxbSettingValue>
            <Name>WellIndex</Name>
            <JaxbValueItem type="Integer">
                <IntValue>6</IntValue>
            </JaxbValueItem>
        </JaxbSettingValue>
        <JaxbSettingValue>
            <Name>BaselineStop</Name>
            <JaxbValueItem type="Integer">
                <IntValue>39</IntValue>
            </JaxbValueItem>
        </JaxbSettingValue>
        <JaxbSettingValue>
            <Name>UseDetectorDefaults</Name>
            <JaxbValueItem type="Boolean">
                <BooleanValue>true</BooleanValue>
            </JaxbValueItem>
        </JaxbSettingValue>
    </JaxbAnalysisSettings>
    <JaxbAnalysisSettings>
        <Type>com.apldbio.sds.platform.core.analysis.IWellSettings</Type>
        <JaxbSettingValue>
            <Name>AutoBaseline</Name>
            <JaxbValueItem type="Boolean">
                <BooleanValue>true</BooleanValue>
            </JaxbValueItem>
        </JaxbSettingValue>
        <JaxbSettingValue>
            <Name>BaselineStart</Name>
            <JaxbValueItem type="Integer">
                <IntValue>3</IntValue>
            </JaxbValueItem>
        </JaxbSettingValue>
        <JaxbSettingValue>
            <Name>ObjectName</Name>
            <JaxbValueItem type="String">
                <StringValue>o6182o6183</StringValue>
            </JaxbValueItem>
        </JaxbSettingValue>
        <JaxbSettingValue>
            <Name>WellIndex</Name>
            <JaxbValueItem type="Integer">
                <IntValue>7</IntValue>
            </JaxbValueItem>
        </JaxbSettingValue>
        <JaxbSettingValue>
            <Name>BaselineStop</Name>
            <JaxbValueItem type="Integer">
                <IntValue>28</IntValue>
            </JaxbValueItem>
        </JaxbSettingValue>
        <JaxbSettingValue>
            <Name>UseDetectorDefaults</Name>
            <JaxbValueItem type="Boolean">
                <BooleanValue>true</BooleanValue>
            </JaxbValueItem>
        </JaxbSettingValue>
    </JaxbAnalysisSettings>
    <JaxbAnalysisSettings>
        <Type>com.apldbio.sds.platform.core.analysis.IWellSettings</Type>
        <JaxbSettingValue>
            <Name>AutoBaseline</Name>
            <JaxbValueItem type="Boolean">
                <BooleanValue>true</BooleanValue>
            </JaxbValueItem>
        </JaxbSettingValue>
        <JaxbSettingValue>
            <Name>BaselineStart</Name>
            <JaxbValueItem type="Integer">
                <IntValue>3</IntValue>
            </JaxbValueItem>
        </JaxbSettingValue>
        <JaxbSettingValue>
            <Name>ObjectName</Name>
            <JaxbValueItem type="String">
                <StringValue>o6182o6183</StringValue>
            </JaxbValueItem>
        </JaxbSettingValue>
        <JaxbSettingValue>
            <Name>WellIndex</Name>
            <JaxbValueItem type="Integer">
                <IntValue>8</IntValue>
            </JaxbValueItem>
        </JaxbSettingValue>
        <JaxbSettingValue>
            <Name>BaselineStop</Name>
            <JaxbValueItem type="Integer">
                <IntValue>4</IntValue>
            </JaxbValueItem>
        </JaxbSettingValue>
        <JaxbSettingValue>
            <Name>UseDetectorDefaults</Name>
            <JaxbValueItem type="Boolean">
                <BooleanValue>true</BooleanValue>
            </JaxbValueItem>
        </JaxbSettingValue>
    </JaxbAnalysisSettings>
    <JaxbAnalysisSettings>
        <Type>com.apldbio.sds.platform.core.analysis.IWellSettings</Type>
        <JaxbSettingValue>
            <Name>AutoBaseline</Name>
            <JaxbValueItem type="Boolean">
                <BooleanValue>true</BooleanValue>
            </JaxbValueItem>
        </JaxbSettingValue>
        <JaxbSettingValue>
            <Name>BaselineStart</Name>
            <JaxbValueItem type="Integer">
                <IntValue>3</IntValue>
            </JaxbValueItem>
        </JaxbSettingValue>
        <JaxbSettingValue>
            <Name>ObjectName</Name>
            <JaxbValueItem type="String">
                <StringValue>o6182o6183</StringValue>
            </JaxbValueItem>
        </JaxbSettingValue>
        <JaxbSettingValue>
            <Name>WellIndex</Name>
            <JaxbValueItem type="Integer">
                <IntValue>9</IntValue>
            </JaxbValueItem>
        </JaxbSettingValue>
        <JaxbSettingValue>
            <Name>BaselineStop</Name>
            <JaxbValueItem type="Integer">
                <IntValue>19</IntValue>
            </JaxbValueItem>
        </JaxbSettingValue>
        <JaxbSettingValue>
            <Name>UseDetectorDefaults</Name>
            <JaxbValueItem type="Boolean">
                <BooleanValue>true</BooleanValue>
            </JaxbValueItem>
        </JaxbSettingValue>
    </JaxbAnalysisSettings>
    <JaxbAnalysisSettings>
        <Type>com.apldbio.sds.platform.core.analysis.IWellSettings</Type>
        <JaxbSettingValue>
            <Name>AutoBaseline</Name>
            <JaxbValueItem type="Boolean">
                <BooleanValue>true</BooleanValue>
            </JaxbValueItem>
        </JaxbSettingValue>
        <JaxbSettingValue>
            <Name>BaselineStart</Name>
            <JaxbValueItem type="Integer">
                <IntValue>3</IntValue>
            </JaxbValueItem>
        </JaxbSettingValue>
        <JaxbSettingValue>
            <Name>ObjectName</Name>
            <JaxbValueItem type="String">
                <StringValue>o6182o6183</StringValue>
            </JaxbValueItem>
        </JaxbSettingValue>
        <JaxbSettingValue>
            <Name>WellIndex</Name>
            <JaxbValueItem type="Integer">
                <IntValue>10</IntValue>
            </JaxbValueItem>
        </JaxbSettingValue>
        <JaxbSettingValue>
            <Name>BaselineStop</Name>
            <JaxbValueItem type="Integer">
                <IntValue>19</IntValue>
            </JaxbValueItem>
        </JaxbSettingValue>
        <JaxbSettingValue>
            <Name>UseDetectorDefaults</Name>
            <JaxbValueItem type="Boolean">
                <BooleanValue>true</BooleanValue>
            </JaxbValueItem>
        </JaxbSettingValue>
    </JaxbAnalysisSettings>
    <JaxbAnalysisSettings>
        <Type>com.apldbio.sds.platform.core.analysis.IWellSettings</Type>
        <JaxbSettingValue>
            <Name>AutoBaseline</Name>
            <JaxbValueItem type="Boolean">
                <BooleanValue>true</BooleanValue>
            </JaxbValueItem>
        </JaxbSettingValue>
        <JaxbSettingValue>
            <Name>BaselineStart</Name>
            <JaxbValueItem type="Integer">
                <IntValue>3</IntValue>
            </JaxbValueItem>
        </JaxbSettingValue>
        <JaxbSettingValue>
            <Name>ObjectName</Name>
            <JaxbValueItem type="String">
                <StringValue>o6182o6183</StringValue>
            </JaxbValueItem>
        </JaxbSettingValue>
        <JaxbSettingValue>
            <Name>WellIndex</Name>
            <JaxbValueItem type="Integer">
                <IntValue>11</IntValue>
            </JaxbValueItem>
        </JaxbSettingValue>
        <JaxbSettingValue>
            <Name>BaselineStop</Name>
            <JaxbValueItem type="Integer">
                <IntValue>19</IntValue>
            </JaxbValueItem>
        </JaxbSettingValue>
        <JaxbSettingValue>
            <Name>UseDetectorDefaults</Name>
            <JaxbValueItem type="Boolean">
                <BooleanValue>true</BooleanValue>
            </JaxbValueItem>
        </JaxbSettingValue>
    </JaxbAnalysisSettings>
    <JaxbAnalysisSettings>
        <Type>com.apldbio.sds.platform.core.analysis.IWellSettings</Type>
        <JaxbSettingValue>
            <Name>AutoBaseline</Name>
            <JaxbValueItem type="Boolean">
                <BooleanValue>true</BooleanValue>
            </JaxbValueItem>
        </JaxbSettingValue>
        <JaxbSettingValue>
            <Name>BaselineStart</Name>
            <JaxbValueItem type="Integer">
                <IntValue>3</IntValue>
            </JaxbValueItem>
        </JaxbSettingValue>
        <JaxbSettingValue>
            <Name>ObjectName</Name>
            <JaxbValueItem type="String">
                <StringValue>o6182o6183</StringValue>
            </JaxbValueItem>
        </JaxbSettingValue>
        <JaxbSettingValue>
            <Name>WellIndex</Name>
            <JaxbValueItem type="Integer">
                <IntValue>18</IntValue>
            </JaxbValueItem>
        </JaxbSettingValue>
        <JaxbSettingValue>
            <Name>BaselineStop</Name>
            <JaxbValueItem type="Integer">
                <IntValue>20</IntValue>
            </JaxbValueItem>
        </JaxbSettingValue>
        <JaxbSettingValue>
            <Name>UseDetectorDefaults</Name>
            <JaxbValueItem type="Boolean">
                <BooleanValue>true</BooleanValue>
            </JaxbValueItem>
        </JaxbSettingValue>
    </JaxbAnalysisSettings>
    <JaxbAnalysisSettings>
        <Type>com.apldbio.sds.platform.core.analysis.IWellSettings</Type>
        <JaxbSettingValue>
            <Name>AutoBaseline</Name>
            <JaxbValueItem type="Boolean">
                <BooleanValue>true</BooleanValue>
            </JaxbValueItem>
        </JaxbSettingValue>
        <JaxbSettingValue>
            <Name>BaselineStart</Name>
            <JaxbValueItem type="Integer">
                <IntValue>3</IntValue>
            </JaxbValueItem>
        </JaxbSettingValue>
        <JaxbSettingValue>
            <Name>ObjectName</Name>
            <JaxbValueItem type="String">
                <StringValue>o6182o6183</StringValue>
            </JaxbValueItem>
        </JaxbSettingValue>
        <JaxbSettingValue>
            <Name>WellIndex</Name>
            <JaxbValueItem type="Integer">
                <IntValue>19</IntValue>
            </JaxbValueItem>
        </JaxbSettingValue>
        <JaxbSettingValue>
            <Name>BaselineStop</Name>
            <JaxbValueItem type="Integer">
                <IntValue>20</IntValue>
            </JaxbValueItem>
        </JaxbSettingValue>
        <JaxbSettingValue>
            <Name>UseDetectorDefaults</Name>
            <JaxbValueItem type="Boolean">
                <BooleanValue>true</BooleanValue>
            </JaxbValueItem>
        </JaxbSettingValue>
    </JaxbAnalysisSettings>
    <JaxbAnalysisSettings>
        <Type>com.apldbio.sds.platform.core.analysis.IWellSettings</Type>
        <JaxbSettingValue>
            <Name>AutoBaseline</Name>
            <JaxbValueItem type="Boolean">
                <BooleanValue>true</BooleanValue>
            </JaxbValueItem>
        </JaxbSettingValue>
        <JaxbSettingValue>
            <Name>BaselineStart</Name>
            <JaxbValueItem type="Integer">
                <IntValue>3</IntValue>
            </JaxbValueItem>
        </JaxbSettingValue>
        <JaxbSettingValue>
            <Name>ObjectName</Name>
            <JaxbValueItem type="String">
                <StringValue>o6182o6183</StringValue>
            </JaxbValueItem>
        </JaxbSettingValue>
        <JaxbSettingValue>
            <Name>WellIndex</Name>
            <JaxbValueItem type="Integer">
                <IntValue>20</IntValue>
            </JaxbValueItem>
        </JaxbSettingValue>
        <JaxbSettingValue>
            <Name>BaselineStop</Name>
            <JaxbValueItem type="Integer">
                <IntValue>19</IntValue>
            </JaxbValueItem>
        </JaxbSettingValue>
        <JaxbSettingValue>
            <Name>UseDetectorDefaults</Name>
            <JaxbValueItem type="Boolean">
                <BooleanValue>true</BooleanValue>
            </JaxbValueItem>
        </JaxbSettingValue>
    </JaxbAnalysisSettings>
    <JaxbAnalysisSettings>
        <Type>com.apldbio.sds.platform.core.analysis.IWellSettings</Type>
        <JaxbSettingValue>
            <Name>AutoBaseline</Name>
            <JaxbValueItem type="Boolean">
                <BooleanValue>true</BooleanValue>
            </JaxbValueItem>
        </JaxbSettingValue>
        <JaxbSettingValue>
            <Name>BaselineStart</Name>
            <JaxbValueItem type="Integer">
                <IntValue>3</IntValue>
            </JaxbValueItem>
        </JaxbSettingValue>
        <JaxbSettingValue>
            <Name>ObjectName</Name>
            <JaxbValueItem type="String">
                <StringValue>o6182o6183</StringValue>
            </JaxbValueItem>
        </JaxbSettingValue>
        <JaxbSettingValue>
            <Name>WellIndex</Name>
            <JaxbValueItem type="Integer">
                <IntValue>21</IntValue>
            </JaxbValueItem>
        </JaxbSettingValue>
        <JaxbSettingValue>
            <Name>BaselineStop</Name>
            <JaxbValueItem type="Integer">
                <IntValue>18</IntValue>
            </JaxbValueItem>
        </JaxbSettingValue>
        <JaxbSettingValue>
            <Name>UseDetectorDefaults</Name>
            <JaxbValueItem type="Boolean">
                <BooleanValue>true</BooleanValue>
            </JaxbValueItem>
        </JaxbSettingValue>
    </JaxbAnalysisSettings>
    <JaxbAnalysisSettings>
        <Type>com.apldbio.sds.platform.core.analysis.IWellSettings</Type>
        <JaxbSettingValue>
            <Name>AutoBaseline</Name>
            <JaxbValueItem type="Boolean">
                <BooleanValue>true</BooleanValue>
            </JaxbValueItem>
        </JaxbSettingValue>
        <JaxbSettingValue>
            <Name>BaselineStart</Name>
            <JaxbValueItem type="Integer">
                <IntValue>3</IntValue>
            </JaxbValueItem>
        </JaxbSettingValue>
        <JaxbSettingValue>
            <Name>ObjectName</Name>
            <JaxbValueItem type="String">
                <StringValue>o6182o6183</StringValue>
            </JaxbValueItem>
        </JaxbSettingValue>
        <JaxbSettingValue>
            <Name>WellIndex</Name>
            <JaxbValueItem type="Integer">
                <IntValue>22</IntValue>
            </JaxbValueItem>
        </JaxbSettingValue>
        <JaxbSettingValue>
            <Name>BaselineStop</Name>
            <JaxbValueItem type="Integer">
                <IntValue>18</IntValue>
            </JaxbValueItem>
        </JaxbSettingValue>
        <JaxbSettingValue>
            <Name>UseDetectorDefaults</Name>
            <JaxbValueItem type="Boolean">
                <BooleanValue>true</BooleanValue>
            </JaxbValueItem>
        </JaxbSettingValue>
    </JaxbAnalysisSettings>
    <JaxbAnalysisSettings>
        <Type>com.apldbio.sds.platform.core.analysis.IWellSettings</Type>
        <JaxbSettingValue>
            <Name>AutoBaseline</Name>
            <JaxbValueItem type="Boolean">
                <BooleanValue>true</BooleanValue>
            </JaxbValueItem>
        </JaxbSettingValue>
        <JaxbSettingValue>
            <Name>BaselineStart</Name>
            <JaxbValueItem type="Integer">
                <IntValue>3</IntValue>
            </JaxbValueItem>
        </JaxbSettingValue>
        <JaxbSettingValue>
            <Name>ObjectName</Name>
            <JaxbValueItem type="String">
                <StringValue>o6182o6183</StringValue>
            </JaxbValueItem>
        </JaxbSettingValue>
        <JaxbSettingValue>
            <Name>WellIndex</Name>
            <JaxbValueItem type="Integer">
                <IntValue>23</IntValue>
            </JaxbValueItem>
        </JaxbSettingValue>
        <JaxbSettingValue>
            <Name>BaselineStop</Name>
            <JaxbValueItem type="Integer">
                <IntValue>18</IntValue>
            </JaxbValueItem>
        </JaxbSettingValue>
        <JaxbSettingValue>
            <Name>UseDetectorDefaults</Name>
            <JaxbValueItem type="Boolean">
                <BooleanValue>true</BooleanValue>
            </JaxbValueItem>
        </JaxbSettingValue>
    </JaxbAnalysisSettings>
    <JaxbAnalysisSettings>
        <Type>com.apldbio.sds.platform.core.analysis.IWellSettings</Type>
        <JaxbSettingValue>
            <Name>AutoBaseline</Name>
            <JaxbValueItem type="Boolean">
                <BooleanValue>true</BooleanValue>
            </JaxbValueItem>
        </JaxbSettingValue>
        <JaxbSettingValue>
            <Name>BaselineStart</Name>
            <JaxbValueItem type="Integer">
                <IntValue>3</IntValue>
            </JaxbValueItem>
        </JaxbSettingValue>
        <JaxbSettingValue>
            <Name>ObjectName</Name>
            <JaxbValueItem type="String">
                <StringValue>o6182o6183</StringValue>
            </JaxbValueItem>
        </JaxbSettingValue>
        <JaxbSettingValue>
            <Name>WellIndex</Name>
            <JaxbValueItem type="Integer">
                <IntValue>30</IntValue>
            </JaxbValueItem>
        </JaxbSettingValue>
        <JaxbSettingValue>
            <Name>BaselineStop</Name>
            <JaxbValueItem type="Integer">
                <IntValue>18</IntValue>
            </JaxbValueItem>
        </JaxbSettingValue>
        <JaxbSettingValue>
            <Name>UseDetectorDefaults</Name>
            <JaxbValueItem type="Boolean">
                <BooleanValue>true</BooleanValue>
            </JaxbValueItem>
        </JaxbSettingValue>
    </JaxbAnalysisSettings>
    <JaxbAnalysisSettings>
        <Type>com.apldbio.sds.platform.core.analysis.IWellSettings</Type>
        <JaxbSettingValue>
            <Name>AutoBaseline</Name>
            <JaxbValueItem type="Boolean">
                <BooleanValue>true</BooleanValue>
            </JaxbValueItem>
        </JaxbSettingValue>
        <JaxbSettingValue>
            <Name>BaselineStart</Name>
            <JaxbValueItem type="Integer">
                <IntValue>3</IntValue>
            </JaxbValueItem>
        </JaxbSettingValue>
        <JaxbSettingValue>
            <Name>ObjectName</Name>
            <JaxbValueItem type="String">
                <StringValue>o6182o6183</StringValue>
            </JaxbValueItem>
        </JaxbSettingValue>
        <JaxbSettingValue>
            <Name>WellIndex</Name>
            <JaxbValueItem type="Integer">
                <IntValue>31</IntValue>
            </JaxbValueItem>
        </JaxbSettingValue>
        <JaxbSettingValue>
            <Name>BaselineStop</Name>
            <JaxbValueItem type="Integer">
                <IntValue>17</IntValue>
            </JaxbValueItem>
        </JaxbSettingValue>
        <JaxbSettingValue>
            <Name>UseDetectorDefaults</Name>
            <JaxbValueItem type="Boolean">
                <BooleanValue>true</BooleanValue>
            </JaxbValueItem>
        </JaxbSettingValue>
    </JaxbAnalysisSettings>
    <JaxbAnalysisSettings>
        <Type>com.apldbio.sds.platform.core.analysis.IWellSettings</Type>
        <JaxbSettingValue>
            <Name>AutoBaseline</Name>
            <JaxbValueItem type="Boolean">
                <BooleanValue>true</BooleanValue>
            </JaxbValueItem>
        </JaxbSettingValue>
        <JaxbSettingValue>
            <Name>BaselineStart</Name>
            <JaxbValueItem type="Integer">
                <IntValue>3</IntValue>
            </JaxbValueItem>
        </JaxbSettingValue>
        <JaxbSettingValue>
            <Name>ObjectName</Name>
            <JaxbValueItem type="String">
                <StringValue>o6182o6183</StringValue>
            </JaxbValueItem>
        </JaxbSettingValue>
        <JaxbSettingValue>
            <Name>WellIndex</Name>
            <JaxbValueItem type="Integer">
                <IntValue>32</IntValue>
            </JaxbValueItem>
        </JaxbSettingValue>
        <JaxbSettingValue>
            <Name>BaselineStop</Name>
            <JaxbValueItem type="Integer">
                <IntValue>17</IntValue>
            </JaxbValueItem>
        </JaxbSettingValue>
        <JaxbSettingValue>
            <Name>UseDetectorDefaults</Name>
            <JaxbValueItem type="Boolean">
                <BooleanValue>true</BooleanValue>
            </JaxbValueItem>
        </JaxbSettingValue>
    </JaxbAnalysisSettings>
    <JaxbAnalysisSettings>
        <Type>com.apldbio.sds.platform.core.analysis.IWellSettings</Type>
        <JaxbSettingValue>
            <Name>AutoBaseline</Name>
            <JaxbValueItem type="Boolean">
                <BooleanValue>true</BooleanValue>
            </JaxbValueItem>
        </JaxbSettingValue>
        <JaxbSettingValue>
            <Name>BaselineStart</Name>
            <JaxbValueItem type="Integer">
                <IntValue>3</IntValue>
            </JaxbValueItem>
        </JaxbSettingValue>
        <JaxbSettingValue>
            <Name>ObjectName</Name>
            <JaxbValueItem type="String">
                <StringValue>o6182o6183</StringValue>
            </JaxbValueItem>
        </JaxbSettingValue>
        <JaxbSettingValue>
            <Name>WellIndex</Name>
            <JaxbValueItem type="Integer">
                <IntValue>33</IntValue>
            </JaxbValueItem>
        </JaxbSettingValue>
        <JaxbSettingValue>
            <Name>BaselineStop</Name>
            <JaxbValueItem type="Integer">
                <IntValue>19</IntValue>
            </JaxbValueItem>
        </JaxbSettingValue>
        <JaxbSettingValue>
            <Name>UseDetectorDefaults</Name>
            <JaxbValueItem type="Boolean">
                <BooleanValue>true</BooleanValue>
            </JaxbValueItem>
        </JaxbSettingValue>
    </JaxbAnalysisSettings>
    <JaxbAnalysisSettings>
        <Type>com.apldbio.sds.platform.core.analysis.IWellSettings</Type>
        <JaxbSettingValue>
            <Name>AutoBaseline</Name>
            <JaxbValueItem type="Boolean">
                <BooleanValue>true</BooleanValue>
            </JaxbValueItem>
        </JaxbSettingValue>
        <JaxbSettingValue>
            <Name>BaselineStart</Name>
            <JaxbValueItem type="Integer">
                <IntValue>3</IntValue>
            </JaxbValueItem>
        </JaxbSettingValue>
        <JaxbSettingValue>
            <Name>ObjectName</Name>
            <JaxbValueItem type="String">
                <StringValue>o6182o6183</StringValue>
            </JaxbValueItem>
        </JaxbSettingValue>
        <JaxbSettingValue>
            <Name>WellIndex</Name>
            <JaxbValueItem type="Integer">
                <IntValue>34</IntValue>
            </JaxbValueItem>
        </JaxbSettingValue>
        <JaxbSettingValue>
            <Name>BaselineStop</Name>
            <JaxbValueItem type="Integer">
                <IntValue>19</IntValue>
            </JaxbValueItem>
        </JaxbSettingValue>
        <JaxbSettingValue>
            <Name>UseDetectorDefaults</Name>
            <JaxbValueItem type="Boolean">
                <BooleanValue>true</BooleanValue>
            </JaxbValueItem>
        </JaxbSettingValue>
    </JaxbAnalysisSettings>
    <JaxbAnalysisSettings>
        <Type>com.apldbio.sds.platform.core.analysis.IWellSettings</Type>
        <JaxbSettingValue>
            <Name>AutoBaseline</Name>
            <JaxbValueItem type="Boolean">
                <BooleanValue>true</BooleanValue>
            </JaxbValueItem>
        </JaxbSettingValue>
        <JaxbSettingValue>
            <Name>BaselineStart</Name>
            <JaxbValueItem type="Integer">
                <IntValue>3</IntValue>
            </JaxbValueItem>
        </JaxbSettingValue>
        <JaxbSettingValue>
            <Name>ObjectName</Name>
            <JaxbValueItem type="String">
                <StringValue>o6182o6183</StringValue>
            </JaxbValueItem>
        </JaxbSettingValue>
        <JaxbSettingValue>
            <Name>WellIndex</Name>
            <JaxbValueItem type="Integer">
                <IntValue>35</IntValue>
            </JaxbValueItem>
        </JaxbSettingValue>
        <JaxbSettingValue>
            <Name>BaselineStop</Name>
            <JaxbValueItem type="Integer">
                <IntValue>19</IntValue>
            </JaxbValueItem>
        </JaxbSettingValue>
        <JaxbSettingValue>
            <Name>UseDetectorDefaults</Name>
            <JaxbValueItem type="Boolean">
                <BooleanValue>true</BooleanValue>
            </JaxbValueItem>
        </JaxbSettingValue>
    </JaxbAnalysisSettings>
    <JaxbAnalysisSettings>
        <Type>com.apldbio.sds.platform.core.analysis.IWellSettings</Type>
        <JaxbSettingValue>
            <Name>AutoBaseline</Name>
            <JaxbValueItem type="Boolean">
                <BooleanValue>true</BooleanValue>
            </JaxbValueItem>
        </JaxbSettingValue>
        <JaxbSettingValue>
            <Name>BaselineStart</Name>
            <JaxbValueItem type="Integer">
                <IntValue>3</IntValue>
            </JaxbValueItem>
        </JaxbSettingValue>
        <JaxbSettingValue>
            <Name>ObjectName</Name>
            <JaxbValueItem type="String">
                <StringValue>o6182o6183</StringValue>
            </JaxbValueItem>
        </JaxbSettingValue>
        <JaxbSettingValue>
            <Name>WellIndex</Name>
            <JaxbValueItem type="Integer">
                <IntValue>42</IntValue>
            </JaxbValueItem>
        </JaxbSettingValue>
        <JaxbSettingValue>
            <Name>BaselineStop</Name>
            <JaxbValueItem type="Integer">
                <IntValue>16</IntValue>
            </JaxbValueItem>
        </JaxbSettingValue>
        <JaxbSettingValue>
            <Name>UseDetectorDefaults</Name>
            <JaxbValueItem type="Boolean">
                <BooleanValue>true</BooleanValue>
            </JaxbValueItem>
        </JaxbSettingValue>
    </JaxbAnalysisSettings>
    <JaxbAnalysisSettings>
        <Type>com.apldbio.sds.platform.core.analysis.IWellSettings</Type>
        <JaxbSettingValue>
            <Name>AutoBaseline</Name>
            <JaxbValueItem type="Boolean">
                <BooleanValue>true</BooleanValue>
            </JaxbValueItem>
        </JaxbSettingValue>
        <JaxbSettingValue>
            <Name>BaselineStart</Name>
            <JaxbValueItem type="Integer">
                <IntValue>3</IntValue>
            </JaxbValueItem>
        </JaxbSettingValue>
        <JaxbSettingValue>
            <Name>ObjectName</Name>
            <JaxbValueItem type="String">
                <StringValue>o6182o6183</StringValue>
            </JaxbValueItem>
        </JaxbSettingValue>
        <JaxbSettingValue>
            <Name>WellIndex</Name>
            <JaxbValueItem type="Integer">
                <IntValue>43</IntValue>
            </JaxbValueItem>
        </JaxbSettingValue>
        <JaxbSettingValue>
            <Name>BaselineStop</Name>
            <JaxbValueItem type="Integer">
                <IntValue>17</IntValue>
            </JaxbValueItem>
        </JaxbSettingValue>
        <JaxbSettingValue>
            <Name>UseDetectorDefaults</Name>
            <JaxbValueItem type="Boolean">
                <BooleanValue>true</BooleanValue>
            </JaxbValueItem>
        </JaxbSettingValue>
    </JaxbAnalysisSettings>
    <JaxbAnalysisSettings>
        <Type>com.apldbio.sds.platform.core.analysis.IWellSettings</Type>
        <JaxbSettingValue>
            <Name>AutoBaseline</Name>
            <JaxbValueItem type="Boolean">
                <BooleanValue>true</BooleanValue>
            </JaxbValueItem>
        </JaxbSettingValue>
        <JaxbSettingValue>
            <Name>BaselineStart</Name>
            <JaxbValueItem type="Integer">
                <IntValue>3</IntValue>
            </JaxbValueItem>
        </JaxbSettingValue>
        <JaxbSettingValue>
            <Name>ObjectName</Name>
            <JaxbValueItem type="String">
                <StringValue>o6182o6183</StringValue>
            </JaxbValueItem>
        </JaxbSettingValue>
        <JaxbSettingValue>
            <Name>WellIndex</Name>
            <JaxbValueItem type="Integer">
                <IntValue>44</IntValue>
            </JaxbValueItem>
        </JaxbSettingValue>
        <JaxbSettingValue>
            <Name>BaselineStop</Name>
            <JaxbValueItem type="Integer">
                <IntValue>17</IntValue>
            </JaxbValueItem>
        </JaxbSettingValue>
        <JaxbSettingValue>
            <Name>UseDetectorDefaults</Name>
            <JaxbValueItem type="Boolean">
                <BooleanValue>true</BooleanValue>
            </JaxbValueItem>
        </JaxbSettingValue>
    </JaxbAnalysisSettings>
    <JaxbAnalysisSettings>
        <Type>com.apldbio.sds.platform.core.analysis.IWellSettings</Type>
        <JaxbSettingValue>
            <Name>AutoBaseline</Name>
            <JaxbValueItem type="Boolean">
                <BooleanValue>true</BooleanValue>
            </JaxbValueItem>
        </JaxbSettingValue>
        <JaxbSettingValue>
            <Name>BaselineStart</Name>
            <JaxbValueItem type="Integer">
                <IntValue>3</IntValue>
            </JaxbValueItem>
        </JaxbSettingValue>
        <JaxbSettingValue>
            <Name>ObjectName</Name>
            <JaxbValueItem type="String">
                <StringValue>o6182o6183</StringValue>
            </JaxbValueItem>
        </JaxbSettingValue>
        <JaxbSettingValue>
            <Name>WellIndex</Name>
            <JaxbValueItem type="Integer">
                <IntValue>45</IntValue>
            </JaxbValueItem>
        </JaxbSettingValue>
        <JaxbSettingValue>
            <Name>BaselineStop</Name>
            <JaxbValueItem type="Integer">
                <IntValue>18</IntValue>
            </JaxbValueItem>
        </JaxbSettingValue>
        <JaxbSettingValue>
            <Name>UseDetectorDefaults</Name>
            <JaxbValueItem type="Boolean">
                <BooleanValue>true</BooleanValue>
            </JaxbValueItem>
        </JaxbSettingValue>
    </JaxbAnalysisSettings>
    <JaxbAnalysisSettings>
        <Type>com.apldbio.sds.platform.core.analysis.IWellSettings</Type>
        <JaxbSettingValue>
            <Name>AutoBaseline</Name>
            <JaxbValueItem type="Boolean">
                <BooleanValue>true</BooleanValue>
            </JaxbValueItem>
        </JaxbSettingValue>
        <JaxbSettingValue>
            <Name>BaselineStart</Name>
            <JaxbValueItem type="Integer">
                <IntValue>3</IntValue>
            </JaxbValueItem>
        </JaxbSettingValue>
        <JaxbSettingValue>
            <Name>ObjectName</Name>
            <JaxbValueItem type="String">
                <StringValue>o6182o6183</StringValue>
            </JaxbValueItem>
        </JaxbSettingValue>
        <JaxbSettingValue>
            <Name>WellIndex</Name>
            <JaxbValueItem type="Integer">
                <IntValue>46</IntValue>
            </JaxbValueItem>
        </JaxbSettingValue>
        <JaxbSettingValue>
            <Name>BaselineStop</Name>
            <JaxbValueItem type="Integer">
                <IntValue>18</IntValue>
            </JaxbValueItem>
        </JaxbSettingValue>
        <JaxbSettingValue>
            <Name>UseDetectorDefaults</Name>
            <JaxbValueItem type="Boolean">
                <BooleanValue>true</BooleanValue>
            </JaxbValueItem>
        </JaxbSettingValue>
    </JaxbAnalysisSettings>
    <JaxbAnalysisSettings>
        <Type>com.apldbio.sds.platform.core.analysis.IWellSettings</Type>
        <JaxbSettingValue>
            <Name>AutoBaseline</Name>
            <JaxbValueItem type="Boolean">
                <BooleanValue>true</BooleanValue>
            </JaxbValueItem>
        </JaxbSettingValue>
        <JaxbSettingValue>
            <Name>BaselineStart</Name>
            <JaxbValueItem type="Integer">
                <IntValue>3</IntValue>
            </JaxbValueItem>
        </JaxbSettingValue>
        <JaxbSettingValue>
            <Name>ObjectName</Name>
            <JaxbValueItem type="String">
                <StringValue>o6182o6183</StringValue>
            </JaxbValueItem>
        </JaxbSettingValue>
        <JaxbSettingValue>
            <Name>WellIndex</Name>
            <JaxbValueItem type="Integer">
                <IntValue>47</IntValue>
            </JaxbValueItem>
        </JaxbSettingValue>
        <JaxbSettingValue>
            <Name>BaselineStop</Name>
            <JaxbValueItem type="Integer">
                <IntValue>19</IntValue>
            </JaxbValueItem>
        </JaxbSettingValue>
        <JaxbSettingValue>
            <Name>UseDetectorDefaults</Name>
            <JaxbValueItem type="Boolean">
                <BooleanValue>true</BooleanValue>
            </JaxbValueItem>
        </JaxbSettingValue>
    </JaxbAnalysisSettings>
    <JaxbAnalysisSettings>
        <Type>com.apldbio.sds.platform.core.analysis.IWellSettings</Type>
        <JaxbSettingValue>
            <Name>AutoBaseline</Name>
            <JaxbValueItem type="Boolean">
                <BooleanValue>true</BooleanValue>
            </JaxbValueItem>
        </JaxbSettingValue>
        <JaxbSettingValue>
            <Name>BaselineStart</Name>
            <JaxbValueItem type="Integer">
                <IntValue>3</IntValue>
            </JaxbValueItem>
        </JaxbSettingValue>
        <JaxbSettingValue>
            <Name>ObjectName</Name>
            <JaxbValueItem type="String">
                <StringValue>o6182o6183</StringValue>
            </JaxbValueItem>
        </JaxbSettingValue>
        <JaxbSettingValue>
            <Name>WellIndex</Name>
            <JaxbValueItem type="Integer">
                <IntValue>54</IntValue>
            </JaxbValueItem>
        </JaxbSettingValue>
        <JaxbSettingValue>
            <Name>BaselineStop</Name>
            <JaxbValueItem type="Integer">
                <IntValue>18</IntValue>
            </JaxbValueItem>
        </JaxbSettingValue>
        <JaxbSettingValue>
            <Name>UseDetectorDefaults</Name>
            <JaxbValueItem type="Boolean">
                <BooleanValue>true</BooleanValue>
            </JaxbValueItem>
        </JaxbSettingValue>
    </JaxbAnalysisSettings>
    <JaxbAnalysisSettings>
        <Type>com.apldbio.sds.platform.core.analysis.IWellSettings</Type>
        <JaxbSettingValue>
            <Name>AutoBaseline</Name>
            <JaxbValueItem type="Boolean">
                <BooleanValue>true</BooleanValue>
            </JaxbValueItem>
        </JaxbSettingValue>
        <JaxbSettingValue>
            <Name>BaselineStart</Name>
            <JaxbValueItem type="Integer">
                <IntValue>3</IntValue>
            </JaxbValueItem>
        </JaxbSettingValue>
        <JaxbSettingValue>
            <Name>ObjectName</Name>
            <JaxbValueItem type="String">
                <StringValue>o6182o6183</StringValue>
            </JaxbValueItem>
        </JaxbSettingValue>
        <JaxbSettingValue>
            <Name>WellIndex</Name>
            <JaxbValueItem type="Integer">
                <IntValue>55</IntValue>
            </JaxbValueItem>
        </JaxbSettingValue>
        <JaxbSettingValue>
            <Name>BaselineStop</Name>
            <JaxbValueItem type="Integer">
                <IntValue>19</IntValue>
            </JaxbValueItem>
        </JaxbSettingValue>
        <JaxbSettingValue>
            <Name>UseDetectorDefaults</Name>
            <JaxbValueItem type="Boolean">
                <BooleanValue>true</BooleanValue>
            </JaxbValueItem>
        </JaxbSettingValue>
    </JaxbAnalysisSettings>
    <JaxbAnalysisSettings>
        <Type>com.apldbio.sds.platform.core.analysis.IWellSettings</Type>
        <JaxbSettingValue>
            <Name>AutoBaseline</Name>
            <JaxbValueItem type="Boolean">
                <BooleanValue>true</BooleanValue>
            </JaxbValueItem>
        </JaxbSettingValue>
        <JaxbSettingValue>
            <Name>BaselineStart</Name>
            <JaxbValueItem type="Integer">
                <IntValue>3</IntValue>
            </JaxbValueItem>
        </JaxbSettingValue>
        <JaxbSettingValue>
            <Name>ObjectName</Name>
            <JaxbValueItem type="String">
                <StringValue>o6182o6183</StringValue>
            </JaxbValueItem>
        </JaxbSettingValue>
        <JaxbSettingValue>
            <Name>WellIndex</Name>
            <JaxbValueItem type="Integer">
                <IntValue>56</IntValue>
            </JaxbValueItem>
        </JaxbSettingValue>
        <JaxbSettingValue>
            <Name>BaselineStop</Name>
            <JaxbValueItem type="Integer">
                <IntValue>19</IntValue>
            </JaxbValueItem>
        </JaxbSettingValue>
        <JaxbSettingValue>
            <Name>UseDetectorDefaults</Name>
            <JaxbValueItem type="Boolean">
                <BooleanValue>true</BooleanValue>
            </JaxbValueItem>
        </JaxbSettingValue>
    </JaxbAnalysisSettings>
    <JaxbAnalysisSettings>
        <Type>com.apldbio.sds.platform.core.analysis.IWellSettings</Type>
        <JaxbSettingValue>
            <Name>AutoBaseline</Name>
            <JaxbValueItem type="Boolean">
                <BooleanValue>true</BooleanValue>
            </JaxbValueItem>
        </JaxbSettingValue>
        <JaxbSettingValue>
            <Name>BaselineStart</Name>
            <JaxbValueItem type="Integer">
                <IntValue>3</IntValue>
            </JaxbValueItem>
        </JaxbSettingValue>
        <JaxbSettingValue>
            <Name>ObjectName</Name>
            <JaxbValueItem type="String">
                <StringValue>o6182o6183</StringValue>
            </JaxbValueItem>
        </JaxbSettingValue>
        <JaxbSettingValue>
            <Name>WellIndex</Name>
            <JaxbValueItem type="Integer">
                <IntValue>57</IntValue>
            </JaxbValueItem>
        </JaxbSettingValue>
        <JaxbSettingValue>
            <Name>BaselineStop</Name>
            <JaxbValueItem type="Integer">
                <IntValue>18</IntValue>
            </JaxbValueItem>
        </JaxbSettingValue>
        <JaxbSettingValue>
            <Name>UseDetectorDefaults</Name>
            <JaxbValueItem type="Boolean">
                <BooleanValue>true</BooleanValue>
            </JaxbValueItem>
        </JaxbSettingValue>
    </JaxbAnalysisSettings>
    <JaxbAnalysisSettings>
        <Type>com.apldbio.sds.platform.core.analysis.IWellSettings</Type>
        <JaxbSettingValue>
            <Name>AutoBaseline</Name>
            <JaxbValueItem type="Boolean">
                <BooleanValue>true</BooleanValue>
            </JaxbValueItem>
        </JaxbSettingValue>
        <JaxbSettingValue>
            <Name>BaselineStart</Name>
            <JaxbValueItem type="Integer">
                <IntValue>3</IntValue>
            </JaxbValueItem>
        </JaxbSettingValue>
        <JaxbSettingValue>
            <Name>ObjectName</Name>
            <JaxbValueItem type="String">
                <StringValue>o6182o6183</StringValue>
            </JaxbValueItem>
        </JaxbSettingValue>
        <JaxbSettingValue>
            <Name>WellIndex</Name>
            <JaxbValueItem type="Integer">
                <IntValue>58</IntValue>
            </JaxbValueItem>
        </JaxbSettingValue>
        <JaxbSettingValue>
            <Name>BaselineStop</Name>
            <JaxbValueItem type="Integer">
                <IntValue>19</IntValue>
            </JaxbValueItem>
        </JaxbSettingValue>
        <JaxbSettingValue>
            <Name>UseDetectorDefaults</Name>
            <JaxbValueItem type="Boolean">
                <BooleanValue>true</BooleanValue>
            </JaxbValueItem>
        </JaxbSettingValue>
    </JaxbAnalysisSettings>
    <JaxbAnalysisSettings>
        <Type>com.apldbio.sds.platform.core.analysis.IWellSettings</Type>
        <JaxbSettingValue>
            <Name>AutoBaseline</Name>
            <JaxbValueItem type="Boolean">
                <BooleanValue>true</BooleanValue>
            </JaxbValueItem>
        </JaxbSettingValue>
        <JaxbSettingValue>
            <Name>BaselineStart</Name>
            <JaxbValueItem type="Integer">
                <IntValue>3</IntValue>
            </JaxbValueItem>
        </JaxbSettingValue>
        <JaxbSettingValue>
            <Name>ObjectName</Name>
            <JaxbValueItem type="String">
                <StringValue>o6182o6183</StringValue>
            </JaxbValueItem>
        </JaxbSettingValue>
        <JaxbSettingValue>
            <Name>WellIndex</Name>
            <JaxbValueItem type="Integer">
                <IntValue>59</IntValue>
            </JaxbValueItem>
        </JaxbSettingValue>
        <JaxbSettingValue>
            <Name>BaselineStop</Name>
            <JaxbValueItem type="Integer">
                <IntValue>18</IntValue>
            </JaxbValueItem>
        </JaxbSettingValue>
        <JaxbSettingValue>
            <Name>UseDetectorDefaults</Name>
            <JaxbValueItem type="Boolean">
                <BooleanValue>true</BooleanValue>
            </JaxbValueItem>
        </JaxbSettingValue>
    </JaxbAnalysisSettings>
    <JaxbAnalysisSettings>
        <Type>com.apldbio.sds.platform.core.analysis.IWellSettings</Type>
        <JaxbSettingValue>
            <Name>AutoBaseline</Name>
            <JaxbValueItem type="Boolean">
                <BooleanValue>true</BooleanValue>
            </JaxbValueItem>
        </JaxbSettingValue>
        <JaxbSettingValue>
            <Name>BaselineStart</Name>
            <JaxbValueItem type="Integer">
                <IntValue>3</IntValue>
            </JaxbValueItem>
        </JaxbSettingValue>
        <JaxbSettingValue>
            <Name>ObjectName</Name>
            <JaxbValueItem type="String">
                <StringValue>o6182o6183</StringValue>
            </JaxbValueItem>
        </JaxbSettingValue>
        <JaxbSettingValue>
            <Name>WellIndex</Name>
            <JaxbValueItem type="Integer">
                <IntValue>66</IntValue>
            </JaxbValueItem>
        </JaxbSettingValue>
        <JaxbSettingValue>
            <Name>BaselineStop</Name>
            <JaxbValueItem type="Integer">
                <IntValue>18</IntValue>
            </JaxbValueItem>
        </JaxbSettingValue>
        <JaxbSettingValue>
            <Name>UseDetectorDefaults</Name>
            <JaxbValueItem type="Boolean">
                <BooleanValue>true</BooleanValue>
            </JaxbValueItem>
        </JaxbSettingValue>
    </JaxbAnalysisSettings>
    <JaxbAnalysisSettings>
        <Type>com.apldbio.sds.platform.core.analysis.IWellSettings</Type>
        <JaxbSettingValue>
            <Name>AutoBaseline</Name>
            <JaxbValueItem type="Boolean">
                <BooleanValue>true</BooleanValue>
            </JaxbValueItem>
        </JaxbSettingValue>
        <JaxbSettingValue>
            <Name>BaselineStart</Name>
            <JaxbValueItem type="Integer">
                <IntValue>3</IntValue>
            </JaxbValueItem>
        </JaxbSettingValue>
        <JaxbSettingValue>
            <Name>ObjectName</Name>
            <JaxbValueItem type="String">
                <StringValue>o6182o6183</StringValue>
            </JaxbValueItem>
        </JaxbSettingValue>
        <JaxbSettingValue>
            <Name>WellIndex</Name>
            <JaxbValueItem type="Integer">
                <IntValue>67</IntValue>
            </JaxbValueItem>
        </JaxbSettingValue>
        <JaxbSettingValue>
            <Name>BaselineStop</Name>
            <JaxbValueItem type="Integer">
                <IntValue>18</IntValue>
            </JaxbValueItem>
        </JaxbSettingValue>
        <JaxbSettingValue>
            <Name>UseDetectorDefaults</Name>
            <JaxbValueItem type="Boolean">
                <BooleanValue>true</BooleanValue>
            </JaxbValueItem>
        </JaxbSettingValue>
    </JaxbAnalysisSettings>
    <JaxbAnalysisSettings>
        <Type>com.apldbio.sds.platform.core.analysis.IWellSettings</Type>
        <JaxbSettingValue>
            <Name>AutoBaseline</Name>
            <JaxbValueItem type="Boolean">
                <BooleanValue>true</BooleanValue>
            </JaxbValueItem>
        </JaxbSettingValue>
        <JaxbSettingValue>
            <Name>BaselineStart</Name>
            <JaxbValueItem type="Integer">
                <IntValue>3</IntValue>
            </JaxbValueItem>
        </JaxbSettingValue>
        <JaxbSettingValue>
            <Name>ObjectName</Name>
            <JaxbValueItem type="String">
                <StringValue>o6182o6183</StringValue>
            </JaxbValueItem>
        </JaxbSettingValue>
        <JaxbSettingValue>
            <Name>WellIndex</Name>
            <JaxbValueItem type="Integer">
                <IntValue>68</IntValue>
            </JaxbValueItem>
        </JaxbSettingValue>
        <JaxbSettingValue>
            <Name>BaselineStop</Name>
            <JaxbValueItem type="Integer">
                <IntValue>19</IntValue>
            </JaxbValueItem>
        </JaxbSettingValue>
        <JaxbSettingValue>
            <Name>UseDetectorDefaults</Name>
            <JaxbValueItem type="Boolean">
                <BooleanValue>true</BooleanValue>
            </JaxbValueItem>
        </JaxbSettingValue>
    </JaxbAnalysisSettings>
    <JaxbAnalysisSettings>
        <Type>com.apldbio.sds.platform.core.analysis.IWellSettings</Type>
        <JaxbSettingValue>
            <Name>AutoBaseline</Name>
            <JaxbValueItem type="Boolean">
                <BooleanValue>true</BooleanValue>
            </JaxbValueItem>
        </JaxbSettingValue>
        <JaxbSettingValue>
            <Name>BaselineStart</Name>
            <JaxbValueItem type="Integer">
                <IntValue>3</IntValue>
            </JaxbValueItem>
        </JaxbSettingValue>
        <JaxbSettingValue>
            <Name>ObjectName</Name>
            <JaxbValueItem type="String">
                <StringValue>o6182o6183</StringValue>
            </JaxbValueItem>
        </JaxbSettingValue>
        <JaxbSettingValue>
            <Name>WellIndex</Name>
            <JaxbValueItem type="Integer">
                <IntValue>69</IntValue>
            </JaxbValueItem>
        </JaxbSettingValue>
        <JaxbSettingValue>
            <Name>BaselineStop</Name>
            <JaxbValueItem type="Integer">
                <IntValue>19</IntValue>
            </JaxbValueItem>
        </JaxbSettingValue>
        <JaxbSettingValue>
            <Name>UseDetectorDefaults</Name>
            <JaxbValueItem type="Boolean">
                <BooleanValue>true</BooleanValue>
            </JaxbValueItem>
        </JaxbSettingValue>
    </JaxbAnalysisSettings>
    <JaxbAnalysisSettings>
        <Type>com.apldbio.sds.platform.core.analysis.IWellSettings</Type>
        <JaxbSettingValue>
            <Name>AutoBaseline</Name>
            <JaxbValueItem type="Boolean">
                <BooleanValue>true</BooleanValue>
            </JaxbValueItem>
        </JaxbSettingValue>
        <JaxbSettingValue>
            <Name>BaselineStart</Name>
            <JaxbValueItem type="Integer">
                <IntValue>3</IntValue>
            </JaxbValueItem>
        </JaxbSettingValue>
        <JaxbSettingValue>
            <Name>ObjectName</Name>
            <JaxbValueItem type="String">
                <StringValue>o6182o6183</StringValue>
            </JaxbValueItem>
        </JaxbSettingValue>
        <JaxbSettingValue>
            <Name>WellIndex</Name>
            <JaxbValueItem type="Integer">
                <IntValue>70</IntValue>
            </JaxbValueItem>
        </JaxbSettingValue>
        <JaxbSettingValue>
            <Name>BaselineStop</Name>
            <JaxbValueItem type="Integer">
                <IntValue>19</IntValue>
            </JaxbValueItem>
        </JaxbSettingValue>
        <JaxbSettingValue>
            <Name>UseDetectorDefaults</Name>
            <JaxbValueItem type="Boolean">
                <BooleanValue>true</BooleanValue>
            </JaxbValueItem>
        </JaxbSettingValue>
    </JaxbAnalysisSettings>
    <JaxbAnalysisSettings>
        <Type>com.apldbio.sds.platform.core.analysis.IWellSettings</Type>
        <JaxbSettingValue>
            <Name>AutoBaseline</Name>
            <JaxbValueItem type="Boolean">
                <BooleanValue>true</BooleanValue>
            </JaxbValueItem>
        </JaxbSettingValue>
        <JaxbSettingValue>
            <Name>BaselineStart</Name>
            <JaxbValueItem type="Integer">
                <IntValue>3</IntValue>
            </JaxbValueItem>
        </JaxbSettingValue>
        <JaxbSettingValue>
            <Name>ObjectName</Name>
            <JaxbValueItem type="String">
                <StringValue>o6182o6183</StringValue>
            </JaxbValueItem>
        </JaxbSettingValue>
        <JaxbSettingValue>
            <Name>WellIndex</Name>
            <JaxbValueItem type="Integer">
                <IntValue>71</IntValue>
            </JaxbValueItem>
        </JaxbSettingValue>
        <JaxbSettingValue>
            <Name>BaselineStop</Name>
            <JaxbValueItem type="Integer">
                <IntValue>19</IntValue>
            </JaxbValueItem>
        </JaxbSettingValue>
        <JaxbSettingValue>
            <Name>UseDetectorDefaults</Name>
            <JaxbValueItem type="Boolean">
                <BooleanValue>true</BooleanValue>
            </JaxbValueItem>
        </JaxbSettingValue>
    </JaxbAnalysisSettings>
    <JaxbAnalysisSettings>
        <Type>com.apldbio.sds.platform.core.analysis.IWellSettings</Type>
        <JaxbSettingValue>
            <Name>AutoBaseline</Name>
            <JaxbValueItem type="Boolean">
                <BooleanValue>true</BooleanValue>
            </JaxbValueItem>
        </JaxbSettingValue>
        <JaxbSettingValue>
            <Name>BaselineStart</Name>
            <JaxbValueItem type="Integer">
                <IntValue>3</IntValue>
            </JaxbValueItem>
        </JaxbSettingValue>
        <JaxbSettingValue>
            <Name>ObjectName</Name>
            <JaxbValueItem type="String">
                <StringValue>o6182o6183</StringValue>
            </JaxbValueItem>
        </JaxbSettingValue>
        <JaxbSettingValue>
            <Name>WellIndex</Name>
            <JaxbValueItem type="Integer">
                <IntValue>78</IntValue>
            </JaxbValueItem>
        </JaxbSettingValue>
        <JaxbSettingValue>
            <Name>BaselineStop</Name>
            <JaxbValueItem type="Integer">
                <IntValue>18</IntValue>
            </JaxbValueItem>
        </JaxbSettingValue>
        <JaxbSettingValue>
            <Name>UseDetectorDefaults</Name>
            <JaxbValueItem type="Boolean">
                <BooleanValue>true</BooleanValue>
            </JaxbValueItem>
        </JaxbSettingValue>
    </JaxbAnalysisSettings>
    <JaxbAnalysisSettings>
        <Type>com.apldbio.sds.platform.core.analysis.IWellSettings</Type>
        <JaxbSettingValue>
            <Name>AutoBaseline</Name>
            <JaxbValueItem type="Boolean">
                <BooleanValue>true</BooleanValue>
            </JaxbValueItem>
        </JaxbSettingValue>
        <JaxbSettingValue>
            <Name>BaselineStart</Name>
            <JaxbValueItem type="Integer">
                <IntValue>3</IntValue>
            </JaxbValueItem>
        </JaxbSettingValue>
        <JaxbSettingValue>
            <Name>ObjectName</Name>
            <JaxbValueItem type="String">
                <StringValue>o6182o6183</StringValue>
            </JaxbValueItem>
        </JaxbSettingValue>
        <JaxbSettingValue>
            <Name>WellIndex</Name>
            <JaxbValueItem type="Integer">
                <IntValue>79</IntValue>
            </JaxbValueItem>
        </JaxbSettingValue>
        <JaxbSettingValue>
            <Name>BaselineStop</Name>
            <JaxbValueItem type="Integer">
                <IntValue>18</IntValue>
            </JaxbValueItem>
        </JaxbSettingValue>
        <JaxbSettingValue>
            <Name>UseDetectorDefaults</Name>
            <JaxbValueItem type="Boolean">
                <BooleanValue>true</BooleanValue>
            </JaxbValueItem>
        </JaxbSettingValue>
    </JaxbAnalysisSettings>
    <JaxbAnalysisSettings>
        <Type>com.apldbio.sds.platform.core.analysis.IWellSettings</Type>
        <JaxbSettingValue>
            <Name>AutoBaseline</Name>
            <JaxbValueItem type="Boolean">
                <BooleanValue>true</BooleanValue>
            </JaxbValueItem>
        </JaxbSettingValue>
        <JaxbSettingValue>
            <Name>BaselineStart</Name>
            <JaxbValueItem type="Integer">
                <IntValue>3</IntValue>
            </JaxbValueItem>
        </JaxbSettingValue>
        <JaxbSettingValue>
            <Name>ObjectName</Name>
            <JaxbValueItem type="String">
                <StringValue>o6182o6183</StringValue>
            </JaxbValueItem>
        </JaxbSettingValue>
        <JaxbSettingValue>
            <Name>WellIndex</Name>
            <JaxbValueItem type="Integer">
                <IntValue>80</IntValue>
            </JaxbValueItem>
        </JaxbSettingValue>
        <JaxbSettingValue>
            <Name>BaselineStop</Name>
            <JaxbValueItem type="Integer">
                <IntValue>18</IntValue>
            </JaxbValueItem>
        </JaxbSettingValue>
        <JaxbSettingValue>
            <Name>UseDetectorDefaults</Name>
            <JaxbValueItem type="Boolean">
                <BooleanValue>true</BooleanValue>
            </JaxbValueItem>
        </JaxbSettingValue>
    </JaxbAnalysisSettings>
    <JaxbAnalysisSettings>
        <Type>com.apldbio.sds.platform.core.analysis.IWellSettings</Type>
        <JaxbSettingValue>
            <Name>AutoBaseline</Name>
            <JaxbValueItem type="Boolean">
                <BooleanValue>true</BooleanValue>
            </JaxbValueItem>
        </JaxbSettingValue>
        <JaxbSettingValue>
            <Name>BaselineStart</Name>
            <JaxbValueItem type="Integer">
                <IntValue>3</IntValue>
            </JaxbValueItem>
        </JaxbSettingValue>
        <JaxbSettingValue>
            <Name>ObjectName</Name>
            <JaxbValueItem type="String">
                <StringValue>o6182o6183</StringValue>
            </JaxbValueItem>
        </JaxbSettingValue>
        <JaxbSettingValue>
            <Name>WellIndex</Name>
            <JaxbValueItem type="Integer">
                <IntValue>81</IntValue>
            </JaxbValueItem>
        </JaxbSettingValue>
        <JaxbSettingValue>
            <Name>BaselineStop</Name>
            <JaxbValueItem type="Integer">
                <IntValue>18</IntValue>
            </JaxbValueItem>
        </JaxbSettingValue>
        <JaxbSettingValue>
            <Name>UseDetectorDefaults</Name>
            <JaxbValueItem type="Boolean">
                <BooleanValue>true</BooleanValue>
            </JaxbValueItem>
        </JaxbSettingValue>
    </JaxbAnalysisSettings>
    <JaxbAnalysisSettings>
        <Type>com.apldbio.sds.platform.core.analysis.IWellSettings</Type>
        <JaxbSettingValue>
            <Name>AutoBaseline</Name>
            <JaxbValueItem type="Boolean">
                <BooleanValue>true</BooleanValue>
            </JaxbValueItem>
        </JaxbSettingValue>
        <JaxbSettingValue>
            <Name>BaselineStart</Name>
            <JaxbValueItem type="Integer">
                <IntValue>3</IntValue>
            </JaxbValueItem>
        </JaxbSettingValue>
        <JaxbSettingValue>
            <Name>ObjectName</Name>
            <JaxbValueItem type="String">
                <StringValue>o6182o6183</StringValue>
            </JaxbValueItem>
        </JaxbSettingValue>
        <JaxbSettingValue>
            <Name>WellIndex</Name>
            <JaxbValueItem type="Integer">
                <IntValue>82</IntValue>
            </JaxbValueItem>
        </JaxbSettingValue>
        <JaxbSettingValue>
            <Name>BaselineStop</Name>
            <JaxbValueItem type="Integer">
                <IntValue>19</IntValue>
            </JaxbValueItem>
        </JaxbSettingValue>
        <JaxbSettingValue>
            <Name>UseDetectorDefaults</Name>
            <JaxbValueItem type="Boolean">
                <BooleanValue>true</BooleanValue>
            </JaxbValueItem>
        </JaxbSettingValue>
    </JaxbAnalysisSettings>
    <JaxbAnalysisSettings>
        <Type>com.apldbio.sds.platform.core.analysis.IWellSettings</Type>
        <JaxbSettingValue>
            <Name>AutoBaseline</Name>
            <JaxbValueItem type="Boolean">
                <BooleanValue>true</BooleanValue>
            </JaxbValueItem>
        </JaxbSettingValue>
        <JaxbSettingValue>
            <Name>BaselineStart</Name>
            <JaxbValueItem type="Integer">
                <IntValue>3</IntValue>
            </JaxbValueItem>
        </JaxbSettingValue>
        <JaxbSettingValue>
            <Name>ObjectName</Name>
            <JaxbValueItem type="String">
                <StringValue>o6182o6183</StringValue>
            </JaxbValueItem>
        </JaxbSettingValue>
        <JaxbSettingValue>
            <Name>WellIndex</Name>
            <JaxbValueItem type="Integer">
                <IntValue>83</IntValue>
            </JaxbValueItem>
        </JaxbSettingValue>
        <JaxbSettingValue>
            <Name>BaselineStop</Name>
            <JaxbValueItem type="Integer">
                <IntValue>19</IntValue>
            </JaxbValueItem>
        </JaxbSettingValue>
        <JaxbSettingValue>
            <Name>UseDetectorDefaults</Name>
            <JaxbValueItem type="Boolean">
                <BooleanValue>true</BooleanValue>
            </JaxbValueItem>
        </JaxbSettingValue>
    </JaxbAnalysisSettings>
    <JaxbAnalysisSettings>
        <Type>com.apldbio.sds.platform.core.analysis.IWellSettings</Type>
        <JaxbSettingValue>
            <Name>AutoBaseline</Name>
            <JaxbValueItem type="Boolean">
                <BooleanValue>true</BooleanValue>
            </JaxbValueItem>
        </JaxbSettingValue>
        <JaxbSettingValue>
            <Name>BaselineStart</Name>
            <JaxbValueItem type="Integer">
                <IntValue>3</IntValue>
            </JaxbValueItem>
        </JaxbSettingValue>
        <JaxbSettingValue>
            <Name>ObjectName</Name>
            <JaxbValueItem type="String">
                <StringValue>o6182o6183</StringValue>
            </JaxbValueItem>
        </JaxbSettingValue>
        <JaxbSettingValue>
            <Name>WellIndex</Name>
            <JaxbValueItem type="Integer">
                <IntValue>90</IntValue>
            </JaxbValueItem>
        </JaxbSettingValue>
        <JaxbSettingValue>
            <Name>BaselineStop</Name>
            <JaxbValueItem type="Integer">
                <IntValue>17</IntValue>
            </JaxbValueItem>
        </JaxbSettingValue>
        <JaxbSettingValue>
            <Name>UseDetectorDefaults</Name>
            <JaxbValueItem type="Boolean">
                <BooleanValue>true</BooleanValue>
            </JaxbValueItem>
        </JaxbSettingValue>
    </JaxbAnalysisSettings>
    <JaxbAnalysisSettings>
        <Type>com.apldbio.sds.platform.core.analysis.IWellSettings</Type>
        <JaxbSettingValue>
            <Name>AutoBaseline</Name>
            <JaxbValueItem type="Boolean">
                <BooleanValue>true</BooleanValue>
            </JaxbValueItem>
        </JaxbSettingValue>
        <JaxbSettingValue>
            <Name>BaselineStart</Name>
            <JaxbValueItem type="Integer">
                <IntValue>3</IntValue>
            </JaxbValueItem>
        </JaxbSettingValue>
        <JaxbSettingValue>
            <Name>ObjectName</Name>
            <JaxbValueItem type="String">
                <StringValue>o6182o6183</StringValue>
            </JaxbValueItem>
        </JaxbSettingValue>
        <JaxbSettingValue>
            <Name>WellIndex</Name>
            <JaxbValueItem type="Integer">
                <IntValue>91</IntValue>
            </JaxbValueItem>
        </JaxbSettingValue>
        <JaxbSettingValue>
            <Name>BaselineStop</Name>
            <JaxbValueItem type="Integer">
                <IntValue>18</IntValue>
            </JaxbValueItem>
        </JaxbSettingValue>
        <JaxbSettingValue>
            <Name>UseDetectorDefaults</Name>
            <JaxbValueItem type="Boolean">
                <BooleanValue>true</BooleanValue>
            </JaxbValueItem>
        </JaxbSettingValue>
    </JaxbAnalysisSettings>
    <JaxbAnalysisSettings>
        <Type>com.apldbio.sds.platform.core.analysis.IWellSettings</Type>
        <JaxbSettingValue>
            <Name>AutoBaseline</Name>
            <JaxbValueItem type="Boolean">
                <BooleanValue>true</BooleanValue>
            </JaxbValueItem>
        </JaxbSettingValue>
        <JaxbSettingValue>
            <Name>BaselineStart</Name>
            <JaxbValueItem type="Integer">
                <IntValue>3</IntValue>
            </JaxbValueItem>
        </JaxbSettingValue>
        <JaxbSettingValue>
            <Name>ObjectName</Name>
            <JaxbValueItem type="String">
                <StringValue>o6182o6183</StringValue>
            </JaxbValueItem>
        </JaxbSettingValue>
        <JaxbSettingValue>
            <Name>WellIndex</Name>
            <JaxbValueItem type="Integer">
                <IntValue>92</IntValue>
            </JaxbValueItem>
        </JaxbSettingValue>
        <JaxbSettingValue>
            <Name>BaselineStop</Name>
            <JaxbValueItem type="Integer">
                <IntValue>18</IntValue>
            </JaxbValueItem>
        </JaxbSettingValue>
        <JaxbSettingValue>
            <Name>UseDetectorDefaults</Name>
            <JaxbValueItem type="Boolean">
                <BooleanValue>true</BooleanValue>
            </JaxbValueItem>
        </JaxbSettingValue>
    </JaxbAnalysisSettings>
    <JaxbAnalysisSettings>
        <Type>com.apldbio.sds.platform.core.analysis.IWellSettings</Type>
        <JaxbSettingValue>
            <Name>AutoBaseline</Name>
            <JaxbValueItem type="Boolean">
                <BooleanValue>true</BooleanValue>
            </JaxbValueItem>
        </JaxbSettingValue>
        <JaxbSettingValue>
            <Name>BaselineStart</Name>
            <JaxbValueItem type="Integer">
                <IntValue>3</IntValue>
            </JaxbValueItem>
        </JaxbSettingValue>
        <JaxbSettingValue>
            <Name>ObjectName</Name>
            <JaxbValueItem type="String">
                <StringValue>o6182o6183</StringValue>
            </JaxbValueItem>
        </JaxbSettingValue>
        <JaxbSettingValue>
            <Name>WellIndex</Name>
            <JaxbValueItem type="Integer">
                <IntValue>93</IntValue>
            </JaxbValueItem>
        </JaxbSettingValue>
        <JaxbSettingValue>
            <Name>BaselineStop</Name>
            <JaxbValueItem type="Integer">
                <IntValue>18</IntValue>
            </JaxbValueItem>
        </JaxbSettingValue>
        <JaxbSettingValue>
            <Name>UseDetectorDefaults</Name>
            <JaxbValueItem type="Boolean">
                <BooleanValue>true</BooleanValue>
            </JaxbValueItem>
        </JaxbSettingValue>
    </JaxbAnalysisSettings>
    <JaxbAnalysisSettings>
        <Type>com.apldbio.sds.platform.core.analysis.IWellSettings</Type>
        <JaxbSettingValue>
            <Name>AutoBaseline</Name>
            <JaxbValueItem type="Boolean">
                <BooleanValue>true</BooleanValue>
            </JaxbValueItem>
        </JaxbSettingValue>
        <JaxbSettingValue>
            <Name>BaselineStart</Name>
            <JaxbValueItem type="Integer">
                <IntValue>3</IntValue>
            </JaxbValueItem>
        </JaxbSettingValue>
        <JaxbSettingValue>
            <Name>ObjectName</Name>
            <JaxbValueItem type="String">
                <StringValue>o6182o6183</StringValue>
            </JaxbValueItem>
        </JaxbSettingValue>
        <JaxbSettingValue>
            <Name>WellIndex</Name>
            <JaxbValueItem type="Integer">
                <IntValue>94</IntValue>
            </JaxbValueItem>
        </JaxbSettingValue>
        <JaxbSettingValue>
            <Name>BaselineStop</Name>
            <JaxbValueItem type="Integer">
                <IntValue>18</IntValue>
            </JaxbValueItem>
        </JaxbSettingValue>
        <JaxbSettingValue>
            <Name>UseDetectorDefaults</Name>
            <JaxbValueItem type="Boolean">
                <BooleanValue>true</BooleanValue>
            </JaxbValueItem>
        </JaxbSettingValue>
    </JaxbAnalysisSettings>
    <JaxbAnalysisSettings>
        <Type>com.apldbio.sds.platform.core.analysis.IWellSettings</Type>
        <JaxbSettingValue>
            <Name>AutoBaseline</Name>
            <JaxbValueItem type="Boolean">
                <BooleanValue>true</BooleanValue>
            </JaxbValueItem>
        </JaxbSettingValue>
        <JaxbSettingValue>
            <Name>BaselineStart</Name>
            <JaxbValueItem type="Integer">
                <IntValue>3</IntValue>
            </JaxbValueItem>
        </JaxbSettingValue>
        <JaxbSettingValue>
            <Name>ObjectName</Name>
            <JaxbValueItem type="String">
                <StringValue>o6182o6183</StringValue>
            </JaxbValueItem>
        </JaxbSettingValue>
        <JaxbSettingValue>
            <Name>WellIndex</Name>
            <JaxbValueItem type="Integer">
                <IntValue>95</IntValue>
            </JaxbValueItem>
        </JaxbSettingValue>
        <JaxbSettingValue>
            <Name>BaselineStop</Name>
            <JaxbValueItem type="Integer">
                <IntValue>19</IntValue>
            </JaxbValueItem>
        </JaxbSettingValue>
        <JaxbSettingValue>
            <Name>UseDetectorDefaults</Name>
            <JaxbValueItem type="Boolean">
                <BooleanValue>true</BooleanValue>
            </JaxbValueItem>
        </JaxbSettingValue>
    </JaxbAnalysisSettings>
    <JaxbAnalysisSettings>
        <Type>com.apldbio.sds.platform.core.analysis.IMeltCuveSettings</Type>
        <JaxbSettingValue>
            <Name>MultiPeakCallingEnabled</Name>
            <JaxbValueItem type="Boolean">
                <BooleanValue>true</BooleanValue>
            </JaxbValueItem>
        </JaxbSettingValue>
        <JaxbSettingValue>
            <Name>FractionalDetectablePeak</Name>
            <JaxbValueItem type="Float">
                <FloatValue>0.1</FloatValue>
            </JaxbValueItem>
        </JaxbSettingValue>
        <JaxbSettingValue>
            <Name>TMThreshold</Name>
            <JaxbValueItem type="Float">
                <FloatValue>0.0</FloatValue>
            </JaxbValueItem>
        </JaxbSettingValue>
        <JaxbSettingValue>
            <Name>SpectralNoiseThresholdEnabled</Name>
            <JaxbValueItem type="Boolean">
                <BooleanValue>true</BooleanValue>
            </JaxbValueItem>
        </JaxbSettingValue>
        <JaxbSettingValue>
            <Name>SpectralNoiseThreshold</Name>
            <JaxbValueItem type="Integer">
                <IntValue>300</IntValue>
            </JaxbValueItem>
        </JaxbSettingValue>
        <JaxbSettingValue>
            <Name>ObjectName</Name>
            <JaxbValueItem type="String">
                <StringValue>Target 1</StringValue>
            </JaxbValueItem>
        </JaxbSettingValue>
        <JaxbSettingValue>
            <Name>FractionalEnabled</Name>
            <JaxbValueItem type="Boolean">
                <BooleanValue>true</BooleanValue>
            </JaxbValueItem>
        </JaxbSettingValue>
        <JaxbSettingValue>
            <Name>ThresholdEnabled</Name>
            <JaxbValueItem type="Boolean">
                <BooleanValue>false</BooleanValue>
            </JaxbValueItem>
        </JaxbSettingValue>
    </JaxbAnalysisSettings>
    <JaxbAnalysisSettings>
        <Type>com.apldbio.sds.platform.core.analysis.IMeltCuveSettings</Type>
        <JaxbSettingValue>
            <Name>MultiPeakCallingEnabled</Name>
            <JaxbValueItem type="Boolean">
                <BooleanValue>true</BooleanValue>
            </JaxbValueItem>
        </JaxbSettingValue>
        <JaxbSettingValue>
            <Name>FractionalDetectablePeak</Name>
            <JaxbValueItem type="Float">
                <FloatValue>0.1</FloatValue>
            </JaxbValueItem>
        </JaxbSettingValue>
        <JaxbSettingValue>
            <Name>TMThreshold</Name>
            <JaxbValueItem type="Float">
                <FloatValue>0.0</FloatValue>
            </JaxbValueItem>
        </JaxbSettingValue>
        <JaxbSettingValue>
            <Name>SpectralNoiseThresholdEnabled</Name>
            <JaxbValueItem type="Boolean">
                <BooleanValue>true</BooleanValue>
            </JaxbValueItem>
        </JaxbSettingValue>
        <JaxbSettingValue>
            <Name>SpectralNoiseThreshold</Name>
            <JaxbValueItem type="Integer">
                <IntValue>300</IntValue>
            </JaxbValueItem>
        </JaxbSettingValue>
        <JaxbSettingValue>
            <Name>ObjectName</Name>
            <JaxbValueItem type="String">
                <StringValue>o6178o6179</StringValue>
            </JaxbValueItem>
        </JaxbSettingValue>
        <JaxbSettingValue>
            <Name>FractionalEnabled</Name>
            <JaxbValueItem type="Boolean">
                <BooleanValue>true</BooleanValue>
            </JaxbValueItem>
        </JaxbSettingValue>
        <JaxbSettingValue>
            <Name>ThresholdEnabled</Name>
            <JaxbValueItem type="Boolean">
                <BooleanValue>false</BooleanValue>
            </JaxbValueItem>
        </JaxbSettingValue>
    </JaxbAnalysisSettings>
    <JaxbAnalysisSettings>
        <Type>com.apldbio.sds.platform.core.analysis.IMeltCuveSettings</Type>
        <JaxbSettingValue>
            <Name>MultiPeakCallingEnabled</Name>
            <JaxbValueItem type="Boolean">
                <BooleanValue>true</BooleanValue>
            </JaxbValueItem>
        </JaxbSettingValue>
        <JaxbSettingValue>
            <Name>FractionalDetectablePeak</Name>
            <JaxbValueItem type="Float">
                <FloatValue>0.1</FloatValue>
            </JaxbValueItem>
        </JaxbSettingValue>
        <JaxbSettingValue>
            <Name>TMThreshold</Name>
            <JaxbValueItem type="Float">
                <FloatValue>0.0</FloatValue>
            </JaxbValueItem>
        </JaxbSettingValue>
        <JaxbSettingValue>
            <Name>SpectralNoiseThresholdEnabled</Name>
            <JaxbValueItem type="Boolean">
                <BooleanValue>true</BooleanValue>
            </JaxbValueItem>
        </JaxbSettingValue>
        <JaxbSettingValue>
            <Name>SpectralNoiseThreshold</Name>
            <JaxbValueItem type="Integer">
                <IntValue>300</IntValue>
            </JaxbValueItem>
        </JaxbSettingValue>
        <JaxbSettingValue>
            <Name>ObjectName</Name>
            <JaxbValueItem type="String">
                <StringValue>o6182o6183</StringValue>
            </JaxbValueItem>
        </JaxbSettingValue>
        <JaxbSettingValue>
            <Name>FractionalEnabled</Name>
            <JaxbValueItem type="Boolean">
                <BooleanValue>true</BooleanValue>
            </JaxbValueItem>
        </JaxbSettingValue>
        <JaxbSettingValue>
            <Name>ThresholdEnabled</Name>
            <JaxbValueItem type="Boolean">
                <BooleanValue>false</BooleanValue>
            </JaxbValueItem>
        </JaxbSettingValue>
    </JaxbAnalysisSettings>
    <JaxbAnalysisSettings>
        <Type>com.apldbio.sds.platform.core.analysis.IDetectorSettings</Type>
        <JaxbSettingValue>
            <Name>ConfidenceLevel</Name>
            <JaxbValueItem type="Double">
                <DoubleValue>99.0</DoubleValue>
            </JaxbValueItem>
        </JaxbSettingValue>
        <JaxbSettingValue>
            <Name>CreatedByUser</Name>
            <JaxbValueItem type="Boolean">
                <BooleanValue>true</BooleanValue>
            </JaxbValueItem>
        </JaxbSettingValue>
        <JaxbSettingValue>
            <Name>Threshold</Name>
            <JaxbValueItem type="Double">
                <DoubleValue>1.0</DoubleValue>
            </JaxbValueItem>
        </JaxbSettingValue>
        <JaxbSettingValue>
            <Name>AutoBaseline</Name>
            <JaxbValueItem type="Boolean">
                <BooleanValue>true</BooleanValue>
            </JaxbValueItem>
        </JaxbSettingValue>
        <JaxbSettingValue>
            <Name>BaselineStart</Name>
            <JaxbValueItem type="Integer">
                <IntValue>3</IntValue>
            </JaxbValueItem>
        </JaxbSettingValue>
        <JaxbSettingValue>
            <Name>ObjectName</Name>
            <JaxbValueItem type="String">
                <StringValue>Target 1</StringValue>
            </JaxbValueItem>
        </JaxbSettingValue>
        <JaxbSettingValue>
            <Name>BaselineStop</Name>
            <JaxbValueItem type="Integer">
                <IntValue>15</IntValue>
            </JaxbValueItem>
        </JaxbSettingValue>
        <JaxbSettingValue>
            <Name>AutoCt</Name>
            <JaxbValueItem type="Boolean">
                <BooleanValue>false</BooleanValue>
            </JaxbValueItem>
        </JaxbSettingValue>
    </JaxbAnalysisSettings>
    <JaxbAnalysisSettings>
        <Type>com.apldbio.sds.platform.core.analysis.IDetectorSettings</Type>
        <JaxbSettingValue>
            <Name>ConfidenceLevel</Name>
            <JaxbValueItem type="Double">
                <DoubleValue>99.0</DoubleValue>
            </JaxbValueItem>
        </JaxbSettingValue>
        <JaxbSettingValue>
            <Name>CreatedByUser</Name>
            <JaxbValueItem type="Boolean">
                <BooleanValue>true</BooleanValue>
            </JaxbValueItem>
        </JaxbSettingValue>
        <JaxbSettingValue>
            <Name>Threshold</Name>
            <JaxbValueItem type="Double">
                <DoubleValue>1.0</DoubleValue>
            </JaxbValueItem>
        </JaxbSettingValue>
        <JaxbSettingValue>
            <Name>AutoBaseline</Name>
            <JaxbValueItem type="Boolean">
                <BooleanValue>true</BooleanValue>
            </JaxbValueItem>
        </JaxbSettingValue>
        <JaxbSettingValue>
            <Name>BaselineStart</Name>
            <JaxbValueItem type="Integer">
                <IntValue>3</IntValue>
            </JaxbValueItem>
        </JaxbSettingValue>
        <JaxbSettingValue>
            <Name>ObjectName</Name>
            <JaxbValueItem type="String">
                <StringValue>o6178o6179</StringValue>
            </JaxbValueItem>
        </JaxbSettingValue>
        <JaxbSettingValue>
            <Name>BaselineStop</Name>
            <JaxbValueItem type="Integer">
                <IntValue>15</IntValue>
            </JaxbValueItem>
        </JaxbSettingValue>
        <JaxbSettingValue>
            <Name>AutoCt</Name>
            <JaxbValueItem type="Boolean">
                <BooleanValue>false</BooleanValue>
            </JaxbValueItem>
        </JaxbSettingValue>
    </JaxbAnalysisSettings>
    <JaxbAnalysisSettings>
        <Type>com.apldbio.sds.platform.core.analysis.IDetectorSettings</Type>
        <JaxbSettingValue>
            <Name>ConfidenceLevel</Name>
            <JaxbValueItem type="Double">
                <DoubleValue>99.0</DoubleValue>
            </JaxbValueItem>
        </JaxbSettingValue>
        <JaxbSettingValue>
            <Name>CreatedByUser</Name>
            <JaxbValueItem type="Boolean">
                <BooleanValue>true</BooleanValue>
            </JaxbValueItem>
        </JaxbSettingValue>
        <JaxbSettingValue>
            <Name>Threshold</Name>
            <JaxbValueItem type="Double">
                <DoubleValue>1.0</DoubleValue>
            </JaxbValueItem>
        </JaxbSettingValue>
        <JaxbSettingValue>
            <Name>AutoBaseline</Name>
            <JaxbValueItem type="Boolean">
                <BooleanValue>true</BooleanValue>
            </JaxbValueItem>
        </JaxbSettingValue>
        <JaxbSettingValue>
            <Name>BaselineStart</Name>
            <JaxbValueItem type="Integer">
                <IntValue>3</IntValue>
            </JaxbValueItem>
        </JaxbSettingValue>
        <JaxbSettingValue>
            <Name>ObjectName</Name>
            <JaxbValueItem type="String">
                <StringValue>o6182o6183</StringValue>
            </JaxbValueItem>
        </JaxbSettingValue>
        <JaxbSettingValue>
            <Name>BaselineStop</Name>
            <JaxbValueItem type="Integer">
                <IntValue>15</IntValue>
            </JaxbValueItem>
        </JaxbSettingValue>
        <JaxbSettingValue>
            <Name>AutoCt</Name>
            <JaxbValueItem type="Boolean">
                <BooleanValue>false</BooleanValue>
            </JaxbValueItem>
        </JaxbSettingValue>
    </JaxbAnalysisSettings>
    <JaxbAnalysisSettings>
        <Type>com.apldbio.sds.platform.core.analysis.ICrtSettings</Type>
        <JaxbSettingValue>
            <Name>CrtStartValue</Name>
            <JaxbValueItem type="Integer">
                <IntValue>1</IntValue>
            </JaxbValueItem>
        </JaxbSettingValue>
    </JaxbAnalysisSettings>
    <JaxbAnalysisSettings>
        <Type>com.apldbio.sds.platform.core.analysis.IDDCtAnalysisSettings</Type>
        <JaxbSettingValue>
            <Name>ThresholdOutlierOmissionEnabled</Name>
            <JaxbValueItem type="Boolean">
                <BooleanValue>false</BooleanValue>
            </JaxbValueItem>
        </JaxbSettingValue>
        <JaxbSettingValue>
            <Name>EndogenousControl</Name>
            <JaxbValueItem type="String">
                <StringValue>o6178o6179</StringValue>
            </JaxbValueItem>
        </JaxbSettingValue>
        <JaxbSettingValue>
            <Name>Advanced</Name>
            <JaxbValueItem type="Boolean">
                <BooleanValue>true</BooleanValue>
            </JaxbValueItem>
        </JaxbSettingValue>
        <JaxbSettingValue>
            <Name>RQStdevMultiplier</Name>
            <JaxbValueItem type="Integer">
                <IntValue>1</IntValue>
            </JaxbValueItem>
        </JaxbSettingValue>
        <JaxbSettingValue>
            <Name>DeltaCtThreshold</Name>
            <JaxbValueItem type="Double">
                <DoubleValue>1.0</DoubleValue>
            </JaxbValueItem>
        </JaxbSettingValue>
        <JaxbSettingValue>
            <Name>RQConfidence</Name>
            <JaxbValueItem type="Double">
                <DoubleValue>95.0</DoubleValue>
            </JaxbValueItem>
        </JaxbSettingValue>
        <JaxbSettingValue>
            <Name>AutomaticOutlierOmissionEnabled</Name>
            <JaxbValueItem type="Boolean">
                <BooleanValue>false</BooleanValue>
            </JaxbValueItem>
        </JaxbSettingValue>
        <JaxbSettingValue>
            <Name>Multiplex</Name>
            <JaxbValueItem type="Boolean">
                <BooleanValue>false</BooleanValue>
            </JaxbValueItem>
        </JaxbSettingValue>
        <JaxbSettingValue>
            <Name>ObjectName</Name>
            <JaxbValueItem type="String">
                <StringValue>AnalysisProtocol.DEFAULT_SETTINGS</StringValue>
            </JaxbValueItem>
        </JaxbSettingValue>
        <JaxbSettingValue>
            <Name>EfficiencyMap</Name>
            <JaxbValueItem type="Map">
                <StringValue></StringValue>
            </JaxbValueItem>
        </JaxbSettingValue>
        <JaxbSettingValue>
            <Name>Calibrator</Name>
            <JaxbValueItem type="String">
                <StringValue>smp49</StringValue>
            </JaxbValueItem>
        </JaxbSettingValue>
    </JaxbAnalysisSettings>
    <AnalysisSetting>
        <Type>NHC</Type>
        <SettingValue>
            <Name>enabled</Name>
            <Type>Boolean</Type>
            <BooleanValue>true</BooleanValue>
        </SettingValue>
        <SettingValue>
            <Name>criteria</Name>
            <Type>String</Type>
            <StringValue>LESS_THAN 35.0</StringValue>
        </SettingValue>
        <SettingValue>
            <Name>omitEnabled</Name>
            <Type>Boolean</Type>
            <BooleanValue>false</BooleanValue>
        </SettingValue>
    </AnalysisSetting>
    <AnalysisSetting>
        <Type>BPR</Type>
        <SettingValue>
            <Name>enabled</Name>
            <Type>Boolean</Type>
            <BooleanValue>true</BooleanValue>
        </SettingValue>
        <SettingValue>
            <Name>criteria</Name>
            <Type>String</Type>
            <StringValue>GREATER_THAN 0.6</StringValue>
        </SettingValue>
        <SettingValue>
            <Name>omitEnabled</Name>
            <Type>Boolean</Type>
            <BooleanValue>false</BooleanValue>
        </SettingValue>
    </AnalysisSetting>
    <AnalysisSetting>
        <Type>DRNMIN</Type>
        <SettingValue>
            <Name>enabled</Name>
            <Type>Boolean</Type>
            <BooleanValue>true</BooleanValue>
        </SettingValue>
        <SettingValue>
            <Name>criteria</Name>
            <Type>String</Type>
            <StringValue>LESS_THAN 35.0</StringValue>
        </SettingValue>
        <SettingValue>
            <Name>criteria</Name>
            <Type>String</Type>
            <StringValue>LESS_THAN 0.2</StringValue>
        </SettingValue>
        <SettingValue>
            <Name>omitEnabled</Name>
            <Type>Boolean</Type>
            <BooleanValue>false</BooleanValue>
        </SettingValue>
    </AnalysisSetting>
    <AnalysisSetting>
        <Type>FOS</Type>
        <SettingValue>
            <Name>enabled</Name>
            <Type>Boolean</Type>
            <BooleanValue>true</BooleanValue>
        </SettingValue>
        <SettingValue>
            <Name>criteria</Name>
            <Type>String</Type>
            <StringValue>true</StringValue>
        </SettingValue>
        <SettingValue>
            <Name>omitEnabled</Name>
            <Type>Boolean</Type>
            <BooleanValue>false</BooleanValue>
        </SettingValue>
    </AnalysisSetting>
    <AnalysisSetting>
        <Type>HSD</Type>
        <SettingValue>
            <Name>enabled</Name>
            <Type>Boolean</Type>
            <BooleanValue>true</BooleanValue>
        </SettingValue>
        <SettingValue>
            <Name>criteria</Name>
            <Type>String</Type>
            <StringValue>GREATER_THAN 0.5</StringValue>
        </SettingValue>
        <SettingValue>
            <Name>omitEnabled</Name>
            <Type>Boolean</Type>
            <BooleanValue>false</BooleanValue>
        </SettingValue>
    </AnalysisSetting>
    <AnalysisSetting>
        <Type>CC</Type>
        <SettingValue>
            <Name>enabled</Name>
            <Type>Boolean</Type>
            <BooleanValue>true</BooleanValue>
        </SettingValue>
        <SettingValue>
            <Name>criteria</Name>
            <Type>String</Type>
            <StringValue>LESS_THAN 0.8</StringValue>
        </SettingValue>
        <SettingValue>
            <Name>omitEnabled</Name>
            <Type>Boolean</Type>
            <BooleanValue>false</BooleanValue>
        </SettingValue>
    </AnalysisSetting>
    <AnalysisSetting>
        <Type>NA</Type>
        <SettingValue>
            <Name>enabled</Name>
            <Type>Boolean</Type>
            <BooleanValue>true</BooleanValue>
        </SettingValue>
        <SettingValue>
            <Name>criteria</Name>
            <Type>String</Type>
            <StringValue>LESS_THAN 0.1</StringValue>
        </SettingValue>
        <SettingValue>
            <Name>omitEnabled</Name>
            <Type>Boolean</Type>
            <BooleanValue>false</BooleanValue>
        </SettingValue>
    </AnalysisSetting>
    <AnalysisSetting>
        <Type>HRN</Type>
        <SettingValue>
            <Name>enabled</Name>
            <Type>Boolean</Type>
            <BooleanValue>true</BooleanValue>
        </SettingValue>
        <SettingValue>
            <Name>criteria</Name>
            <Type>String</Type>
            <StringValue>GREATER_THAN 4.0</StringValue>
        </SettingValue>
        <SettingValue>
            <Name>omitEnabled</Name>
            <Type>Boolean</Type>
            <BooleanValue>false</BooleanValue>
        </SettingValue>
    </AnalysisSetting>
    <AnalysisSetting>
        <Type>NS</Type>
        <SettingValue>
            <Name>enabled</Name>
            <Type>Boolean</Type>
            <BooleanValue>true</BooleanValue>
        </SettingValue>
        <SettingValue>
            <Name>criteria</Name>
            <Type>String</Type>
            <StringValue>GREATER_THAN 1.0</StringValue>
        </SettingValue>
        <SettingValue>
            <Name>omitEnabled</Name>
            <Type>Boolean</Type>
            <BooleanValue>false</BooleanValue>
        </SettingValue>
    </AnalysisSetting>
    <AnalysisSetting>
        <Type>EW</Type>
        <SettingValue>
            <Name>enabled</Name>
            <Type>Boolean</Type>
            <BooleanValue>false</BooleanValue>
        </SettingValue>
        <SettingValue>
            <Name>criteria</Name>
            <Type>String</Type>
            <StringValue>true</StringValue>
        </SettingValue>
        <SettingValue>
            <Name>omitEnabled</Name>
            <Type>Boolean</Type>
            <BooleanValue>false</BooleanValue>
        </SettingValue>
        <SettingValue>
            <Name>criteria4QS</Name>
            <Type>String</Type>
            <StringValue>LESS_THAN 100000.0</StringValue>
        </SettingValue>
    </AnalysisSetting>
    <AnalysisSetting>
        <Type>ORG</Type>
        <SettingValue>
            <Name>enabled</Name>
            <Type>Boolean</Type>
            <BooleanValue>true</BooleanValue>
        </SettingValue>
        <SettingValue>
            <Name>criteria</Name>
            <Type>String</Type>
            <StringValue>true</StringValue>
        </SettingValue>
        <SettingValue>
            <Name>omitEnabled</Name>
            <Type>Boolean</Type>
            <BooleanValue>false</BooleanValue>
        </SettingValue>
    </AnalysisSetting>
    <AnalysisSetting>
        <Type>EAF</Type>
        <SettingValue>
            <Name>enabled</Name>
            <Type>Boolean</Type>
            <BooleanValue>true</BooleanValue>
        </SettingValue>
        <SettingValue>
            <Name>criteria</Name>
            <Type>String</Type>
            <StringValue>true</StringValue>
        </SettingValue>
        <SettingValue>
            <Name>omitEnabled</Name>
            <Type>Boolean</Type>
            <BooleanValue>false</BooleanValue>
        </SettingValue>
    </AnalysisSetting>
    <AnalysisSetting>
        <Type>BAF</Type>
        <SettingValue>
            <Name>enabled</Name>
            <Type>Boolean</Type>
            <BooleanValue>true</BooleanValue>
        </SettingValue>
        <SettingValue>
            <Name>criteria</Name>
            <Type>String</Type>
            <StringValue>true</StringValue>
        </SettingValue>
        <SettingValue>
            <Name>omitEnabled</Name>
            <Type>Boolean</Type>
            <BooleanValue>false</BooleanValue>
        </SettingValue>
    </AnalysisSetting>
    <AnalysisSetting>
        <Type>TAF</Type>
        <SettingValue>
            <Name>enabled</Name>
            <Type>Boolean</Type>
            <BooleanValue>true</BooleanValue>
        </SettingValue>
        <SettingValue>
            <Name>criteria</Name>
            <Type>String</Type>
            <StringValue>true</StringValue>
        </SettingValue>
        <SettingValue>
            <Name>omitEnabled</Name>
            <Type>Boolean</Type>
            <BooleanValue>false</BooleanValue>
        </SettingValue>
    </AnalysisSetting>
    <AnalysisSetting>
        <Type>CAF</Type>
        <SettingValue>
            <Name>enabled</Name>
            <Type>Boolean</Type>
            <BooleanValue>true</BooleanValue>
        </SettingValue>
        <SettingValue>
            <Name>criteria</Name>
            <Type>String</Type>
            <StringValue>true</StringValue>
        </SettingValue>
        <SettingValue>
            <Name>omitEnabled</Name>
            <Type>Boolean</Type>
            <BooleanValue>false</BooleanValue>
        </SettingValue>
    </AnalysisSetting>
    <AnalysisSetting>
        <Type>ROXLOW</Type>
        <SettingValue>
            <Name>enabled</Name>
            <Type>Boolean</Type>
            <BooleanValue>true</BooleanValue>
        </SettingValue>
        <SettingValue>
            <Name>criteria</Name>
            <Type>String</Type>
            <StringValue>LESS_THAN 20.0</StringValue>
        </SettingValue>
        <SettingValue>
            <Name>omitEnabled</Name>
            <Type>Boolean</Type>
            <BooleanValue>false</BooleanValue>
        </SettingValue>
    </AnalysisSetting>
    <AnalysisSetting>
        <Type>ROXDROP</Type>
        <SettingValue>
            <Name>enabled</Name>
            <Type>Boolean</Type>
            <BooleanValue>true</BooleanValue>
        </SettingValue>
        <SettingValue>
            <Name>criteria</Name>
            <Type>String</Type>
            <StringValue>GREATER_THAN 0.04</StringValue>
        </SettingValue>
        <SettingValue>
            <Name>omitEnabled</Name>
            <Type>Boolean</Type>
            <BooleanValue>false</BooleanValue>
        </SettingValue>
    </AnalysisSetting>
    <AnalysisSetting>
        <Type>MTP</Type>
        <SettingValue>
            <Name>enabled</Name>
            <Type>Boolean</Type>
            <BooleanValue>true</BooleanValue>
        </SettingValue>
        <SettingValue>
            <Name>criteria</Name>
            <Type>String</Type>
            <StringValue>true</StringValue>
        </SettingValue>
        <SettingValue>
            <Name>omitEnabled</Name>
            <Type>Boolean</Type>
            <BooleanValue>false</BooleanValue>
        </SettingValue>
    </AnalysisSetting>
</JaxbAnalysisProtocol>
```
