## Supplementary material for "A toolbox of Stable Integration Vectors (SIV) in the fission yeast *Schizosaccharomyces pombe*": Source data: analysis_result.txt

```
Session Name	
Well	Sample Name	Detector	Task	Ct	Avg Ct	Ct SD	Delta Ct	Qty	Avg Qty	Qty SD	Amp Status	Cq Conf
0	H2O	o6178o6179	Target	40.0							-1	0
Rn values	0.61206836	0.61518395	0.62014675	0.628557	0.6332781	0.63637763	0.64490837	0.6472106	0.65255183	0.6605287	0.66718364	0.66853446	0.6707277	0.6784316	0.6830148	0.6841608	0.69163096	0.69700116	0.6985789	0.7038969	0.70684433	0.7176878	0.71920013	0.7218034	0.731622	0.73403436	0.7356226	0.74421114	0.74644953	0.74935395	0.75829136	0.76530117	0.7763262	0.78236663	0.7815325	0.7868069	0.78605	0.7844184	0.7917224	0.793828
Delta Rn values	-0.002695531	-0.004334431	-0.0041261236	-4.7034302E-4	-5.03792E-4	-0.0021587259	0.0016175157	-8.3474943E-4	-2.4801213E-4	0.002974383	0.004874807	0.0014711323	-0.0010900901	0.0018592561	0.0016880011	-0.0019204749	7.951615E-4	0.0014108667	-0.0017658928	-0.0012024014	-0.0030094462	0.0030795152	-1.6263076E-4	-0.0023138328	0.0027502265	4.0811088E-4	-0.0027581581	0.0010758997	-0.001440202	-0.0032902814	8.926426E-4	0.0031479523	0.00941847	0.010704429	0.005115827	0.0056356876	1.243335E-4	-0.0062617785	-0.0037122602	-0.006361161
DDCT Values	0		H2O	o6178o6179	Target	40.0									false	
1	H2O	o6178o6179	Target	40.0							-1	0
Rn values	0.67631036	0.6787076	0.68488216	0.69311166	0.70411223	0.7089282	0.7174677	0.7229664	0.7286679	0.7370037	0.74955976	0.75653267	0.75777847	0.76453733	0.77178925	0.77620757	0.781248	0.7840603	0.79266196	0.7995901	0.79963046	0.8076189	0.81330454	0.8193064	0.82230556	0.8249735	0.8292067	0.83991766	0.8462206	0.8504637	0.8581034	0.8641714	0.86540294	0.8722405	0.87550044	0.880508	0.88403046	0.8908765	0.8921848	0.89720875
Delta Rn values	-0.0098923575	-0.013140485	-0.012611288	-0.01002716	-0.0046719527	-0.0055013234	-0.0026071921	-0.0027539108	-0.0026977356	-7.332813E-6	0.006903377	0.008230919	0.0038313493	0.0049448516	0.0065514036	0.00532435	0.004719391	0.0018863505	0.004842649	0.0061254287	5.204146E-4	0.002863501	0.002903762	0.0032602255	6.1404554E-4	-0.0023633575	-0.0037755426	0.0012900457	0.0019476318	5.4534123E-4	0.0025396808	0.0029623057	-0.0014515098	-2.5932948E-4	-0.002644739	-0.0032825407	-0.0054054516	-0.0042048073	-0.008541852	-0.009163262
DDCT Values	1		H2O	o6178o6179	Target	40.0									false	
2	H2O	o6178o6179	Target	40.0							-1	0
Rn values	0.57338744	0.5754103	0.5784471	0.5824957	0.5880743	0.59126514	0.5976795	0.6075364	0.6119956	0.62300295	0.62784004	0.631824	0.6368417	0.6438455	0.645822	0.65130687	0.6536923	0.6616399	0.66484356	0.67054695	0.67409676	0.68023074	0.6818062	0.68804663	0.6959506	0.70341146	0.7035122	0.70564044	0.7149366	0.7182911	0.7268235	0.7354535	0.741559	0.7509756	0.75410235	0.7535313	0.755379	0.7603865	0.7648664	0.76699865
Delta Rn values	0.0026342878	-5.428399E-4	-0.002706033	-0.003857437	-0.00347879	-0.0054879645	-0.004273601	3.832888E-4	-3.5749897E-4	0.0054498794	0.0050869854	0.0038709696	0.0036886772	0.0054924716	0.0022689714	0.0025538604	-2.6069224E-4	0.0024869414	4.905818E-4	9.939814E-4	-6.5619446E-4	2.7778908E-4	-0.003346731	-0.0023062937	3.977095E-4	0.002658552	-0.0024407061	-0.0055124527	-0.0014162641	-0.0032617643	7.06505E-5	0.003500638	0.0044061905	0.00862278	0.0065495307	7.784686E-4	-0.0025737775	-0.002766262	-0.0034863672	-0.00655412
DDCT Values	2		H2O	o6178o6179	Target	40.0									false	
3	smp53	o6178o6179	Target	25.316498	25.274485	0.039423257					1	0.9792369842229998
Rn values	0.60209507	0.6038751	0.6081162	0.6158658	0.61967504	0.6243786	0.63503754	0.6387788	0.63889515	0.65177804	0.6603427	0.66142404	0.6674443	0.6712768	0.6753487	0.6767368	0.6865132	0.6996003	0.71027076	0.72902966	0.7663617	0.83001256	0.94334495	1.1515249	1.5434046	2.2281456	3.3336303	4.848134	6.483026	7.812483	8.884267	9.841042	10.654749	11.310112	11.835583	12.260595	12.6109085	12.886045	13.132872	13.333619
Delta Rn values	0.003126431	-6.358689E-4	-0.0019370931	2.70191E-4	-0.0014629284	-0.0023016802	0.0028149066	0.001013838	-0.0044121468	0.0029284083	0.0059507266	0.0014897408	0.0019676557	2.578417E-4	-0.0012126	-0.00536686	-0.0011327798	0.006411981	0.011540131	0.02475669	0.056546416	0.11465493	0.22244498	0.4250826	0.81141996	1.4906186	2.590561	4.0995226	5.7288723	7.0527864	8.119028	9.070261	9.878426	10.528246	11.048175	11.467645	11.812416	12.08201	12.323295	12.518499
DDCT Values	3		smp53	o6178o6179	Target	25.316498									false	
4	smp53	o6178o6179	Target	25.268656	25.274485	0.039423257					1	0.9790510983810501
Rn values	0.6230239	0.62453234	0.62657523	0.63340694	0.6414033	0.6453848	0.65060115	0.659001	0.664384	0.67311025	0.67977434	0.68287665	0.6891042	0.6953449	0.7021138	0.70875126	0.72061193	0.72641444	0.7363825	0.75635195	0.7959271	0.85953295	0.9772849	1.1993873	1.6067052	2.3070529	3.4322252	4.967228	6.573741	7.8713355	8.940522	9.886344	10.662087	11.297282	11.787724	12.19977	12.544115	12.829278	13.0507765	13.225294
Delta Rn values	0.009684712	0.004710029	2.6982147E-4	6.1842985E-4	0.0021317129	-3.6991318E-4	-0.0016366503	2.800967E-4	-8.199858E-4	0.0014231561	0.0016041563	-0.0017766383	-0.0020321826	-0.0022745545	-0.0019887693	-0.0018344125	0.003543159	0.002862574	0.0063475193	0.019833885	0.052925948	0.1100487	0.22131756	0.43693686	0.83777165	1.5316362	2.6503255	4.178845	5.778875	7.0699863	8.13269	9.072029	9.8412895	10.470001	10.953959	11.359523	11.697384	11.976064	12.191079	12.359114
DDCT Values	4		smp53	o6178o6179	Target	25.268656									false	
5	smp53	o6178o6179	Target	25.2383	25.274485	0.039423257					1	0.9861425495884115
Rn values	0.6037469	0.604887	0.6071019	0.60949135	0.61127996	0.61583126	0.62749726	0.6340624	0.6379009	0.6440009	0.65272504	0.65655893	0.66269875	0.67080975	0.6747961	0.67742616	0.6866584	0.69765466	0.7100537	0.72907126	0.76352227	0.8307857	0.95143324	1.1736296	1.5839999	2.3030927	3.4511209	4.997311	6.6099787	7.9018292	8.959276	9.890787	10.652676	11.284969	11.792244	12.227053	12.570746	12.82106	13.029433	13.223281
Delta Rn values	0.013551045	0.008616425	0.004756596	0.0010712887	-0.003214833	-0.0047382796	8.5298234E-4	0.001343398	-8.9286047E-4	-8.675995E-4	0.0017818155	-4.5903245E-4	-3.939556E-4	0.0016423065	-4.4607284E-4	-0.0038907558	-7.332708E-4	0.004188273	0.010512553	0.023455393	0.051831663	0.113020346	0.22759315	0.44371483	0.8480103	1.5610285	2.7029817	4.2430973	5.84969	7.135466	8.186838	9.112274	9.868088	10.4943075	10.995507	11.424241	11.76186	12.006099	12.208397	12.396171
DDCT Values	5		smp53	o6178o6179	Target	25.2383									false	
6	H2O	o6182o6183	Target	40.0	35.31032						-1	0
Rn values	1.5527474	1.55294	1.5556544	1.5594705	1.5624567	1.5651029	1.5693547	1.5771391	1.5837286	1.5880973	1.5945692	1.5985477	1.6020862	1.6048307	1.6098086	1.6099663	1.6149379	1.6185901	1.6226308	1.6242311	1.625326	1.6249563	1.6279054	1.6362424	1.6377836	1.6366309	1.6428124	1.6462562	1.6430497	1.646572	1.65172	1.653677	1.6537905	1.6554164	1.6579729	1.6553874	1.6553025	1.6618154	1.6634837	1.6672597
Delta Rn values	-0.008150155	-0.010908992	-0.011146077	-0.01028143	-0.010246716	-0.010551989	-0.009251751	-0.004418745	-7.808125E-4	6.3648936E-4	0.0041568815	0.0051838923	0.0057709017	0.0055639767	0.007590319	0.004796553	0.006816696	0.007517431	0.008606669	0.007255454	0.0053989114	0.002077644	0.0020752826	0.0074608233	0.0060506	0.001946366	0.0051763644	0.0056687216	-4.892501E-4	8.154661E-5	0.0022781196	0.0012835792	-0.0015544137	-0.0028799984	-0.003274916	-0.0088119265	-0.011848284	-0.008286883	-0.00957003	-0.008745556
DDCT Values	6		H2O	o6182o6183	Target	40.0									false	
7	H2O	o6182o6183	Target	35.31032	35.31032						1	0.9761774680265636
Rn values	1.5889802	1.5936164	1.5928594	1.5921084	1.597848	1.5985843	1.6079565	1.6121132	1.6178116	1.6252851	1.6296412	1.6309242	1.6345844	1.6403747	1.6449045	1.6532851	1.6567544	1.6556304	1.656805	1.6574202	1.6614517	1.6663121	1.6685041	1.6698765	1.6728357	1.671823	1.6811943	1.6926273	1.6983798	1.7141552	1.7485925	1.8101792	1.9220046	2.1389577	2.5330732	3.2166092	4.2953563	5.800598	7.5752954	9.116702
Delta Rn values	0.0017454348	0.002611281	-0.0019160203	-0.0064373612	-0.0044679944	-0.0075020804	-0.0019001684	-0.001513782	4.1421902E-4	0.0041174847	0.0047031892	0.0022159163	0.002105796	0.0041257073	0.004885219	0.009495548	0.009194454	0.0043001077	0.0017044737	-0.0014507286	-0.001189512	-9.943314E-5	-0.001677735	-0.00407572	-0.004886791	-0.009669797	-0.004068838	0.0035938453	0.005575967	0.017581087	0.048248064	0.106064476	0.21411951	0.42730233	0.81764746	1.4974132	2.5723898	4.0738616	5.8447886	7.382425
DDCT Values	7		H2O	o6182o6183	Target	35.31032									false	
8	H2O	o6182o6183	Target	40.0	35.31032						-1	0
Rn values	1.6134337	1.611816	1.6102886	1.6098601	1.6129568	1.6173754	1.624106	1.6296337	1.6354176	1.6397552	1.6418592	1.6440978	1.6500388	1.65841	1.6612858	1.6657561	1.6698153	1.6719493	1.6705029	1.6712493	1.6745867	1.6760514	1.6760114	1.6780485	1.68066	1.6818473	1.685571	1.6922203	1.6963056	1.6986986	1.7023754	1.706149	1.7126194	1.7145333	1.7124281	1.7163696	1.7156674	1.7104303	1.7072502	1.7129809
Delta Rn values	0.0033593774	0.0017417073	2.142787E-4	-2.142787E-4	0.002882421	0.0073010325	0.014031708	0.019559324	0.02534324	0.029680908	0.031784832	0.034023464	0.039964497	0.04833561	0.051211417	0.055681765	0.05974096	0.061874926	0.06042856	0.06117493	0.06451231	0.06597704	0.0659371	0.06797415	0.07058567	0.07177299	0.075496614	0.08214599	0.08623129	0.0886243	0.09230107	0.09607464	0.10254508	0.10445899	0.10235375	0.10629529	0.105593026	0.10035592	0.097175896	0.102906525
DDCT Values	8		H2O	o6182o6183	Target	40.0									false	
9	smp53	o6182o6183	Target	25.641472	25.745308	0.10064214					1	0.983695534004187
Rn values	1.5680449	1.580242	1.5777912	1.5754839	1.5787416	1.5824456	1.5953797	1.6003124	1.5991874	1.6029378	1.615421	1.618117	1.6198405	1.6235411	1.626984	1.6313837	1.6420829	1.6472006	1.6532488	1.6647907	1.6913626	1.7428805	1.8355798	2.0133832	2.344202	2.923205	3.8831117	5.287129	7.062756	8.917157	10.560744	11.856614	12.813031	13.5211525	14.012007	14.340604	14.574864	14.707499	14.760636	14.801617
Delta Rn values	0.00546565	0.012802482	0.0054913526	-0.0016762486	-0.0032789216	-0.004435156	0.0036386275	0.0037109642	-0.0022743193	-0.003384181	0.0042387526	0.0020743655	-0.0010624119	-0.0022221033	-0.003639525	-0.0041001732	0.0017387937	0.0019961433	0.0031840403	0.0098656975	0.031577263	0.0782348	0.16607378	0.33901688	0.66497546	1.239118	2.1941645	3.5933213	5.364088	7.2136292	8.852356	10.143366	11.094922	11.798183	12.284177	12.607914	12.837315	12.965088	13.013366	13.049485
Study Values	25.74530855814616	o6182o6183	smp53
Study Stat Values	4.0	0.470823923746746	 	0.108088080792072	0.062404682541492784
Study RQ Values	smp49	1.00813501692365	0.8940489325400505	1.1367791799271787	-0.011688868204753788	-0.813501692365004
DDCT Values	9		smp53	o6182o6183	Target	25.641472		0.4708239	0.10808808	0.06240468	0	1.008135	0.8940489	1.1367792	false	-0.0116888685
10	smp53	o6182o6183	Target	25.842419	25.745308	0.10064214					1	0.9831494489639461
Rn values	1.592387	1.601039	1.6003841	1.6006911	1.6045945	1.6107138	1.6197188	1.6253265	1.6268246	1.6342589	1.6416607	1.6456398	1.6490809	1.6555123	1.6580623	1.6613476	1.6704268	1.6744474	1.6841863	1.6966063	1.7193702	1.7658536	1.8495965	2.0098832	2.3000896	2.8132277	3.6889071	5.0041003	6.680203	8.479816	10.135363	11.460915	12.436936	13.148285	13.649623	14.029668	14.28443	14.435901	14.481668	14.525794
Delta Rn values	0.0057153124	0.009135295	0.0032482499	-0.0016768952	-0.003005615	-0.0021183535	0.0016544882	0.0020301035	-0.0017039021	4.9823785E-4	0.002667953	0.001414931	-3.7608252E-4	8.23269E-4	-0.001858834	-0.0038056541	4.145503E-5	-0.0011700821	0.003336731	0.010524562	0.02805642	0.06930771	0.14781846	0.30287302	0.58784735	1.0957533	1.9662007	3.2761617	4.9470325	6.7414136	8.391727	9.712048	10.6828375	11.388953	11.885059	12.259872	12.509402	12.655641	12.696177	12.73507
Study Values	25.74530855814616	o6182o6183	smp53
Study Stat Values	4.0	0.470823923746746	 	0.108088080792072	0.062404682541492784
Study RQ Values	smp49	1.00813501692365	0.8940489325400505	1.1367791799271787	-0.011688868204753788	-0.813501692365004
DDCT Values	10		smp53	o6182o6183	Target	25.842419		0.4708239	0.10808808	0.06240468	0	1.008135	0.8940489	1.1367792	false	-0.0116888685
11	smp53	o6182o6183	Target	25.752035	25.745308	0.10064214					1	0.9761880926846255
Rn values	1.5422953	1.5436648	1.5570692	1.5724326	1.5826117	1.5893977	1.5973251	1.6052914	1.6113614	1.6130903	1.6172553	1.617298	1.622535	1.6315194	1.6334031	1.6391962	1.6451977	1.6481544	1.6553695	1.6684448	1.6959255	1.7441736	1.8313756	1.9991102	2.3066597	2.8551755	3.767125	5.120318	6.8212204	8.6092005	10.203896	11.483745	12.4505005	13.178049	13.686602	14.026461	14.266075	14.387224	14.467995	14.51455
Delta Rn values	-0.018045451	-0.022044884	-0.0140094245	-0.004014878	7.952557E-4	0.0022123356	0.0047708447	0.007368216	0.008069324	0.004429308	0.0032254527	-0.0021007792	-0.0022327048	0.001382833	-0.0021024498	-0.001678264	-0.0010455812	-0.0034578613	-0.0016116278	0.006094696	0.028206509	0.07108577	0.15291882	0.31528452	0.6174651	1.160612	2.0671926	3.4150167	5.11055	6.8931613	8.482488	9.756968	10.718354	11.440535	11.943718	12.278208	12.512454	12.628234	12.703635	12.744822
Study Values	25.74530855814616	o6182o6183	smp53
Study Stat Values	4.0	0.470823923746746	 	0.108088080792072	0.062404682541492784
Study RQ Values	smp49	1.00813501692365	0.8940489325400505	1.1367791799271787	-0.011688868204753788	-0.813501692365004
DDCT Values	11		smp53	o6182o6183	Target	25.752035		0.4708239	0.10808808	0.06240468	0	1.008135	0.8940489	1.1367792	false	-0.0116888685
12	ySM1371	o6178o6179	Target	26.761192	26.820099	0.089297585					1	0.9866564723638646
Rn values	0.63360584	0.6343344	0.6342879	0.6374063	0.6449308	0.64774066	0.6493273	0.65606385	0.66585034	0.6772171	0.6793682	0.68164605	0.69127446	0.6956593	0.699489	0.7047023	0.7078362	0.7170354	0.7210332	0.7363282	0.7558146	0.77782387	0.8242893	0.90978706	1.0713853	1.3740629	1.9223717	2.83569	4.1975546	5.858494	7.3899875	8.584015	9.633656	10.567161	11.350819	11.961906	12.436348	12.85912	13.202697	13.429349
Delta Rn values	0.01258215	0.007702076	0.0020469625	-4.4326324E-4	0.0014726055	-0.001326134	-0.0053481394	-0.0042201844	-4.231959E-5	0.0057158433	0.0022582938	-0.0010724767	0.0029473167	0.0017235108	-5.5393168E-5	-4.5069453E-4	-0.0029254232	6.651573E-4	-9.4566157E-4	0.008740686	0.022618491	0.039019123	0.07987596	0.15976508	0.31575465	0.61282367	1.1555239	2.0632336	3.4194894	5.07482	6.600705	7.789124	8.833156	9.761052	10.539102	11.144581	11.613414	12.030578	12.368546	12.589589
DDCT Values	12		ySM1371	o6178o6179	Target	26.761192									false	
13	ySM1371	o6178o6179	Target	26.776258	26.820099	0.089297585					1	0.9838421361993142
Rn values	0.6259233	0.6266563	0.62960356	0.6349242	0.6407146	0.64552265	0.6484175	0.65582436	0.6660624	0.667701	0.6712342	0.6788697	0.687621	0.696191	0.6979741	0.7052559	0.70737815	0.71394074	0.7246178	0.7391061	0.7533201	0.7760922	0.82375586	0.90876377	1.072417	1.3701887	1.9097699	2.8218307	4.1833186	5.852231	7.38807	8.578071	9.640009	10.552705	11.333927	11.956345	12.431254	12.832956	13.177202	13.426818
Delta Rn values	0.009046284	0.0040082275	0.001184425	7.3396E-4	7.532989E-4	-2.0970633E-4	-0.003085961	-0.0014501442	0.0030168337	-0.0011156485	-0.0033535375	-0.0014890772	0.0014911224	0.0042900643	3.020637E-4	0.00181283	-0.0018360202	-0.0010445031	0.0038614632	0.012578729	0.021021634	0.038022634	0.07991525	0.15915208	0.31703427	0.6090349	1.142845	2.0491347	3.4048517	5.0679927	6.598061	7.7822905	8.838457	9.745382	10.520834	11.13748	11.606619	12.002549	12.341024	12.584869
DDCT Values	13		ySM1371	o6178o6179	Target	26.776258									false	
14	ySM1371	o6178o6179	Target	26.922842	26.820099	0.089297585					1	0.9877920162354228
Rn values	0.6195609	0.6206471	0.62161255	0.62303996	0.6280078	0.6346883	0.64217055	0.6438924	0.6522878	0.66341186	0.66683286	0.67446995	0.6783504	0.68318224	0.687979	0.69378173	0.701368	0.7068363	0.7166585	0.7233693	0.73787695	0.76254237	0.8058371	0.8833998	1.0323082	1.3055466	1.8087285	2.663764	3.961858	5.609847	7.196192	8.426806	9.486038	10.430536	11.214234	11.844058	12.342097	12.771377	13.132166	13.404811
Delta Rn values	0.014197298	0.009223185	0.004128372	-5.045054E-4	-0.0015969264	-9.76727E-4	4.452145E-4	-0.0038932157	-0.0015581311	0.0035056542	8.663735E-4	0.0024431678	2.6331976E-4	-9.6511893E-4	-0.0022286647	-0.0024862033	-9.6025184E-4	-0.0015522321	0.0022096685	0.0028602066	0.011307568	0.029912695	0.067147136	0.13864954	0.2814977	0.54867584	1.0457973	1.8947726	3.1868064	4.828735	6.4090195	7.633574	8.686746	9.625183	10.402821	11.026585	11.518563	11.941782	12.296512	12.563096
DDCT Values	14		ySM1371	o6178o6179	Target	26.922842									false	
15	smp54	o6178o6179	Target	24.980322	24.993025	0.13560252					1	0.9865045055025765
Rn values	0.61558443	0.61668146	0.6174436	0.6190461	0.62516266	0.63460696	0.64215714	0.64675	0.6556716	0.6611529	0.6663699	0.6730598	0.6766424	0.68206036	0.68941253	0.69747806	0.70527107	0.71208066	0.724277	0.7493107	0.79432976	0.870737	1.0149108	1.2822726	1.7641613	2.592727	3.8756998	5.5100703	7.0820456	8.307761	9.369913	10.317957	11.087499	11.692236	12.197452	12.605075	12.94009	13.214103	13.456202	13.644284
Delta Rn values	0.0130997775	0.007850674	0.0022667116	-0.0024769444	-0.002706502	3.9166756E-4	0.0015957208	-1.5757013E-4	0.0024179262	0.0015531023	4.2399124E-4	7.677706E-4	-0.0019957593	-0.002923943	-0.0019178967	-1.985017E-4	0.0012483808	0.0017118463	0.0075620813	0.026249608	0.06492257	0.1349837	0.27281138	0.533827	1.0093696	1.8315891	3.1082158	4.7362404	6.3018694	7.521239	8.5770445	9.518743	10.281938	10.880329	11.379199	11.780476	12.109145	12.376811	12.612564	12.794301
DDCT Values	15		smp54	o6178o6179	Target	24.980322									false	
16	smp54	o6178o6179	Target	24.864218	24.993025	0.13560252					1	0.9866640759154245
Rn values	0.6060519	0.60719264	0.60709894	0.6083112	0.61545604	0.62336653	0.62639034	0.63015175	0.63760096	0.64451724	0.6515379	0.6550961	0.6603676	0.67044234	0.67595243	0.6816576	0.6892416	0.7008554	0.71545243	0.7411319	0.7843957	0.86359215	1.0183505	1.3058361	1.8183951	2.696729	4.033346	5.690057	7.228609	8.431003	9.480346	10.417759	11.183326	11.781887	12.246816	12.637748	12.968165	13.253465	13.473811	13.650236
Delta Rn values	0.014636654	0.009807297	0.003743528	-0.0010143038	1.6049382E-4	0.002100913	-8.453546E-4	-0.0030540146	-0.0015748758	-6.286621E-4	4.2191937E-4	-0.001989933	-0.0026885094	0.0014161544	9.561754E-4	6.9128233E-4	0.0023051873	0.007948902	0.01657589	0.03628529	0.07357901	0.14680539	0.29559365	0.57710916	1.0836982	1.956062	3.286709	4.9374495	6.4700317	7.6664553	8.709828	9.641272	10.400868	10.99346	11.452418	11.83738	12.161828	12.441156	12.655533	12.825988
DDCT Values	16		smp54	o6178o6179	Target	24.864218									false	
17	smp54	o6178o6179	Target	25.13453	24.993025	0.13560252					1	0.9845094988686616
Rn values	0.61308813	0.6139076	0.61648524	0.6177274	0.6222182	0.628428	0.63479155	0.6426818	0.64738834	0.6523169	0.65859556	0.66578317	0.6746352	0.68142074	0.6862806	0.6921241	0.6985326	0.7069853	0.7203671	0.7418545	0.77768326	0.8467533	0.9762085	1.2149392	1.6517754	2.4108932	3.6057434	5.187736	6.79417	8.049282	9.1017065	10.040629	10.820417	11.436239	11.94202	12.352494	12.70659	13.01035	13.249591	13.397497
Delta Rn values	0.014496987	0.009073429	0.005408089	4.0724743E-4	-0.0013449622	-0.0013781738	-0.0012576054	3.896167E-4	-0.0011468241	-0.0024612376	-0.0024256057	-0.0014810031	0.0011279995	0.0016705687	2.8743112E-4	-1.12051035E-4	5.3399624E-5	0.0022631108	0.009401888	0.0246463	0.05423207	0.117059104	0.24027131	0.47275904	0.90335214	1.656227	2.844834	4.4205837	6.020775	7.269644	8.315825	9.248506	10.02205	10.631629	11.131167	11.5353985	11.88325	12.180768	12.413766	12.5554285
DDCT Values	17		smp54	o6178o6179	Target	25.13453									false	
18	ySM1371	o6182o6183	Target	26.989946	26.972502	0.028257063					1	0.9838433082867902
Rn values	1.6177906	1.6219989	1.6199107	1.6212682	1.6321583	1.6397946	1.6445915	1.6478753	1.6541824	1.6599087	1.6658227	1.6738553	1.6791149	1.6823778	1.6831552	1.6889877	1.6882976	1.6923282	1.6982694	1.7057616	1.7166147	1.7379081	1.7794688	1.8542695	1.9980314	2.2648034	2.7459645	3.560139	4.810767	6.480452	8.342091	10.085133	11.48151	12.533747	13.306324	13.860765	14.258916	14.513495	14.666868	14.751759
Delta Rn values	0.004197301	0.0034692194	-0.0035553772	-0.0071343486	-0.0011806301	0.0015192709	0.001379726	-2.7282332E-4	0.0010978942	0.0018877048	0.0028653892	0.005961542	0.0062847673	0.0046112374	4.5219355E-4	0.0013483389	-0.0042781713	-0.0051839934	-0.0041792486	-0.0016234716	0.0042932923	0.020650286	0.057274528	0.12713885	0.26596433	0.52779996	1.0040246	1.8132627	3.0589545	4.723703	6.580405	8.318511	9.709951	10.757252	11.524893	12.074398	12.467612	12.717255	12.865691	12.945645
Study Values	26.972501118977863	o6182o6183	ySM1371
Study Stat Values	4.0	0.15240351359049242	 	0.09366173543955424	0.05407562816879415
Study RQ Values	smp49	1.2571085918477147	1.1328613258509859	1.3949827535247827	-0.33010927836100734	-25.710859184771472
DDCT Values	18		ySM1371	o6182o6183	Target	26.989946		0.15240352	0.09366173	0.05407563	0	1.2571086	1.1328614	1.3949827	false	-0.33010927
19	ySM1371	o6182o6183	Target	26.9399	26.972502	0.028257063					1	0.9865391033935331
Rn values	1.6257329	1.6244442	1.6179465	1.6178969	1.6248077	1.6317238	1.6400893	1.6462408	1.6491653	1.6551843	1.6585844	1.6611844	1.6677357	1.6745754	1.6757818	1.6808653	1.6855687	1.6869804	1.6901063	1.6972461	1.708152	1.7321676	1.7759694	1.8519859	1.996624	2.272638	2.7681565	3.6046944	4.8831472	6.5774417	8.458104	10.218229	11.639933	12.711729	13.485435	14.031145	14.419164	14.698117	14.848289	14.9309635
Delta Rn values	0.016301496	0.010293702	-9.231804E-4	-0.005691913	-0.0035002537	-0.0013033492	0.002343021	0.0037754364	0.001980737	0.003280592	0.0019615376	-1.5753017E-4	0.001674594	0.0037952045	2.8246097E-4	6.467611E-4	6.3102203E-4	-0.0026764432	-0.0042696786	-0.0018490184	0.004337821	0.023634225	0.06271687	0.13401428	0.2739332	0.5452281	1.0360274	1.8678461	3.1415799	4.8311553	6.7070985	8.462504	9.879489	10.946566	11.715552	12.256544	12.639843	12.914078	13.059529	13.1374855
Study Values	26.972501118977863	o6182o6183	ySM1371
Study Stat Values	4.0	0.15240351359049242	 	0.09366173543955424	0.05407562816879415
Study RQ Values	smp49	1.2571085918477147	1.1328613258509859	1.3949827535247827	-0.33010927836100734	-25.710859184771472
DDCT Values	19		ySM1371	o6182o6183	Target	26.9399		0.15240352	0.09366173	0.05407563	0	1.2571086	1.1328614	1.3949827	false	-0.33010927
20	ySM1371	o6182o6183	Target	26.987658	26.972502	0.028257063					1	0.9860987376461694
Rn values	1.6506776	1.6544917	1.6551982	1.6556209	1.65994	1.6671939	1.6732934	1.6807647	1.6870089	1.6897314	1.6937464	1.6986705	1.7038565	1.7075788	1.7120773	1.7180281	1.7198308	1.7202603	1.7252743	1.7342638	1.745991	1.7650223	1.8070427	1.879147	2.0195665	2.2841866	2.763491	3.5731997	4.8215914	6.4921637	8.374198	10.145692	11.57731	12.636792	13.434633	14.020725	14.408507	14.660228	14.834292	14.927912
Delta Rn values	0.0051244707	0.0042699156	3.078124E-4	-0.003938128	-0.0042877127	-0.001702484	-2.7167797E-4	0.0025309885	0.0041065146	0.0021603599	0.0015067915	0.0017621937	0.002279499	0.0013331525	0.0011629778	0.0024451297	-4.2084386E-4	-0.0046599894	-0.0043145837	6.2129075E-6	0.0070647704	0.0214274	0.058779184	0.12621486	0.2619657	0.5219171	0.99655277	1.801593	3.045316	4.7112193	6.5885854	8.355411	9.782359	10.837173	11.630346	12.211769	12.594883	12.841934	13.011331	13.100281
Study Values	26.972501118977863	o6182o6183	ySM1371
Study Stat Values	4.0	0.15240351359049242	 	0.09366173543955424	0.05407562816879415
Study RQ Values	smp49	1.2571085918477147	1.1328613258509859	1.3949827535247827	-0.33010927836100734	-25.710859184771472
DDCT Values	20		ySM1371	o6182o6183	Target	26.987658		0.15240352	0.09366173	0.05407563	0	1.2571086	1.1328614	1.3949827	false	-0.33010927
21	smp54	o6182o6183	Target	25.403103	25.4219	0.044732913					1	0.9907278097257365
Rn values	1.6415426	1.6420982	1.6417464	1.6417893	1.6441655	1.6506959	1.6530163	1.6574832	1.6641959	1.6691337	1.675724	1.6789126	1.6836832	1.6893288	1.6912439	1.6960795	1.6993005	1.7075161	1.7159228	1.7326019	1.7626141	1.8200178	1.9303846	2.1333728	2.5077488	3.1708436	4.2513585	5.7899885	7.639524	9.523395	11.163591	12.427746	13.350769	14.020551	14.485802	14.816787	15.039521	15.174671	15.23755	15.278388
Delta Rn values	0.013435722	0.009423557	0.0045039705	-2.0913692E-5	-0.0022125146	-2.4991017E-4	-0.002497301	-0.0025982093	-4.5333398E-4	-8.336569E-5	0.001939201	5.600114E-4	7.627291E-4	0.0018405622	-8.121403E-4	-5.4433435E-4	-0.001891099	0.001756648	0.0055956068	0.017706856	0.043151304	0.09598719	0.2017862	0.40020657	0.7700148	1.4285418	2.504489	4.0385513	5.8835187	7.7628217	9.398451	10.658037	11.576492	12.241707	12.70239	13.028807	13.246974	13.377556	13.435866	13.472137
Study Values	25.421899159749348	o6182o6183	smp54
Study Stat Values	4.0	0.4288762410481759	 	0.14279032819492724	0.08244003442101625
Study RQ Values	smp49	1.0378777715799123	0.8856117874341919	1.216323319115407	-0.053636550903323865	-3.7877771579912345
DDCT Values	21		smp54	o6182o6183	Target	25.403103		0.42887625	0.14279033	0.08244003	0	1.0378778	0.8856118	1.2163234	false	-0.05363655
22	smp54	o6182o6183	Target	25.472963	25.4219	0.044732913					1	0.9882948574159546
Rn values	1.6420814	1.6381594	1.6302578	1.6302975	1.6372856	1.6419171	1.6467705	1.6538119	1.6595441	1.6615193	1.6660486	1.6690408	1.6793127	1.6831268	1.6859525	1.6913587	1.6966649	1.7070113	1.7180551	1.73224	1.7561722	1.808208	1.9138885	2.1108057	2.4736392	3.1101544	4.129459	5.5737085	7.351221	9.167133	10.729121	11.951573	12.84222	13.484859	13.953967	14.262547	14.496974	14.655579	14.738714	14.717356
Delta Rn values	0.02486883	0.015917111	0.0029858272	-0.0020042101	-4.5895402E-5	-4.4411E-4	-6.204761E-4	0.0013912442	0.002093689	-9.6086616E-4	-0.0014612431	-0.0034988238	0.0017433491	5.2771636E-4	-0.0016762805	-0.0012998732	-0.0010233632	0.0042933156	0.010307369	0.019462468	0.03836495	0.085371025	0.18602176	0.37790933	0.73571306	1.3671985	2.3814733	3.8206933	5.593176	7.4040585	8.961017	10.178439	11.064056	11.701666	12.165744	12.469294	12.698691	12.852266	12.930372	12.903983
Study Values	25.421899159749348	o6182o6183	smp54
Study Stat Values	4.0	0.4288762410481759	 	0.14279032819492724	0.08244003442101625
Study RQ Values	smp49	1.0378777715799123	0.8856117874341919	1.216323319115407	-0.053636550903323865	-3.7877771579912345
DDCT Values	22		smp54	o6182o6183	Target	25.472963		0.42887625	0.14279033	0.08244003	0	1.0378778	0.8856118	1.2163234	false	-0.05363655
23	smp54	o6182o6183	Target	25.389631	25.4219	0.044732913					1	0.9782323511985762
Rn values	1.6044611	1.6075398	1.6199396	1.6237047	1.6262823	1.6366849	1.6444737	1.6472079	1.6523919	1.6601154	1.6674421	1.669431	1.6750295	1.6799868	1.6801821	1.6821392	1.6875191	1.6910323	1.7025814	1.7242696	1.7601882	1.8188576	1.9236385	2.12709	2.5063899	3.175851	4.2403774	5.7568955	7.569617	9.37106	10.92063	12.116619	13.001895	13.635302	14.064665	14.361797	14.552962	14.676236	14.74237	14.772702
Delta Rn values	-0.007737728	-0.009582591	-0.0021063606	-0.0032648167	-0.0056107165	-1.3171855E-4	0.0027334965	5.441185E-4	8.0461067E-4	0.003604499	0.006007659	0.0030729845	0.0037479673	0.0037817233	-9.465742E-4	-0.0039130775	-0.0034567246	-0.00486707	0.001758483	0.018523144	0.049518175	0.103263944	0.20312129	0.40164924	0.77602553	1.4405632	2.500166	4.0117607	5.819558	7.6160784	9.160725	10.351789	11.232142	11.860625	12.285065	12.577274	12.763515	12.8818655	12.943075	12.968485
Study Values	25.421899159749348	o6182o6183	smp54
Study Stat Values	4.0	0.4288762410481759	 	0.14279032819492724	0.08244003442101625
Study RQ Values	smp49	1.0378777715799123	0.8856117874341919	1.216323319115407	-0.053636550903323865	-3.7877771579912345
DDCT Values	23		smp54	o6182o6183	Target	25.389631		0.42887625	0.14279033	0.08244003	0	1.0378778	0.8856118	1.2163234	false	-0.05363655
24	AV0138	o6178o6179	Target	26.97497	26.876747	0.13944358					1	0.9879796083275677
Rn values	0.6170272	0.6163806	0.61556107	0.6167715	0.62348264	0.6309178	0.63680905	0.64307064	0.65167505	0.6594922	0.66177136	0.6637073	0.67451674	0.67853546	0.68082523	0.69082433	0.69783574	0.70098484	0.7051855	0.71784663	0.7307886	0.75141865	0.7946619	0.8728276	1.0174774	1.2835326	1.7680651	2.590512	3.8595364	5.476996	7.0302124	8.238607	9.279372	10.189035	10.972958	11.601617	12.116723	12.539797	12.894663	13.168324
Delta Rn values	0.01476688	0.008275873	0.0016120123	-0.003021893	-0.0021551242	-5.643378E-4	-5.1743083E-4	-1.0020023E-4	0.0026598505	0.004632643	0.0010674491	-0.0028409485	0.0021241165	2.9848385E-4	-0.0032561007	8.986392E-4	0.0020656963	-6.2956807E-4	-0.0022732872	0.0045435154	0.011641115	0.02642682	0.0638257	0.13614705	0.2749525	0.53516334	1.0138515	1.8304541	3.0936341	4.7052493	6.252621	7.455172	8.490092	9.393911	10.171989	10.794804	11.304066	11.721295	12.070317	12.338134
DDCT Values	24		AV0138	o6178o6179	Target	26.97497									false	
25	AV0138	o6178o6179	Target	26.938128	26.876747	0.13944358					1	0.9840952742981133
Rn values	0.61913615	0.6195644	0.6248406	0.6296847	0.6339401	0.6382336	0.64549243	0.65260535	0.6644855	0.66664195	0.67104	0.6746327	0.6822725	0.686615	0.6912306	0.69872546	0.7047315	0.7148121	0.72064304	0.7280202	0.74264085	0.76865363	0.80921173	0.8877416	1.0345262	1.3061812	1.8018366	2.6501238	3.940068	5.5460367	7.072767	8.2577715	9.310218	10.244883	11.039202	11.692001	12.205306	12.614531	12.965097	13.2100315
Delta Rn values	0.008299081	0.0027295616	0.0020079867	8.5427816E-4	-8.8808587E-4	-0.0025923625	-0.001331308	-2.1616583E-4	0.0056662154	0.001824874	2.2514383E-4	-0.0021799046	-5.3791696E-4	-0.0021931985	-0.0035753718	-0.0020782829	-0.002069999	0.002012799	0.0018459646	0.0032253342	0.011848218	0.031863216	0.06642354	0.13895565	0.27974248	0.54539967	1.0350573	1.8773468	3.161293	4.761264	6.2819963	7.4610033	8.507452	9.436119	10.224441	10.871242	11.378549	11.781775	12.126345	12.365281
DDCT Values	25		AV0138	o6178o6179	Target	26.938128									false	
26	AV0138	o6178o6179	Target	26.717142	26.876747	0.13944358					1	0.9828092063869881
Rn values	0.59737295	0.5981122	0.6020473	0.6061447	0.60977024	0.6165975	0.6212585	0.6248756	0.6281867	0.63036835	0.6360595	0.64270115	0.64782935	0.6517588	0.6556886	0.65977734	0.66282195	0.66602004	0.6753399	0.68361	0.6975618	0.7231424	0.7702974	0.8595716	1.0242829	1.3348175	1.887793	2.8023443	4.115577	5.6139507	6.8934603	7.8797183	8.777999	9.537271	10.155338	10.630535	11.03031	11.366184	11.630401	11.824766
Delta Rn values	0.0042424574	5.4628006E-4	4.5924793E-5	-2.9212705E-4	-0.0011020688	0.0012897125	0.0015152821	6.969361E-4	-4.2742022E-4	-0.0026812248	-0.0014255082	7.806642E-4	0.0014734152	9.673974E-4	4.617373E-4	1.1504281E-4	-0.0012758059	-0.0025131726	0.0023712153	0.0062059057	0.01572223	0.03686736	0.07958693	0.16442564	0.32470155	0.63080066	1.1793406	2.0894566	3.398254	4.892192	6.1672664	7.149089	8.042933	8.7977705	9.411403	9.882164	10.277503	10.608942	10.868723	11.058653
DDCT Values	26		AV0138	o6178o6179	Target	26.717142									false	
27	smp55	o6178o6179	Target	25.590971	25.644114	0.07337756					1	0.9886113784750534
Rn values	0.6241986	0.62497306	0.6249207	0.62530255	0.6289656	0.63730395	0.6447797	0.65185195	0.657391	0.6627272	0.66845125	0.6747915	0.68230677	0.68716776	0.6923354	0.69660556	0.7036599	0.71335894	0.72519106	0.7430887	0.7718023	0.82224977	0.9205911	1.0998342	1.4350007	2.0372472	3.026433	4.4584255	6.1105747	7.5361586	8.667862	9.681564	10.551642	11.25575	11.840501	12.30191	12.700376	13.031369	13.2763815	13.481449
Delta Rn values	0.0156136975	0.010371292	0.0043021096	-0.0013329126	-0.0036866989	-0.001365216	9.366844E-5	0.0011490891	6.7129935E-4	-9.384576E-6	-3.0216144E-4	2.1254491E-5	0.0015196567	3.6380466E-4	-4.8538158E-4	-0.0022320945	-0.0011946149	0.0024875824	0.008302851	0.020183668	0.0428804	0.087311015	0.17963551	0.35286176	0.68201137	1.278241	2.26141	3.6873856	5.333518	6.753085	7.8787713	8.886457	9.750518	10.448608	11.027343	11.482736	11.875184	12.200161	12.439157	12.638207
DDCT Values	27		smp55	o6178o6179	Target	25.590971									false	
28	smp55	o6178o6179	Target	25.727835	25.644114	0.07337756					1	0.9859802762076332
Rn values	0.61803097	0.61843157	0.6224117	0.62702453	0.62846375	0.63339716	0.6410673	0.6487742	0.6573326	0.66369975	0.6699452	0.6739658	0.6821726	0.6882835	0.69487697	0.7002563	0.70829225	0.714942	0.7225285	0.73801374	0.7676341	0.81514823	0.90511996	1.0695606	1.3844001	1.9452752	2.8747826	4.2512474	5.889785	7.3573065	8.499938	9.524755	10.414096	11.148603	11.763229	12.25186	12.663076	12.991841	13.293831	13.50724
Delta Rn values	0.013067575	0.0070384336	0.0045888494	0.0027719087	-0.0022186216	-0.003714949	-0.002474529	-0.0011973925	9.31256E-4	8.686588E-4	6.84349E-4	-0.0017247638	5.227678E-5	-2.6656073E-4	-1.0283905E-4	-0.001153264	4.5294972E-4	6.729382E-4	0.0018297329	0.010885216	0.034075823	0.07516022	0.1587022	0.31671315	0.6251229	1.1795682	2.1026459	3.4726808	5.104789	6.5658803	7.702082	8.720469	9.60338	10.331458	10.939654	11.421855	11.826642	12.148977	12.444537	12.651517
DDCT Values	28		smp55	o6178o6179	Target	25.727835									false	
29	smp55	o6178o6179	Target	25.613533	25.644114	0.07337756					1	0.9827468375298709
Rn values	0.60536104	0.6092388	0.61255044	0.6146957	0.6195399	0.6235363	0.6299271	0.6363075	0.640564	0.6482926	0.65442127	0.66085637	0.6645231	0.66796046	0.675827	0.6834869	0.69147897	0.69991624	0.71544	0.72687364	0.7547319	0.80609804	0.90050834	1.0796264	1.4094323	1.9977711	2.9679885	4.3768363	5.989519	7.3716187	8.471859	9.459303	10.311867	10.99709	11.56312	12.012238	12.382873	12.697674	12.956582	13.124372
Delta Rn values	0.00823974	0.00643492	0.0040639755	5.2668725E-4	-3.1170255E-4	-0.0019979088	-0.0012896772	-5.918765E-4	-0.0020179085	2.8089682E-5	4.7418E-4	0.0012266978	-7.8912213E-4	-0.0030343602	-8.5037743E-4	0.0011268966	0.0034364068	0.006191104	0.016032258	0.02178334	0.043959018	0.08964259	0.17837031	0.35180584	0.6759291	1.2585853	2.2231202	3.6262853	5.2332854	6.6097026	7.7042603	8.686022	9.532903	10.212444	10.772791	11.216226	11.581179	11.890297	12.143523	12.30563
DDCT Values	29		smp55	o6178o6179	Target	25.613533									false	
30	AV0138	o6182o6183	Target	24.979403	24.95076	0.03492063					1	0.9922547040473
Rn values	1.5914882	1.5896657	1.5894823	1.593627	1.5933639	1.595482	1.6019499	1.6092848	1.6186987	1.6248398	1.6348954	1.6417203	1.6522254	1.6565492	1.6590849	1.6625223	1.6710824	1.6784788	1.6941694	1.7152367	1.7509472	1.827434	1.9709483	2.2395768	2.721458	3.5456688	4.8088136	6.4937086	8.364806	10.107064	11.524909	12.591315	13.3626795	13.912296	14.296868	14.552031	14.717059	14.800695	14.8268585	14.8436165
Delta Rn values	0.022069605	0.0138484035	0.007266448	0.005012505	-0.0016492013	-0.005929702	-0.005860375	-0.004924158	-0.0019088117	-0.0021663567	0.0014906932	0.0019169329	0.006023402	0.0039486303	8.57199E-5	-0.0028754915	-7.140416E-4	2.8380664E-4	0.00957576	0.02424441	0.05355637	0.12364447	0.26076025	0.5229901	0.99847263	1.8162849	3.073031	4.7515273	6.616226	8.352086	9.763532	10.82354	11.588506	12.131723	12.509897	12.75866	12.917291	12.994528	13.014293	13.0246525
Study Values	24.95076052347819	o6182o6183	AV0138
Study Stat Values	4.0	-1.9259859720865862	 	0.14374964738396898	0.08299389761304828
Study RQ Values	smp49	5.309215730679603	4.525479845154769	6.228681297757884	-2.408498764038086	-430.9215730679603
DDCT Values	30		AV0138	o6182o6183	Target	24.979403		-1.9259859	0.14374965	0.082993895	0	5.3092155	4.52548	6.228681	false	-2.4084988
31	AV0138	o6182o6183	Target	24.91186	24.95076	0.03492063					1	0.9901444335587444
Rn values	1.6279877	1.6298189	1.6297172	1.6298324	1.6322979	1.6384343	1.6481836	1.6556153	1.6587481	1.6628791	1.6675545	1.6719581	1.6793777	1.6828526	1.68644	1.6883096	1.6937224	1.7011992	1.7168236	1.740615	1.7808244	1.8595672	2.0093386	2.2868502	2.7896957	3.641632	4.943508	6.6561074	8.536749	10.278628	11.69931	12.748619	13.499437	14.047518	14.433268	14.686465	14.844375	14.901537	14.949697	14.981073
Delta Rn values	0.010692462	0.0075866473	0.0025479724	-0.0022738606	-0.0047453633	-0.0035459353	0.0012663687	0.0037611248	0.0019569558	0.001150926	8.89325E-4	3.5592687E-4	0.0028385238	0.0013764852	2.6861117E-5	-0.003040569	-0.002564741	-2.4923824E-5	0.0106624905	0.029516933	0.064789355	0.1385951	0.28342956	0.55600417	1.0539128	1.900912	3.1978512	4.9055133	6.781218	8.518161	9.933906	10.978277	11.724158	12.267302	12.648114	12.896376	13.049348	13.101573	13.144795	13.171235
Study Values	24.95076052347819	o6182o6183	AV0138
Study Stat Values	4.0	-1.9259859720865862	 	0.14374964738396898	0.08299389761304828
Study RQ Values	smp49	5.309215730679603	4.525479845154769	6.228681297757884	-2.408498764038086	-430.9215730679603
DDCT Values	31		AV0138	o6182o6183	Target	24.91186		-1.9259859	0.14374965	0.082993895	0	5.3092155	4.52548	6.228681	false	-2.4084988
32	AV0138	o6182o6183	Target	24.96102	24.95076	0.03492063					1	0.9924892050849531
Rn values	1.6223868	1.6232545	1.6231412	1.6229784	1.6240703	1.6294328	1.6336744	1.6394767	1.6475601	1.6519128	1.6582023	1.663824	1.6725215	1.672849	1.677409	1.6797346	1.6856123	1.6967168	1.7088133	1.731114	1.7704976	1.8489993	1.9921722	2.2599819	2.7493846	3.578576	4.8507533	6.536547	8.410564	10.155462	11.575277	12.635005	13.402759	13.950045	14.344726	14.597998	14.752044	14.835365	14.884105	14.906447
Delta Rn values	0.015036304	0.0109252	0.005833004	6.914553E-4	-0.0031955347	-0.002811852	-0.003549094	-0.0027256482	3.7898647E-4	-2.4715264E-4	0.0010635016	0.0017063454	0.005425027	7.7378633E-4	3.5495218E-4	-0.002298341	-0.0013994356	0.004726201	0.011843897	0.02916579	0.06357049	0.13709337	0.2752875	0.5381183	1.0225422	1.8467549	3.1139534	4.7947683	6.663807	8.403726	9.818562	10.873311	11.6360855	12.178392	12.568095	12.816388	12.965455	13.043798	13.087559	13.104922
Study Values	24.95076052347819	o6182o6183	AV0138
Study Stat Values	4.0	-1.9259859720865862	 	0.14374964738396898	0.08299389761304828
Study RQ Values	smp49	5.309215730679603	4.525479845154769	6.228681297757884	-2.408498764038086	-430.9215730679603
DDCT Values	32		AV0138	o6182o6183	Target	24.96102		-1.9259859	0.14374965	0.082993895	0	5.3092155	4.52548	6.228681	false	-2.4084988
33	smp55	o6182o6183	Target	26.210918	26.13804	0.064281404					1	0.9793227272211501
Rn values	1.6061977	1.6197101	1.6235901	1.6229047	1.6256567	1.6296206	1.6368868	1.6443275	1.6485723	1.6519868	1.6610211	1.6647655	1.6672719	1.6731586	1.6771564	1.6771435	1.6836677	1.6872984	1.692194	1.7039024	1.7227595	1.759209	1.8268658	1.9472582	2.1773815	2.5977132	3.321259	4.467555	6.0674677	7.9229045	9.722406	11.221165	12.370197	13.198773	13.813736	14.258379	14.54897	14.724508	14.836937	14.907934
Delta Rn values	-0.004545357	0.004351778	0.0036165644	-0.0016841266	-0.0035472985	-0.004198708	-0.0015476627	0.001277786	9.073527E-4	-2.933732E-4	0.0041256654	0.0032547915	0.0011459291	0.0024174845	0.0018000498	-0.0028281817	-9.1921404E-4	-0.0019036944	-0.001623364	0.005469777	0.01971166	0.051545974	0.11458749	0.2303647	0.45587274	0.87158924	1.5905198	2.7322006	4.327498	6.1783195	7.973206	9.467349	10.611767	11.435727	12.046075	12.486103	12.7720785	12.943002	13.050815	13.117197
Study Values	26.13804054260254	o6182o6183	smp55
Study Stat Values	4.0	0.4939276377360038	 	0.09755185417047565	0.05632158926527124
Study RQ Values	smp49	0.9921190506401124	0.8902061416664635	1.1056991909766323	0.011414845784504024	0.788094935988759
DDCT Values	33		smp55	o6182o6183	Target	26.210918		0.49392763	0.09755185	0.056321587	0	0.9921191	0.89020616	1.1056992	false	0.0114148455
34	smp55	o6182o6183	Target	26.089407	26.13804	0.064281404					1	0.986648671338213
Rn values	1.6747041	1.6748803	1.6727346	1.6724142	1.6760753	1.6812539	1.6854732	1.691107	1.6977513	1.7054758	1.7097802	1.7113901	1.7128726	1.7187023	1.7248578	1.7272692	1.7298625	1.7360617	1.7446756	1.755256	1.7780851	1.8156674	1.8824946	2.0117984	2.2600465	2.7074044	3.4772594	4.676182	6.2882376	8.11781	9.854396	11.272925	12.347756	13.137584	13.700016	14.114166	14.399968	14.573924	14.688548	14.744836
Delta Rn values	0.0143051315	0.009946174	0.0032653762	-0.0015902078	-0.0024642015	-0.0018207802	-0.002136636	-0.0010379544	0.0010711452	0.004260519	0.0040297788	0.0011045509	-0.0019481118	-6.535693E-4	9.6677215E-4	-0.0011570117	-0.0030988823	-0.001434791	0.0026440036	0.008689275	0.026983181	0.06003031	0.122322336	0.247091	0.49080396	0.9336267	1.6989466	2.893334	4.5008545	6.325892	8.057942	9.471937	10.5422325	11.327525	11.885422	12.295037	12.5763035	12.745725	12.855813	12.907566
Study Values	26.13804054260254	o6182o6183	smp55
Study Stat Values	4.0	0.4939276377360038	 	0.09755185417047565	0.05632158926527124
Study RQ Values	smp49	0.9921190506401124	0.8902061416664635	1.1056991909766323	0.011414845784504024	0.788094935988759
DDCT Values	34		smp55	o6182o6183	Target	26.089407		0.49392763	0.09755185	0.056321587	0	0.9921191	0.89020616	1.1056992	false	0.0114148455
35	smp55	o6182o6183	Target	26.113796	26.13804	0.064281404					1	0.977133694578963
Rn values	1.6063442	1.6078824	1.6201158	1.6259421	1.630232	1.6355768	1.6434906	1.6478071	1.6587235	1.6612861	1.6607652	1.6667176	1.6727698	1.6788346	1.6826013	1.687279	1.6913548	1.6959704	1.7058512	1.7165761	1.7352248	1.7669984	1.8376441	1.9701586	2.212492	2.656783	3.4213507	4.6158013	6.210414	8.033768	9.765124	11.175818	12.248072	13.048661	13.60633	13.966764	14.230877	14.381218	14.489697	14.537307
Delta Rn values	-0.005233819	-0.008804433	-0.0016798272	-9.6224423E-4	-0.0017811498	-0.0015450532	0.0012598844	4.676817E-4	0.0062752627	0.0037291339	-0.0019005818	-0.0010568753	-1.1351003E-4	8.424915E-4	-4.9950444E-4	-9.306222E-4	-0.0019636278	-0.0024567342	0.0023152758	0.007931407	0.02147138	0.048136175	0.11367309	0.2410788	0.47830343	0.9174858	1.6769446	2.8662865	4.4557905	6.2740355	8.000283	9.405869	10.473013	11.268494	11.8210535	12.176379	12.435383	12.580615	12.683986	12.726486
Study Values	26.13804054260254	o6182o6183	smp55
Study Stat Values	4.0	0.4939276377360038	 	0.09755185417047565	0.05632158926527124
Study RQ Values	smp49	0.9921190506401124	0.8902061416664635	1.1056991909766323	0.011414845784504024	0.788094935988759
DDCT Values	35		smp55	o6182o6183	Target	26.113796		0.49392763	0.09755185	0.056321587	0	0.9921191	0.89020616	1.1056992	false	0.0114148455
36	AV0226	o6178o6179	Target	26.648466	26.757965	0.09699688					1	0.987905208386153
Rn values	0.62744236	0.6247238	0.62429243	0.6271524	0.6313377	0.63676965	0.6443845	0.65186256	0.65379333	0.66063905	0.6667632	0.6710594	0.67589146	0.68245596	0.69067675	0.6970436	0.7056732	0.71165466	0.7147978	0.72525936	0.74288476	0.7718655	0.82391423	0.9192486	1.0907594	1.4159646	1.9956218	2.9594462	4.36906	6.015656	7.470529	8.614063	9.652729	10.562318	11.307312	11.881014	12.376405	12.790314	13.094723	13.339015
Delta Rn values	0.018704934	0.010117476	0.0038172263	8.082856E-4	-8.752863E-4	-0.0013122271	4.3373308E-4	0.0020429005	-0.001895217	-9.1839524E-4	-6.6314725E-4	-0.002235795	-0.0032726564	-0.0025770494	-2.2514837E-4	2.7280973E-4	0.003033539	0.0031460933	4.2033428E-4	0.0050130123	0.016769513	0.039881352	0.08606121	0.17552666	0.34116858	0.6605049	1.2342932	2.1922488	3.5959938	5.2367206	6.6857247	7.82339	8.856187	9.759907	10.499032	11.066865	11.556387	11.964427	12.262967	12.50139
DDCT Values	36		AV0226	o6178o6179	Target	26.648466									false	
37	AV0226	o6178o6179	Target	26.792315	26.757965	0.09699688					1	0.9789553867490807
Rn values	0.61065125	0.61142397	0.61671644	0.62552327	0.63196224	0.63810974	0.6428104	0.6513212	0.654493	0.6597066	0.66740584	0.67420495	0.6785282	0.68028206	0.6821586	0.6942807	0.70188314	0.7051739	0.71117795	0.7195389	0.7354836	0.764158	0.8129078	0.89707947	1.0553454	1.3546544	1.8874425	2.7902296	4.133588	5.7499905	7.222968	8.374618	9.414509	10.331657	11.07865	11.664752	12.159211	12.565855	12.902651	13.15842
Delta Rn values	0.0018938824	-0.0030208314	-0.0034157843	-2.9638805E-4	4.5515422E-4	9.152298E-4	-7.153785E-5	0.0027518023	2.3617552E-4	-2.3763452E-4	0.0017741884	0.0028858618	0.0015216777	-0.002411884	-0.0062227794	2.1188706E-4	0.002126912	-2.6974388E-4	4.6863275E-5	0.002720417	0.0129776485	0.035964645	0.07902702	0.15751125	0.31008977	0.60371137	1.1308119	2.0279117	3.3655825	4.976298	6.443588	7.58955	8.623754	9.535215	10.276521	10.856935	11.345706	11.746663	12.077771	12.327852
DDCT Values	37		AV0226	o6178o6179	Target	26.792315									false	
38	AV0226	o6178o6179	Target	26.83311	26.757965	0.09699688					1	0.9850437954863803
Rn values	0.62341833	0.6232635	0.62429404	0.6295478	0.6363877	0.6382274	0.6446553	0.6524122	0.65598315	0.6627533	0.6693479	0.67599994	0.6808161	0.6867062	0.68851894	0.69382185	0.7009923	0.7062439	0.7139692	0.72247267	0.7364688	0.7614177	0.8064327	0.8887961	1.044721	1.3370081	1.8587397	2.7409213	4.0445523	5.624695	7.060728	8.167288	9.1480875	10.011028	10.709548	11.26525	11.697671	12.058538	12.373619	12.601421
Delta Rn values	0.010562883	0.004866062	3.5465934E-4	6.642426E-5	0.001364388	-0.0023378818	-0.0014519651	7.6295657E-4	-0.0012080368	2.0129863E-5	0.0010727609	0.0021828508	0.001457058	0.0018051622	-0.001924049	-0.0021631103	-5.3463876E-4	-8.250196E-4	0.0013583115	0.004319841	0.012773998	0.032180924	0.07165399	0.1484754	0.29885834	0.5856035	1.1017932	1.9784327	3.2765217	4.8511224	6.281614	7.3826313	8.357889	9.215288	9.908266	10.4584255	10.885304	11.24063	11.550169	11.772429
DDCT Values	38		AV0226	o6178o6179	Target	26.83311									false	
39	smp56	o6178o6179	Target	25.720371	25.490118	0.2173037					1	0.9838249180941278
Rn values	0.61332774	0.6149967	0.61665237	0.61852825	0.6268419	0.63277364	0.64040506	0.64801973	0.6526838	0.6594361	0.6649102	0.6676405	0.6730849	0.6817437	0.6872786	0.6957383	0.70009524	0.705284	0.7175668	0.73100704	0.7589595	0.8091903	0.898208	1.0691634	1.379249	1.9340138	2.8655503	4.230883	5.838621	7.2638936	8.400368	9.423503	10.297128	11.015356	11.607242	12.070732	12.468597	12.794986	13.061273	13.2740555
Delta Rn values	0.009958364	0.005593042	0.0012144881	-0.0029438864	-6.644825E-4	-7.669993E-4	8.301699E-4	0.0024105902	0.0010404018	0.001758462	0.0011983009	-0.0021056412	-0.0026954855	-7.097064E-5	-5.702756E-4	0.0018551598	1.7782862E-4	-6.676601E-4	0.005580877	0.012986876	0.034905057	0.07910161	0.1620851	0.32700628	0.63105756	1.1797881	2.1052904	3.4645889	5.066293	6.485531	7.6159706	8.633072	9.500662	10.212856	10.798708	11.256164	11.647995	11.968349	12.228601	12.43535
DDCT Values	39		smp56	o6178o6179	Target	25.720371									false	
40	smp56	o6178o6179	Target	25.46135	25.490118	0.2173037					1	0.9850631827450943
Rn values	0.618991	0.61957276	0.61988884	0.6215413	0.62866324	0.6352573	0.64078957	0.6445202	0.65466595	0.6581068	0.66485304	0.6683526	0.67222565	0.68146867	0.6869372	0.6945973	0.70093316	0.7079887	0.7187195	0.7371424	0.7697197	0.82585365	0.9316222	1.1278558	1.4870049	2.1251423	3.1627584	4.6134033	6.215663	7.559634	8.65301	9.6194725	10.47584	11.158458	11.704766	12.153758	12.519543	12.820735	13.074756	13.263319
Delta Rn values	0.013784592	0.008461815	0.0028733804	-0.0013786586	-1.6125616E-4	5.2828755E-4	1.5603409E-4	-0.0020178293	0.0022233764	-2.402849E-4	6.0142943E-4	-0.0018035212	-0.0038349892	-4.964958E-4	-9.3246665E-4	8.2310615E-4	0.0012544425	0.0024054453	0.00723173	0.019750115	0.046422932	0.09665234	0.19651638	0.38684544	0.74009	1.3723229	2.4040344	3.848775	5.44513	6.783197	7.8706684	8.831226	9.681688	10.358402	10.898807	11.341893	11.701774	11.997062	12.245177	12.427836
DDCT Values	40		smp56	o6178o6179	Target	25.46135									false	
41	smp56	o6178o6179	Target	25.28863	25.490118	0.2173037					1	0.980705233453543
Rn values	0.6028777	0.6039838	0.6082623	0.6111663	0.6169268	0.624613	0.6303268	0.6377912	0.6428685	0.64920026	0.6548481	0.66023517	0.666076	0.67112267	0.6755304	0.682658	0.69191337	0.6982804	0.7117944	0.7322252	0.7666821	0.8277684	0.9453807	1.1631523	1.5592281	2.2538698	3.35996	4.8421407	6.3753057	7.6012993	8.629544	9.548131	10.323516	10.942619	11.468896	11.890063	12.234822	12.510781	12.746091	12.926152
Delta Rn values	0.008318747	0.0034454404	0.0017444715	-0.0013309807	-0.0015499399	1.568079E-4	-1.0882169E-4	0.0013761371	4.7398955E-4	8.262813E-4	4.9466937E-4	-9.771287E-5	-2.3632497E-4	-0.0011691094	-0.0027408556	-0.0015926629	0.0016832367	0.0020708144	0.009605346	0.0240567	0.05253416	0.107641004	0.21927387	0.43106607	0.82116234	1.5098246	2.6099355	4.086137	5.6133223	6.8333364	7.855602	8.768209	9.537615	10.150739	10.671036	11.086224	11.425003	11.694983	11.924313	12.098394
DDCT Values	41		smp56	o6178o6179	Target	25.28863									false	
42	AV0226	o6182o6183	Target	23.99667	24.22912	0.20383243					1	0.984459443997849
Rn values	1.5790999	1.5898572	1.5914277	1.5906599	1.5938166	1.5970556	1.6025105	1.6092521	1.613567	1.618835	1.6255106	1.6273112	1.6307169	1.6339997	1.6373076	1.6440662	1.6530517	1.665258	1.683106	1.7238185	1.7960713	1.9370545	2.197531	2.668237	3.4625297	4.6891437	6.318307	8.144356	9.833213	11.211258	12.266933	13.026969	13.568742	13.967125	14.242177	14.409682	14.506097	14.551009	14.570402	14.565502
Delta Rn values	5.2230305E-4	0.0069439136	0.0041786605	-9.248833E-4	-0.0021038186	-0.0032006188	-0.0020814375	3.24489E-4	3.036719E-4	0.001235933	0.0035758177	0.0010407574	1.1073102E-4	-9.422001E-4	-0.001969978	4.528761E-4	0.005102679	0.012973279	0.026485458	0.06286234	0.13077937	0.26742688	0.5235676	0.9899379	1.7798948	3.0021732	4.627001	6.448714	8.133235	9.506945	10.558285	11.313984	11.851421	12.245469	12.516185	12.679355	12.771434	12.81201	12.827067	12.817832
Study Values	24.229118982950848	o6182o6183	AV0226
Study Stat Values	4.0	-2.5288448333740234	 	0.22573447429052068	0.13032785949701078
Study RQ Values	smp49	8.063228605007032	6.27453911100729	10.361821702975451	-3.011357625325523	-706.3228605007032
DDCT Values	42		AV0226	o6182o6183	Target	23.99667		-2.5288448	0.22573447	0.13032787	0	8.063229	6.274539	10.361822	false	-3.0113575
43	AV0226	o6182o6183	Target	24.313356	24.22912	0.20383243					1	0.9852380830031112
Rn values	1.5998391	1.602309	1.6037617	1.6041493	1.6085395	1.6158286	1.6210794	1.627295	1.6332339	1.6389564	1.6462471	1.6491148	1.6510074	1.654153	1.6582386	1.664493	1.6729382	1.6813282	1.7019254	1.7373023	1.7967719	1.9094577	2.1247492	2.521049	3.2120187	4.316727	5.8603587	7.6970987	9.506095	11.047972	12.231685	13.10343	13.732255	14.160947	14.469023	14.666783	14.774556	14.820261	14.84592	14.870972
Delta Rn values	0.00806079	0.00555023	0.002022458	-0.0025703297	-0.0031606655	-8.519508E-4	-5.815956E-4	6.5352034E-4	0.0016119515	0.002354018	0.0046642823	0.0025515247	-5.36365E-4	-0.002371246	-0.0032660423	-0.0019921833	0.0014726232	0.0048821163	0.02049888	0.05089533	0.105384454	0.2130898	0.42340085	0.8147202	1.5007094	2.6004374	4.1390886	5.970848	7.7748637	9.31176	10.490493	11.357257	11.981102	12.404814	12.707909	12.900689	13.003482	13.044206	13.064884	13.084955
Study Values	24.229118982950848	o6182o6183	AV0226
Study Stat Values	4.0	-2.5288448333740234	 	0.22573447429052068	0.13032785949701078
Study RQ Values	smp49	8.063228605007032	6.27453911100729	10.361821702975451	-3.011357625325523	-706.3228605007032
DDCT Values	43		AV0226	o6182o6183	Target	24.313356		-2.5288448	0.22573447	0.13032787	0	8.063229	6.274539	10.361822	false	-3.0113575
44	AV0226	o6182o6183	Target	24.37733	24.22912	0.20383243					1	0.9837399728408408
Rn values	1.6138939	1.6211587	1.621271	1.6201658	1.6214815	1.6271237	1.6354814	1.6379672	1.6452255	1.6505656	1.6554061	1.6620051	1.6655096	1.6677251	1.6705397	1.6777719	1.6839119	1.6921736	1.7117057	1.7426739	1.8018266	1.9140196	2.122277	2.5014007	3.1683009	4.242971	5.7743287	7.6190314	9.464346	11.048864	12.277259	13.18084	13.836277	14.295463	14.603797	14.809984	14.934703	14.989463	15.00487	15.027061
Delta Rn values	0.007493699	0.009972265	0.0052982727	-5.932036E-4	-0.0040637776	-0.0032078892	3.63468E-4	-0.0019369477	5.3506123E-4	0.0010888736	0.0011430797	0.0029557422	0.0016739698	-8.9681265E-4	-0.002868449	-4.22547E-4	9.3115965E-4	0.004406553	0.01915235	0.045334253	0.09970069	0.2071074	0.41057855	0.7849159	1.4470298	2.5169137	4.043485	5.8834014	7.72393	9.303662	10.52727	11.4260645	12.076715	12.531115	12.834663	13.036064	13.155996	13.20597	13.216591	13.233996
Study Values	24.229118982950848	o6182o6183	AV0226
Study Stat Values	4.0	-2.5288448333740234	 	0.22573447429052068	0.13032785949701078
Study RQ Values	smp49	8.063228605007032	6.27453911100729	10.361821702975451	-3.011357625325523	-706.3228605007032
DDCT Values	44		AV0226	o6182o6183	Target	24.37733		-2.5288448	0.22573447	0.13032787	0	8.063229	6.274539	10.361822	false	-3.0113575
45	smp56	o6182o6183	Target	25.633959	25.675127	0.036181465					1	0.982902991664655
Rn values	1.6087298	1.6184776	1.6209121	1.6192219	1.6184468	1.6260272	1.6334019	1.6405826	1.6433828	1.6458606	1.6536084	1.658681	1.6592767	1.666469	1.6700964	1.6763837	1.6782126	1.6817101	1.6901156	1.7032417	1.7319598	1.7846138	1.8773273	2.056716	2.3803544	2.9668586	3.934196	5.3548965	7.136285	8.97793	10.605284	11.903314	12.8498745	13.532095	14.034695	14.378041	14.59509	14.735745	14.820609	14.852312
Delta Rn values	0.0024008628	0.007602486	0.005490858	-7.454117E-4	-0.0060666306	-0.0030323514	-2.0382737E-4	0.002430743	6.848491E-4	-0.001383506	0.0018182623	0.0023447357	-0.0016056957	0.0010404382	1.217374E-4	0.0018629535	-8.542578E-4	-0.0019028967	0.00195643	0.010536444	0.034708437	0.08281635	0.1709837	0.3458262	0.66491854	1.2468766	2.209668	3.6258223	5.4026647	7.2397637	8.862571	10.1560545	11.09807	11.775744	12.273798	12.612598	12.825101	12.96121	13.041528	13.068685
Study Values	25.675127665201824	o6182o6183	smp56
Study Stat Values	4.0	0.1850109100341797	 	0.22029523888497063	0.1271875154714307
Study RQ Values	smp49	1.2290144532213025	0.9621760142395228	1.5698546875757406	-0.2975018819173201	-22.901445322130254
DDCT Values	45		smp56	o6182o6183	Target	25.633959		0.18501091	0.22029524	0.12718752	0	1.2290144	0.962176	1.5698547	false	-0.2975019
46	smp56	o6182o6183	Target	25.701872	25.675127	0.036181465					1	0.991560567890004
Rn values	1.7264893	1.727348	1.7278415	1.7279863	1.7299352	1.7352729	1.7357488	1.7433776	1.750938	1.7578387	1.7611767	1.7640946	1.7655278	1.769254	1.7757508	1.7821839	1.7891402	1.7908089	1.8027377	1.8174293	1.8381274	1.8862835	1.9775795	2.1451876	2.4613867	3.024431	3.9545243	5.3378887	7.082342	8.905578	10.5533495	11.845453	12.803925	13.478136	13.972736	14.348496	14.590913	14.711718	14.777983	14.812262
Delta Rn values	0.012652382	0.0090012755	0.0049850317	6.201006E-4	-0.0019408364	-0.0011128918	-0.0051467787	-0.002027751	0.0010229702	0.0034138677	0.0022420767	6.5019185E-4	-0.0024263253	-0.0032099711	-0.0012229546	7.0040417E-4	0.0031469725	3.0589366E-4	0.00772492	0.01790674	0.03409504	0.077741414	0.1645276	0.32762596	0.63931525	1.1978498	2.1234334	3.502288	5.242232	7.0609574	8.70422	9.991814	10.945775	11.615477	12.105567	12.476817	12.714725	12.831019	12.892775	12.922544
Study Values	25.675127665201824	o6182o6183	smp56
Study Stat Values	4.0	0.1850109100341797	 	0.22029523888497063	0.1271875154714307
Study RQ Values	smp49	1.2290144532213025	0.9621760142395228	1.5698546875757406	-0.2975018819173201	-22.901445322130254
DDCT Values	46		smp56	o6182o6183	Target	25.701872		0.18501091	0.22029524	0.12718752	0	1.2290144	0.962176	1.5698547	false	-0.2975019
47	smp56	o6182o6183	Target	25.689552	25.675127	0.036181465					1	0.9800448130773464
Rn values	1.5997767	1.6019582	1.6081372	1.618897	1.6290373	1.6334163	1.6382731	1.6453594	1.6485122	1.6550472	1.6611065	1.6661018	1.6680009	1.668961	1.6717435	1.6804945	1.684402	1.686724	1.6937314	1.7066691	1.7333333	1.7847692	1.8751115	2.0471349	2.365195	2.936544	3.8763099	5.2656407	7.018851	8.845802	10.492496	11.775361	12.690652	13.356723	13.850293	14.189961	14.415397	14.5519085	14.6067915	14.643126
Delta Rn values	-0.007998463	-0.010674504	-0.009352862	-0.0034506025	0.001832245	0.0013538268	0.0013531996	0.0035820245	0.0018774195	0.0035549013	0.004756738	0.004894632	0.0019363031	-0.0019610375	-0.0040360256	-1.4244312E-4	-0.0010924533	-0.0036279468	-0.0014779194	0.0066022933	0.0284091	0.07498747	0.1604723	0.32763827	0.64084095	1.2073324	2.142241	3.5267143	5.275067	7.097161	8.7389965	10.017005	10.927438	11.588652	12.077365	12.412175	12.632753	12.764407	12.814433	12.84591
Study Values	25.675127665201824	o6182o6183	smp56
Study Stat Values	4.0	0.1850109100341797	 	0.22029523888497063	0.1271875154714307
Study RQ Values	smp49	1.2290144532213025	0.9621760142395228	1.5698546875757406	-0.2975018819173201	-22.901445322130254
DDCT Values	47		smp56	o6182o6183	Target	25.689552		0.18501091	0.22029524	0.12718752	0	1.2290144	0.962176	1.5698547	false	-0.2975019
48	smp49	o6178o6179	Target	25.544191	25.362984	0.15698282					1	0.9861281019545058
Rn values	0.6256815	0.62718487	0.62866807	0.62936056	0.634505	0.64126813	0.6454231	0.64859116	0.6527909	0.65960747	0.6664466	0.6715761	0.6787899	0.6849454	0.6891031	0.69771963	0.70315224	0.70707333	0.7174663	0.7405205	0.76796675	0.82075465	0.9224045	1.1107187	1.4511164	2.0578632	3.064118	4.4999814	6.1244044	7.5310483	8.668877	9.691304	10.574204	11.302057	11.87836	12.36241	12.764495	13.086106	13.356193	13.549146
Delta Rn values	0.013161648	0.009147215	0.0051126354	2.873405E-4	-8.602379E-5	0.0011593548	-2.0344651E-4	-0.0025531817	-0.00387122	-0.0025724354	-0.0012510609	-0.0016393859	5.666342E-5	6.9437275E-4	-6.6568685E-4	0.0024330385	0.0023478628	7.511728E-4	0.0056263553	0.023162756	0.045091245	0.09236136	0.18849346	0.37128988	0.7061698	1.3073988	2.3081357	3.7384815	5.3573866	6.758513	7.8908234	8.907733	9.785115	10.507451	11.078236	11.556767	11.953335	12.269428	12.533997	12.721433
DDCT Values	48		smp49	o6178o6179	Target	25.544191									false	
49	smp49	o6178o6179	Target	25.276413	25.362984	0.15698282					1	0.9805290631794867
Rn values	0.6099101	0.61087036	0.6150331	0.619074	0.623948	0.63310146	0.63949835	0.64516735	0.6487528	0.6569718	0.66385543	0.66838896	0.676831	0.6824565	0.6880675	0.69565946	0.7000195	0.710262	0.720362	0.74086994	0.77939165	0.85210735	0.96775895	1.1799167	1.5772784	2.2846124	3.4033978	4.912888	6.488376	7.775304	8.879615	9.870526	10.713297	11.392211	11.939218	12.392197	12.77523	13.091336	13.362996	13.563269
Delta Rn values	0.009387855	0.0040407004	0.0018959835	-3.7056522E-4	-0.0018040198	0.0010420199	0.0011314641	4.930163E-4	-0.0022289713	-3.174133E-4	2.5876233E-4	-0.0015151539	6.1944476E-4	-6.25144E-5	-7.589575E-4	5.2555976E-4	-0.0014218657	0.0025132105	0.006305772	0.020506259	0.05272052	0.11912877	0.22847293	0.43432328	0.82537746	1.526404	2.638882	4.1420646	5.7112455	6.9918656	8.0898695	9.074473	9.910936	10.583543	11.124242	11.570914	11.94764	12.257439	12.522791	12.716756
DDCT Values	49		smp49	o6178o6179	Target	25.276413									false	
50	smp49	o6178o6179	Target	25.268345	25.362984	0.15698282					1	0.9847421027793598
Rn values	0.59729064	0.5974518	0.59955543	0.6017779	0.605151	0.6143964	0.6211996	0.625921	0.633564	0.63955414	0.6464476	0.65315205	0.6622139	0.66831255	0.6716981	0.67733425	0.686331	0.6950397	0.70819086	0.72747636	0.764863	0.83123857	0.94944525	1.1670989	1.572696	2.2752132	3.398365	4.914599	6.4941554	7.7737794	8.864261	9.84221	10.649511	11.330264	11.873626	12.314132	12.675229	12.979471	13.219459	13.418802
Delta Rn values	0.015161018	0.008824986	0.0044314107	1.5668693E-4	-0.0029674289	-2.1923536E-4	8.6777E-5	-0.001689022	-5.432399E-4	-0.0010502945	-6.540407E-4	-4.4679327E-4	0.0021178776	0.0017193033	-0.0013923551	-0.0022534016	2.4612126E-4	0.0024576345	0.009111601	0.0218999	0.052789353	0.1126677	0.22437719	0.4355336	0.8346335	1.5306536	2.647308	4.157045	5.730104	7.003231	8.087215	9.058667	9.859471	10.533727	11.070591	11.5046	11.8592005	12.156945	12.390435	12.5832815
DDCT Values	50		smp49	o6178o6179	Target	25.268345									false	
51	smp57	o6178o6179	Target	25.858398	25.853998	0.0070581585					1	0.981125349434427
Rn values	0.592418	0.5980085	0.6010751	0.6029516	0.6067232	0.61330616	0.6200538	0.62582827	0.63304234	0.6414313	0.646777	0.6511849	0.6575638	0.6624645	0.6689502	0.67653143	0.683314	0.6887776	0.6962202	0.7127263	0.74040073	0.7832292	0.8675545	1.0210037	1.3083606	1.8234702	2.6891582	3.9810517	5.5343876	6.9446263	8.062969	9.061113	9.927038	10.637455	11.216351	11.69444	12.072613	12.397038	12.660288	12.86086
Delta Rn values	0.007817345	0.0073133395	0.0042854357	6.740558E-5	-0.0022554947	-0.0017670225	-0.0011138628	-0.0014339278	-3.1436174E-4	0.0019800714	0.0012312704	-4.552907E-4	-1.7090492E-4	-0.0013647143	-9.735171E-4	5.132136E-4	0.0012013016	5.7039846E-4	0.0019184888	0.012330061	0.033909995	0.07064393	0.14887474	0.29622948	0.5774918	1.086507	1.9461005	3.2318995	4.779141	6.183285	7.2955337	8.287583	9.147413	9.851736	10.424537	10.896532	11.26861	11.586941	11.844096	12.038573
DDCT Values	51		smp57	o6178o6179	Target	25.858398									false	
52	smp57	o6178o6179	Target	25.845858	25.853998	0.0070581585					1	0.9802015757132296
Rn values	0.6075992	0.6080849	0.61367434	0.61827785	0.62620074	0.6340825	0.64100504	0.6457216	0.6505188	0.6551524	0.6602037	0.66525286	0.67439157	0.68000215	0.6820923	0.68674797	0.69457	0.7022903	0.71184826	0.7259335	0.750572	0.7971626	0.8831422	1.036218	1.3236142	1.8415604	2.7124164	4.01169	5.59065	7.0362377	8.1851845	9.202554	10.101715	10.86241	11.469545	11.965403	12.378635	12.715944	13.003691	13.208316
Delta Rn values	0.0037346338	-0.0014924839	-0.0016158941	-0.002725225	-5.1517296E-4	0.0016537518	0.002863459	0.0018671984	9.5152314E-4	-1.2770724E-4	-7.8922824E-4	-0.001452895	0.0019729724	0.0018707218	-0.0017519579	-0.0028091345	-6.999337E-4	0.0013075221	0.005152649	0.013525046	0.032450743	0.07332847	0.15359522	0.30095825	0.5826416	1.0948749	1.9600182	3.253579	4.826826	6.2667007	7.409935	8.421591	9.31504	10.070022	10.671444	11.161589	11.569109	11.900704	12.182738	12.381651
DDCT Values	52		smp57	o6178o6179	Target	25.845858									false	
53	smp57	o6178o6179	Target	25.85774	25.853998	0.0070581585					1	0.9818384191374036
Rn values	0.6019872	0.6063392	0.6097968	0.6102481	0.6143366	0.62092364	0.62875986	0.63329303	0.64036566	0.6464913	0.65102947	0.6555877	0.6629659	0.66909313	0.67390805	0.6798392	0.68752515	0.6943567	0.70241296	0.71695024	0.74277955	0.7882614	0.87249106	1.0273727	1.3124709	1.8257686	2.6912053	3.9757433	5.5210643	6.9163632	8.01968	8.98947	9.835178	10.543498	11.100578	11.56246	11.936179	12.236622	12.496438	12.681696
Delta Rn values	0.009130529	0.0075862673	0.0051475787	-2.9744924E-4	-0.002105223	-0.0014144891	5.254389E-4	-8.3768414E-4	3.3864877E-4	5.67983E-4	-7.901332E-4	-0.0021282223	-6.4629636E-4	-4.1535278E-4	-0.0014967247	-0.0014618803	3.2778434E-4	0.0012630165	0.0034230046	0.012063985	0.031997006	0.07158257	0.14991592	0.2989013	0.5781032	1.0855045	1.945045	3.2236867	4.7631116	6.152514	7.2499347	8.213828	9.05364	9.756063	10.307247	10.763233	11.131056	11.425602	11.6795225	11.858884
DDCT Values	53		smp57	o6178o6179	Target	25.85774									false	
54	smp49	o6182o6183	Target	25.724796	25.845495	0.1300044					1	0.9826735579663266
Rn values	1.5405838	1.5425154	1.5519036	1.5530826	1.5569279	1.5625789	1.5688514	1.5754719	1.580423	1.5806198	1.5846467	1.5891	1.5913334	1.5979555	1.6001391	1.6039772	1.6052306	1.6089616	1.6163343	1.633932	1.6596016	1.705187	1.7947375	1.9617692	2.2728808	2.8205016	3.7250226	5.0570946	6.7359166	8.49981	10.086966	11.343575	12.2754135	12.960946	13.446766	13.785724	14.030426	14.177936	14.250813	14.296659
Delta Rn values	-0.0036112247	-0.0056539	-2.3991484E-4	-0.0030351584	-0.0031640476	-0.0014872737	8.109382E-4	0.0034572412	0.004434137	6.567285E-4	7.0939504E-4	0.0011884732	-5.5236416E-4	0.0020954886	3.0494103E-4	1.6878002E-4	-0.0025520767	-0.0027952879	6.0322584E-4	0.014226678	0.035922028	0.0775332	0.16310947	0.32616702	0.63330436	1.1769509	2.0774977	3.4055955	5.0804434	6.8403625	8.423544	9.676179	10.604043	11.285602	11.767447	12.10243	12.343159	12.486694	12.555597	12.597469
Study Values	25.845495859781902	o6182o6183	smp49
Study Stat Values	4.0	0.48251279195149976	 	0.20382530496623033	0.11767859468991064
Study RQ Values	smp49	1	0.7973427096181773	1.2541658535748936	0	0
DDCT Values	54		smp49	o6182o6183	Target	25.724796		0.4825128	0.20382531	0.1176786	0	1	0.7973427	1.2541659	false	0
55	smp49	o6182o6183	Target	25.828548	25.845495	0.1300044					1	0.990061550405034
Rn values	1.5922153	1.5941151	1.5934066	1.5922402	1.5956249	1.601176	1.6077168	1.613495	1.6202596	1.6279795	1.6354798	1.6407808	1.6448811	1.6485286	1.652245	1.654697	1.658649	1.6642034	1.6728274	1.6864554	1.7096833	1.7548602	1.8414139	1.9990561	2.2930136	2.816155	3.6965916	5.0135283	6.7047586	8.522651	10.172148	11.491806	12.472492	13.170159	13.673719	14.028624	14.2702055	14.425893	14.494414	14.528505
Delta Rn values	0.013589269	0.010268235	0.004338783	-0.002048432	-0.0038845942	-0.003554366	-0.0022344624	-0.0016771406	-1.3336189E-4	0.0023656408	0.0046450603	0.004725187	0.0036046382	0.0020312131	5.268104E-4	-0.0022421647	-0.0035110097	-0.0031774438	2.2564214E-4	0.008632776	0.026639834	0.06659583	0.14792866	0.30035	0.5890866	1.1070071	1.9822229	3.2939389	4.979948	6.792619	8.436895	9.751333	10.726798	11.419245	11.917583	12.267267	12.503628	12.654095	12.717395	12.746265
Study Values	25.845495859781902	o6182o6183	smp49
Study Stat Values	4.0	0.48251279195149976	 	0.20382530496623033	0.11767859468991064
Study RQ Values	smp49	1	0.7973427096181773	1.2541658535748936	0	0
DDCT Values	55		smp49	o6182o6183	Target	25.828548		0.4825128	0.20382531	0.1176786	0	1	0.7973427	1.2541659	false	0
56	smp49	o6182o6183	Target	25.983143	25.845495	0.1300044					1	0.9825639598379711
Rn values	1.5692548	1.5795404	1.5823975	1.5802395	1.5827945	1.5883678	1.5958414	1.6034011	1.6107285	1.616079	1.6211765	1.6243823	1.6283036	1.6312128	1.6361014	1.6423916	1.6456159	1.6490263	1.6578938	1.6686575	1.6935346	1.7354345	1.8124002	1.9550475	2.2215567	2.7009156	3.5085752	4.753426	6.4016733	8.240255	9.938627	11.345558	12.413373	13.216733	13.781215	14.181929	14.4480295	14.610152	14.686052	14.720415
Delta Rn values	0.001366648	0.006700172	0.0046051694	-0.0025048489	-0.004901928	-0.0042807474	-0.001759251	8.483143E-4	0.00322366	0.0036220388	0.0037674552	0.0020211397	9.904376E-4	-0.0010524708	-0.001116028	2.2207755E-4	-0.0015056414	-0.0030473939	8.680166E-4	0.006679689	0.02660467	0.0635525	0.1355661	0.27326128	0.53481835	1.0092251	1.8119327	3.0518315	4.6951265	6.5287566	8.222177	9.624155	10.687018	11.485426	12.044955	12.440718	12.701866	12.859036	12.929985	12.959395
Study Values	25.845495859781902	o6182o6183	smp49
Study Stat Values	4.0	0.48251279195149976	 	0.20382530496623033	0.11767859468991064
Study RQ Values	smp49	1	0.7973427096181773	1.2541658535748936	0	0
DDCT Values	56		smp49	o6182o6183	Target	25.983143		0.4825128	0.20382531	0.1176786	0	1	0.7973427	1.2541659	false	0
57	smp57	o6182o6183	Target	26.201883	26.13621	0.11033897					1	0.9865594961228096
Rn values	1.5374639	1.5522599	1.5546734	1.5502359	1.5486646	1.5524951	1.5559983	1.5575017	1.560333	1.5612208	1.5625546	1.5620667	1.5615608	1.5603384	1.5623493	1.5629325	1.5610461	1.5640435	1.5692304	1.5777118	1.5934275	1.6269639	1.6902325	1.811008	2.0353427	2.4455748	3.148921	4.2498317	5.7364793	7.418646	9.0163145	10.324079	11.304303	12.023924	12.54072	12.906627	13.161844	13.312536	13.395479	13.444941
Delta Rn values	-0.013004163	9.331346E-4	0.002487925	-0.0028083615	-0.00523838	-0.0022665486	3.7793393E-4	0.0010225615	0.0029951807	0.0030242114	0.0034993233	0.0021526788	7.880339E-4	-0.001293059	-1.4083824E-4	-4.163872E-4	-0.0031614758	-0.0010227981	0.0033053965	0.010928059	0.025785057	0.05846265	0.120872594	0.24078934	0.46426532	0.8736387	1.5761262	2.6761782	4.161967	5.843275	7.440085	8.74699	9.7263565	10.445118	10.961056	11.326103	11.580462	11.730295	11.81238	11.860982
Study Values	26.136211395263672	o6182o6183	smp57
Study Stat Values	4.0	0.2822125752766915	 	0.11056449146782915	0.06383443891176524
Study RQ Values	smp49	1.1489374174979448	1.0161176185749403	1.299118492973449	-0.20030021667480824	-14.893741749794476
DDCT Values	57		smp57	o6182o6183	Target	26.201883		0.2822126	0.11056449	0.063834436	0	1.1489375	1.0161176	1.2991185	false	-0.20030022
58	smp57	o6182o6183	Target	26.197927	26.13621	0.11033897					1	0.987459634452268
Rn values	1.6130105	1.6078459	1.605416	1.6056645	1.6064495	1.6122335	1.621216	1.6298871	1.6316447	1.6386362	1.6425363	1.6464059	1.6505494	1.653428	1.6552106	1.6578412	1.6655461	1.6669886	1.6725678	1.6835861	1.7005869	1.7339152	1.8010231	1.9256346	2.1595383	2.5810254	3.3030221	4.438111	5.988855	7.775019	9.48409	10.918191	12.025224	12.834994	13.424431	13.857857	14.158005	14.344166	14.437826	14.490971
Delta Rn values	0.018205354	0.008625828	0.0017810803	-0.0023853916	-0.0060153026	-0.004646172	-7.8536716E-5	0.0041776043	0.0015203223	0.004096924	0.0035820708	0.0030368196	0.002765392	0.0012290346	-0.0014032137	-0.0031875265	1.0242357E-4	-0.002869929	-0.0017055997	0.0048977723	0.017483663	0.046397053	0.10909007	0.22928666	0.4587754	0.8758476	1.5934294	2.7241032	4.2704325	6.0521817	7.7568374	9.186523	10.289142	11.094498	11.679519	12.10853	12.4042635	12.586009	12.675255	12.723984
Study Values	26.136211395263672	o6182o6183	smp57
Study Stat Values	4.0	0.2822125752766915	 	0.11056449146782915	0.06383443891176524
Study RQ Values	smp49	1.1489374174979448	1.0161176185749403	1.299118492973449	-0.20030021667480824	-14.893741749794476
DDCT Values	58		smp57	o6182o6183	Target	26.197927		0.2822126	0.11056449	0.063834436	0	1.1489375	1.0161176	1.2991185	false	-0.20030022
59	smp57	o6182o6183	Target	26.008823	26.13621	0.11033897					1	0.9751972087694387
Rn values	1.5835521	1.5862799	1.6025199	1.6084069	1.614117	1.624415	1.6309896	1.6388273	1.6436336	1.6502845	1.6563451	1.6610414	1.6635993	1.6655397	1.6668899	1.6742289	1.6799064	1.6808316	1.6918563	1.7067248	1.7269367	1.7648523	1.8378233	1.9739716	2.2359736	2.7116714	3.516611	4.7621393	6.418897	8.281823	10.036315	11.460433	12.51404	13.271573	13.817469	14.217885	14.486203	14.652575	14.750345	14.798675
Delta Rn values	-0.014148084	-0.01667279	-0.005685242	-0.005050663	-0.00459299	4.5257105E-4	0.0017746302	0.00435995	0.003913778	0.00531225	0.0061203977	0.005564195	0.0028696165	-4.423471E-4	-0.004344635	-0.0022580868	-0.0018330778	-0.006160347	-3.8808584E-4	0.009227959	0.024187442	0.05685058	0.12456911	0.255465	0.51221454	0.9826598	1.7823471	3.0226228	4.674128	6.5318017	8.281041	9.699906	10.748261	11.500542	12.041185	12.436349	12.699414	12.860534	12.953052	12.996129
Study Values	26.136211395263672	o6182o6183	smp57
Study Stat Values	4.0	0.2822125752766915	 	0.11056449146782915	0.06383443891176524
Study RQ Values	smp49	1.1489374174979448	1.0161176185749403	1.299118492973449	-0.20030021667480824	-14.893741749794476
DDCT Values	59		smp57	o6182o6183	Target	26.008823		0.2822126	0.11056449	0.063834436	0	1.1489375	1.0161176	1.2991185	false	-0.20030022
60	smp50	o6178o6179	Target	25.349726	25.227312	0.11293273					1	0.9830194104994217
Rn values	0.63909024	0.63912946	0.64058846	0.6460941	0.6515721	0.6554537	0.6597343	0.66097414	0.664515	0.6680761	0.6759411	0.6804536	0.6865195	0.689136	0.69489306	0.6986308	0.7028897	0.71184933	0.72583413	0.7429632	0.774806	0.8308596	0.9419293	1.1504668	1.5291991	2.195389	3.256739	4.682975	6.1623535	7.346321	8.3490715	9.268465	10.045248	10.6779175	11.188169	11.608752	11.9629755	12.24752	12.499384	12.666647
Delta Rn values	0.0070372433	0.0026714501	-2.7456036E-4	8.2604814E-4	0.0018990596	0.0013756204	0.0012512342	-0.0019139425	-0.002778082	-0.0036220152	-1.6201657E-4	-5.4540662E-5	0.0016063515	-1.8213675E-4	0.0011698841	5.0261884E-4	3.5647702E-4	0.004911115	0.0144909015	0.027214952	0.054652765	0.10630133	0.212966	0.4170985	0.7914258	1.4532107	2.5101557	3.9319866	5.40696	6.5865226	7.584868	8.499857	9.272235	9.900499	10.406345	10.822524	11.172342	11.452482	11.699941	11.862799
DDCT Values	60		smp50	o6178o6179	Target	25.349726									false	
61	smp50	o6178o6179	Target	25.20503	25.227312	0.11293273					1	0.9830417768287111
Rn values	0.6207435	0.6213334	0.6225287	0.62757695	0.63386154	0.63635075	0.6434331	0.6466551	0.65565884	0.66397923	0.6703657	0.67701024	0.6816781	0.68850434	0.6930034	0.69772935	0.70662534	0.7178376	0.7288151	0.75177205	0.7886188	0.85359496	0.97245014	1.2041461	1.6218759	2.3483474	3.4974823	5.021619	6.584532	7.8420477	8.908194	9.9068775	10.736912	11.371415	11.897033	12.34359	12.710828	13.0234785	13.273813	13.449445
Delta Rn values	0.013424509	0.007792744	0.002766324	0.0015929268	0.0016558492	-0.0020766137	-0.0012159428	-0.004215626	-0.0014335398	6.651792E-4	8.2996604E-4	0.0012528409	-3.0095305E-4	3.0359678E-4	-0.0014189975	-0.0029147365	-2.4041542E-4	0.0047501423	0.009505977	0.026241273	0.056866355	0.115620844	0.22825435	0.45372868	0.86523676	1.5854867	2.7283998	4.2463145	5.803006	7.0543003	8.114224	9.106687	9.930499	10.558781	11.0781765	11.518513	11.879529	12.185958	12.430071	12.599481
DDCT Values	61		smp50	o6178o6179	Target	25.20503									false	
62	smp50	o6178o6179	Target	25.127182	25.227312	0.11293273					1	0.9825535207238338
Rn values	0.59987885	0.60062855	0.60190195	0.6045893	0.6106255	0.6195152	0.6231377	0.62977916	0.63506997	0.6401161	0.64556175	0.6533727	0.66063976	0.66718775	0.6711903	0.67568266	0.6849854	0.6924863	0.7049848	0.727786	0.76823574	0.83429277	0.9617933	1.2004541	1.6384611	2.398993	3.591123	5.154519	6.7201324	7.9590125	9.024815	9.986519	10.770398	11.414046	11.929385	12.353946	12.719201	13.018098	13.253436	13.444322
Delta Rn values	0.012524716	0.0072337957	0.0024665615	-8.8673097E-4	-8.9113653E-4	0.001957911	-4.601846E-4	1.4063541E-4	-6.0918584E-4	-0.0016036842	-0.0021986526	-4.2832983E-4	7.981005E-4	0.0013054603	-7.3259603E-4	-0.0022808812	9.812267E-4	0.002441486	0.008899356	0.025659949	0.06006906	0.120085455	0.24154536	0.47416556	0.9061319	1.6606232	2.8467126	4.404068	5.9636407	7.1964803	8.256242	9.2119055	9.989744	10.627352	11.13665	11.55517	11.914384	12.20724	12.436538	12.621383
DDCT Values	62		smp50	o6178o6179	Target	25.127182									false	
63	smp58	o6178o6179	Target	25.746141	25.944273	0.3056343					1	0.9856242321874903
Rn values	0.58779913	0.5881599	0.5895979	0.5934129	0.5979289	0.60469085	0.6105844	0.6175295	0.6219021	0.62635356	0.6343711	0.6425875	0.6468306	0.6529288	0.65704614	0.66177243	0.6696408	0.6781617	0.6871384	0.70409805	0.72994757	0.77847797	0.87011856	1.0351214	1.3364476	1.8840089	2.7974596	4.1319094	5.709691	7.107688	8.224077	9.226908	10.100185	10.818656	11.386999	11.852061	12.244684	12.5810795	12.853151	13.054631
Delta Rn values	0.012180031	0.0066498085	0.0021967608	1.20746125E-4	-0.0012542582	-3.8330004E-4	-3.8078148E-4	6.7334186E-4	-8.4507134E-4	-0.0022846276	-1.5809746E-4	0.0021672738	5.1939924E-4	7.266002E-4	-0.0010470997	-0.002211819	-2.3447924E-4	0.002395412	0.0054811	0.016549757	0.03650827	0.07914766	0.16489723	0.32400912	0.61944425	1.1611146	2.0686743	3.397233	4.969124	6.3612294	7.471728	8.468667	9.336054	10.048634	10.611086	11.070257	11.456988	11.787493	12.053674	12.249263
DDCT Values	63		smp58	o6178o6179	Target	25.746141									false	
64	smp58	o6178o6179	Target	26.296263	25.944273	0.3056343					1	0.9829013534737266
Rn values	0.6043021	0.6040923	0.6053414	0.61149186	0.61636007	0.6220779	0.63144904	0.63738936	0.6426216	0.6474464	0.6538529	0.6597732	0.66618687	0.6735694	0.6799131	0.68605655	0.6930337	0.69988483	0.7063392	0.72013634	0.739217	0.77186453	0.83333397	0.9524307	1.1683965	1.5658156	2.2612793	3.3651943	4.847063	6.3838654	7.630231	8.685337	9.631055	10.435515	11.081795	11.613417	12.0494375	12.398052	12.697809	12.915419
Delta Rn values	0.012386243	0.0058810376	8.3471515E-4	6.8980205E-4	-7.373857E-4	-0.0013149689	0.0017607954	0.0014057164	3.4253416E-4	-0.0011280458	-0.0010169569	-0.0013920631	-0.0012737621	-1.8664713E-4	-1.3832194E-4	-2.9026833E-4	3.9147542E-4	9.4721495E-4	0.0011061664	0.008607933	0.021393174	0.04774533	0.10291937	0.21572073	0.42539108	0.8165148	1.5056832	2.6033027	4.078876	5.609383	6.849453	7.898264	8.837687	9.635852	10.275835	10.801162	11.230887	11.573207	11.866669	12.077982
DDCT Values	64		smp58	o6178o6179	Target	26.296263									false	
65	smp58	o6178o6179	Target	25.790417	25.944273	0.3056343					1	0.9848549232645802
Rn values	0.59940636	0.60033566	0.60487306	0.60588443	0.6104356	0.61642766	0.62137544	0.6265492	0.6343374	0.6375329	0.6432129	0.64488786	0.6524313	0.6592235	0.6628286	0.6681036	0.6755632	0.68403417	0.69218284	0.7081846	0.73227555	0.7788391	0.86488485	1.026116	1.3209902	1.8530868	2.741316	4.051787	5.6012263	6.9691005	8.040713	8.999542	9.845215	10.535342	11.073098	11.521811	11.896595	12.192576	12.443224	12.628413
Delta Rn values	0.008896112	0.004565297	0.0038425897	-4.0614983E-4	-0.0011150886	-3.831447E-4	-6.9547415E-4	-7.8184245E-4	0.0017462875	-3.18359E-4	1.0155457E-4	-0.0034836063	-0.0012002727	3.318039E-4	-0.0013231798	-0.0013083394	8.911901E-4	0.0041020317	0.0069905906	0.01773224	0.036563076	0.07786653	0.15865216	0.3146232	0.6042373	1.1310738	2.0140429	3.3192537	4.863433	6.226047	7.2924	8.245969	9.086381	9.771248	10.303744	10.747196	11.116721	11.407442	11.652829	11.832759
DDCT Values	65		smp58	o6178o6179	Target	25.790417									false	
66	smp50	o6182o6183	Target	25.637486	25.61904	0.061017767					1	0.9864572310016892
Rn values	1.518073	1.5193554	1.5210928	1.5211234	1.5266191	1.5340868	1.5414014	1.5464159	1.5504789	1.551713	1.5527502	1.5535305	1.5593057	1.5644246	1.5667472	1.5696019	1.5717622	1.5790393	1.5873413	1.5999906	1.6270919	1.677761	1.7739762	1.9513134	2.272625	2.8461823	3.7856507	5.149242	6.8211317	8.532279	10.045833	11.23611	12.13733	12.804498	13.270302	13.60148	13.836231	13.967938	14.047248	14.090538
Delta Rn values	0.0027885854	3.5036207E-4	-0.0016329587	-0.005322999	-0.0035480082	1.9906163E-4	0.0037929476	0.0050868094	0.0054291426	0.0029425204	2.5908352E-4	-0.0026813685	-6.2683225E-4	7.71457E-4	-6.2666537E-4	-0.0014926374	-0.0030530035	5.0345063E-4	0.005084747	0.014013368	0.03739397	0.08434237	0.17683694	0.35045344	0.6680443	1.2378811	2.1736288	3.5334992	5.2016683	6.909095	8.418928	9.605484	10.502984	11.166431	11.628514	11.955972	12.187002	12.314989	12.390577	12.430147
Study Values	25.619038899739582	o6182o6183	smp50
Study Stat Values	4.0	0.39172617594400805	 	0.12836264864876681	0.07411020975125888
Study RQ Values	smp49	1.064950678603075	0.9233974764026366	1.2282034300932287	-0.09078661600749172	-6.495067860307491
DDCT Values	66		smp50	o6182o6183	Target	25.637486		0.39172617	0.12836266	0.07411021	0	1.0649507	0.9233975	1.2282034	false	-0.09078661
67	smp50	o6182o6183	Target	25.550926	25.61904	0.061017767					1	0.9888183620109472
Rn values	1.5893042	1.5871443	1.5865977	1.5886151	1.5913156	1.6000612	1.6026604	1.608403	1.6102335	1.6172385	1.6253325	1.6274558	1.6316993	1.6361598	1.6377815	1.6434101	1.6493483	1.6539998	1.6608388	1.6767724	1.709202	1.7581939	1.8584396	2.0461009	2.3905828	2.9979506	3.9923503	5.4361277	7.210832	9.024527	10.609459	11.847535	12.764028	13.412025	13.869063	14.203039	14.42302	14.5557575	14.621193	14.65012
Delta Rn values	0.013551357	0.006797546	0.0016571134	-9.193659E-4	-0.0028126568	0.0013390363	-6.555825E-4	4.931092E-4	-0.002270171	1.409471E-4	0.0036410422	0.0011705399	8.201748E-4	6.8677065E-4	-0.0022853643	-0.0012506365	9.367764E-5	1.51366E-4	0.002396545	0.0137362005	0.041572038	0.08596998	0.18162183	0.36468926	0.7045773	1.3073512	2.2971573	3.7363405	5.506451	7.3155518	8.89589	10.129373	11.041271	11.684675	12.137119	12.466501	12.681889	12.810032	12.870873	12.895206
Study Values	25.619038899739582	o6182o6183	smp50
Study Stat Values	4.0	0.39172617594400805	 	0.12836264864876681	0.07411020975125888
Study RQ Values	smp49	1.064950678603075	0.9233974764026366	1.2282034300932287	-0.09078661600749172	-6.495067860307491
DDCT Values	67		smp50	o6182o6183	Target	25.550926		0.39172617	0.12836266	0.07411021	0	1.0649507	0.9233975	1.2282034	false	-0.09078661
68	smp50	o6182o6183	Target	25.668705	25.61904	0.061017767					1	0.9817647310649508
Rn values	1.5516119	1.5599953	1.561289	1.5608714	1.5643688	1.5705861	1.577404	1.5848992	1.5916617	1.5967526	1.6028503	1.6095974	1.6123546	1.6167362	1.6222404	1.6268692	1.6312152	1.6352012	1.6414458	1.655128	1.6838399	1.7303402	1.8190907	1.9981954	2.3247058	2.8986137	3.8444254	5.2161593	6.9304028	8.717891	10.306288	11.555611	12.464184	13.127368	13.602654	13.935245	14.165166	14.298649	14.357291	14.397045
Delta Rn values	0.004502117	0.007559176	0.0035265007	-0.0022174239	-0.004046277	-0.0031553702	-0.0016637678	5.050626E-4	0.0019412327	0.0017058501	0.00247719	0.0038979822	0.0013288393	3.8404236E-4	5.619584E-4	-1.3559852E-4	-0.0011159199	-0.0024562534	-0.0015380476	0.0068178643	0.030203445	0.071377434	0.15480158	0.32857993	0.649764	1.2183455	2.158831	3.5252385	5.2341557	7.0163174	8.599388	9.843385	10.746632	11.4044895	11.87445	12.201713	12.426308	12.554464	12.60778	12.642208
Study Values	25.619038899739582	o6182o6183	smp50
Study Stat Values	4.0	0.39172617594400805	 	0.12836264864876681	0.07411020975125888
Study RQ Values	smp49	1.064950678603075	0.9233974764026366	1.2282034300932287	-0.09078661600749172	-6.495067860307491
DDCT Values	68		smp50	o6182o6183	Target	25.668705		0.39172617	0.12836266	0.07411021	0	1.0649507	0.9233975	1.2282034	false	-0.09078661
69	smp58	o6182o6183	Target	26.183588	26.116335	0.16775487					1	0.9856546776554087
Rn values	1.5787323	1.5815115	1.5820851	1.5820662	1.5837739	1.5889151	1.5952647	1.6027501	1.6101395	1.6156293	1.6183752	1.6242218	1.6281369	1.6323435	1.6350576	1.6387467	1.6458836	1.6518303	1.6572058	1.6665325	1.6846231	1.7218223	1.7884811	1.9144381	2.1477191	2.5731404	3.305254	4.451768	6.017571	7.803448	9.507084	10.918229	11.982354	12.74853	13.306094	13.699296	13.971425	14.138361	14.225022	14.2761135
Delta Rn values	0.010640331	0.00850862	0.004171299	-7.586114E-4	-0.0039618947	-0.0037315923	-0.0022929849	2.8144874E-4	0.0027599188	0.0033387889	0.0011736996	0.002109363	0.0011134784	4.0917975E-4	-0.0017877385	-0.0030095247	-7.8365905E-4	2.5214022E-4	7.166886E-4	0.005132429	0.018312078	0.05060026	0.11234816	0.23339422	0.46176428	0.88227457	1.6094772	2.7510803	4.311972	6.0929384	7.791663	9.197898	10.257112	11.018377	11.57103	11.959321	12.226539	12.388564	12.470314	12.516495
Study Values	26.116336186726887	o6182o6183	smp58
Study Stat Values	4.0	0.17206255594889086	 	0.34864598468808794	0.20129085311154973
Study RQ Values	smp49	1.2400946480658326	0.841816243704683	1.8268057282831527	-0.3104502360026089	-24.00946480658326
DDCT Values	69		smp58	o6182o6183	Target	26.183588		0.17206256	0.348646	0.20129085	0	1.2400947	0.84181625	1.8268057	false	-0.31045023
70	smp58	o6182o6183	Target	26.24003	26.116335	0.16775487					1	0.9887199445495887
Rn values	1.5609632	1.5611162	1.5613389	1.5616977	1.5645219	1.5701815	1.5756735	1.580763	1.5866046	1.5908682	1.5977637	1.6028132	1.6084787	1.6112869	1.6141609	1.6160401	1.6205318	1.624618	1.6318434	1.6422324	1.6630014	1.6984639	1.7580106	1.8795418	2.1025133	2.5164423	3.223349	4.3230896	5.827012	7.5429378	9.182194	10.555421	11.607389	12.382635	12.938768	13.329852	13.606815	13.783522	13.874903	13.9113035
Delta Rn values	0.0115758795	0.0071430476	0.0027798344	-0.001447242	-0.003208951	-0.0021352672	-0.0012291915	-7.2556647E-4	5.3015E-4	2.0789311E-4	0.0025174196	0.0029811095	0.004060635	0.0022829517	5.710721E-4	-0.002135609	-0.0022298186	-0.0027294587	-8.996094E-5	0.005713113	0.021896217	0.05277282	0.10773363	0.22467886	0.44306454	0.85240763	1.5547285	2.649883	4.1492195	5.8605595	7.4952297	8.863871	9.911254	10.681913	11.23346	11.619959	11.892336	12.064456	12.151252	12.183066
Study Values	26.116336186726887	o6182o6183	smp58
Study Stat Values	4.0	0.17206255594889086	 	0.34864598468808794	0.20129085311154973
Study RQ Values	smp49	1.2400946480658326	0.841816243704683	1.8268057282831527	-0.3104502360026089	-24.00946480658326
DDCT Values	70		smp58	o6182o6183	Target	26.24003		0.17206256	0.348646	0.20129085	0	1.2400947	0.84181625	1.8268057	false	-0.31045023
71	smp58	o6182o6183	Target	25.92539	26.116335	0.16775487					1	0.9794244330234891
Rn values	1.5755596	1.576961	1.5899783	1.599339	1.6064643	1.6114383	1.6209027	1.6271614	1.6335661	1.6362554	1.6437207	1.648121	1.6483496	1.6497204	1.655342	1.6578225	1.6622998	1.6671841	1.6740713	1.6888517	1.7128549	1.7489079	1.8290426	1.9799958	2.2569606	2.7522907	3.5840292	4.833443	6.470186	8.248541	9.891912	11.211206	12.1733465	12.885868	13.401598	13.775215	14.024323	14.177162	14.249567	14.288302
Delta Rn values	-0.013526365	-0.016932443	-0.008722646	-0.004169477	-0.0018517199	-0.0016852138	0.0029716678	0.0044228924	0.0060201488	0.0039018895	0.0065597505	0.0061525023	0.0015736445	-0.0018630694	-0.0010490183	-0.003376013	-0.003706252	-0.003629391	-0.001549695	0.008423205	0.027618852	0.05886441	0.13419154	0.28033733	0.5524946	1.0430171	1.8699481	3.1145546	4.74649	6.520037	8.158602	9.473088	10.430421	11.138135	11.649057	12.017867	12.262167	12.410198	12.477796	12.5117235
Study Values	26.116336186726887	o6182o6183	smp58
Study Stat Values	4.0	0.17206255594889086	 	0.34864598468808794	0.20129085311154973
Study RQ Values	smp49	1.2400946480658326	0.841816243704683	1.8268057282831527	-0.3104502360026089	-24.00946480658326
DDCT Values	71		smp58	o6182o6183	Target	25.92539		0.17206256	0.348646	0.20129085	0	1.2400947	0.84181625	1.8268057	false	-0.31045023
72	smp51	o6178o6179	Target	24.970387	25.152277	0.17385882					1	0.9858801896594483
Rn values	0.60513777	0.6050779	0.6057398	0.61127406	0.61608636	0.62230587	0.6268396	0.63602036	0.64134324	0.64549834	0.6510924	0.65725803	0.6617578	0.66594124	0.6760486	0.68283665	0.6879472	0.69687766	0.711893	0.7350721	0.77654886	0.8505029	0.9926714	1.2524389	1.7288119	2.5404866	3.7826445	5.342469	6.842721	8.003698	9.007153	9.878991	10.611846	11.200371	11.686897	12.080139	12.39199	12.63924	12.870788	13.059651
Delta Rn values	0.011862635	0.0059593655	7.77789E-4	4.686537E-4	-5.6247256E-4	-1.863928E-4	-0.0014961112	0.0018412465	0.0013206936	-3.676335E-4	-6.1698526E-4	-2.947881E-4	-0.0016384216	-0.0032984365	9.6547545E-4	0.001910124	0.0011772593	0.0042642774	0.013436215	0.030771842	0.0664052	0.13451582	0.27084085	0.52476496	0.9952945	1.8011258	3.0374403	4.5914216	6.0858297	7.240964	8.238575	9.104569	9.831581	10.414263	10.894946	11.282344	11.588351	11.829759	12.055462	12.238482
DDCT Values	72		smp51	o6178o6179	Target	24.970387									false	
73	smp51	o6178o6179	Target	25.16964	25.152277	0.17385882					1	0.9817812033824331
Rn values	0.6100625	0.6107707	0.6124107	0.6173069	0.6239303	0.6278289	0.63582176	0.64214575	0.64561677	0.65147686	0.6591453	0.6634097	0.6680656	0.67724293	0.6839793	0.68883264	0.6942441	0.7039092	0.7171624	0.73651344	0.77400976	0.8424062	0.9668579	1.1947943	1.6236217	2.3643808	3.5179083	5.031511	6.567317	7.783915	8.827096	9.761728	10.557047	11.203663	11.725566	12.138822	12.482815	12.765795	13.015818	13.209576
Delta Rn values	0.010420415	0.0052262186	9.63822E-4	-4.2432548E-5	6.785363E-4	-0.0013252615	7.651836E-4	0.0011867583	-0.0012446434	-0.0012869716	4.790455E-4	-0.0011589587	-0.0024054796	8.694291E-4	0.0017033487	6.5429806E-4	1.6332566E-4	0.0039260387	0.011276772	0.024725419	0.05631933	0.11881336	0.23736264	0.4593966	0.8823216	1.6171783	2.7648034	4.2725034	5.8024073	7.013103	8.050382	8.979112	9.768527	10.409241	10.925241	11.332595	11.670686	11.947763	12.191884	12.379739
DDCT Values	73		smp51	o6178o6179	Target	25.16964									false	
74	smp51	o6178o6179	Target	25.316801	25.152277	0.17385882					1	0.9840119023546964
Rn values	0.5923605	0.5910817	0.59182984	0.59754914	0.6010605	0.60797584	0.61358815	0.6191221	0.6258299	0.6351957	0.6424879	0.6474812	0.6500854	0.6546974	0.66361785	0.66906035	0.67456573	0.6842244	0.69764614	0.7142526	0.74830246	0.8105092	0.92497486	1.1407219	1.5315932	2.216041	3.3094594	4.785373	6.3322177	7.5843244	8.626079	9.550795	10.33961	10.976949	11.4698	11.900084	12.261223	12.527871	12.7647	12.961477
Delta Rn values	0.013763207	0.006445963	0.0011556938	8.365712E-4	-0.0016904863	-8.135821E-4	-0.0012396951	-0.0017441881	-0.0010748274	0.0022525429	0.0035063273	0.0024612201	-9.7302004E-4	-0.0023994183	4.8258624E-4	-1.13340364E-4	-6.463841E-4	0.0029738834	0.010357171	0.020925194	0.048936635	0.10510495	0.21353218	0.4232408	0.8080737	1.4864831	2.573863	4.0437384	5.5845447	6.8306127	7.8663287	8.7850065	9.567783	10.199083	10.685896	11.110142	11.465242	11.725852	11.956642	12.147382
DDCT Values	74		smp51	o6178o6179	Target	25.316801									false	
75	smp59	o6178o6179	Target	25.20524	25.584585	0.3716226					1	0.9846487846071295
Rn values	0.5906465	0.5924761	0.5940197	0.598019	0.60106647	0.60308766	0.6087548	0.61597186	0.6218735	0.63077056	0.6370327	0.6418373	0.6466895	0.6520375	0.65782434	0.6631782	0.67012155	0.6791816	0.6899022	0.7112379	0.7474891	0.8143808	0.9379104	1.1647569	1.5797532	2.305922	3.4484231	4.964457	6.5065856	7.7263093	8.758644	9.664431	10.453136	11.092817	11.598469	12.018028	12.366321	12.65184	12.903491	13.094815
Delta Rn values	0.012726537	0.008801249	0.0045899176	0.0028342977	1.2685121E-4	-0.003606868	-0.0036946307	-0.0022324938	-0.0020857716	0.0010563817	0.0015635926	6.132911E-4	-2.8944586E-4	-6.963318E-4	-6.644083E-4	-0.001065453	1.2297937E-4	0.003428092	0.00839379	0.023974597	0.054470874	0.11560769	0.23338233	0.45447394	0.8637153	1.5841292	2.7208755	4.2311544	5.767528	6.981497	8.008077	8.908109	9.691059	10.3249855	10.824882	11.238687	11.5812235	11.860989	12.106884	12.292454
DDCT Values	75		smp59	o6178o6179	Target	25.20524									false	
76	smp59	o6178o6179	Target	25.600542	25.584585	0.3716226					1	0.9838493427952755
Rn values	0.60181206	0.60211194	0.6057576	0.60950965	0.6149857	0.6189251	0.6227774	0.6307317	0.6377105	0.6463754	0.6511987	0.6558419	0.6599897	0.66502345	0.6717129	0.67835814	0.68471295	0.6939717	0.70238316	0.72038954	0.75025845	0.8018979	0.89755726	1.0784254	1.4117265	2.0034268	2.9761422	4.370829	5.9496117	7.2942247	8.364296	9.340247	10.1936035	10.898395	11.465111	11.92944	12.299177	12.5925865	12.86666	13.076434
Delta Rn values	0.010611064	0.0050664186	0.002867561	7.7509775E-4	4.0663918E-4	-0.0014984867	-0.003490695	-0.0013809117	-2.4661788E-4	0.002573772	0.0015525235	3.5120914E-4	-0.0013454793	-0.002156264	-0.0013113507	-5.106046E-4	-3.1187253E-7	0.0034139191	0.00598087	0.01814274	0.042167123	0.087962046	0.1777769	0.35280055	0.6802571	1.2661129	2.2329838	3.6218262	5.194764	6.5335326	7.5977592	8.567866	9.415378	10.114325	10.675197	11.13368	11.497574	11.785138	12.053368	12.257297
DDCT Values	76		smp59	o6178o6179	Target	25.600542									false	
77	smp59	o6178o6179	Target	25.947971	25.584585	0.3716226					1	0.9876969241407337
Rn values	0.592939	0.5926604	0.5932991	0.59662956	0.600353	0.60649264	0.6139556	0.6202052	0.6261978	0.63311696	0.6388732	0.64378846	0.647433	0.6548845	0.6604537	0.6674493	0.673738	0.67869294	0.6874629	0.7024229	0.72572833	0.76852494	0.84827167	0.9938495	1.2653185	1.7534889	2.5792787	3.8193126	5.3271694	6.7146254	7.8013673	8.759856	9.619973	10.322856	10.890976	11.343945	11.714802	12.029568	12.290327	12.494396
Delta Rn values	0.013933767	0.007790181	0.0025638517	2.9327764E-5	-0.0021122228	-0.0018375798	-2.3959455E-4	1.4501897E-4	2.7261727E-4	0.0013267698	0.0012180356	2.6827998E-4	-0.0019521872	-3.6564592E-4	-6.61479E-4	4.6914624E-4	8.928604E-4	-1.719857E-5	0.0028877973	0.011982795	0.029423218	0.06635483	0.14023657	0.27994943	0.54555345	1.0278589	1.8477837	3.0819526	4.5839443	5.965535	7.0464125	7.9990363	8.853288	9.550306	10.112561	10.559665	10.924657	11.233558	11.488452	11.686656
DDCT Values	77		smp59	o6178o6179	Target	25.947971									false	
78	smp51	o6182o6183	Target	25.871582	25.81458	0.09516852					1	0.9896314749247792
Rn values	1.4673969	1.4632283	1.462505	1.4640577	1.4664464	1.4734344	1.4797301	1.4855084	1.4912343	1.4991205	1.5013393	1.5062037	1.5097485	1.5149306	1.5195028	1.5205885	1.5262339	1.5321549	1.5362962	1.5533957	1.576598	1.62107	1.7005156	1.8549252	2.139572	2.6491766	3.4870079	4.722512	6.2748466	7.902166	9.339057	10.461361	11.301725	11.915365	12.329557	12.632664	12.833844	12.933939	13.00219	13.038114
Delta Rn values	0.016145535	0.0071565122	0.0016126379	-0.0016551735	-0.00408697	-0.0019194338	-4.4426514E-4	5.135352E-4	0.0014188834	0.0044845426	0.0018828727	0.0019266955	6.509905E-4	0.0010126253	7.64266E-4	-0.002970488	-0.002145606	-0.0010451123	-0.0017242938	0.010554694	0.028936481	0.06858795	0.14321303	0.29280207	0.57262826	1.0774125	1.9104232	3.1411066	4.688621	6.3111196	7.7431903	8.860674	9.696218	10.305037	10.714409	11.012694	11.209054	11.304329	11.367759	11.398862
Study Values	25.8145809173584	o6182o6183	smp51
Study Stat Values	4.0	0.6623051961263009	 	0.1982017641196071	0.11443184186831389
Study RQ Values	smp49	0.8828300215013627	0.7083301616635314	1.1003185930042594	0.17979240417480113	11.71699784986373
DDCT Values	78		smp51	o6182o6183	Target	25.871582		0.6623052	0.19820176	0.11443184	0	0.88283	0.70833015	1.1003186	false	0.1797924
79	smp51	o6182o6183	Target	25.704716	25.81458	0.09516852					1	0.9907252795126772
Rn values	1.5314665	1.5290791	1.5296994	1.530666	1.533038	1.5376362	1.542817	1.5476187	1.5529011	1.5600743	1.5656585	1.5712125	1.5746831	1.5788844	1.5850159	1.5878735	1.5895015	1.5946753	1.6050026	1.6185997	1.6433823	1.6921297	1.7827456	1.9506854	2.2671175	2.8285787	3.7424188	5.084539	6.7603345	8.498806	10.033788	11.255502	12.144092	12.784102	13.249451	13.577061	13.795908	13.920946	13.9833355	14.009269
Delta Rn values	0.015043497	0.007924596	0.003813463	4.85145E-5	-0.0023109566	-0.0024443134	-0.0019949751	-0.0019247225	-0.001373818	0.001067865	0.0019204883	0.0027430707	0.0014821133	9.519088E-4	0.002351941	4.7800943E-4	-0.0026254468	-0.002183142	0.0034126998	0.012278214	0.032329373	0.076345295	0.16222967	0.32543796	0.63713855	1.1938683	2.1029768	3.4403656	5.1114297	6.8451695	8.37542	9.592402	10.476261	11.11154	11.572157	11.895036	12.109151	12.229458	12.287116	12.308317
Study Values	25.8145809173584	o6182o6183	smp51
Study Stat Values	4.0	0.6623051961263009	 	0.1982017641196071	0.11443184186831389
Study RQ Values	smp49	0.8828300215013627	0.7083301616635314	1.1003185930042594	0.17979240417480113	11.71699784986373
DDCT Values	79		smp51	o6182o6183	Target	25.704716		0.6623052	0.19820176	0.11443184	0	0.88283	0.70833015	1.1003186	false	0.1797924
80	smp51	o6182o6183	Target	25.867445	25.81458	0.09516852					1	0.992660349380132
Rn values	1.5328087	1.5313926	1.5316784	1.5336957	1.5342108	1.5371553	1.5474201	1.5541592	1.556496	1.5624655	1.5686921	1.5719067	1.5740893	1.5814359	1.5856998	1.5879172	1.5920458	1.5968693	1.6079385	1.6193322	1.6395439	1.6833913	1.7659373	1.9170321	2.203698	2.7170436	3.575835	4.8615413	6.5133815	8.281364	9.877401	11.1669	12.124921	12.79744	13.297139	13.647309	13.878887	14.0083	14.095049	14.117423
Delta Rn values	0.013380091	0.0073253186	0.0029724976	3.5107258E-4	-0.0037725088	-0.005466724	1.5946486E-4	0.0022598004	-4.202443E-5	0.0012888153	0.0028766703	0.0014525832	-0.0010034986	0.0017044469	0.00132964	-0.0010916326	-0.001601742	-0.0014168611	0.0050136326	0.011768614	0.027341627	0.06655038	0.1444577	0.2909138	0.57294095	1.081648	1.9358007	3.2168682	4.86407	6.627414	8.218812	9.503672	10.457054	11.124934	11.619995	11.965527	12.192466	12.31724	12.39935	12.417086
Study Values	25.8145809173584	o6182o6183	smp51
Study Stat Values	4.0	0.6623051961263009	 	0.1982017641196071	0.11443184186831389
Study RQ Values	smp49	0.8828300215013627	0.7083301616635314	1.1003185930042594	0.17979240417480113	11.71699784986373
DDCT Values	80		smp51	o6182o6183	Target	25.867445		0.6623052	0.19820176	0.11443184	0	0.88283	0.70833015	1.1003186	false	0.1797924
81	smp59	o6182o6183	Target	26.143658	26.011122	0.13676098					1	0.9871199787519982
Rn values	1.5466756	1.5462466	1.5480347	1.5501282	1.5524896	1.5568323	1.5619696	1.5687674	1.5741675	1.5793293	1.586144	1.5914354	1.5939243	1.5989667	1.6004806	1.6047438	1.6075602	1.6115944	1.6183761	1.6323342	1.6526613	1.6853465	1.750872	1.8776274	2.1186223	2.554241	3.3002176	4.458337	6.0191336	7.778507	9.440614	10.798069	11.829093	12.57693	13.090279	13.452146	13.702515	13.845608	13.945593	13.99914
Delta Rn values	0.009727903	0.004723951	0.0019369354	-5.4454716E-4	-0.0027581663	-0.002990527	-0.002428239	-2.0548438E-4	6.195412E-4	0.0012062674	0.0034459496	0.0041623753	0.0020761911	0.0025435889	-5.176085E-4	-8.293627E-4	-0.0025880793	-0.0031288345	-9.2217326E-4	0.008460887	0.024212942	0.052323066	0.11327356	0.23545389	0.4718738	0.9029174	1.644319	2.7978632	4.354085	6.1088834	7.766415	9.119295	10.145744	10.889007	11.397779	11.755072	12.000866	12.139383	12.234794	12.283766
Study Values	26.01112111409505	o6182o6183	smp59
Study Stat Values	4.0	0.42653656005859375	 	0.39598853306412385	0.22862408616057694
Study RQ Values	smp49	1.0395623084568024	0.6695269487782782	1.6141094770509665	-0.055976231892906014	-3.956230845680242
DDCT Values	81		smp59	o6182o6183	Target	26.143658		0.42653656	0.39598852	0.22862409	0	1.0395623	0.66952693	1.6141095	false	-0.05597623
82	smp59	o6182o6183	Target	26.01921	26.011122	0.13676098					1	0.9888494919196873
Rn values	1.5528405	1.5481741	1.54478	1.5435208	1.5424014	1.5419644	1.5434027	1.548027	1.5545796	1.5598545	1.5672067	1.5690842	1.5708573	1.5775516	1.5881652	1.5909829	1.5960883	1.5975349	1.6024692	1.614533	1.639985	1.6781484	1.751018	1.8868455	2.142166	2.6039305	3.384513	4.57357	6.1418796	7.8913274	9.521622	10.83679	11.848243	12.571326	13.077924	13.455583	13.701107	13.850209	13.941444	13.973625
Delta Rn values	0.027936172	0.019063387	0.011462803	0.005997138	6.713061E-4	-0.0039721723	-0.006740369	-0.0063224593	-0.003976339	-0.0029079043	2.3787162E-4	-0.0020911582	-0.0045244964	-0.0020366365	0.0043704673	0.0029817603	0.0038806796	0.0011208274	0.0018486812	0.009705966	0.030951526	0.0649085	0.1335717	0.26519266	0.51630664	0.97386473	1.7502407	2.935091	4.4991946	6.244436	7.870524	9.181485	10.188732	10.907609	11.41	11.783452	12.024771	12.169666	12.256695	12.284669
Study Values	26.01112111409505	o6182o6183	smp59
Study Stat Values	4.0	0.42653656005859375	 	0.39598853306412385	0.22862408616057694
Study RQ Values	smp49	1.0395623084568024	0.6695269487782782	1.6141094770509665	-0.055976231892906014	-3.956230845680242
DDCT Values	82		smp59	o6182o6183	Target	26.01921		0.42653656	0.39598852	0.22862409	0	1.0395623	0.66952693	1.6141095	false	-0.05597623
83	smp59	o6182o6183	Target	25.870495	26.011122	0.13676098					1	0.9762167983784356
Rn values	1.5234045	1.5260546	1.5399224	1.5496055	1.557916	1.5669119	1.5772732	1.5814077	1.5840424	1.5898718	1.5969207	1.6000899	1.6052228	1.6122614	1.614637	1.6167582	1.6218407	1.6275017	1.6364217	1.6506823	1.6731626	1.7169423	1.7947713	1.9504557	2.238307	2.7537067	3.613203	4.8853707	6.508358	8.254575	9.832099	11.083473	11.991249	12.641767	13.116283	13.44652	13.649632	13.794228	13.873592	13.884277
Delta Rn values	-0.01443889	-0.017290324	-0.008924164	-0.004742608	-0.0019336273	0.0015606874	0.006420425	0.005053266	0.002186454	0.0025142122	0.0040616007	0.0017292037	0.0013605414	0.0028975587	-2.2841436E-4	-0.0036087802	-0.004027868	-0.0038684332	-4.500548E-4	0.008309019	0.025287693	0.06356585	0.13589327	0.28607604	0.56842583	1.078324	1.9323187	3.1989849	4.8164706	6.5571856	8.129209	9.375081	10.277355	10.922371	11.391386	11.716122	11.913733	12.052826	12.126689	12.131872
Study Values	26.01112111409505	o6182o6183	smp59
Study Stat Values	4.0	0.42653656005859375	 	0.39598853306412385	0.22862408616057694
Study RQ Values	smp49	1.0395623084568024	0.6695269487782782	1.6141094770509665	-0.055976231892906014	-3.956230845680242
DDCT Values	83		smp59	o6182o6183	Target	25.870495		0.42653656	0.39598852	0.22862409	0	1.0395623	0.66952693	1.6141095	false	-0.05597623
84	smp52	o6178o6179	Target	25.15181	25.10752	0.21613081					1	0.9823574954909922
Rn values	0.6132443	0.61399347	0.6162999	0.6175291	0.62471926	0.63036764	0.6359358	0.64430743	0.64965737	0.65510195	0.65793234	0.66072637	0.66926205	0.67596567	0.68131435	0.6900248	0.69577444	0.7050348	0.71854055	0.74011725	0.7770612	0.8447262	0.97247726	1.2057974	1.6360394	2.3763845	3.5401306	5.0681744	6.600448	7.8058004	8.803996	9.7134695	10.478466	11.082988	11.58135	11.972686	12.312304	12.6011505	12.82429	13.002072
Delta Rn values	0.011781152	0.0066978037	0.0031717455	-0.0014316072	-7.395884E-5	-2.581039E-4	-5.224768E-4	0.0020166547	0.0015340693	0.001146136	-0.0018559975	-0.00489449	-0.002191326	-0.0013202307	-0.0018040678	0.0010738566	9.909798E-4	0.0044188164	0.012092054	0.027836237	0.05894769	0.12078015	0.24269868	0.47018635	0.89459574	1.6291083	2.7870219	4.309233	5.8356743	7.0351944	8.027557	8.931198	9.690362	10.289051	10.781582	11.167085	11.50087	11.783884	12.001191	12.173141
DDCT Values	84		smp52	o6178o6179	Target	25.15181									false	
85	smp52	o6178o6179	Target	25.298073	25.10752	0.21613081					1	0.9867757447807423
Rn values	0.62045276	0.617748	0.6131666	0.6124401	0.61619586	0.61946416	0.62572455	0.6317373	0.63668746	0.6396906	0.64504355	0.64978105	0.6581726	0.6639258	0.66858256	0.67790514	0.68644655	0.6945504	0.7041614	0.7247545	0.75529796	0.8181276	0.9352765	1.1486989	1.5428488	2.2286932	3.3152924	4.761612	6.246867	7.4414186	8.487512	9.420894	10.221037	10.885618	11.425935	11.851652	12.206233	12.515737	12.745288	12.939175
Delta Rn values	0.02659388	0.018377481	0.008284371	0.002046251	2.9034028E-4	-0.0019530171	-0.0012042809	-7.0320204E-4	-0.0012646951	-0.0037732336	-0.0039319186	-0.004706081	-0.0018261807	-0.0015846204	-0.002439547	0.0013713776	0.004401124	0.0069933124	0.011092665	0.026174111	0.0512059	0.10852385	0.22016113	0.4280719	0.8167101	1.4970429	2.5781302	4.018938	5.498682	6.6877217	7.728303	8.656174	9.450805	10.109875	10.644679	11.064885	11.413955	11.717946	11.941986	12.130361
DDCT Values	85		smp52	o6178o6179	Target	25.298073									false	
86	smp52	o6178o6179	Target	24.872673	25.10752	0.21613081					1	0.9856005653952372
Rn values	0.5992051	0.59993434	0.6019	0.6054648	0.6115098	0.6140344	0.6187431	0.6253289	0.63202363	0.6372117	0.6413414	0.64941925	0.65581816	0.661692	0.66834325	0.6728387	0.6798424	0.6897135	0.7038794	0.728199	0.772194	0.85280746	1.0080874	1.2929269	1.8006235	2.6571271	3.9441774	5.505193	6.9386883	8.036297	9.001169	9.854874	10.558652	11.112779	11.573446	11.948281	12.266047	12.526129	12.747143	12.866981
Delta Rn values	0.012052833	0.0070915194	0.0033665847	0.0012408424	0.0015952495	-0.001570713	-0.0025525824	-0.0016573824	-6.5322506E-4	-0.001155754	-0.0027166228	-3.293398E-4	3.7899968E-4	5.622818E-4	0.0015229278	3.277929E-4	0.0016409407	0.0058214297	0.014296791	0.032925803	0.07123025	0.1461531	0.29574245	0.5748914	1.0768975	1.9277105	3.2090702	4.764395	6.1921997	7.2841177	8.2432995	9.091313	9.789401	10.337837	10.792814	11.161959	11.474033	11.728425	11.943748	12.057896
DDCT Values	86		smp52	o6178o6179	Target	24.872673									false	
87	smp60	o6178o6179	Target	25.099743	25.364578	0.33592522					1	0.9814034275142622
Rn values	0.58351064	0.58449715	0.58848184	0.5927909	0.5951917	0.6004266	0.6077277	0.61475134	0.62211645	0.6255751	0.63213897	0.6348372	0.64301586	0.6488406	0.6546761	0.66211826	0.66952556	0.6775763	0.6898211	0.71084535	0.7520032	0.82432103	0.9527982	1.1950439	1.6367394	2.3966024	3.5772018	5.1016426	6.5870733	7.7329354	8.7067175	9.584482	10.320113	10.903174	11.385564	11.782184	12.105583	12.379609	12.592869	12.755853
Delta Rn values	0.010481545	0.005538291	0.0035932104	0.0019724984	-0.0015564562	-0.0022513291	-8.800071E-4	2.1385532E-4	0.0016491928	-8.2189863E-4	-1.8782642E-4	-0.0034193539	-0.0011704726	-0.0012754981	-0.0013697946	1.4261165E-4	0.0016201491	0.0037411188	0.01005617	0.025150627	0.060378697	0.12676677	0.24931416	0.48563012	0.9213958	1.6753291	2.8499987	4.36851	5.8480105	6.987943	7.9557953	8.82763	9.557331	10.134463	10.610923	11.001613	11.319082	11.587178	11.794508	11.951563
DDCT Values	87		smp60	o6178o6179	Target	25.099743									false	
88	smp60	o6178o6179	Target	25.251553	25.364578	0.33592522					1	0.9811036394697717
Rn values	0.58803684	0.5873492	0.5882673	0.5935134	0.6001244	0.6101638	0.6126393	0.61706764	0.6245566	0.63128	0.63612944	0.64148825	0.64776844	0.6543063	0.65727973	0.66536415	0.67249477	0.6810306	0.694556	0.7148967	0.7459718	0.8124311	0.9329331	1.1532892	1.5606571	2.269437	3.383973	4.8775115	6.405816	7.6174464	8.617746	9.519025	10.278902	10.900772	11.388235	11.792516	12.121829	12.408178	12.648264	12.813956
Delta Rn values	0.011425119	0.004765837	-2.8763624E-4	-0.0010131565	-3.7379E-4	0.003693976	1.9785306E-4	-0.001345443	1.7189997E-4	9.2368084E-4	-1.9850837E-4	-8.1131625E-4	-5.027555E-4	6.347605E-5	-0.0029347097	-8.219164E-4	3.370834E-4	0.0029012626	0.010455066	0.024824124	0.049927622	0.110415295	0.22494566	0.43933016	0.8407265	1.5435348	2.652099	4.139666	5.6619987	6.8676577	7.861986	8.757293	9.511198	10.127097	10.608588	11.006897	11.330239	11.610617	11.84473	12.004451
DDCT Values	88		smp60	o6178o6179	Target	25.251553									false	
89	smp60	o6178o6179	Target	25.74244	25.364578	0.33592522					1	0.984059850293002
Rn values	0.57866836	0.5790068	0.5797818	0.58340347	0.5893959	0.5927248	0.5994301	0.6043591	0.60866684	0.6149047	0.62219465	0.6252447	0.63035595	0.63363194	0.63699454	0.64238447	0.64907396	0.6521432	0.6632544	0.679911	0.7054371	0.75380135	0.84010077	1.0034378	1.3088685	1.8527156	2.7448905	4.0161114	5.440721	6.632837	7.5532484	8.380184	9.082855	9.6442995	10.093478	10.447473	10.749834	10.996347	11.181744	11.322413
Delta Rn values	0.00888284	0.004299422	1.5254757E-4	-0.0011476086	-7.70497E-5	-0.001669984	1.1344657E-4	1.2059904E-4	-4.935077E-4	8.225032E-4	0.0031905957	0.0013187713	0.0015081947	-1.3766841E-4	-0.001696926	-0.0012288508	5.387844E-4	-0.0013138473	0.004875499	0.016610283	0.037214536	0.0806569	0.16203447	0.32044962	0.6209585	1.1598837	2.0471368	3.3134358	4.733124	5.9203176	6.8358073	7.657821	8.355571	8.912093	9.35635	9.705422	10.002862	10.244453	10.424928	10.560676
DDCT Values	89		smp60	o6178o6179	Target	25.74244									false	
90	smp52	o6182o6183	Target	25.42369	25.276445	0.2804725					1	0.9853419959065738
Rn values	1.4299309	1.4323888	1.4354554	1.4352626	1.4352299	1.4381938	1.4443854	1.4460927	1.4510409	1.4545784	1.458412	1.4612668	1.467806	1.4702481	1.4721009	1.4750283	1.4794014	1.4880536	1.5012133	1.517046	1.5476774	1.6023009	1.7097273	1.9075347	2.2689495	2.9028676	3.9049225	5.294876	6.930346	8.528518	9.87799	10.932591	11.724158	12.287617	12.699151	12.971521	13.143181	13.253766	13.311715	13.330105
Delta Rn values	0.0060388	0.0050439117	0.004657826	0.0010122001	-0.0024732084	-0.0029620528	-2.2318661E-4	-0.0019686162	-4.7322214E-4	-3.8843154E-4	-7.5250864E-6	-6.055653E-4	0.0024809153	0.0014702916	-1.2970269E-4	-6.5502524E-4	2.6530324E-4	0.0054647685	0.015171776	0.027551692	0.05473037	0.10590111	0.20987476	0.40422946	0.7621915	1.3926568	2.391259	3.7777598	5.409777	7.004496	8.350515	9.401664	10.189778	10.749784	11.157866	11.426784	11.59499	11.702123	11.7566185	11.771556
Study Values	25.2764466603597	o6182o6183	smp52
Study Stat Values	4.0	0.1689281463623047	 	0.3540866330290624	0.20443201289577742
Study RQ Values	smp49	1.24279181546848	0.8385626076711254	1.8418797624245942	-0.3135846455891951	-24.279181546848005
DDCT Values	90		smp52	o6182o6183	Target	25.42369		0.16892815	0.35408664	0.20443201	0	1.2427918	0.8385626	1.8418797	false	-0.31358466
91	smp52	o6182o6183	Target	24.953016	25.276445	0.2804725					1	0.9884443563387152
Rn values	1.4797415	1.4826089	1.4845461	1.4824959	1.4824257	1.4869038	1.4928932	1.500471	1.5084716	1.5127816	1.5166276	1.5168767	1.52009	1.5259883	1.530025	1.5357018	1.5394722	1.5433866	1.5544608	1.5775326	1.6192949	1.697367	1.8457209	2.1161985	2.599862	3.4115222	4.636296	6.2311716	7.9659686	9.563494	10.845314	11.794982	12.482515	12.980537	13.333339	13.556411	13.704745	13.779938	13.814813	13.835409
Delta Rn values	0.009844685	0.008364719	0.0059544444	-4.4314266E-4	-0.0048607825	-0.0047301115	-0.0030881048	1.4224648E-4	0.003795433	0.0037580193	0.0032565235	-8.4175466E-4	-0.001975894	-4.2496325E-4	-7.35724E-4	5.935967E-4	1.6641618E-5	-4.1642785E-4	0.0063103316	0.02503479	0.062449597	0.13617425	0.28018075	0.54631096	1.0256271	1.8329397	3.053366	4.643894	6.374344	7.9675217	9.244994	10.190315	10.873501	11.367176	11.71563	11.934354	12.0783415	12.149186	12.179713	12.195963
Study Values	25.2764466603597	o6182o6183	smp52
Study Stat Values	4.0	0.1689281463623047	 	0.3540866330290624	0.20443201289577742
Study RQ Values	smp49	1.24279181546848	0.8385626076711254	1.8418797624245942	-0.3135846455891951	-24.279181546848005
DDCT Values	91		smp52	o6182o6183	Target	24.953016		0.16892815	0.35408664	0.20443201	0	1.2427918	0.8385626	1.8418797	false	-0.31358466
92	smp52	o6182o6183	Target	25.452633	25.276445	0.2804725					1	0.9895177291637023
Rn values	1.491643	1.4906306	1.4900881	1.490881	1.494292	1.4965849	1.5008416	1.5063225	1.5126269	1.5164907	1.5210655	1.5257695	1.5294094	1.5332075	1.5415984	1.5442389	1.5445848	1.5482472	1.5608805	1.5807481	1.6120787	1.6695032	1.7740141	1.9664476	2.3281043	2.9630089	3.978217	5.407059	7.0941358	8.776577	10.200805	11.295718	12.095625	12.691658	13.112845	13.387925	13.5675745	13.677759	13.730704	13.761924
Delta Rn values	0.013796787	0.008503472	0.0036799628	1.9183509E-4	-6.780989E-4	-0.002666216	-0.0026904794	-0.0014905825	5.328122E-4	1.1563511E-4	4.094222E-4	8.324322E-4	1.9138E-4	-2.9148144E-4	0.0038184335	0.0021779307	-0.0017572319	-0.0023757536	0.0059765815	0.021563133	0.04861273	0.10175629	0.2019862	0.3901387	0.74751437	1.378138	2.389065	3.8136263	5.496422	7.174582	8.594529	9.685162	10.480787	11.072539	11.489446	11.760244	11.935613	12.041516	12.09018	12.117119
Study Values	25.2764466603597	o6182o6183	smp52
Study Stat Values	4.0	0.1689281463623047	 	0.3540866330290624	0.20443201289577742
Study RQ Values	smp49	1.24279181546848	0.8385626076711254	1.8418797624245942	-0.3135846455891951	-24.279181546848005
DDCT Values	92		smp52	o6182o6183	Target	25.452633		0.16892815	0.35408664	0.20443201	0	1.2427918	0.8385626	1.8418797	false	-0.31358466
93	smp60	o6182o6183	Target	25.976065	26.023588	0.1013831					1	0.988515588731847
Rn values	1.5263565	1.5263637	1.5237778	1.5247196	1.5277843	1.5328432	1.5388101	1.5453415	1.5510013	1.5519146	1.557013	1.5592088	1.5616815	1.5628067	1.5672464	1.5708022	1.5765213	1.5796005	1.589418	1.604671	1.6278563	1.6663613	1.7378612	1.8764869	2.1365597	2.6099923	3.4113083	4.635312	6.23977	8.015165	9.649075	10.959816	11.941922	12.655875	13.152639	13.478355	13.703658	13.836796	13.909636	13.94607
Delta Rn values	0.010360492	0.006583965	2.1427782E-4	-0.0026277679	-0.0033468152	-0.0020717299	1.1137286E-4	0.0028589314	0.004734951	0.0018644143	0.0031790773	0.0015909942	2.7995338E-4	-0.0023786293	-0.0017227167	-0.0019507412	-1.5474592E-5	-7.2009774E-4	0.0053137033	0.016782852	0.036184307	0.07090558	0.13862161	0.27346355	0.52975255	0.99940133	1.7969335	3.0171535	4.6178274	6.389439	8.019565	9.326522	10.304845	11.015014	11.507995	11.8299265	12.051445	12.1807995	12.249855	12.282506
Study Values	26.02358627319336	o6182o6183	smp60
Study Stat Values	4.0	0.6590080261230469	 	0.350890712901413	0.2025868475497705
Study RQ Values	smp49	0.8848499698413641	0.5991684342065144	1.3067435205680438	0.1764952341715471	11.51500301586359
DDCT Values	93		smp60	o6182o6183	Target	25.976065		0.659008	0.35089073	0.20258684	0	0.88484997	0.5991684	1.3067435	false	0.17649524
94	smp60	o6182o6183	Target	25.954693	26.023588	0.1013831					1	0.9911269132724245
Rn values	1.5059385	1.5036998	1.5003008	1.5005893	1.5032238	1.5053593	1.5070788	1.5121075	1.5227815	1.5274603	1.5303441	1.5339243	1.543219	1.5472645	1.5487063	1.5568652	1.5588408	1.5628965	1.5743384	1.5890322	1.615236	1.6554031	1.7255483	1.8698367	2.1397116	2.625108	3.4387314	4.6618943	6.2339563	7.9214616	9.474473	10.716573	11.616361	12.270401	12.746246	13.08064	13.301181	13.424331	13.489212	13.518343
Delta Rn values	0.021129536	0.014259088	0.0062283766	0.0018851666	-1.1200484E-4	-0.0026081863	-0.0055204085	-0.0051233806	9.189227E-4	9.660714E-4	-7.818334E-4	-0.0018333176	0.0028296148	0.0022434045	-9.4645587E-4	0.0025807696	-7.539076E-5	-6.51349E-4	0.0061589004	0.01622094	0.037793115	0.07332851	0.13884194	0.27849868	0.5437419	1.0245066	1.8334984	3.0520296	4.6194596	6.3023334	7.8507133	9.0881815	9.983337	10.632746	11.10396	11.433722	11.649631	11.768149	11.828399	11.852898
Study Values	26.02358627319336	o6182o6183	smp60
Study Stat Values	4.0	0.6590080261230469	 	0.350890712901413	0.2025868475497705
Study RQ Values	smp49	0.8848499698413641	0.5991684342065144	1.3067435205680438	0.1764952341715471	11.51500301586359
DDCT Values	94		smp60	o6182o6183	Target	25.954693		0.659008	0.35089073	0.20258684	0	0.88484997	0.5991684	1.3067435	false	0.17649524
95	smp60	o6182o6183	Target	26.140001	26.023588	0.1013831					1	0.9718544060109838
Rn values	1.4931139	1.4950266	1.5121633	1.5252175	1.5373542	1.5430616	1.5520936	1.5579613	1.5632064	1.5676239	1.5740968	1.5773295	1.5831039	1.5837301	1.5848426	1.5916657	1.5990506	1.6021816	1.6109016	1.6220534	1.6408789	1.6762064	1.7440563	1.8718839	2.1152408	2.551896	3.2947342	4.441945	5.954384	7.665486	9.260504	10.558184	11.53759	12.2262945	12.731989	13.07504	13.308615	13.456799	13.530454	13.559959
Delta Rn values	-0.021536762	-0.025015363	-0.013269985	-0.0056070485	0.0011383347	0.0014544033	0.0050950996	0.0055715046	0.0054252795	0.0044513843	0.005533015	0.003374418	0.0037574822	-0.0010076262	-0.00528648	-0.0038546121	-0.0018610306	-0.0041214325	-7.9270673E-4	0.004967769	0.018401986	0.048338104	0.11079679	0.23323299	0.47119862	0.9024626	1.6399094	2.781729	4.2887764	5.9944873	7.5841136	8.876402	9.850417	10.5337305	11.034034	11.371694	11.599876	11.742669	11.810933	11.835048
Study Values	26.02358627319336	o6182o6183	smp60
Study Stat Values	4.0	0.6590080261230469	 	0.350890712901413	0.2025868475497705
Study RQ Values	smp49	0.8848499698413641	0.5991684342065144	1.3067435205680438	0.1764952341715471	11.51500301586359
DDCT Values	95		smp60	o6182o6183	Target	26.140001		0.659008	0.35089073	0.20258684	0	0.88484997	0.5991684	1.3067435	false	0.17649524
```
