## Supplementary material for "A toolbox of Stable Integration Vectors (SIV) in the fission yeast *Schizosaccharomyces pombe*": Source data: uniformity.ini

```
# Instrument calibration file. Copyright (C) Thermo Fisher Scientific.
# This file is machine generated. Any manual modification will cause it to be invalid.
# The timestamp field in the [head] section is the time elapsed, in milliseconds, since midnight, January 1, 1970 UTC.

[head]
name=UniformityCalibration
version=1.0.5
timestamp=1508660549598
expirytime=1571732549598
calibrationID=113437
operator=GUEST

[instrument]
version=1.3.0
sn=272510497
type=appletini
blockid=21
numofrow=8
numofcol=12

[filter]
filtersets=x1-m1,x1-m2,x1-m3,x1-m4,x1-m5,x1-m6,x2-m2,x2-m3,x2-m4,x2-m5,x2-m6,x3-m3,x3-m4,x3-m5,x3-m6,x4-m4,x4-m5,x4-m6,x5-m5,x5-m6,x6-m6

[camera]
version=*
imagesize=*
gain=0.0
bias=0.0

[result]
result=false

[uniformity]
x1-m1=<<eof
1.5477208,1.317348,1.1664737,1.0893707,1.0586826,1.0457643,1.0301245,1.0740255,1.1145738,1.2057338,1.2745862,1.3737016
1.4642253,1.2173319,1.0569485,0.9570646,0.9373146,0.9405534,0.9230177,0.9457681,1.0110588,1.0662135,1.120384,1.2460645
1.2661613,1.1114608,0.96436054,0.933384,0.8830727,0.87413216,0.8741619,0.88515264,0.92586243,1.0150933,1.1043316,1.2079647
1.2059481,1.066383,0.95448357,0.89813125,0.8433018,0.7455567,0.8047719,0.8528282,0.906424,0.98353964,1.061377,1.1713623
1.2076986,1.0823631,0.9449829,0.87850076,0.8444791,0.7733833,0.82789755,0.8798803,0.90293014,0.9936924,1.0523256,1.1753166
1.1763872,1.0689713,0.94168586,0.88638747,0.8390783,0.82993263,0.8245539,0.8479469,0.92627937,0.9815027,1.0540394,1.184505
1.2158428,1.0650947,0.97428495,0.90348876,0.88412035,0.84113926,0.8340132,0.86544627,0.9537548,0.98145914,1.0728049,1.1428921
1.2000188,1.0966333,0.99988097,0.96465445,0.9386633,0.93915504,0.91994697,0.9709715,1.008573,1.0711688,1.1227183,1.2080802
eof
x1-m2=<<eof
1.5455097,1.3509455,1.2179168,1.1489193,1.1178321,1.107019,1.0916578,1.1363133,1.1789726,1.26807,1.3162892,1.3808824
1.4613541,1.2358676,1.0828239,0.9794823,0.9549054,0.9549099,0.93686295,0.9636973,1.0385884,1.0967001,1.1504161,1.2569197
1.2703093,1.127224,0.97486866,0.9385409,0.88066655,0.86924076,0.8662202,0.87998986,0.93149513,1.0279568,1.1260936,1.2274486
1.2113229,1.0701568,0.9513959,0.8883592,0.83043474,0.7313041,0.7884556,0.8374102,0.8965714,0.9878527,1.0753666,1.1906339
1.2069569,1.0771596,0.9333019,0.86041427,0.82441837,0.7564191,0.80900025,0.8622708,0.8854511,0.98606485,1.0604484,1.1904148
1.1702039,1.0631329,0.92887366,0.8671087,0.81829566,0.80833495,0.80591726,0.8269886,0.90762514,0.97355264,1.0580693,1.1911294
1.1978822,1.0593834,0.9634566,0.8873578,0.8643066,0.8195178,0.8150814,0.85020685,0.9452049,0.9827681,1.0787337,1.1420811
1.1724385,1.0844114,0.9921443,0.9549021,0.9281819,0.9275578,0.91117716,0.9664368,1.010222,1.0737761,1.1232036,1.1864876
eof
x1-m3=<<eof
1.4301811,1.2396941,1.1212385,1.0716219,1.0519942,1.0463357,1.0293994,1.0658653,1.0927404,1.1589391,1.1945275,1.2590365
1.3682814,1.1699153,1.0453992,0.96929204,0.9604824,0.9686794,0.94845253,0.9661566,1.0208019,1.050487,1.0788792,1.162285
1.1980325,1.0872021,0.97238,0.95730674,0.9155689,0.9100916,0.9073961,0.9138615,0.9509675,1.0175935,1.0838054,1.1496351
1.1546601,1.0540625,0.96632284,0.9235195,0.87585837,0.77370954,0.83244014,0.87891316,0.92900187,0.9995692,1.046966,1.1284366
1.1554921,1.069129,0.9588565,0.9010577,0.8712206,0.80431837,0.857768,0.91083634,0.9272221,1.0064062,1.0484018,1.130126
1.1257206,1.0557162,0.9508664,0.90860933,0.86749303,0.8576244,0.85514194,0.87602305,0.9494592,0.99132544,1.0421652,1.1323204
1.1488038,1.037076,0.97471464,0.91904795,0.90524906,0.86587054,0.8586189,0.88869154,0.97219133,0.98293626,1.0483762,1.0851364
1.1229306,1.049238,0.98343366,0.9608385,0.95103097,0.9551873,0.93544126,0.9830864,1.0073739,1.0481637,1.0702066,1.117391
eof
x1-m4=<<eof
1.3912008,1.2492398,1.1509408,1.1086276,1.0888327,1.086225,1.0718291,1.114058,1.1374217,1.1960963,1.2141905,1.2390257
1.3336918,1.16996,1.0546058,0.97709066,0.9710343,0.9810771,0.96492136,0.98757386,1.0476466,1.0774357,1.101461,1.1578814
1.1760901,1.083692,0.973594,0.9606309,0.91566694,0.91554064,0.91372025,0.9219054,0.9608052,1.0365541,1.1013831,1.1551964
1.1336783,1.0405282,0.95872974,0.917518,0.87156075,0.77531344,0.836155,0.8840111,0.9377594,1.0131949,1.0644767,1.1378233
1.1319811,1.0450203,0.94047654,0.8870929,0.8623677,0.7984183,0.8548527,0.90920025,0.9291839,1.0141833,1.0529319,1.1330262
1.0941228,1.0343665,0.93209803,0.8928452,0.8563754,0.85129416,0.84892166,0.87162423,0.9487362,0.9964388,1.046907,1.1354144
1.1109908,1.0149616,0.9540457,0.90087676,0.89215624,0.8571832,0.8534378,0.8861618,0.973844,0.98533845,1.0512815,1.0751224
1.077528,1.0238923,0.9640111,0.94990903,0.94057775,0.94930255,0.932835,0.985129,1.0177654,1.0582745,1.0701871,1.0948329
eof
x1-m5=<<eof
1.30251,1.1676542,1.0857993,1.0529857,1.0690218,1.0594198,1.0365667,1.0898901,1.0914459,1.1336217,1.1232351,1.1760504
1.2764229,1.1308374,1.0205219,0.9638674,0.97839427,0.9949668,0.97309124,0.97672504,1.0287528,1.0310978,1.0380583,1.091263
1.1156228,1.0373535,0.96662706,0.9775493,0.9571004,0.9615376,0.9564683,0.9411726,0.9721232,1.012088,1.0510162,1.0651567
1.0909796,1.0146065,0.9690279,0.9466694,0.9257355,0.8369715,0.8994797,0.934328,0.962702,1.0083029,1.0380422,1.0678111
1.1030738,1.0233487,0.9543413,0.93079644,0.9381813,0.87397516,0.92862403,0.9728991,0.9582453,1.0261182,1.0289503,1.0747045
1.0361888,1.0147128,0.94903255,0.9349365,0.91798997,0.9235673,0.926416,0.93462896,0.98176897,1.0051099,1.0315624,1.0868459
1.06837,1.0012041,0.9544211,0.9374573,0.9314979,0.9002475,0.8963425,0.9210412,0.9820208,0.974376,1.015223,1.030144
1.0195551,0.98018736,0.95062286,0.93794495,0.9351298,0.957638,0.9428436,0.9801899,0.9939706,1.0225271,1.0280433,1.0219916
eof
x1-m6=<<eof
1.2143105,1.1133298,1.110266,1.0905292,1.0446644,1.0851566,1.0757344,1.1299057,1.1140649,1.1694045,1.1586906,1.1263105
1.2416965,1.1010064,1.0554429,0.9835995,1.029158,1.0078777,0.9981564,1.0397892,1.0669594,1.0775726,1.0455561,1.0950675
1.1395857,1.0526443,1.0062573,0.9974636,0.93978506,0.94095683,0.9645132,0.95664525,0.97065973,1.0845988,1.0758554,1.0892938
1.093951,1.0221486,0.9840841,0.92928475,0.9109494,0.8004935,0.87414616,0.90201867,0.95899165,1.0041529,1.0484812,1.0759294
1.060709,1.0239983,0.9672312,0.9006054,0.89886886,0.8240488,0.8882837,0.93312955,0.96893495,1.0442362,1.0787216,1.1152146
1.0358412,1.0273508,0.93271,0.9148593,0.8972351,0.8797578,0.8768934,0.89964664,0.9709201,1.0149455,1.0623213,1.0856079
1.0315685,1.0007733,0.94087714,0.9186031,0.91751593,0.8858946,0.8999901,0.9134173,0.985022,0.9635298,1.0211653,1.0026007
1.0221658,0.99623704,0.95785743,0.97631836,0.95792055,0.9536361,0.9656733,1.0071089,0.99926436,1.0341905,1.016086,0.9980421
eof
x2-m2=<<eof
1.6515661,1.4271549,1.2739604,1.1921569,1.1544578,1.1324486,1.115866,1.1605045,1.2037154,1.2954022,1.3555112,1.4301949
1.5303911,1.2871256,1.1140476,1.0010588,0.9684929,0.95950717,0.9398528,0.96791196,1.0411991,1.105694,1.170455,1.2840573
1.3210925,1.1572801,0.9910712,0.94344,0.8786334,0.86204284,0.85667944,0.8697492,0.92141813,1.0198023,1.125642,1.234354
1.2486176,1.0890797,0.95651585,0.884329,0.8194143,0.71644,0.77151686,0.81807584,0.87582517,0.9686249,1.0618066,1.1820109
1.2338104,1.0881994,0.9337039,0.8520743,0.8092669,0.7368464,0.78811425,0.8381423,0.8605852,0.96267784,1.0394586,1.1723988
1.1967242,1.0753278,0.9279053,0.8608187,0.80511606,0.7915796,0.7846855,0.80526435,0.8831035,0.95090157,1.0373921,1.1719258
1.234935,1.078407,0.9702835,0.88543457,0.85442394,0.8079869,0.8017703,0.8334227,0.9249758,0.96426797,1.0626812,1.1266508
1.2273967,1.1173071,1.0144689,0.9675576,0.9313201,0.92632204,0.9061503,0.96089613,1.0029746,1.0675924,1.1172572,1.1930896
eof
x2-m3=<<eof
1.4711553,1.2825696,1.1653441,1.1128925,1.0932312,1.0829064,1.0673031,1.0955291,1.1165423,1.1756258,1.2011584,1.2527885
1.3930426,1.2019804,1.0759815,1.0013334,0.99025655,0.99430084,0.97153926,0.98694354,1.0354811,1.0582757,1.0804666,1.1492325
1.212893,1.1044407,0.992384,0.97701585,0.9329207,0.9264578,0.91907424,0.9225628,0.9547209,1.0149719,1.0700486,1.1262771
1.1623889,1.0647844,0.9784702,0.93586266,0.88611174,0.7809276,0.83706015,0.87986326,0.922443,0.985069,1.0235227,1.0888524
1.1541414,1.0712533,0.9628398,0.90769607,0.8763009,0.80239135,0.85633856,0.9042003,0.9113899,0.98574066,1.0172995,1.0834326
1.1180264,1.0543593,0.952124,0.9111554,0.8676631,0.8562336,0.8479779,0.86562985,0.92953646,0.9668638,1.0059863,1.0776931
1.1390909,1.0358256,0.9735499,0.9184173,0.9043386,0.8624562,0.85432553,0.88057804,0.9516714,0.9554911,1.0096616,1.0232624
1.1164935,1.0427262,0.98295045,0.9638797,0.9502414,0.95445687,0.93031543,0.9709001,0.9889854,1.019282,1.0273355,1.0640068
eof
x2-m4=<<eof
1.4398351,1.2964022,1.1978636,1.1513302,1.1315597,1.1235906,1.1122035,1.144816,1.165277,1.220859,1.2276952,1.2424954
1.3697706,1.2085181,1.0889944,1.0102253,0.9983605,1.0015931,0.9841486,1.0044783,1.0606455,1.0917618,1.1101401,1.1599139
1.2022195,1.1060486,0.99229956,0.9753724,0.9261694,0.92023337,0.9168684,0.92634803,0.9623119,1.0339602,1.0930911,1.1408755
1.1487836,1.0539596,0.96570665,0.9222389,0.87101,0.7712415,0.82937765,0.874737,0.9242656,0.9985656,1.0436403,1.1099474
1.1353335,1.0527891,0.94319296,0.88714343,0.8581609,0.78799736,0.844549,0.89500266,0.9095142,0.99177134,1.0293831,1.098533
1.0936557,1.036142,0.9338145,0.89046663,0.84872305,0.84170556,0.8370743,0.8577363,0.9266352,0.9737649,1.0183743,1.0902034
1.1140281,1.0202919,0.9593833,0.89987916,0.8870382,0.8485678,0.84499097,0.8764863,0.9553158,0.965085,1.0205792,1.0298761
1.0827596,1.0279484,0.9729958,0.95408416,0.94071996,0.9460259,0.9275869,0.98018414,1.0032012,1.0348502,1.0360435,1.055778
eof
x2-m5=<<eof
1.3524036,1.2235296,1.1406807,1.0955646,1.0839415,1.0882545,1.0684925,1.106438,1.0984759,1.1515733,1.1622766,1.1722486
1.2961315,1.1461371,1.0621902,0.9937794,0.99705106,0.9983761,0.9903848,1.0080227,1.0304205,1.0444957,1.0446427,1.0932113
1.1608832,1.0695946,0.99292356,0.9876984,0.9684453,0.9741258,0.9542599,0.9527403,0.975213,1.0242635,1.038339,1.0862395
1.1057234,1.0434073,0.98341644,0.9564158,0.9239753,0.83241117,0.8953229,0.9271488,0.9556716,0.9893872,1.0131449,1.0568725
1.0962598,1.0346912,0.96155655,0.9352053,0.91738826,0.8525415,0.92088807,0.95630884,0.944187,1.0157231,1.0081487,1.0466236
1.0478803,1.0169846,0.953169,0.92773145,0.90682614,0.9056596,0.8914145,0.91276526,0.9553925,0.97325647,0.9926768,1.0390178
1.0780808,0.9949188,0.9559517,0.9215935,0.9186286,0.88810444,0.87332565,0.9039419,0.95786977,0.94646543,0.9755418,0.974342
1.0411848,1.0011479,0.9589323,0.950553,0.94713914,0.9685126,0.93892616,0.9887817,0.98149765,0.99595475,0.99654746,1.0035075
eof
x2-m6=<<eof
1.3368278,1.2489712,1.1198372,1.1273123,1.103465,1.114251,1.1013072,1.1369854,1.1330262,1.1759773,1.1403964,1.135937
1.3051878,1.1450174,1.0705944,1.0114453,1.0101069,1.0166599,1.0190253,1.0195497,1.0562528,1.0438846,1.0642941,1.0880829
1.1819311,1.1061916,0.998296,0.98897904,0.95687616,0.93903846,0.93310446,0.93859315,0.99695545,1.0369309,1.0932881,1.1156889
1.130896,1.0367509,0.96834266,0.93833554,0.8937741,0.7900348,0.8540392,0.89649993,0.94195104,1.0277157,1.0389134,1.0641904
1.0973909,1.0409774,0.941642,0.906781,0.8804173,0.80815727,0.8601399,0.9133902,0.912856,1.0068047,1.0144714,1.0771441
1.046356,1.0376387,0.9581703,0.91505146,0.8871542,0.8656588,0.8557755,0.89899915,0.95612293,0.9918896,1.0313193,1.0610179
1.0846723,1.0293788,0.9738863,0.9222632,0.9017579,0.8730628,0.85328555,0.907843,0.98462874,0.9720055,1.00938,0.98010606
0.9999609,1.0008627,0.95562816,0.9643005,0.973997,0.9718556,0.9428234,1.0059112,1.0245926,1.0262085,1.0076877,0.99415493
eof
x3-m3=<<eof
1.3570695,1.2158761,1.1289124,1.0980144,1.0919968,1.0878665,1.0713074,1.0935999,1.0982705,1.1361291,1.1358484,1.150543
1.3084389,1.1600038,1.0640774,1.0051897,1.0082242,1.0173707,0.99657375,1.0055372,1.0385319,1.0433794,1.0412664,1.0763526
1.1524912,1.0813936,0.99387634,0.9966925,0.96222097,0.9618196,0.95213467,0.9504895,0.971314,1.0136719,1.0423682,1.0651251
1.1131803,1.0482816,0.9856074,0.9601133,0.9202399,0.8156512,0.87554216,0.91324127,0.9452764,0.9904556,1.0055338,1.0392615
1.1092498,1.0601074,0.97420526,0.9343005,0.91115147,0.83997816,0.8969739,0.94134533,0.935516,0.99404883,1.0008955,1.0344464
1.0720456,1.0398598,0.95987356,0.9357594,0.9008994,0.8950881,0.8849929,0.8986362,0.9522589,0.971976,0.9888796,1.0286152
1.0870991,1.0138803,0.97470653,0.93525666,0.9315759,0.89312935,0.8845022,0.9055611,0.96622276,0.9528567,0.9835035,0.97076285
1.0532578,1.0088335,0.9687568,0.9682674,0.9638328,0.97263753,0.94779533,0.9866224,0.99086875,1.0019304,0.9882969,1.0079987
eof
x3-m4=<<eof
1.3929489,1.2666988,1.179663,1.13835,1.1281064,1.1205627,1.106044,1.1376661,1.1512408,1.1970233,1.1956517,1.1949672
1.3330489,1.1891401,1.0804988,1.0095016,1.0010778,1.0074477,0.9884729,1.0082165,1.0553888,1.0782758,1.0852693,1.1228715
1.1790191,1.0935239,0.98893714,0.9774845,0.93477666,0.9317721,0.9268031,0.93375516,0.9652918,1.0281831,1.0759687,1.1115828
1.1287277,1.0465707,0.9668012,0.9285396,0.88171774,0.7836812,0.8434649,0.88635105,0.93047327,0.9958032,1.0319495,1.0827044
1.1180208,1.0506053,0.94867134,0.897725,0.8725973,0.8037562,0.8589818,0.9105611,0.91860026,0.9949053,1.0213345,1.0737422
1.0806899,1.033078,0.93809336,0.90285814,0.8634998,0.8574982,0.85373706,0.86999923,0.9352776,0.9742,1.0116203,1.0695847
1.1005912,1.0167595,0.9636195,0.9103617,0.9007418,0.86437213,0.859345,0.88778204,0.9636037,0.96540755,1.0137782,1.0131383
1.0728776,1.0274961,0.9742068,0.96180034,0.95220065,0.96023595,0.94078606,0.98891443,1.007217,1.0334727,1.0255281,1.0471355
eof
x3-m5=<<eof
1.3298283,1.2097573,1.1233115,1.0892855,1.0830423,1.0741404,1.06448,1.0906756,1.108428,1.1433352,1.1408808,1.1805322
1.2864419,1.1500677,1.0511291,0.9899849,0.99702567,1.0008868,0.9839212,0.9965363,1.0290347,1.0373635,1.039172,1.0774084
1.1403749,1.069574,0.9794444,0.99213874,0.95550835,0.9663729,0.95231044,0.9547456,0.96893394,1.0112456,1.0322632,1.0602987
1.1088628,1.0296313,0.97555315,0.96016496,0.9298863,0.8326373,0.89241976,0.9247545,0.9527391,0.99404544,1.0031588,1.0422021
1.0956407,1.0448158,0.9627641,0.9339076,0.9205592,0.85450864,0.91770756,0.9612662,0.9472887,1.0035411,0.9994497,1.0354605
1.0683421,1.0280998,0.94886994,0.9346888,0.90875757,0.9049499,0.901761,0.91697556,0.9605895,0.9744586,0.9909215,1.0312579
1.0754775,1.0082915,0.96377695,0.9249079,0.9215899,0.89758974,0.8826625,0.91429603,0.9716525,0.9522567,0.9850075,0.97330064
1.0583626,1.0137213,0.9652708,0.9659024,0.9656648,0.9688902,0.94954044,0.99110156,0.9943471,1.0090487,0.99733603,1.0248268
eof
x3-m6=<<eof
1.3028122,1.216455,1.1384717,1.1095545,1.1141692,1.102374,1.08056,1.1133624,1.1348073,1.1642874,1.1505265,1.1660643
1.2989281,1.1500964,1.067283,1.0136393,1.0021034,1.0048674,0.99687296,1.0157433,1.0551473,1.0796121,1.0661706,1.0828512
1.157817,1.0840538,0.99177945,0.9840184,0.9404525,0.9324256,0.9284898,0.9358999,0.9580115,1.0256058,1.0576584,1.0707471
1.1146148,1.0518601,0.975521,0.9426167,0.8958073,0.78568625,0.8496264,0.88590497,0.95077384,1.0021195,1.0357482,1.0837523
1.1134497,1.0658727,0.9611164,0.91213137,0.88023823,0.8086018,0.86792463,0.9093259,0.9245492,1.0105782,1.0283319,1.0611113
1.071789,1.0393397,0.9533355,0.92217326,0.8807424,0.870679,0.8568696,0.88379896,0.95254654,0.9980342,1.0176451,1.0411179
1.0789822,1.0271072,0.98633957,0.9348052,0.91688865,0.88617164,0.87202317,0.9137642,0.9771263,0.98663473,0.9991187,0.98176587
1.0523571,1.0210195,0.98404306,0.9813649,0.96563643,0.9766482,0.9562627,0.9828764,1.0078118,1.0254217,1.0145591,1.0321332
eof
x4-m4=<<eof
1.4580872,1.3086462,1.1956549,1.1444867,1.1245615,1.1134722,1.0998813,1.1330436,1.153242,1.2072735,1.2223368,1.2472196
1.3803579,1.2144132,1.0859586,1.0048145,0.98987246,0.9893776,0.970813,0.9913264,1.0472809,1.0813912,1.1024724,1.1592973
1.2172214,1.1124547,0.98884207,0.9658751,0.91548836,0.90648,0.9023896,0.9118213,0.9477484,1.0219153,1.0860213,1.1392951
1.1629527,1.058277,0.96407443,0.9156152,0.86151767,0.7637546,0.819669,0.8630533,0.9136753,0.98771256,1.0393468,1.1075866
1.1525145,1.0645224,0.94563395,0.88295746,0.8500098,0.780671,0.83482516,0.88499445,0.90134615,0.98504245,1.0250719,1.0978285
1.1204696,1.0514668,0.93712443,0.8925577,0.8458093,0.8368126,0.83037156,0.8512032,0.9204623,0.96931255,1.0207714,1.099503
1.1524136,1.043056,0.97183543,0.9076531,0.8898716,0.84827524,0.842319,0.87355536,0.95452386,0.9676264,1.0310075,1.0502242
1.135082,1.0650283,0.9939913,0.9707232,0.94912964,0.9537591,0.9328673,0.98497057,1.0094174,1.0470656,1.0586267,1.1120696
eof
x4-m5=<<eof
1.3693953,1.2366176,1.137855,1.09398,1.0845213,1.0692301,1.0634274,1.0851352,1.0974574,1.1446141,1.1525185,1.1835961
1.3202066,1.1725582,1.0599707,0.9913781,0.9889653,0.99448967,0.97902083,0.99143904,1.0245562,1.0438634,1.0505118,1.0947353
1.1641315,1.0790788,0.9838871,0.9802955,0.94992214,0.95672476,0.9426289,0.93945795,0.9581575,1.0053545,1.042025,1.0778401
1.1231692,1.0458305,0.9693219,0.94757915,0.91772133,0.81632227,0.87861174,0.9150291,0.94398403,0.9872705,1.0094254,1.0507402
1.1129385,1.0554029,0.96544474,0.9246979,0.91126233,0.8431447,0.9014855,0.94633996,0.9374854,0.98946077,1.0031041,1.0457298
1.0860515,1.0367101,0.95127875,0.92922133,0.896035,0.89673805,0.8874174,0.8986153,0.9467889,0.9717125,0.994366,1.0473547
1.1133848,1.0226461,0.9764283,0.9260074,0.9182576,0.8865468,0.87720215,0.90142715,0.96083474,0.95124924,0.99453086,0.9988935
1.098077,1.0352387,0.98107755,0.96348345,0.9527427,0.96208197,0.9355446,0.9777921,0.99022126,1.0071346,1.0085915,1.0507966
eof
x4-m6=<<eof
1.3361061,1.2452785,1.1448888,1.110185,1.0965532,1.0916785,1.0862825,1.1284479,1.1328784,1.1671665,1.1548319,1.1514635
1.3221239,1.1821676,1.0682836,1.0189233,1.0008295,0.99182695,0.97844326,1.007496,1.0419413,1.0708542,1.0675162,1.106552
1.1739242,1.1050369,0.99927187,0.987995,0.93230194,0.9200693,0.9233427,0.93177897,0.96808267,1.0298643,1.0797642,1.0910356
1.1432996,1.0549685,0.971257,0.9221528,0.8668864,0.7686744,0.8285537,0.87259763,0.9247782,0.9989777,1.0301265,1.0770743
1.1538512,1.0637649,0.96921647,0.8973047,0.86506605,0.79165775,0.8474517,0.90583265,0.9144589,1.0048515,1.0385015,1.0806323
1.1017684,1.0549588,0.9530569,0.9071565,0.8555962,0.8471408,0.8437063,0.8673732,0.93590015,0.9832865,1.023991,1.0635626
1.1284719,1.0375583,0.9933314,0.93038374,0.9042843,0.8768086,0.85366184,0.8937076,0.96552795,0.9715725,1.019965,1.0129329
1.101943,1.0624655,1.0010955,0.9818209,0.9741722,0.9846396,0.9465855,1.0008007,1.0213516,1.0456281,1.040261,1.0626851
eof
x5-m5=<<eof
1.3601881,1.2286639,1.1384361,1.0993948,1.0913961,1.0791236,1.0693213,1.0962125,1.1036646,1.1525071,1.1571864,1.1854575
1.3017617,1.1655371,1.0587515,0.99885577,0.9962443,1.0025759,0.9851915,0.9987919,1.0306317,1.0433804,1.0508317,1.0932968
1.1591727,1.0800432,0.98919857,0.9912185,0.9591102,0.9695085,0.95532393,0.95329344,0.9750567,1.0155925,1.0471437,1.0804042
1.1180748,1.0445946,0.97575516,0.95358455,0.927379,0.8266146,0.8926458,0.9262697,0.95349926,0.9957001,1.0068494,1.0487486
1.1054218,1.0491375,0.9702734,0.9295028,0.91599864,0.8513779,0.91400033,0.9576656,0.94282943,0.9969636,1.0001574,1.0385568
1.0649389,1.0325832,0.94510967,0.92957383,0.89464587,0.90180004,0.89371824,0.90190375,0.950658,0.97151285,0.9911109,1.0316328
1.0844765,1.0096073,0.96731484,0.91559076,0.91073215,0.8824927,0.8736761,0.8979964,0.9573593,0.9451193,0.9827453,0.9838064
1.0806185,1.0177528,0.9643896,0.9511874,0.94330835,0.94997823,0.9242667,0.9662252,0.9778472,0.9901165,0.99369764,1.0580454
eof
x5-m6=<<eof
1.3730361,1.2585335,1.1663433,1.1278591,1.1207843,1.1106287,1.0957496,1.1265677,1.1357552,1.185759,1.1821934,1.1953355
1.33212,1.1914605,1.0787524,1.0088508,0.9954542,0.99692124,0.98157847,1.0051384,1.0482595,1.0754279,1.0842575,1.1180397
1.1835607,1.105946,0.99834913,0.9814752,0.9293284,0.926863,0.91682243,0.928335,0.96933776,1.0344921,1.0855315,1.1145031
1.1569341,1.0697753,0.97258,0.9238035,0.8750024,0.77141935,0.83369255,0.8792155,0.93313986,1.0057257,1.0397052,1.0914946
1.1421237,1.0696207,0.9620755,0.8955769,0.85776764,0.78712064,0.8445228,0.8998717,0.9147493,1.0012441,1.0291052,1.0798502
1.0975374,1.0597436,0.945126,0.9055909,0.85124576,0.84396684,0.8352772,0.8610937,0.93396556,0.98309433,1.0257235,1.0675291
1.114079,1.0352609,0.9810771,0.9132558,0.89254135,0.8576908,0.84971774,0.8861169,0.964958,0.9689647,1.0187443,1.01563
1.1029304,1.0457969,0.9883692,0.97465646,0.9563579,0.95972973,0.93395334,0.9809359,1.009035,1.026476,1.0308949,1.0817548
eof
x6-m6=<<eof
1.0455652,1.0639821,1.0683355,1.1079165,1.1425948,1.158114,1.1380317,1.1426288,1.0918232,1.0672652,0.96773463,0.8752199
1.0801075,1.0821337,1.0606577,1.0627075,1.1013838,1.109315,1.0956405,1.0886399,1.0756214,1.0364794,0.94345105,0.8762285
1.0155967,1.0530797,1.0313315,1.086255,1.0722145,1.0947117,1.0741138,1.0520515,1.0466955,1.0443763,0.9933839,0.91545403
0.9992277,1.0398623,1.0298408,1.0527128,1.030169,0.9328864,0.9964988,1.023573,1.0223105,1.0287793,0.97534674,0.9151818
1.004903,1.04606,1.0301582,1.0236264,1.0178157,0.9521599,1.0167955,1.0626318,1.0162704,1.0369653,0.9759135,0.908813
0.94324636,1.0114192,0.9851521,1.0082334,0.99114245,1.0033876,0.98933613,0.99574286,1.0226128,0.99991196,0.9521935,0.88229316
0.92421496,0.9544607,0.98543924,0.968857,0.9957122,0.9691642,0.9596407,0.97651803,1.0138376,0.9393143,0.90303797,0.80325365
0.85989344,0.9014573,0.9237298,0.97061515,0.9893052,1.0099359,0.9784171,1.0068467,0.986809,0.93282616,0.85239714,0.81595534
eof

[uniformity_spectra]
x1-m1=<<eof
1.3693928E7,1.608867E7,1.8169614E7,1.9455614E7,2.0019576E7,2.0266878E7,2.0574578E7,1.9733588E7,1.9015678E7,1.757799E7,1.6628438E7,1.5428663E7
1.4474806E7,1.7410518E7,2.0052422E7,2.214519E7,2.2611808E7,2.2533944E7,2.296205E7,2.2409696E7,2.0962556E7,1.9878174E7,1.8917066E7,1.7009054E7
1.6739082E7,1.9068938E7,2.197765E7,2.270703E7,2.4000716E7,2.4246194E7,2.4245368E7,2.394432E7,2.2891498E7,2.0879242E7,1.919204E7,1.7545528E7
1.7574866E7,1.9875014E7,2.2205072E7,2.3598308E7,2.5132612E7,2.8427586E7,2.6335882E7,2.4851872E7,2.338241E7,2.1549084E7,1.9968756E7,1.8093786E7
1.7549392E7,1.9581578E7,2.2428318E7,2.4125622E7,2.5097576E7,2.7404752E7,2.5600242E7,2.4087796E7,2.3472888E7,2.1328912E7,2.0140514E7,1.803291E7
1.8016498E7,1.9826892E7,2.2506844E7,2.3910962E7,2.5259118E7,2.5537466E7,2.5704054E7,2.4994936E7,2.2881194E7,2.1593804E7,2.0107766E7,1.7893024E7
1.743184E7,1.9899054E7,2.1753778E7,2.3458374E7,2.3972276E7,2.5197228E7,2.5412518E7,2.4489536E7,2.222204E7,2.1594762E7,1.975604E7,1.8544514E7
1.7661706E7,1.9326766E7,2.11969E7,2.1970954E7,2.2579318E7,2.2567496E7,2.3038694E7,2.1828012E7,2.1014222E7,1.9786216E7,1.8877732E7,1.754385E7
eof
x1-m2=<<eof
1.2720459E7,1.4552469E7,1.6141983E7,1.7111378E7,1.7587252E7,1.775904E7,1.8008936E7,1.7301208E7,1.667519E7,1.5503555E7,1.4935618E7,1.4236979E7
1.3452997E7,1.5907523E7,1.8155854E7,2.0071412E7,2.0588E7,2.0587902E7,2.0984492E7,2.0400174E7,1.8929148E7,1.7926134E7,1.7089114E7,1.5641089E7
1.5476225E7,1.7440716E7,2.0166402E7,2.0946976E7,2.2323538E7,2.261697E7,2.2695838E7,2.2340704E7,2.1105418E7,1.912492E7,1.7458222E7,1.6016632E7
1.6229854E7,1.837076E7,2.0663946E7,2.213023E7,2.3673856E7,2.6882924E7,2.4934304E7,2.3476658E7,2.1927526E7,1.990134E7,1.8281758E7,1.651187E7
1.6288564E7,1.8251326E7,2.1064558E7,2.2848984E7,2.3846622E7,2.5990344E7,2.4301096E7,2.279979E7,2.2202912E7,1.9937424E7,1.8538944E7,1.651491E7
1.6800142E7,1.8492132E7,2.116498E7,2.2672582E7,2.4025048E7,2.4321098E7,2.439406E7,2.3772508E7,2.1660476E7,2.0193662E7,1.8580628E7,1.6505002E7
1.6411959E7,1.855758E7,2.0405272E7,2.2155206E7,2.2746086E7,2.398922E7,2.411979E7,2.3123306E7,2.0799292E7,2.0004306E7,1.8224694E7,1.7213832E7
1.6768124E7,1.8129276E7,1.9815256E7,2.0588072E7,2.1180754E7,2.1195004E7,2.1576038E7,2.0342346E7,1.9460666E7,1.8308836E7,1.7503142E7,1.6569574E7
eof
x1-m3=<<eof
8372022.0,9658438.0,1.0678824E7,1.1173259E7,1.1381724E7,1.1443276E7,1.1631548E7,1.1233604E7,1.0957322E7,1.0331438E7,1.0023636E7,9510056.0
8750765.0,1.0234509E7,1.1453527E7,1.2352839E7,1.246614E7,1.2360651E7,1.2624257E7,1.2392927E7,1.1729512E7,1.1398054E7,1.1098098E7,1.0301698E7
9994310.0,1.1013139E7,1.231361E7,1.2507494E7,1.307767E7,1.3156377E7,1.319546E7,1.3102104E7,1.259087E7,1.1766495E7,1.1047655E7,1.0415051E7
1.0369725E7,1.1359391E7,1.2390795E7,1.2965084E7,1.3670599E7,1.5475456E7,1.4383627E7,1.3623085E7,1.2888573E7,1.1978669E7,1.1436387E7,1.0610706E7
1.0362259E7,1.1199311E7,1.2487278E7,1.3288281E7,1.3743372E7,1.4886529E7,1.3958912E7,1.314562E7,1.2913312E7,1.1897292E7,1.1420725E7,1.0594844E7
1.0636305E7,1.1341597E7,1.2592209E7,1.3177839E7,1.3802425E7,1.3961249E7,1.4001779E7,1.3668028E7,1.2610872E7,1.2078282E7,1.148907E7,1.0574311E7
1.0422587E7,1.154545E7,1.2284116E7,1.3028165E7,1.3226755E7,1.3828289E7,1.3945079E7,1.3473188E7,1.2316E7,1.2181368E7,1.1421004E7,1.1034104E7
1.0662731E7,1.1411623E7,1.2175207E7,1.246152E7,1.2590029E7,1.2535246E7,1.279985E7,1.2179507E7,1.1885863E7,1.1423319E7,1.1188034E7,1.0715594E7
eof
x1-m4=<<eof
8238403.0,9174598.0,9958178.0,1.0338253E7,1.0526202E7,1.0551472E7,1.0693191E7,1.0287859E7,1.0076538E7,9582232.0,9439435.0,9250230.0
8593644.0,9796294.0,1.0867825E7,1.1729999E7,1.1803159E7,1.1682337E7,1.1877934E7,1.1605484E7,1.0940018E7,1.0637547E7,1.0405518E7,9898486.0
9745233.0,1.0576136E7,1.1772127E7,1.1930985E7,1.2516857E7,1.2518584E7,1.2543525E7,1.2432157E7,1.1928821E7,1.1057091E7,1.0406254E7,9921493.0
1.010981E7,1.101486E7,1.1954643E7,1.2491605E7,1.3150285E7,1.478276E7,1.3707115E7,1.2965078E7,1.2221976E7,1.1312011E7,1.0767048E7,1.0072981E7
1.0124968E7,1.0967511E7,1.2186665E7,1.2920037E7,1.3290471E7,1.4354973E7,1.3407307E7,1.2605884E7,1.2334773E7,1.1300988E7,1.0885103E7,1.0115629E7
1.0475307E7,1.1080476E7,1.2296209E7,1.2836796E7,1.3383467E7,1.3463351E7,1.3500978E7,1.3149328E7,1.2080568E7,1.1502234E7,1.0947747E7,1.0094352E7
1.0316263E7,1.1292321E7,1.2013337E7,1.2722353E7,1.284671E7,1.3370855E7,1.3429535E7,1.2933612E7,1.1769106E7,1.1631813E7,1.0902192E7,1.0660435E7
1.0636635E7,1.1193826E7,1.188915E7,1.2065653E7,1.2185354E7,1.2073361E7,1.2286495E7,1.1634286E7,1.1261213E7,1.0830151E7,1.0709597E7,1.0468513E7
eof
x1-m5=<<eof
1616256.3,1802922.6,1938839.0,1999258.1,1969267.6,1987116.0,2030925.8,1931561.9,1928808.4,1857048.3,1874220.4,1790050.9
1649288.9,1861620.4,2062856.3,2184107.5,2151678.8,2115839.5,2163404.8,2155356.0,2046351.6,2041697.9,2028007.6,1929131.6
1887009.0,2029385.5,2177872.0,2153538.5,2199549.8,2189399.8,2201003.5,2236773.8,2165559.0,2080046.6,2003004.3,1976413.4
1929632.9,2074883.5,2172476.3,2223785.8,2274073.0,2515247.0,2340453.0,2253159.5,2186751.5,2087854.8,2028039.0,1971500.3
1908476.1,2057158.3,2205909.0,2261708.5,2243905.5,2408752.8,2266999.5,2163832.0,2196922.0,2051605.9,2045959.0,1958854.8
2031666.4,2074665.9,2218248.5,2251693.0,2293260.3,2279411.8,2272402.5,2252434.0,2144282.5,2094487.4,2040778.1,1936972.1
1970469.1,2102658.0,2205724.5,2245638.3,2260005.3,2338457.0,2348644.8,2285663.3,2143732.8,2160552.0,2073623.3,2043588.3
2064812.5,2147742.5,2214537.8,2244470.8,2251227.5,2198315.0,2232809.3,2147737.0,2117960.3,2058811.0,2047764.1,2059889.8
eof
x1-m6=<<eof
734855.94,801508.5,803720.4,818266.4,854191.44,822317.6,829520.1,789750.25,800979.6,763075.0,770130.8,792271.1
718648.5,810479.75,845468.06,907222.25,867061.56,885368.6,893991.5,858196.4,836342.4,828105.1,853462.9,814875.2
783041.9,847715.94,886794.4,894612.44,949518.5,948336.1,925174.9,932783.94,919316.3,822740.5,829426.8,819194.4
815706.9,873007.44,906775.44,960247.5,979575.06,1114741.5,1020817.1,989273.7,930501.7,888652.9,851081.8,829369.8
841270.7,871430.56,922575.0,990826.1,992740.25,1082876.8,1004570.2,956290.94,920952.8,854541.7,827223.0,800153.94
861467.25,868586.8,956721.1,975388.6,994547.94,1014305.6,1017618.94,991882.0,919069.75,879203.2,839993.8,821975.75
865035.44,891653.9,948416.4,971413.3,972564.44,1007279.3,991503.5,976928.5,905912.06,926119.06,873848.06,890028.6
872992.75,895713.9,931603.5,913988.06,931542.1,935727.3,924063.3,886044.5,893000.25,862842.3,878216.4,894093.9
eof
x2-m2=<<eof
2.5629146E7,2.9659172E7,3.3225704E7,3.5505588E7,3.6665032E7,3.737762E7,3.793308E7,3.6473992E7,3.5164652E7,3.2675744E7,3.1226766E7,2.959613E7
2.765844E7,3.2885858E7,3.7994992E7,4.228346E7,4.3705256E7,4.4114556E7,4.5037088E7,4.3731488E7,4.0653352E7,3.8282048E7,3.6163912E7,3.2964442E7
3.2040324E7,3.6575616E7,4.2709576E7,4.4865844E7,4.817508E7,4.9102236E7,4.9409652E7,4.8667172E7,4.5938136E7,4.1506308E7,3.760364E7,3.4291808E7
3.3900076E7,3.8866052E7,4.4252516E7,4.78648E7,5.1656688E7,5.9081336E7,5.4863648E7,5.1741208E7,4.8329544E7,4.3699304E7,3.9864356E7,3.5810356E7
3.430692E7,3.88975E7,4.5333676E7,4.9676688E7,5.2304412E7,5.7445124E7,5.3708244E7,5.0502444E7,4.9185404E7,4.396926E7,4.072142E7,3.6103952E7
3.537008E7,3.93631E7,4.5616972E7,4.9172064E7,5.2574076E7,5.3473124E7,5.3942928E7,5.2564392E7,4.7931224E7,4.4513788E7,4.0802536E7,3.6118524E7
3.4275672E7,3.92507E7,4.36246E7,4.7805036E7,4.9540084E7,5.2387276E7,5.2793464E7,5.0788432E7,4.5761448E7,4.3896752E7,3.9831544E7,3.7569964E7
3.4486184E7,3.7884152E7,4.1724524E7,4.3747504E7,4.5449716E7,4.569494E7,4.6712152E7,4.4050788E7,4.2202696E7,3.9648308E7,3.788584E7,3.5477832E7
eof
x2-m3=<<eof
1.6203226E7,1.8585706E7,2.0455298E7,2.1419374E7,2.1804594E7,2.2012488E7,2.2334296E7,2.1758858E7,2.1349358E7,2.0276402E7,1.9845394E7,1.9027522E7
1.7111796E7,1.9831822E7,2.2154154E7,2.380572E7,2.4072006E7,2.3974094E7,2.4535768E7,2.4152812E7,2.3020664E7,2.2524812E7,2.206219E7,2.074207E7
1.9653392E7,2.1583288E7,2.40204E7,2.4398234E7,2.5551434E7,2.5729678E7,2.5936384E7,2.5838308E7,2.496799E7,2.3485836E7,2.227699E7,2.1164828E7
2.0507302E7,2.2387124E7,2.436197E7,2.547111E7,2.6901192E7,3.0524548E7,2.8477596E7,2.7092234E7,2.5841664E7,2.4198774E7,2.3289624E7,2.189228E7
2.0653848E7,2.2251936E7,2.4757454E7,2.62615E7,2.7202372E7,2.9708024E7,2.7836492E7,2.6363032E7,2.6155064E7,2.4182284E7,2.3432096E7,2.2001796E7
2.1321018E7,2.260848E7,2.503609E7,2.6161796E7,2.7473176E7,2.7839904E7,2.8110948E7,2.7537708E7,2.5644462E7,2.4654416E7,2.3695612E7,2.211897E7
2.0926742E7,2.3013006E7,2.4485094E7,2.5954936E7,2.6359E7,2.763904E7,2.7902082E7,2.7070244E7,2.5047996E7,2.4947862E7,2.3609358E7,2.3295552E7
2.1350292E7,2.2860712E7,2.4250928E7,2.4730742E7,2.508569E7,2.4974896E7,2.5622988E7,2.4551918E7,2.4102946E7,2.3386524E7,2.320319E7,2.2403486E7
eof
x2-m4=<<eof
1.1795369E7,1.3100398E7,1.4178063E7,1.4751099E7,1.5008829E7,1.5115279E7,1.5270034E7,1.4835034E7,1.4574548E7,1.3911012E7,1.3833552E7,1.3668772E7
1.2398707E7,1.4053066E7,1.5595476E7,1.6811484E7,1.7011274E7,1.6956372E7,1.7256932E7,1.6907666E7,1.6012312E7,1.5555943E7,1.5298417E7,1.4641936E7
1.4126693E7,1.5355008E7,1.711518E7,1.7412208E7,1.8337234E7,1.845552E7,1.8523254E7,1.8333698E7,1.7648524E7,1.6425569E7,1.5537026E7,1.4886274E7
1.47838E7,1.6113887E7,1.7586486E7,1.8415386E7,1.9498496E7,2.202084E7,2.0477264E7,1.9415418E7,1.8375006E7,1.7007782E7,1.6273218E7,1.5301071E7
1.4958939E7,1.6131802E7,1.8006268E7,1.91439E7,1.9790444E7,2.1552592E7,2.0109414E7,1.8975794E7,1.867303E7,1.7124296E7,1.6498606E7,1.5460059E7
1.5529006E7,1.6390983E7,1.8187108E7,1.9072456E7,2.0010516E7,2.0177348E7,2.0288982E7,1.9800242E7,1.8328016E7,1.744095E7,1.6676958E7,1.5578181E7
1.5245025E7,1.6645614E7,1.7702398E7,1.8872962E7,1.9146172E7,2.0014176E7,2.0098896E7,1.937667E7,1.777777E7,1.7597812E7,1.6640929E7,1.6490707E7
1.5685278E7,1.6521632E7,1.7454736E7,1.7800722E7,1.8053604E7,1.7952348E7,1.8309212E7,1.732673E7,1.692919E7,1.6411442E7,1.6392541E7,1.6086133E7
eof
x2-m5=<<eof
2344235.5,2591153.5,2779351.8,2893807.3,2924837.8,2913246.0,2967126.8,2865368.8,2886137.5,2753062.3,2727709.3,2704505.5
2446011.8,2766120.0,2984731.5,3190197.8,3179729.8,3175509.5,3201132.3,3145120.8,3076756.3,3035295.3,3034868.3,2900036.5
2730983.5,2964069.3,3192947.5,3209839.0,3273651.8,3254562.0,3322316.0,3327614.8,3250933.8,3095251.0,3053292.5,2918650.0
2867220.5,3038461.3,3223815.0,3314827.0,3431209.5,3808638.0,3541016.0,3419464.8,3317408.0,3204360.0,3129219.8,2999749.5
2891972.0,3064056.8,3297105.0,3390007.3,3455846.3,3718707.8,3442712.3,3315197.5,3357759.5,3121276.8,3144727.5,3029124.0
3025491.5,3117405.0,3326118.3,3417317.3,3496097.5,3500600.8,3556541.5,3473349.5,3318377.3,3257469.0,3193741.0,3051297.8
2940737.8,3186544.3,3316436.0,3440077.3,3451180.3,3569797.3,3630206.8,3507252.8,3309795.3,3349676.0,3249838.0,3253839.8
3044947.3,3166717.8,3306128.0,3335272.0,3347293.5,3273424.5,3376573.0,3206322.3,3230117.5,3183229.5,3181336.5,3159271.5
eof
x2-m6=<<eof
1006777.56,1077597.4,1201860.6,1193891.3,1219692.8,1207885.9,1222082.4,1183733.9,1187870.3,1144484.8,1180193.4,1184826.5
1031183.56,1175430.4,1257141.0,1330658.4,1332421.4,1323833.3,1320760.3,1320080.9,1274210.1,1289307.4,1264582.9,1236935.3
1138719.6,1216686.3,1348185.4,1360886.4,1406543.8,1433262.0,1442376.8,1433942.0,1349998.3,1297953.6,1231046.3,1206329.1
1190107.8,1298178.9,1389888.3,1434335.8,1505848.3,1703581.0,1575909.1,1501269.6,1428830.3,1309591.9,1295476.8,1264706.3
1226443.8,1292908.1,1429299.3,1484248.3,1528693.5,1665379.0,1564731.8,1473508.4,1474370.8,1336791.6,1326689.1,1249496.9
1286262.3,1297068.3,1404644.0,1470833.4,1517084.8,1554755.9,1572711.8,1497096.1,1407651.8,1356893.1,1305016.1,1268487.8
1240824.8,1307476.1,1381976.6,1459331.9,1492516.1,1541570.9,1577301.0,1482512.0,1366899.1,1384650.8,1333381.1,1373206.6
1345940.8,1344728.0,1408380.6,1395714.5,1381819.6,1384864.4,1427508.3,1337979.1,1313583.6,1311515.4,1335620.3,1353801.3
eof
x3-m3=<<eof
2.0037272E7,2.2364098E7,2.4086874E7,2.476468E7,2.4901148E7,2.499569E7,2.5382046E7,2.4864644E7,2.47589E7,2.3933874E7,2.393979E7,2.3634034E7
2.0781996E7,2.344128E7,2.5554508E7,2.7051586E7,2.6970162E7,2.6727694E7,2.728546E7,2.7042234E7,2.6183088E7,2.6061442E7,2.6114328E7,2.526307E7
2.3594082E7,2.5145304E7,2.7359514E7,2.7282208E7,2.8259592E7,2.8271384E7,2.8558958E7,2.8608386E7,2.7995038E7,2.6825222E7,2.6086726E7,2.5529368E7
2.4427284E7,2.593957E7,2.758905E7,2.832163E7,2.9548786E7,3.3337748E7,3.1057296E7,2.9775234E7,2.8766162E7,2.7454004E7,2.7042324E7,2.6164708E7
2.451384E7,2.5650206E7,2.7911954E7,2.9104098E7,2.9843526E7,3.2372238E7,3.0315232E7,2.8886288E7,2.9066284E7,2.7354766E7,2.7167644E7,2.6286498E7
2.5364568E7,2.6149652E7,2.8328702E7,2.905872E7,3.0183138E7,3.0379104E7,3.072564E7,3.0259154E7,2.8555232E7,2.797597E7,2.7497758E7,2.6435516E7
2.5013334E7,2.6819708E7,2.78976E7,2.9074344E7,2.9189218E7,3.0445728E7,3.0742684E7,3.0027762E7,2.814255E7,2.8537316E7,2.7648068E7,2.8010932E7
2.5817014E7,2.6953874E7,2.8068936E7,2.8083124E7,2.8212334E7,2.7956944E7,2.8689708E7,2.7560668E7,2.7442558E7,2.7139584E7,2.751397E7,2.6976198E7
eof
x3-m4=<<eof
1.5197621E7,1.6712346E7,1.7945386E7,1.859666E7,1.8765524E7,1.8891854E7,1.9139842E7,1.8607838E7,1.8388426E7,1.7685126E7,1.7705414E7,1.7715556E7
1.5880519E7,1.7802366E7,1.9592348E7,2.0970258E7,2.1146718E7,2.101301E7,2.1416378E7,2.0996988E7,2.0058492E7,1.963274E7,1.9506226E7,1.885301E7
1.7955186E7,1.9358982E7,2.1406322E7,2.1657128E7,2.2646594E7,2.271962E7,2.284143E7,2.267137E7,2.1930682E7,2.058924E7,1.9674836E7,1.9044474E7
1.8755196E7,2.02275E7,2.1896444E7,2.2798714E7,2.4009392E7,2.7012908E7,2.5098268E7,2.3883886E7,2.2751334E7,2.1258728E7,2.0514092E7,1.9552436E7
1.8934808E7,2.014982E7,2.2314902E7,2.3581284E7,2.4260342E7,2.6338222E7,2.4644886E7,2.324886E7,2.3045398E7,2.1277912E7,2.07273E7,1.9715634E7
1.9588884E7,2.0491684E7,2.2566526E7,2.3447214E7,2.4515938E7,2.4687524E7,2.4796286E7,2.433279E7,2.2634466E7,2.1730146E7,2.0926338E7,1.9792268E7
1.9234668E7,2.0820566E7,2.1968742E7,2.3253952E7,2.3502304E7,2.4491196E7,2.463447E7,2.3845388E7,2.1969102E7,2.1928054E7,2.0881794E7,2.0894984E7
1.9731522E7,2.0603006E7,2.1729994E7,2.2010294E7,2.2232192E7,2.2046152E7,2.2501936E7,2.1406816E7,2.101782E7,2.0483858E7,2.0642544E7,2.021659E7
eof
x3-m5=<<eof
3864455.0,4248010.5,4574921.0,4717828.0,4745024.0,4784348.0,4827767.5,4711815.5,4636351.5,4494798.5,4504468.5,4353174.0
3994787.0,4468486.5,4889087.0,5191050.5,5154392.5,5134508.5,5223042.0,5156923.5,4994060.5,4953964.5,4945342.5,4769836.0
4506466.5,4804774.0,5246915.0,5179781.5,5378353.5,5317886.5,5396414.0,5382650.5,5303830.5,5081912.5,4978441.5,4846806.0
4634533.5,4991167.0,5267844.0,5352269.5,5526548.5,6172029.0,5758570.0,5557217.0,5393986.5,5169846.0,5122879.5,4930964.5
4690463.0,4918629.5,5337820.5,5502751.5,5582543.0,6014054.5,5599890.0,5346138.0,5425022.0,5120928.0,5141891.5,4963069.0
4810315.0,4998602.0,5415981.0,5498152.5,5655041.0,5678835.5,5698917.5,5604360.5,5349904.0,5273761.0,5186144.0,4983294.5
4778400.0,5096801.5,5332210.5,5556295.5,5576300.0,5725401.5,5822227.5,5620785.0,5288991.5,5396719.0,5217281.5,5280035.0
4855672.0,5069501.5,5323958.5,5320477.0,5321786.5,5304070.5,5412157.0,5185202.0,5168277.5,5092976.5,5152788.5,5014566.0
eof
x3-m6=<<eof
1706398.5,1827537.3,1952720.4,2003612.1,1995313.5,2016663.0,2057374.9,1996759.4,1959025.9,1909422.6,1932260.4,1906513.1
1711501.1,1932983.1,2082968.5,2193203.0,2218450.5,2212348.3,2230090.5,2188660.3,2106925.8,2059181.0,2085141.9,2053021.6
1920093.5,2050744.3,2241543.5,2259222.8,2363880.0,2384229.8,2394336.3,2375378.8,2320553.5,2167613.5,2101923.3,2076229.5
1994515.8,2113510.0,2278902.0,2358452.8,2481691.0,2829522.3,2616581.5,2509430.3,2338218.5,2218415.0,2146387.5,2051314.6
1996602.9,2085724.5,2313057.0,2437277.0,2525585.5,2749334.5,2561417.0,2444796.8,2404541.3,2199846.8,2161867.0,2095083.6
2074211.1,2138970.5,2331935.5,2410736.8,2524139.8,2553314.0,2594463.5,2515410.3,2333867.0,2227495.8,2184569.8,2135317.0
2060383.1,2164444.8,2253906.3,2378160.5,2424631.3,2508675.3,2549378.3,2432922.0,2275158.3,2253232.0,2225077.8,2264406.3
2112511.8,2177350.3,2259166.3,2265331.5,2302229.8,2276272.0,2324797.3,2261847.8,2205885.0,2168002.5,2191214.8,2153905.0
eof
x4-m4=<<eof
1.1671628E7,1.300447E7,1.4233415E7,1.4869769E7,1.5133232E7,1.5283948E7,1.5472807E7,1.5019943E7,1.4756878E7,1.4096434E7,1.3922719E7,1.3644953E7
1.2328869E7,1.4013559E7,1.5671178E7,1.693671E7,1.7192368E7,1.7200966E7,1.7529898E7,1.7167154E7,1.6249939E7,1.5737368E7,1.5436442E7,1.4679799E7
1.3981229E7,1.5297928E7,1.7210282E7,1.7619516E7,1.858926E7,1.8773994E7,1.8859096E7,1.866402E7,1.7956508E7,1.6653289E7,1.5670273E7,1.4937528E7
1.4633658E7,1.6081093E7,1.7652426E7,1.8586686E7,1.9753804E7,2.2282356E7,2.0762346E7,1.9718656E7,1.8626148E7,1.7229964E7,1.6373988E7,1.5365166E7
1.4766193E7,1.5986748E7,1.799666E7,1.9274148E7,2.0021242E7,2.1799518E7,2.0385408E7,1.9229784E7,1.8880928E7,1.7276668E7,1.6602007E7,1.550174E7
1.51885E7,1.6185248E7,1.8160076E7,1.9066836E7,2.0120674E7,2.0336992E7,2.0494744E7,1.9993172E7,1.8488808E7,1.7557032E7,1.6671952E7,1.5478131E7
1.4767485E7,1.631576E7,1.7511454E7,1.874973E7,1.912439E7,2.0062182E7,2.0204046E7,1.9481594E7,1.7829048E7,1.7587626E7,1.6506429E7,1.6204399E7
1.4992971E7,1.5979154E7,1.7121128E7,1.7531518E7,1.7930376E7,1.7843344E7,1.824295E7,1.727793E7,1.685948E7,1.6253282E7,1.6075782E7,1.5303225E7
eof
x4-m5=<<eof
5591389.0,6191746.0,6729171.5,6999051.5,7060093.5,7161061.0,7200135.0,7056099.5,6976874.0,6689435.0,6643556.5,6469117.0
5799715.0,6530014.5,7223616.5,7723412.0,7742255.5,7699247.5,7820898.0,7722937.5,7473306.5,7335079.5,7288658.0,6994222.5
6577282.5,7095702.0,7782216.0,7810728.5,8060473.0,8003160.5,8122837.5,8150255.0,7991193.5,7616041.5,7348021.5,7103857.0
6817158.0,7321284.0,7899153.0,8080403.5,8343297.5,9379656.0,8714682.0,8367845.0,8111177.5,7755546.0,7585327.0,7287073.5
6879824.5,7254881.0,7930875.5,8280349.5,8402434.0,9081267.0,8493561.0,8090984.5,8167403.5,7738378.5,7633127.5,7321988.5
7050146.5,7385692.0,8048978.5,8240041.0,8545226.0,8538527.0,8628208.0,8520690.0,8087148.0,7879719.0,7700204.5,7310629.5
6877066.5,7487264.5,7841663.5,8268640.5,8338424.5,8636681.0,8728685.0,8494110.0,7968926.5,8049227.5,7698928.5,7665303.5
6972936.5,7396189.5,7804502.0,7947019.5,8036610.5,7958596.0,8184347.0,7830726.0,7732435.0,7602580.5,7591598.0,7286683.0
eof
x4-m6=<<eof
2413623.8,2589667.8,2816743.0,2904792.8,2940903.5,2954035.8,2968709.8,2857781.3,2846605.0,2762979.8,2792490.8,2800659.8
2439149.3,2727918.8,3018728.0,3164965.8,3222184.8,3251431.5,3295906.3,3200863.8,3095047.3,3011481.5,3020897.8,2914329.5
2747074.8,2918325.8,3227207.3,3264042.0,3459026.8,3505015.8,3492589.8,3460968.0,3331179.8,3131342.3,2986630.8,2955776.5
2820658.5,3056828.3,3320292.8,3497096.5,3720046.3,4195349.0,3892152.5,3695698.0,3487168.5,3228157.5,3130545.0,2994090.0
2794864.3,3031550.8,3327283.0,3593937.8,3727874.3,4073549.8,3805358.3,3560102.8,3526520.0,3209287.8,3105298.8,2984232.0
2926983.0,3056856.3,3383698.8,3554907.3,3769134.8,3806755.0,3822251.3,3717958.3,3445728.0,3279672.3,3149302.8,3032127.3
2857720.8,3108121.5,3246507.3,3466158.5,3566198.5,3677949.0,3777675.5,3608403.3,3339993.8,3319214.3,3161733.0,3183683.3
2926519.3,3035258.5,3221328.3,3284568.0,3310356.8,3275165.3,3406831.5,3222277.3,3157441.0,3084134.3,3100046.3,3034631.0
eof
x5-m5=<<eof
1.6200128E7,1.7934294E7,1.9355694E7,2.0043048E7,2.0189938E7,2.0419552E7,2.0606736E7,2.0101232E7,1.9965504E7,1.911938E7,1.9042066E7,1.8587946E7
1.692723E7,1.8905636E7,2.0812458E7,2.2060462E7,2.211829E7,2.1978606E7,2.2366434E7,2.2061874E7,2.1380306E7,2.1119068E7,2.0969314E7,2.015484E7
1.9009438E7,2.0402166E7,2.2275832E7,2.2230436E7,2.297465E7,2.2728238E7,2.3065706E7,2.3114836E7,2.2598912E7,2.1696912E7,2.1043168E7,2.039535E7
1.9708182E7,2.1094518E7,2.2582736E7,2.3107778E7,2.376075E7,2.6657188E7,2.4685292E7,2.3789206E7,2.3109846E7,2.2130378E7,2.188532E7,2.1010964E7
1.9933768E7,2.1003178E7,2.2710322E7,2.370646E7,2.4055954E7,2.5881832E7,2.4108548E7,2.3009306E7,2.3371376E7,2.2102332E7,2.2031752E7,2.1217154E7
2.0691536E7,2.1339898E7,2.3314988E7,2.3704648E7,2.4630104E7,2.4434708E7,2.4655668E7,2.4431898E7,2.3178914E7,2.2681348E7,2.223285E7,2.135956E7
2.0318764E7,2.1825536E7,2.2779782E7,2.406667E7,2.4195062E7,2.4969294E7,2.5221268E7,2.4538206E7,2.3016668E7,2.331475E7,2.2422108E7,2.2397924E7
2.0391304E7,2.1650858E7,2.2848878E7,2.3166014E7,2.335951E7,2.3195502E7,2.384076E7,2.2805472E7,2.253442E7,2.225518E7,2.2174974E7,2.0826348E7
eof
x5-m6=<<eof
6795238.5,7413475.5,7999452.5,8272405.5,8324624.0,8400744.0,8514817.0,8281888.5,8214893.5,7868469.5,7892201.0,7805430.0
7003954.5,7830815.5,8648979.0,9248254.0,9372714.0,9358922.0,9505208.0,9282411.0,8900570.0,8675717.0,8605066.0,8345059.0
7883083.5,8436315.0,9345536.0,9506208.0,1.0039624E7,1.0066329E7,1.017657E7,1.0050367E7,9625239.0,9019023.0,8594968.0,8371540.0
8064510.5,8721558.0,9593152.0,1.0099667E7,1.0662951E7,1.2094728E7,1.1191305E7,1.0611856E7,9998616.0,9276990.0,8973801.0,8548011.0
8169086.5,8722818.0,9697896.0,1.0417986E7,1.0877197E7,1.1853466E7,1.1047787E7,1.0368264E7,1.0199634E7,9318515.0,9066234.0,8640187.0
8500947.0,8804117.0,9871813.0,1.0302784E7,1.0960534E7,1.1055064E7,1.1170073E7,1.0835183E7,9989777.0,9490552.0,9096124.0,8739910.0
8374727.0,9012325.0,9510066.0,1.0216314E7,1.0453418E7,1.0878172E7,1.0980243E7,1.0529206E7,9668926.0,9628945.0,9158438.0,9186523.0
8459380.0,8921529.0,9439901.0,9572714.0,9755875.0,9721599.0,9989908.0,9511435.0,9246565.0,9089455.0,9050494.0,8624975.0
eof
x6-m6=<<eof
3781854.5,3716393.3,3701249.0,3569019.8,3460698.0,3414323.5,3474574.3,3460595.3,3621626.3,3704961.3,4086012.5,4517922.5
3660909.8,3654055.0,3728041.3,3720850.3,3590188.8,3564520.0,3609008.5,3632216.8,3676178.3,3815007.0,4191182.8,4512722.0
3893450.8,3754868.3,3834049.0,3640191.3,3687859.3,3612070.8,3681337.5,3758538.3,3777770.8,3786160.0,3980511.3,4319360.5
3957232.0,3802595.8,3839598.8,3756177.3,3838375.8,4238646.5,3968068.5,3863110.5,3867881.3,3843560.8,4054123.0,4320645.0
3934883.3,3780066.3,3838416.3,3862909.0,3884962.3,4152848.5,3888860.3,3721115.5,3890869.8,3813219.3,4051768.8,4350923.5
4192092.3,3909532.3,4013771.8,3921885.0,3989513.3,3940826.0,3996797.0,3971081.3,3866738.0,3954524.0,4152701.8,4481703.0
4278415.5,4142837.8,4012602.3,4081279.3,3971203.5,4079985.5,4120475.3,4049260.5,3900206.5,4209641.0,4378748.0,4922699.0
4598448.5,4386426.0,4280663.0,4073886.3,3996922.0,3915274.0,4041401.0,3927287.0,4007032.5,4238920.0,4638889.0,4846069.0
eof

[QCSignal]
x1-m1=23101.5312
x1-m2=23156.5781
x1-m3=23851.6094
x1-m4=24025.6602
x1-m5=4175.37646
x1-m6=1848.6593
x2-m2=23203.5605
x2-m3=23674.1543
x2-m4=23750.1113
x2-m5=6322.43994
x2-m6=2825.17578
x3-m3=23105.3691
x3-m4=23361.0625
x3-m5=10245.7314
x3-m6=4692.4082
x4-m4=23256.9316
x4-m5=15570.4775
x4-m6=6957.46094
x5-m5=23497.6211
x5-m6=20057.5918
x6-m6=8131.31592

[QCUniformity]
x1-m1=2.08829522
x1-m2=2.10499144
x1-m3=1.85030317
x1-m4=1.80329049
x1-m5=1.5717181
x1-m6=1.55116379
x2-m2=2.29611039
x2-m3=1.88572133
x2-m4=1.87618434
x2-m5=1.64086437
x2-m6=1.70053101
x3-m3=1.665434
x3-m4=1.78627741
x3-m5=1.61303556
x3-m6=1.66643345
x4-m4=1.91859293
x4-m5=1.69422638
x4-m6=1.74684286
x5-m5=1.6618818
x5-m6=1.78873801
x6-m6=1.43892074

[QC]
result=true

[signal_norm]
factor=0.059278179
```
