## Supplementary material for "A toolbox of Stable Integration Vectors (SIV) in the fission yeast *Schizosaccharomyces pombe*": Source data: filterdata.xml

```
<?xml version="1.0" encoding="UTF-8" standalone="yes"?>
<PlatePointDataCollection>
    <Name>FilterData</Name>
    <PlatePointData>
        <Stage>2</Stage>
        <Cycle>1</Cycle>
        <Step>2</Step>
        <Point>1</Point>
        <PlateData>
            <Rows>8</Rows>
            <Cols>12</Cols>
            <WellData>138828.22	159555.88	156996.52	178307.33	181768.75	188072.48	467591.5	494870.47	514062.7	496384.44	480291.78	441313.56	160930.47	176045.28	182429.22	188938.33	193306.89	208428.98	538401.06	547468.3	568831.1	572196.25	526279.3	473597.78	164830.86	183173.34	186355.08	204173.6	210097.52	217860.6	560109.4	580049.5	590619.94	584910.94	590283.4	528698.7	179054.78	194173.56	206777.53	211953.39	225969.33	208166.78	586764.75	620183.0	626725.06	629723.8	650755.5	575799.7	191688.2	202835.12	208730.58	213478.97	229405.36	226507.84	594107.6	632560.56	631796.75	617786.2	640836.4	591824.75	188134.72	201370.44	209129.42	222327.58	235486.55	234784.88	582478.25	616726.44	636695.94	645776.25	627174.56	603066.3	177238.06	199184.12	209892.7	222681.08	238475.45	239512.47	551405.44	599305.8	618030.8	616064.56	612169.6	565615.2	176580.48	199298.31	213235.05	220699.95	231658.6	236869.14	573570.44	601489.56	600083.75	595017.9	583016.6	533343.25	</WellData>
            <Attribute>
                <key>STEP</key>
                <value>2</value>
            </Attribute>
            <Attribute>
                <key>FILTER_SET</key>
                <value>x1-m1</value>
            </Attribute>
            <Attribute>
                <key>EXPOSURE</key>
                <value>600</value>
            </Attribute>
            <Attribute>
                <key>POINT</key>
                <value>1</value>
            </Attribute>
            <Attribute>
                <key>STAGE</key>
                <value>2</value>
            </Attribute>
            <Attribute>
                <key>CYCLE</key>
                <value>1</value>
            </Attribute>
            <Attribute>
                <key>TYPE</key>
                <value>QUANT</value>
            </Attribute>
            <Attribute>
                <key>TEMPERATURE</key>
                <value>59.9985,59.9979,59.9987,59.9986,59.9981,59.9986</value>
            </Attribute>
        </PlateData>
        <PlateData>
            <Rows>8</Rows>
            <Cols>12</Cols>
            <WellData>70203.94	82112.35	74801.27	78757.54	81596.13	80104.32	102870.66	112282.87	124624.04	121939.945	123313.484	124836.32	77355.34	81362.234	81700.17	80229.44	82292.27	85892.61	114519.92	117407.47	125246.29	131126.55	132343.5	130555.76	78666.82	82198.63	80490.18	86268.31	83837.984	91852.266	116649.4	125965.33	129681.57	131939.14	140047.89	153303.31	86028.81	86301.49	88394.55	86404.625	92848.78	82617.04	128707.734	136077.75	135390.05	143036.58	149772.5	150681.97	91620.53	93213.266	92128.44	90514.75	93075.1	91219.53	124788.34	135635.89	139929.06	145165.7	157666.61	155260.22	93768.23	91659.04	93678.734	95573.445	98038.92	96077.41	124848.12	133354.78	143886.25	150704.11	156236.17	161230.14	87280.29	93003.33	96506.53	97361.625	101558.81	100966.664	122282.78	134747.06	142769.45	149180.25	155907.75	157319.7	91003.0	97711.82	99819.695	98684.95	104213.39	103331.47	134235.17	142207.77	145106.45	151964.73	156415.16	156167.7	</WellData>
            <Attribute>
                <key>STEP</key>
                <value>2</value>
            </Attribute>
            <Attribute>
                <key>FILTER_SET</key>
                <value>x2-m2</value>
            </Attribute>
            <Attribute>
                <key>EXPOSURE</key>
                <value>600</value>
            </Attribute>
            <Attribute>
                <key>POINT</key>
                <value>1</value>
            </Attribute>
            <Attribute>
                <key>STAGE</key>
                <value>2</value>
            </Attribute>
            <Attribute>
                <key>CYCLE</key>
                <value>1</value>
            </Attribute>
            <Attribute>
                <key>TYPE</key>
                <value>QUANT</value>
            </Attribute>
            <Attribute>
                <key>TEMPERATURE</key>
                <value>59.9985,59.9979,59.9987,59.9986,59.9981,59.9986</value>
            </Attribute>
        </PlateData>
        <PlateData>
            <Rows>8</Rows>
            <Cols>12</Cols>
            <WellData>23803.188	28274.64	32801.65	35650.863	43752.69	39515.348	40919.37	41638.746	47381.84	39434.668	35769.453	31436.371	25071.459	32179.86	35215.867	39589.965	43126.31	46802.504	46212.508	45417.36	48239.31	44149.008	41856.043	39460.34	28865.867	33368.42	37655.79	42367.324	46863.78	51116.145	52949.465	53166.68	49548.617	47201.945	45969.047	51348.98	31786.21	36671.094	42276.96	46460.387	50665.79	48539.867	56851.125	60785.41	54661.867	51476.504	49327.316	41537.75	33031.86	37304.707	43152.547	47769.28	51718.258	52162.586	55274.953	56221.227	55473.105	52003.266	48747.49	42740.867	32499.477	36717.1	42244.383	47893.05	51165.203	51874.63	54077.664	52570.668	55212.543	51695.633	49902.793	42578.586	30034.568	35291.273	40994.344	45046.418	48257.68	50905.195	49520.71	51236.363	51452.363	48235.17	45109.664	38918.957	28389.227	33524.12	39140.484	41792.844	46441.355	49579.33	50379.37	47366.812	48320.406	43908.508	41351.688	35227.625	</WellData>
            <Attribute>
                <key>STEP</key>
                <value>2</value>
            </Attribute>
            <Attribute>
                <key>FILTER_SET</key>
                <value>x3-m3</value>
            </Attribute>
            <Attribute>
                <key>EXPOSURE</key>
                <value>600</value>
            </Attribute>
            <Attribute>
                <key>POINT</key>
                <value>1</value>
            </Attribute>
            <Attribute>
                <key>STAGE</key>
                <value>2</value>
            </Attribute>
            <Attribute>
                <key>CYCLE</key>
                <value>1</value>
            </Attribute>
            <Attribute>
                <key>TYPE</key>
                <value>QUANT</value>
            </Attribute>
            <Attribute>
                <key>TEMPERATURE</key>
                <value>59.9985,59.9979,59.9987,59.9986,59.9981,59.9986</value>
            </Attribute>
        </PlateData>
        <PlateData>
            <Rows>8</Rows>
            <Cols>12</Cols>
            <WellData>213614.86	223358.23	243804.05	261514.05	270361.78	286670.2	291620.94	304846.22	310330.5	310443.75	295437.12	281367.94	240699.19	249367.1	271261.34	277514.34	295697.88	312739.88	324258.03	326134.78	336568.7	337849.03	312835.0	290068.88	245572.08	264851.9	280164.72	303762.75	313614.56	333480.2	341549.06	348253.38	355272.9	356388.47	344040.8	321495.56	258730.78	278805.16	303895.38	318678.4	336850.94	317540.8	362264.84	375479.03	379534.28	382920.78	367957.78	348154.4	277665.44	301021.47	317643.38	332540.12	345807.22	348039.56	372134.16	386131.28	392322.7	393108.88	387870.03	366301.25	275186.53	296086.84	319389.22	347158.38	358627.38	359009.38	372328.6	378487.75	401307.25	397664.9	390413.8	373864.78	272838.3	297547.8	322496.44	350088.44	362625.03	370258.56	363642.03	378089.6	394162.7	386842.03	383819.03	363762.75	268345.22	293622.75	324602.4	342757.8	365740.56	379512.84	390544.12	388624.0	393459.28	380325.38	371034.3	350717.6	</WellData>
            <Attribute>
                <key>STEP</key>
                <value>2</value>
            </Attribute>
            <Attribute>
                <key>FILTER_SET</key>
                <value>x4-m4</value>
            </Attribute>
            <Attribute>
                <key>EXPOSURE</key>
                <value>600</value>
            </Attribute>
            <Attribute>
                <key>POINT</key>
                <value>1</value>
            </Attribute>
            <Attribute>
                <key>STAGE</key>
                <value>2</value>
            </Attribute>
            <Attribute>
                <key>CYCLE</key>
                <value>1</value>
            </Attribute>
            <Attribute>
                <key>TYPE</key>
                <value>QUANT</value>
            </Attribute>
            <Attribute>
                <key>TEMPERATURE</key>
                <value>59.9985,59.9979,59.9987,59.9986,59.9981,59.9986</value>
            </Attribute>
        </PlateData>
        <PlateData>
            <Rows>8</Rows>
            <Cols>12</Cols>
            <WellData>-2235.8086	-942.44104	-5154.4224	-1163.5173	-727.73224	-2276.125	-2696.8005	384.79605	2699.5986	-2216.8577	-1106.4075	-5902.2207	-2934.6538	766.72876	1504.5779	1180.2856	2190.4426	1551.3245	7218.2227	3466.5447	4503.6636	5357.976	3921.8167	2473.835	-3179.7383	3626.562	-276.9148	230.69244	91.02125	1258.0692	2281.279	2235.9695	2034.3046	3557.611	7143.9287	2098.289	-110.815384	-561.31036	2250.217	1779.2286	1522.0576	3202.132	836.81506	3614.4504	3349.578	-1059.8997	7740.179	2483.0664	274.6034	925.75336	-1858.6681	2246.8728	3016.3499	1448.9634	2160.758	4662.2183	4526.5576	5326.5728	5892.449	1303.1501	2841.375	941.8465	1311.0499	1171.9984	1852.4553	1362.5107	2098.4304	1081.8258	4004.6184	4776.2046	6860.448	3237.0151	886.8564	2619.5596	-514.32336	2144.562	2660.546	2651.4956	3632.6648	4618.0356	3729.055	4256.957	5772.6445	1945.7412	-3092.8794	-1435.7323	-1814.2192	1604.7723	-2392.693	-1015.86615	-573.59283	-1465.2983	1803.2109	-567.13214	3575.7832	129.09578	</WellData>
            <Attribute>
                <key>STEP</key>
                <value>2</value>
            </Attribute>
            <Attribute>
                <key>FILTER_SET</key>
                <value>x5-m5</value>
            </Attribute>
            <Attribute>
                <key>EXPOSURE</key>
                <value>600</value>
            </Attribute>
            <Attribute>
                <key>POINT</key>
                <value>1</value>
            </Attribute>
            <Attribute>
                <key>STAGE</key>
                <value>2</value>
            </Attribute>
            <Attribute>
                <key>CYCLE</key>
                <value>1</value>
            </Attribute>
            <Attribute>
                <key>TYPE</key>
                <value>QUANT</value>
            </Attribute>
            <Attribute>
                <key>TEMPERATURE</key>
                <value>59.9985,59.9979,59.9987,59.9986,59.9981,59.9986</value>
            </Attribute>
        </PlateData>
    </PlatePointData>
    <PlatePointData>
        <Stage>2</Stage>
        <Cycle>2</Cycle>
        <Step>2</Step>
        <Point>1</Point>
        <PlateData>
            <Rows>8</Rows>
            <Cols>12</Cols>
            <WellData>140101.7	156148.0	148123.11	165898.31	179841.98	184312.84	466387.1	496220.62	513398.53	509461.97	493222.66	438580.88	160909.77	161782.73	178546.42	182187.73	194982.39	204462.06	548289.44	540496.25	575130.56	562239.1	525664.4	474360.03	159436.03	172454.94	179522.75	202911.73	209477.56	220383.81	556690.06	585952.94	591856.25	600308.1	593898.5	525992.06	172633.64	179465.11	203869.73	212144.56	226060.64	207417.62	597715.7	614189.4	635146.1	640672.94	653493.06	563267.8	185022.56	194156.42	204693.67	217789.03	227449.48	228956.62	584824.1	635129.25	646639.44	640175.25	638197.1	592178.1	186932.42	195542.75	205989.2	220096.1	234366.77	232434.67	576685.6	615253.0	650567.44	651567.8	618721.6	598738.94	175445.14	192161.38	205718.62	223390.02	233452.45	236472.0	548775.56	593517.0	616316.56	608943.56	602847.0	566157.44	173437.95	190948.83	205432.25	211488.5	228449.34	232821.95	569614.6	576364.4	595131.06	583973.56	563363.6	532636.1	</WellData>
            <Attribute>
                <key>STEP</key>
                <value>2</value>
            </Attribute>
            <Attribute>
                <key>FILTER_SET</key>
                <value>x1-m1</value>
            </Attribute>
            <Attribute>
                <key>EXPOSURE</key>
                <value>600</value>
            </Attribute>
            <Attribute>
                <key>POINT</key>
                <value>1</value>
            </Attribute>
            <Attribute>
                <key>STAGE</key>
                <value>2</value>
            </Attribute>
            <Attribute>
                <key>CYCLE</key>
                <value>2</value>
            </Attribute>
            <Attribute>
                <key>TYPE</key>
                <value>QUANT</value>
            </Attribute>
            <Attribute>
                <key>TEMPERATURE</key>
                <value>59.9995,59.9989,59.9985,59.9983,59.9982,59.9989</value>
            </Attribute>
        </PlateData>
        <PlateData>
            <Rows>8</Rows>
            <Cols>12</Cols>
            <WellData>73554.8	82127.7	73603.32	75447.875	82057.53	80272.72	106288.65	115463.91	128628.69	130764.03	132514.83	126012.93	79111.07	77339.4	81865.66	79982.06	84908.03	87207.57	119657.336	119182.66	131467.0	132413.19	135970.47	133622.6	78853.24	79684.75	80265.055	87288.06	85628.88	94775.39	118145.94	129586.15	132539.81	139993.5	145720.42	152595.9	85354.91	82105.42	89716.91	89872.016	96067.13	84931.25	134309.73	137305.67	141517.27	150268.3	155135.75	148874.73	91631.52	91943.19	92277.47	94207.49	95319.6	95206.0	125136.1	139458.17	148430.02	154929.94	160705.78	158749.88	95327.516	91250.836	94688.74	98502.31	100675.94	98102.13	126885.52	136901.06	151919.27	158023.02	158211.61	163273.78	88164.914	93098.09	97714.08	100472.52	102906.03	103189.08	124644.09	138318.61	147270.08	151362.6	157873.34	161092.25	92942.74	95757.21	98936.836	97530.54	105292.25	104391.266	137439.77	139842.73	149825.92	152092.84	154467.94	158541.31	</WellData>
            <Attribute>
                <key>STEP</key>
                <value>2</value>
            </Attribute>
            <Attribute>
                <key>FILTER_SET</key>
                <value>x2-m2</value>
            </Attribute>
            <Attribute>
                <key>EXPOSURE</key>
                <value>600</value>
            </Attribute>
            <Attribute>
                <key>POINT</key>
                <value>1</value>
            </Attribute>
            <Attribute>
                <key>STAGE</key>
                <value>2</value>
            </Attribute>
            <Attribute>
                <key>CYCLE</key>
                <value>2</value>
            </Attribute>
            <Attribute>
                <key>TYPE</key>
                <value>QUANT</value>
            </Attribute>
            <Attribute>
                <key>TEMPERATURE</key>
                <value>59.9995,59.9989,59.9985,59.9983,59.9982,59.9989</value>
            </Attribute>
        </PlateData>
        <PlateData>
            <Rows>8</Rows>
            <Cols>12</Cols>
            <WellData>24148.36	28384.33	32450.916	34233.14	42983.48	39176.496	41253.227	41656.23	47794.555	40152.79	36459.32	30533.998	24976.887	30602.797	34333.344	38895.547	42376.44	46230.57	46467.234	45251.582	48157.66	44120.58	42251.81	39775.348	28646.35	32600.734	37706.605	41998.33	46653.086	50811.066	52464.766	53381.02	50151.418	48121.16	46496.008	51855.508	30982.78	35957.395	41834.023	46367.055	50172.44	47886.15	57472.973	61109.496	54821.383	51802.617	49708.01	40739.613	32289.416	36725.03	42747.16	47594.68	51414.453	52400.062	54830.453	56521.566	56755.52	52771.16	49111.43	41815.67	32296.049	36589.04	42047.36	47881.29	51096.25	51431.574	53990.242	52450.832	55609.11	52283.785	49712.73	42490.043	30395.627	35424.63	40729.125	45277.105	47734.24	50657.42	49551.46	50818.957	51172.656	48351.598	44965.746	39212.586	28819.008	32919.656	38573.434	41041.145	45885.13	48888.42	50118.33	46399.316	47805.957	43577.98	40680.336	35212.64	</WellData>
            <Attribute>
                <key>STEP</key>
                <value>2</value>
            </Attribute>
            <Attribute>
                <key>FILTER_SET</key>
                <value>x3-m3</value>
            </Attribute>
            <Attribute>
                <key>EXPOSURE</key>
                <value>600</value>
            </Attribute>
            <Attribute>
                <key>POINT</key>
                <value>1</value>
            </Attribute>
            <Attribute>
                <key>STAGE</key>
                <value>2</value>
            </Attribute>
            <Attribute>
                <key>CYCLE</key>
                <value>2</value>
            </Attribute>
            <Attribute>
                <key>TYPE</key>
                <value>QUANT</value>
            </Attribute>
            <Attribute>
                <key>TEMPERATURE</key>
                <value>59.9995,59.9989,59.9985,59.9983,59.9982,59.9989</value>
            </Attribute>
        </PlateData>
        <PlateData>
            <Rows>8</Rows>
            <Cols>12</Cols>
            <WellData>213571.56	218817.27	239196.2	255054.0	267222.2	281687.72	290427.38	302487.5	307727.22	311652.88	297367.16	277481.88	236398.17	239769.52	266312.66	272126.7	291854.1	305723.8	322434.62	321319.25	334138.44	332235.62	309657.8	287329.1	239070.31	256693.28	274808.7	298039.44	309043.8	329711.6	336568.12	343916.4	351724.75	357251.53	341368.03	318025.66	253450.84	269670.56	299184.78	314754.2	331877.62	312737.62	360853.2	370326.3	376793.97	381329.8	365344.0	342310.25	274421.47	292797.7	312476.44	330394.78	340359.2	343421.66	365729.22	383229.56	391373.25	393305.22	381851.3	363241.78	272202.7	290212.22	314274.66	340696.84	352862.72	353054.5	365684.6	372949.7	398350.9	395928.94	383660.28	369422.22	268779.44	291180.06	317830.56	344607.34	354870.75	363516.34	358348.56	373059.2	387808.44	380695.25	374867.28	361143.84	265397.38	285347.12	317203.6	333438.56	356187.06	368436.0	384414.5	377067.53	385359.66	370765.66	362277.44	347828.06	</WellData>
            <Attribute>
                <key>STEP</key>
                <value>2</value>
            </Attribute>
            <Attribute>
                <key>FILTER_SET</key>
                <value>x4-m4</value>
            </Attribute>
            <Attribute>
                <key>EXPOSURE</key>
                <value>600</value>
            </Attribute>
            <Attribute>
                <key>POINT</key>
                <value>1</value>
            </Attribute>
            <Attribute>
                <key>STAGE</key>
                <value>2</value>
            </Attribute>
            <Attribute>
                <key>CYCLE</key>
                <value>2</value>
            </Attribute>
            <Attribute>
                <key>TYPE</key>
                <value>QUANT</value>
            </Attribute>
            <Attribute>
                <key>TEMPERATURE</key>
                <value>59.9995,59.9989,59.9985,59.9983,59.9982,59.9989</value>
            </Attribute>
        </PlateData>
        <PlateData>
            <Rows>8</Rows>
            <Cols>12</Cols>
            <WellData>-2574.4814	-1141.0922	-4620.038	-624.1212	-1089.8827	-1388.7416	-2594.7305	764.5497	2693.7012	-2074.0103	-1786.4685	-4541.123	-3095.1567	836.56525	872.20264	895.1705	1962.5863	1854.3707	5694.1597	2645.7324	4153.0684	5539.9014	3252.3584	2114.0486	-3979.4937	3747.6565	-351.78946	105.5576	-82.684296	787.22437	1483.8293	2320.8674	2280.3384	3822.1191	6598.669	2255.319	-444.5349	-726.62445	2533.5466	2076.27	1914.2223	3200.7676	1002.9475	3656.2341	3733.5962	-1086.2231	7752.331	2374.4575	519.73895	954.9651	-1488.2422	2624.6594	3505.5745	1524.6602	2879.8225	4214.21	4198.187	4914.9307	5336.7515	1663.8069	2130.569	585.1203	1737.1428	1285.3158	2064.623	317.2728	2493.0593	499.51492	4031.6228	4467.7334	6590.1235	2981.108	1043.9744	2843.7566	-855.85864	2275.8572	2564.649	2772.5413	3569.8782	4376.7207	3162.332	4315.667	5284.9756	2010.1022	-2586.6653	-1290.4219	-2215.0415	778.7086	-3013.0872	-1716.5488	-1083.8701	-2020.2086	1360.3738	-1738.5491	3343.406	-625.9235	</WellData>
            <Attribute>
                <key>STEP</key>
                <value>2</value>
            </Attribute>
            <Attribute>
                <key>FILTER_SET</key>
                <value>x5-m5</value>
            </Attribute>
            <Attribute>
                <key>EXPOSURE</key>
                <value>600</value>
            </Attribute>
            <Attribute>
                <key>POINT</key>
                <value>1</value>
            </Attribute>
            <Attribute>
                <key>STAGE</key>
                <value>2</value>
            </Attribute>
            <Attribute>
                <key>CYCLE</key>
                <value>2</value>
            </Attribute>
            <Attribute>
                <key>TYPE</key>
                <value>QUANT</value>
            </Attribute>
            <Attribute>
                <key>TEMPERATURE</key>
                <value>59.9995,59.9989,59.9985,59.9983,59.9982,59.9989</value>
            </Attribute>
        </PlateData>
    </PlatePointData>
    <PlatePointData>
        <Stage>2</Stage>
        <Cycle>3</Cycle>
        <Step>2</Step>
        <Point>1</Point>
        <PlateData>
            <Rows>8</Rows>
            <Cols>12</Cols>
            <WellData>140365.61	156951.62	148186.08	166043.36	179234.17	184569.55	467166.66	497439.2	507041.4	505300.4	484959.34	444034.4	160256.61	162083.06	178893.1	183223.95	192736.0	205922.97	537566.5	537167.9	567013.1	559426.94	517617.12	478277.7	158502.31	174371.5	180075.02	203929.44	210399.44	220200.92	554961.75	576321.3	588061.94	595237.25	584516.56	529384.06	169018.89	180339.16	202864.34	213375.47	224803.81	208756.14	594839.3	615118.8	630659.06	635900.3	645897.3	564231.2	185554.62	195284.39	205377.42	217471.11	230321.9	229481.66	589535.44	630377.8	638246.9	632552.5	630225.25	602092.3	186314.47	195182.14	205867.72	220137.42	233367.39	234575.19	577598.75	612261.56	644708.06	644736.0	614722.9	606512.06	175243.03	192168.67	203916.19	222628.5	235145.08	235505.48	542122.9	587888.4	613171.94	605708.44	596541.44	574630.9	175342.36	187582.0	205586.03	212536.77	227058.81	232325.05	568657.2	574175.56	589724.25	581902.0	557255.9	543194.56	</WellData>
            <Attribute>
                <key>STEP</key>
                <value>2</value>
            </Attribute>
            <Attribute>
                <key>FILTER_SET</key>
                <value>x1-m1</value>
            </Attribute>
            <Attribute>
                <key>EXPOSURE</key>
                <value>600</value>
            </Attribute>
            <Attribute>
                <key>POINT</key>
                <value>1</value>
            </Attribute>
            <Attribute>
                <key>STAGE</key>
                <value>2</value>
            </Attribute>
            <Attribute>
                <key>CYCLE</key>
                <value>3</value>
            </Attribute>
            <Attribute>
                <key>TYPE</key>
                <value>QUANT</value>
            </Attribute>
            <Attribute>
                <key>TEMPERATURE</key>
                <value>60.0001,59.9985,59.9988,59.9987,59.9983,59.9989</value>
            </Attribute>
        </PlateData>
        <PlateData>
            <Rows>8</Rows>
            <Cols>12</Cols>
            <WellData>75044.46	85091.84	74819.27	77507.53	83271.71	82040.85	108861.914	117838.55	129844.305	130157.5	131745.2	130482.79	80966.91	78276.01	83456.64	81293.43	85585.61	89803.14	119481.1	120851.81	130871.945	134609.67	136524.22	138227.64	79200.195	82231.89	81449.46	89371.836	88800.51	97234.98	120036.69	129913.18	134330.86	142050.27	145228.48	157568.7	84735.09	84688.02	91275.36	92439.73	97191.92	88008.56	135685.95	141190.36	143218.73	151864.16	155852.67	151326.77	93293.54	93744.92	94429.19	96673.65	98046.46	96998.016	129436.914	141147.45	148038.83	155830.9	162199.3	164570.77	96042.805	93575.79	97378.16	100391.93	102940.25	100474.37	130222.72	138731.75	153077.95	158036.38	159752.23	167842.25	90916.375	94182.46	98885.23	102368.0	105671.445	105306.2	125562.4	139905.31	149708.28	155213.3	159057.16	168115.33	93839.586	94969.98	101870.57	99870.03	107882.336	106720.9	139637.0	142447.2	151854.61	155114.14	154668.86	165166.72	</WellData>
            <Attribute>
                <key>STEP</key>
                <value>2</value>
            </Attribute>
            <Attribute>
                <key>FILTER_SET</key>
                <value>x2-m2</value>
            </Attribute>
            <Attribute>
                <key>EXPOSURE</key>
                <value>600</value>
            </Attribute>
            <Attribute>
                <key>POINT</key>
                <value>1</value>
            </Attribute>
            <Attribute>
                <key>STAGE</key>
                <value>2</value>
            </Attribute>
            <Attribute>
                <key>CYCLE</key>
                <value>3</value>
            </Attribute>
            <Attribute>
                <key>TYPE</key>
                <value>QUANT</value>
            </Attribute>
            <Attribute>
                <key>TEMPERATURE</key>
                <value>60.0001,59.9985,59.9988,59.9987,59.9983,59.9989</value>
            </Attribute>
        </PlateData>
        <PlateData>
            <Rows>8</Rows>
            <Cols>12</Cols>
            <WellData>24781.16	28630.174	32431.043	34988.57	42928.867	39186.188	41630.77	42314.29	48088.727	39744.746	36544.33	32055.998	25054.578	30830.121	34109.754	39695.79	42581.156	46142.76	46454.7	45287.504	48371.45	44288.22	42186.406	40202.348	28530.06	32575.111	37491.977	42338.91	46970.668	51268.113	53184.668	53126.16	50126.09	48176.08	46695.906	53332.168	30987.576	35789.164	42086.91	46663.14	50117.098	48278.465	57227.246	60695.45	54968.285	52238.02	49746.9	40870.848	32835.215	37072.83	42912.66	48033.727	51634.137	52202.59	55229.35	55977.047	56548.89	53093.695	49236.9	43394.54	32315.248	36248.277	42024.67	47969.715	51432.145	51337.68	54363.09	52842.29	55803.09	52094.11	50109.68	43303.88	30554.76	35559.49	40712.633	45031.0	48200.11	50833.85	49381.01	49829.562	51197.246	48242.17	44877.32	39627.76	28686.535	32610.545	38717.61	41172.86	46052.02	49165.77	50279.76	46221.56	47737.03	44011.75	40927.027	36661.1	</WellData>
            <Attribute>
                <key>STEP</key>
                <value>2</value>
            </Attribute>
            <Attribute>
                <key>FILTER_SET</key>
                <value>x3-m3</value>
            </Attribute>
            <Attribute>
                <key>EXPOSURE</key>
                <value>600</value>
            </Attribute>
            <Attribute>
                <key>POINT</key>
                <value>1</value>
            </Attribute>
            <Attribute>
                <key>STAGE</key>
                <value>2</value>
            </Attribute>
            <Attribute>
                <key>CYCLE</key>
                <value>3</value>
            </Attribute>
            <Attribute>
                <key>TYPE</key>
                <value>QUANT</value>
            </Attribute>
            <Attribute>
                <key>TEMPERATURE</key>
                <value>60.0001,59.9985,59.9988,59.9987,59.9983,59.9989</value>
            </Attribute>
        </PlateData>
        <PlateData>
            <Rows>8</Rows>
            <Cols>12</Cols>
            <WellData>213182.02	217009.5	236996.38	253044.14	264877.97	280389.72	290467.12	300942.8	305026.97	309188.78	294002.9	278395.06	235936.16	239132.45	264963.16	270657.94	290568.25	304872.62	319910.78	319842.9	331443.84	330390.25	307085.94	288162.44	238383.45	257322.48	274230.56	296825.62	309209.22	328698.16	337342.2	341196.88	350222.53	354456.16	338541.38	318338.8	250948.03	269122.7	298080.3	313746.12	330638.25	311591.78	359324.53	368824.6	374918.66	379185.75	362794.84	341138.12	272619.25	291917.06	312586.6	329348.34	341016.0	341741.22	365012.6	381209.62	388853.88	391985.28	380596.22	364394.28	271405.38	289458.94	313285.72	340211.28	351919.22	352278.06	364900.7	372559.8	397893.22	394015.34	381170.1	370442.9	269368.56	290329.3	317002.28	343433.7	355185.53	362725.25	356910.62	371440.06	386976.88	379320.4	374157.7	362893.53	264751.38	283320.4	316317.9	332309.56	355438.03	367439.16	382242.7	373932.2	382780.44	369443.25	359739.7	349834.0	</WellData>
            <Attribute>
                <key>STEP</key>
                <value>2</value>
            </Attribute>
            <Attribute>
                <key>FILTER_SET</key>
                <value>x4-m4</value>
            </Attribute>
            <Attribute>
                <key>EXPOSURE</key>
                <value>600</value>
            </Attribute>
            <Attribute>
                <key>POINT</key>
                <value>1</value>
            </Attribute>
            <Attribute>
                <key>STAGE</key>
                <value>2</value>
            </Attribute>
            <Attribute>
                <key>CYCLE</key>
                <value>3</value>
            </Attribute>
            <Attribute>
                <key>TYPE</key>
                <value>QUANT</value>
            </Attribute>
            <Attribute>
                <key>TEMPERATURE</key>
                <value>60.0001,59.9985,59.9988,59.9987,59.9983,59.9989</value>
            </Attribute>
        </PlateData>
        <PlateData>
            <Rows>8</Rows>
            <Cols>12</Cols>
            <WellData>-2569.8743	-819.70764	-4712.696	-671.44257	-968.04926	-1841.1292	-2979.212	1043.3799	2307.2766	-2101.21	-1017.64294	-4703.5356	-3034.4607	310.89536	637.2741	836.3226	1238.2798	892.98126	6208.413	2547.3293	3434.146	4585.851	3576.4414	1582.8312	-4511.124	3214.0437	-719.0141	-259.03513	-608.76196	645.28094	1137.3693	1946.269	1907.1323	2866.181	5932.022	1285.4478	-561.81323	-476.31573	2426.2927	1770.7046	1500.0239	3089.8025	701.16943	3342.9978	3698.8276	-630.04114	7251.643	2806.6094	748.8701	839.9787	-1444.1886	2464.4995	2692.317	1491.0228	2894.4304	4595.0815	4617.706	4816.3413	5139.578	1236.6675	2033.3712	591.8124	1437.6792	1388.13	2177.1833	1006.5481	2335.8853	754.55164	4206.797	4376.924	6631.1484	2734.2837	955.70825	2292.7341	-971.3164	1787.7235	2731.397	1669.2758	3491.1094	4597.029	3845.6892	4208.9946	5181.7607	1619.9048	-2857.803	-1985.0775	-2568.799	344.04834	-3217.4395	-1651.6243	-1275.6324	-2339.501	758.95917	-1116.6459	3169.4875	-967.1746	</WellData>
            <Attribute>
                <key>STEP</key>
                <value>2</value>
            </Attribute>
            <Attribute>
                <key>FILTER_SET</key>
                <value>x5-m5</value>
            </Attribute>
            <Attribute>
                <key>EXPOSURE</key>
                <value>600</value>
            </Attribute>
            <Attribute>
                <key>POINT</key>
                <value>1</value>
            </Attribute>
            <Attribute>
                <key>STAGE</key>
                <value>2</value>
            </Attribute>
            <Attribute>
                <key>CYCLE</key>
                <value>3</value>
            </Attribute>
            <Attribute>
                <key>TYPE</key>
                <value>QUANT</value>
            </Attribute>
            <Attribute>
                <key>TEMPERATURE</key>
                <value>60.0001,59.9985,59.9988,59.9987,59.9983,59.9989</value>
            </Attribute>
        </PlateData>
    </PlatePointData>
    <PlatePointData>
        <Stage>2</Stage>
        <Cycle>4</Cycle>
        <Step>2</Step>
        <Point>1</Point>
        <PlateData>
            <Rows>8</Rows>
            <Cols>12</Cols>
            <WellData>142220.14	158626.64	149016.3	168583.62	181639.06	185482.23	468524.8	494508.0	506816.34	501056.1	481616.62	447893.8	159529.1	163257.3	177991.75	181778.31	191961.34	204519.11	534297.7	532484.7	564014.56	558711.56	513987.56	479435.62	157544.42	175491.39	181062.83	202301.56	212285.47	220377.48	557034.0	573620.9	586003.6	590457.2	583382.4	529656.25	169555.16	183046.78	204273.0	211905.36	224952.27	209144.5	591848.0	613821.0	628311.8	634131.56	644971.2	566946.9	184890.77	196689.97	206285.98	217985.62	231669.03	229677.36	589524.44	629580.9	637179.94	629320.7	630565.56	604168.3	187936.55	197312.08	207003.39	221798.61	236471.33	234262.03	576971.0	613284.4	642395.94	642939.2	614669.8	608901.94	177411.39	194006.67	206650.75	224686.25	236168.61	236900.64	542603.44	587534.1	614117.1	606359.9	594655.2	577017.5	173735.83	186259.08	206313.17	214228.81	229145.03	233520.11	569650.8	572049.5	587373.8	579606.25	555437.8	546087.94	</WellData>
            <Attribute>
                <key>STEP</key>
                <value>2</value>
            </Attribute>
            <Attribute>
                <key>FILTER_SET</key>
                <value>x1-m1</value>
            </Attribute>
            <Attribute>
                <key>EXPOSURE</key>
                <value>600</value>
            </Attribute>
            <Attribute>
                <key>POINT</key>
                <value>1</value>
            </Attribute>
            <Attribute>
                <key>STAGE</key>
                <value>2</value>
            </Attribute>
            <Attribute>
                <key>CYCLE</key>
                <value>4</value>
            </Attribute>
            <Attribute>
                <key>TYPE</key>
                <value>QUANT</value>
            </Attribute>
            <Attribute>
                <key>TEMPERATURE</key>
                <value>59.9997,59.9986,59.9981,59.9983,59.9987,59.999</value>
            </Attribute>
        </PlateData>
        <PlateData>
            <Rows>8</Rows>
            <Cols>12</Cols>
            <WellData>76431.14	87248.836	75281.7	78360.734	85381.15	83273.49	110170.93	118716.164	130357.99	131260.67	131904.64	134157.28	82351.31	79262.055	83807.5	82806.29	86352.03	90380.1	120464.31	120742.12	131974.16	134516.36	136529.28	138796.94	80730.4	83325.96	83274.73	89826.32	89697.48	98887.91	122054.66	130254.375	135897.1	141878.78	146295.17	159950.92	86061.07	86302.9	92299.27	93834.33	98473.016	88903.836	137144.64	141848.38	144516.83	153481.48	157193.42	154626.95	93745.086	95385.65	96786.22	98093.33	100590.11	98602.945	131325.52	142305.7	149578.36	156079.33	163953.06	167428.42	97316.13	95347.95	98483.29	102242.125	104159.41	102675.84	131636.95	140233.88	153493.64	160131.38	161915.08	170560.81	92070.23	96618.69	100368.484	103997.26	107615.95	106837.914	126508.62	140762.28	151265.94	155953.25	160406.22	170315.53	95829.17	95922.65	103495.43	101830.664	109772.55	108694.625	141234.05	143910.9	152369.75	156251.52	156442.22	168885.78	</WellData>
            <Attribute>
                <key>STEP</key>
                <value>2</value>
            </Attribute>
            <Attribute>
                <key>FILTER_SET</key>
                <value>x2-m2</value>
            </Attribute>
            <Attribute>
                <key>EXPOSURE</key>
                <value>600</value>
            </Attribute>
            <Attribute>
                <key>POINT</key>
                <value>1</value>
            </Attribute>
            <Attribute>
                <key>STAGE</key>
                <value>2</value>
            </Attribute>
            <Attribute>
                <key>CYCLE</key>
                <value>4</value>
            </Attribute>
            <Attribute>
                <key>TYPE</key>
                <value>QUANT</value>
            </Attribute>
            <Attribute>
                <key>TEMPERATURE</key>
                <value>59.9997,59.9986,59.9981,59.9983,59.9987,59.999</value>
            </Attribute>
        </PlateData>
        <PlateData>
            <Rows>8</Rows>
            <Cols>12</Cols>
            <WellData>24483.738	29295.14	32635.89	34976.22	43271.113	38895.027	41792.47	42546.15	48714.707	39948.65	36534.094	32285.234	25303.674	30743.508	34895.723	39240.004	42574.727	45789.418	46497.918	45662.387	48303.137	44638.535	42578.484	40525.715	28463.203	32950.305	37842.79	42669.785	46731.24	51778.1	53811.35	52944.527	50050.414	47933.445	46930.316	54095.816	30753.586	36233.0	42449.504	46820.656	50960.82	48111.754	57764.824	61070.742	55357.227	52543.797	49929.34	41665.293	32992.566	36931.938	43324.324	48417.36	52052.137	52085.668	55462.277	57154.445	56930.844	52879.508	49462.402	43397.816	32229.445	36576.48	42221.047	48408.844	51679.08	52166.65	54030.137	52966.887	55686.02	52325.336	50266.676	43400.88	30813.014	35655.63	41373.06	45487.98	48862.12	50773.215	49764.145	51396.1	51327.125	48802.047	45197.88	39852.715	29155.406	33097.1	38572.91	41094.145	46468.234	49609.844	50172.01	46889.36	47794.754	43715.16	40740.42	36688.742	</WellData>
            <Attribute>
                <key>STEP</key>
                <value>2</value>
            </Attribute>
            <Attribute>
                <key>FILTER_SET</key>
                <value>x3-m3</value>
            </Attribute>
            <Attribute>
                <key>EXPOSURE</key>
                <value>600</value>
            </Attribute>
            <Attribute>
                <key>POINT</key>
                <value>1</value>
            </Attribute>
            <Attribute>
                <key>STAGE</key>
                <value>2</value>
            </Attribute>
            <Attribute>
                <key>CYCLE</key>
                <value>4</value>
            </Attribute>
            <Attribute>
                <key>TYPE</key>
                <value>QUANT</value>
            </Attribute>
            <Attribute>
                <key>TEMPERATURE</key>
                <value>59.9997,59.9986,59.9981,59.9983,59.9987,59.999</value>
            </Attribute>
        </PlateData>
        <PlateData>
            <Rows>8</Rows>
            <Cols>12</Cols>
            <WellData>213455.78	217391.58	236738.3	252843.69	265544.3	280788.9	290590.53	301662.97	305318.1	309285.84	293433.72	278082.88	235477.95	238923.16	264366.16	270662.66	289915.22	304185.25	319215.4	318720.78	330131.72	330111.5	306571.8	286757.53	237524.48	257400.02	273440.56	296713.38	308572.38	327859.6	336470.03	339966.38	349280.78	352597.22	338648.6	316594.28	250732.47	268901.75	297895.66	313603.28	330798.53	311585.03	358757.72	368896.12	374712.28	378987.62	362332.28	341058.1	272840.78	292507.22	313154.9	329286.94	341898.9	342807.0	365740.8	381607.06	389442.4	391579.47	380766.72	365392.03	271203.25	290443.4	313950.34	340538.66	352339.78	352811.97	365410.5	372553.06	397548.62	393320.34	381313.22	370332.88	269690.5	291224.72	317270.38	343946.0	355406.97	362671.0	356524.03	370485.1	386800.62	378703.22	373411.47	362986.28	265168.47	283858.78	316330.5	332554.75	355255.03	367967.7	381376.0	372264.97	381345.66	369080.8	359615.1	350214.34	</WellData>
            <Attribute>
                <key>STEP</key>
                <value>2</value>
            </Attribute>
            <Attribute>
                <key>FILTER_SET</key>
                <value>x4-m4</value>
            </Attribute>
            <Attribute>
                <key>EXPOSURE</key>
                <value>600</value>
            </Attribute>
            <Attribute>
                <key>POINT</key>
                <value>1</value>
            </Attribute>
            <Attribute>
                <key>STAGE</key>
                <value>2</value>
            </Attribute>
            <Attribute>
                <key>CYCLE</key>
                <value>4</value>
            </Attribute>
            <Attribute>
                <key>TYPE</key>
                <value>QUANT</value>
            </Attribute>
            <Attribute>
                <key>TEMPERATURE</key>
                <value>59.9997,59.9986,59.9981,59.9983,59.9987,59.999</value>
            </Attribute>
        </PlateData>
        <PlateData>
            <Rows>8</Rows>
            <Cols>12</Cols>
            <WellData>-2719.4678	-1314.157	-5059.8013	-872.2087	-1419.6564	-2479.8928	-2541.3289	850.27246	2670.2322	-3061.129	-1068.0463	-4916.96	-2909.3281	671.7224	410.60553	875.1392	1543.5421	1613.297	6197.3906	2502.067	4130.711	5405.081	3073.7344	2179.8909	-4158.547	3406.1648	-319.9284	-276.68298	-460.72928	897.85803	1290.6702	2135.5674	1701.9113	3259.3357	6633.7793	2114.658	-1088.1985	-430.20355	2581.977	1970.9635	1781.5767	3005.512	134.79074	3282.8083	3777.6226	-180.1294	7383.0117	2307.5022	242.36472	359.5578	-1603.3766	1676.9994	2962.619	1300.974	2452.2754	3926.3193	4781.8	4675.28	5298.704	758.24713	2169.675	821.9066	1600.4011	803.35626	1948.6498	1067.1986	1776.0826	760.67255	4400.652	4818.342	6266.268	2583.308	542.0269	2296.1042	-969.826	1446.7948	2356.1501	2452.462	3610.913	4287.688	2945.1487	3270.8274	5293.4	1741.0962	-3238.6824	-1576.3386	-1966.7343	397.9593	-2870.2153	-1932.4874	-1710.2423	-2428.3743	851.2692	-1328.4751	2918.9685	-520.07825	</WellData>
            <Attribute>
                <key>STEP</key>
                <value>2</value>
            </Attribute>
            <Attribute>
                <key>FILTER_SET</key>
                <value>x5-m5</value>
            </Attribute>
            <Attribute>
                <key>EXPOSURE</key>
                <value>600</value>
            </Attribute>
            <Attribute>
                <key>POINT</key>
                <value>1</value>
            </Attribute>
            <Attribute>
                <key>STAGE</key>
                <value>2</value>
            </Attribute>
            <Attribute>
                <key>CYCLE</key>
                <value>4</value>
            </Attribute>
            <Attribute>
                <key>TYPE</key>
                <value>QUANT</value>
            </Attribute>
            <Attribute>
                <key>TEMPERATURE</key>
                <value>59.9997,59.9986,59.9981,59.9983,59.9987,59.999</value>
            </Attribute>
        </PlateData>
    </PlatePointData>
    <PlatePointData>
        <Stage>2</Stage>
        <Cycle>5</Cycle>
        <Step>2</Step>
        <Point>1</Point>
        <PlateData>
            <Rows>8</Rows>
            <Cols>12</Cols>
            <WellData>142904.08	161613.19	150917.88	169524.48	184025.61	186073.45	471414.0	497356.6	507731.78	503001.3	482537.9	450203.06	161813.03	164558.27	179120.03	183410.5	194752.19	206053.19	539634.2	535671.94	566696.9	559866.2	517446.56	477368.22	159755.58	177185.05	182150.61	203682.17	211668.53	222706.42	557912.25	576118.0	588091.9	593474.56	585869.7	530389.4	170141.31	185129.92	206855.12	215765.28	227960.84	211310.0	593628.9	615465.3	630700.56	634877.6	645241.6	570341.44	186118.64	198214.97	207312.81	219301.52	235293.95	231841.03	591873.1	631859.4	639416.75	627274.25	632271.94	605180.1	189135.81	199835.08	208869.97	223484.03	237841.23	236469.12	581312.25	614289.6	643832.06	645393.25	615908.4	611950.8	177971.22	196395.33	207452.19	225866.27	239173.2	237989.92	542816.3	588160.94	614682.75	607720.56	594069.9	578264.06	175769.45	187769.17	208938.47	214817.7	230925.88	236128.17	567731.6	570834.6	590163.25	579564.6	556484.0	549241.56	</WellData>
            <Attribute>
                <key>STEP</key>
                <value>2</value>
            </Attribute>
            <Attribute>
                <key>FILTER_SET</key>
                <value>x1-m1</value>
            </Attribute>
            <Attribute>
                <key>EXPOSURE</key>
                <value>600</value>
            </Attribute>
            <Attribute>
                <key>POINT</key>
                <value>1</value>
            </Attribute>
            <Attribute>
                <key>STAGE</key>
                <value>2</value>
            </Attribute>
            <Attribute>
                <key>CYCLE</key>
                <value>5</value>
            </Attribute>
            <Attribute>
                <key>TYPE</key>
                <value>QUANT</value>
            </Attribute>
            <Attribute>
                <key>TEMPERATURE</key>
                <value>59.9991,59.9985,59.9971,59.9978,59.998,59.9984</value>
            </Attribute>
        </PlateData>
        <PlateData>
            <Rows>8</Rows>
            <Cols>12</Cols>
            <WellData>77558.54	89311.93	77003.055	79889.695	86719.94	85149.8	111516.086	120806.25	132640.86	132764.22	134114.31	135067.86	83058.48	80117.44	85307.56	83559.73	87873.48	92460.19	122000.71	122792.31	133766.77	137326.17	138193.58	140631.1	82532.92	84823.125	84556.86	91595.75	91220.49	99644.48	124000.15	132172.77	137507.53	144117.23	147649.95	162388.92	86994.32	87914.46	94032.72	95209.27	99776.64	89943.55	138907.61	143862.53	145867.72	154468.58	158721.84	156530.16	93842.49	97028.125	98889.79	100090.195	102113.695	100070.27	132708.14	144460.16	151138.5	158030.9	165990.67	169748.25	99518.766	97002.47	99929.9	103861.34	106638.71	104424.33	133766.02	142354.42	156025.31	162354.69	163844.52	173024.98	92867.0	97502.25	102380.445	105627.97	109024.086	108102.086	128267.73	142888.22	152855.31	157001.0	161848.73	173122.94	97565.16	97041.77	105336.56	103289.4	110840.24	110042.17	142550.89	144820.44	153905.75	157467.3	157921.64	170068.81	</WellData>
            <Attribute>
                <key>STEP</key>
                <value>2</value>
            </Attribute>
            <Attribute>
                <key>FILTER_SET</key>
                <value>x2-m2</value>
            </Attribute>
            <Attribute>
                <key>EXPOSURE</key>
                <value>600</value>
            </Attribute>
            <Attribute>
                <key>POINT</key>
                <value>1</value>
            </Attribute>
            <Attribute>
                <key>STAGE</key>
                <value>2</value>
            </Attribute>
            <Attribute>
                <key>CYCLE</key>
                <value>5</value>
            </Attribute>
            <Attribute>
                <key>TYPE</key>
                <value>QUANT</value>
            </Attribute>
            <Attribute>
                <key>TEMPERATURE</key>
                <value>59.9991,59.9985,59.9971,59.9978,59.998,59.9984</value>
            </Attribute>
        </PlateData>
        <PlateData>
            <Rows>8</Rows>
            <Cols>12</Cols>
            <WellData>24964.896	29266.44	32809.926	35503.465	43642.344	40408.324	42131.504	42480.777	48617.316	40486.01	36986.97	32701.953	25524.756	31309.607	34764.12	39452.92	43066.543	46471.336	46695.914	45708.305	48349.934	44709.625	42314.336	40219.57	28731.205	32765.598	37925.04	42609.273	47634.004	51480.414	53796.586	52967.633	50040.98	48284.332	46762.02	54556.65	31100.244	36259.125	42514.094	46996.51	50825.54	49076.11	57759.35	61705.453	55309.043	53116.56	50004.246	41727.82	32710.504	37238.727	43776.402	48707.227	52881.426	52607.51	55536.438	57197.055	57308.523	53330.9	50140.08	44006.332	32460.268	36939.574	42591.02	48496.797	52212.047	51970.438	55320.656	53362.723	55962.04	52720.008	50148.715	43785.477	30685.883	35367.117	41447.54	45757.43	48767.312	50927.266	50194.89	51430.707	51831.242	48954.78	45088.27	40551.0	29497.61	32920.996	39202.63	41729.805	46378.863	49738.31	50417.504	46425.207	47641.727	43886.445	41428.113	37243.918	</WellData>
            <Attribute>
                <key>STEP</key>
                <value>2</value>
            </Attribute>
            <Attribute>
                <key>FILTER_SET</key>
                <value>x3-m3</value>
            </Attribute>
            <Attribute>
                <key>EXPOSURE</key>
                <value>600</value>
            </Attribute>
            <Attribute>
                <key>POINT</key>
                <value>1</value>
            </Attribute>
            <Attribute>
                <key>STAGE</key>
                <value>2</value>
            </Attribute>
            <Attribute>
                <key>CYCLE</key>
                <value>5</value>
            </Attribute>
            <Attribute>
                <key>TYPE</key>
                <value>QUANT</value>
            </Attribute>
            <Attribute>
                <key>TEMPERATURE</key>
                <value>59.9991,59.9985,59.9971,59.9978,59.998,59.9984</value>
            </Attribute>
        </PlateData>
        <PlateData>
            <Rows>8</Rows>
            <Cols>12</Cols>
            <WellData>212595.5	217447.16	237340.78	253480.48	265491.16	281187.8	292033.1	301296.28	305173.3	309578.5	293060.44	278499.06	234648.9	238720.27	264147.6	270313.6	290563.97	304307.53	319640.7	319022.0	331165.9	330861.25	306985.38	286424.94	238208.81	258385.97	274341.16	297670.97	308444.6	328351.34	337633.53	341085.5	350642.53	354129.84	339351.97	316832.8	250963.27	270100.9	297720.66	314052.56	330924.47	311986.56	358972.12	368880.06	376037.25	380239.28	362415.0	340229.34	273266.3	293636.03	314204.25	329817.66	342582.1	343638.28	366096.2	382093.12	390053.53	391904.88	381972.44	365327.2	271161.47	290777.1	314310.06	341410.7	352462.56	353368.62	366487.16	373945.4	397633.53	394632.84	381715.6	370459.8	269546.28	291296.38	318298.3	344427.75	356753.94	362854.78	356481.5	370437.9	387245.66	379163.62	373711.22	362297.66	265120.78	283963.66	317597.62	333144.03	355516.78	367434.25	381357.94	372468.06	382052.75	368625.4	360019.75	349260.4	</WellData>
            <Attribute>
                <key>STEP</key>
                <value>2</value>
            </Attribute>
            <Attribute>
                <key>FILTER_SET</key>
                <value>x4-m4</value>
            </Attribute>
            <Attribute>
                <key>EXPOSURE</key>
                <value>600</value>
            </Attribute>
            <Attribute>
                <key>POINT</key>
                <value>1</value>
            </Attribute>
            <Attribute>
                <key>STAGE</key>
                <value>2</value>
            </Attribute>
            <Attribute>
                <key>CYCLE</key>
                <value>5</value>
            </Attribute>
            <Attribute>
                <key>TYPE</key>
                <value>QUANT</value>
            </Attribute>
            <Attribute>
                <key>TEMPERATURE</key>
                <value>59.9991,59.9985,59.9971,59.9978,59.998,59.9984</value>
            </Attribute>
        </PlateData>
        <PlateData>
            <Rows>8</Rows>
            <Cols>12</Cols>
            <WellData>-2396.7122	-808.01874	-5172.422	-1394.3029	-678.25946	-2036.9795	-2910.6423	949.8824	2696.765	-2728.0542	-1158.1691	-4863.542	-3067.2358	737.9246	664.9798	649.0063	1678.5454	1518.0516	6025.587	2746.7249	3709.8938	5538.524	3437.189	1944.0348	-4304.473	3349.943	-190.33115	-334.05063	-685.1239	1222.8828	1168.4196	1728.4696	2121.8083	3278.461	6252.714	1531.7073	-778.4732	-643.18823	2964.316	2268.7744	1697.3877	3347.03	1025.1932	3378.1553	3690.8408	-392.62964	7337.987	1991.3842	54.5018	848.70233	-1082.8744	2548.1655	3021.2896	1601.6271	2712.3313	4317.8477	4509.0796	4877.9917	5353.3354	834.0639	1987.6372	648.8466	1436.0496	1159.0856	1965.2452	696.6576	2041.2305	424.9284	3995.807	4555.0024	6259.9297	2992.0076	606.1843	2246.339	-1242.5669	2016.435	2509.868	2349.1138	3165.0398	3769.6228	2877.8699	4067.7446	5049.9087	1631.4536	-3441.7544	-2574.5708	-2707.0564	293.20813	-2846.0154	-1945.7885	-1676.9916	-2708.3582	836.7771	-1600.5743	2633.7588	-625.0567	</WellData>
            <Attribute>
                <key>STEP</key>
                <value>2</value>
            </Attribute>
            <Attribute>
                <key>FILTER_SET</key>
                <value>x5-m5</value>
            </Attribute>
            <Attribute>
                <key>EXPOSURE</key>
                <value>600</value>
            </Attribute>
            <Attribute>
                <key>POINT</key>
                <value>1</value>
            </Attribute>
            <Attribute>
                <key>STAGE</key>
                <value>2</value>
            </Attribute>
            <Attribute>
                <key>CYCLE</key>
                <value>5</value>
            </Attribute>
            <Attribute>
                <key>TYPE</key>
                <value>QUANT</value>
            </Attribute>
            <Attribute>
                <key>TEMPERATURE</key>
                <value>59.9991,59.9985,59.9971,59.9978,59.998,59.9984</value>
            </Attribute>
        </PlateData>
    </PlatePointData>
    <PlatePointData>
        <Stage>2</Stage>
        <Cycle>6</Cycle>
        <Step>2</Step>
        <Point>1</Point>
        <PlateData>
            <Rows>8</Rows>
            <Cols>12</Cols>
            <WellData>143143.95	162099.95	151214.06	170534.1	185125.34	186973.64	471709.56	497134.8	509564.12	502367.16	484588.5	450940.6	162307.67	166643.66	180611.05	186483.61	197569.36	208151.19	541512.1	538652.5	569237.44	562753.75	519262.44	479765.75	161498.0	178338.94	184725.83	206464.89	213846.58	223688.9	559277.1	578608.44	591337.9	594184.4	587955.06	530485.56	171206.67	187238.83	206879.52	217317.67	230103.89	214358.27	595396.44	620191.1	632813.9	639278.1	648945.6	572237.4	187943.84	201305.9	211208.67	221685.11	238470.17	233973.4	594448.44	634879.06	641835.44	629563.6	635388.9	609091.6	189820.39	199812.11	212686.75	226260.67	239887.28	238722.75	584397.9	618945.06	647276.7	647735.7	618028.75	612424.4	179789.75	197121.8	210064.0	225846.06	240253.28	240419.81	546084.44	590084.44	615530.94	609185.8	594559.5	580074.56	176844.75	188429.7	208881.03	216586.97	234821.06	236260.2	567602.2	573570.56	590531.44	581160.9	555849.44	549000.75	</WellData>
            <Attribute>
                <key>STEP</key>
                <value>2</value>
            </Attribute>
            <Attribute>
                <key>FILTER_SET</key>
                <value>x1-m1</value>
            </Attribute>
            <Attribute>
                <key>EXPOSURE</key>
                <value>600</value>
            </Attribute>
            <Attribute>
                <key>POINT</key>
                <value>1</value>
            </Attribute>
            <Attribute>
                <key>STAGE</key>
                <value>2</value>
            </Attribute>
            <Attribute>
                <key>CYCLE</key>
                <value>6</value>
            </Attribute>
            <Attribute>
                <key>TYPE</key>
                <value>QUANT</value>
            </Attribute>
            <Attribute>
                <key>TEMPERATURE</key>
                <value>59.9982,59.9984,59.9975,59.9978,59.9973,59.9976</value>
            </Attribute>
        </PlateData>
        <PlateData>
            <Rows>8</Rows>
            <Cols>12</Cols>
            <WellData>78769.89	91070.28	78700.59	80560.24	87493.15	85876.234	112989.92	122226.66	133225.12	134490.56	134758.8	136532.23	84648.1	81792.73	86106.266	85012.93	89291.95	93252.99	123246.29	124216.48	134908.9	138393.64	140573.12	141354.78	83052.81	85575.76	86007.516	93180.84	92758.79	100932.875	124854.04	133515.38	139154.67	145311.67	150230.6	163877.92	88366.375	88901.6	95088.664	96087.19	101418.97	91662.23	140071.64	145332.84	147420.9	156193.02	160904.17	158737.44	95633.58	98800.4	100253.555	101226.12	103715.23	101487.07	134507.05	146363.88	153008.55	158741.02	167577.4	171508.1	100279.92	98045.53	101825.68	105522.91	108367.766	105674.875	135799.25	144623.88	157741.78	163444.39	165513.75	174798.58	95165.01	99258.97	104478.66	107328.0	110167.766	110314.8	130485.83	144438.56	154716.47	159588.66	162585.66	174119.11	98289.05	97871.27	106018.62	104927.05	113646.33	111651.984	142939.52	146412.03	155772.8	158629.72	158995.03	172026.98	</WellData>
            <Attribute>
                <key>STEP</key>
                <value>2</value>
            </Attribute>
            <Attribute>
                <key>FILTER_SET</key>
                <value>x2-m2</value>
            </Attribute>
            <Attribute>
                <key>EXPOSURE</key>
                <value>600</value>
            </Attribute>
            <Attribute>
                <key>POINT</key>
                <value>1</value>
            </Attribute>
            <Attribute>
                <key>STAGE</key>
                <value>2</value>
            </Attribute>
            <Attribute>
                <key>CYCLE</key>
                <value>6</value>
            </Attribute>
            <Attribute>
                <key>TYPE</key>
                <value>QUANT</value>
            </Attribute>
            <Attribute>
                <key>TEMPERATURE</key>
                <value>59.9982,59.9984,59.9975,59.9978,59.9973,59.9976</value>
            </Attribute>
        </PlateData>
        <PlateData>
            <Rows>8</Rows>
            <Cols>12</Cols>
            <WellData>24738.273	29327.66	32569.44	35233.527	43330.438	39723.504	42354.883	43143.254	48612.613	40017.918	37205.19	32143.297	25466.34	31249.05	34755.81	39772.703	43296.992	47050.45	46688.395	45889.566	48598.586	44643.24	42666.418	40771.48	28816.064	33499.56	38268.7	42406.805	47547.4	51868.516	53934.863	54048.86	50844.97	47801.12	46657.113	54958.824	31364.385	36651.855	42632.344	47231.938	51319.258	48711.49	58542.19	62180.32	55736.99	53231.844	50134.684	41919.035	33017.492	37741.594	44091.035	49009.656	52398.27	52554.938	55834.99	56796.164	57074.008	53609.39	49812.734	43401.254	32374.158	36991.387	42904.152	48931.53	52183.08	52568.246	55218.695	53865.914	56340.945	53177.75	50517.0	44504.598	31232.312	36457.586	41668.414	46198.23	49434.53	51325.54	50340.27	51153.508	52234.992	48884.625	45549.152	40631.14	29345.84	33208.293	38942.8	41790.0	46744.32	49625.223	50504.098	46512.734	48633.855	44355.56	41323.758	37052.508	</WellData>
            <Attribute>
                <key>STEP</key>
                <value>2</value>
            </Attribute>
            <Attribute>
                <key>FILTER_SET</key>
                <value>x3-m3</value>
            </Attribute>
            <Attribute>
                <key>EXPOSURE</key>
                <value>600</value>
            </Attribute>
            <Attribute>
                <key>POINT</key>
                <value>1</value>
            </Attribute>
            <Attribute>
                <key>STAGE</key>
                <value>2</value>
            </Attribute>
            <Attribute>
                <key>CYCLE</key>
                <value>6</value>
            </Attribute>
            <Attribute>
                <key>TYPE</key>
                <value>QUANT</value>
            </Attribute>
            <Attribute>
                <key>TEMPERATURE</key>
                <value>59.9982,59.9984,59.9975,59.9978,59.9973,59.9976</value>
            </Attribute>
        </PlateData>
        <PlateData>
            <Rows>8</Rows>
            <Cols>12</Cols>
            <WellData>213410.33	218132.77	237531.64	254005.19	266229.34	281876.88	291703.25	302320.62	305714.34	309336.75	293325.16	277657.06	235073.86	240054.88	263830.66	270760.34	290805.22	304412.0	319574.5	319733.06	330793.44	330618.5	307538.1	286519.12	238071.94	258920.42	274752.2	297557.1	309325.28	328605.9	338091.16	341296.06	351032.84	353618.94	339558.6	316010.2	250045.11	270340.75	298486.97	314555.66	331297.12	312548.53	359471.56	369764.53	376107.62	380503.44	362787.6	340938.3	272130.88	293231.16	314559.6	329875.25	343602.84	343754.1	366456.03	382792.75	390328.0	392006.8	382491.78	364808.38	270997.16	291347.72	314622.9	341597.53	353267.1	353426.94	366814.34	373031.16	398133.44	394638.72	381426.9	370291.28	269155.4	291979.16	318228.5	344132.16	356268.7	363205.66	356664.66	370597.16	387561.5	379159.06	374184.62	361400.47	264390.44	284546.5	316412.2	333210.78	358119.12	367234.72	381258.44	373116.5	382052.28	368010.44	359128.56	347994.53	</WellData>
            <Attribute>
                <key>STEP</key>
                <value>2</value>
            </Attribute>
            <Attribute>
                <key>FILTER_SET</key>
                <value>x4-m4</value>
            </Attribute>
            <Attribute>
                <key>EXPOSURE</key>
                <value>600</value>
            </Attribute>
            <Attribute>
                <key>POINT</key>
                <value>1</value>
            </Attribute>
            <Attribute>
                <key>STAGE</key>
                <value>2</value>
            </Attribute>
            <Attribute>
                <key>CYCLE</key>
                <value>6</value>
            </Attribute>
            <Attribute>
                <key>TYPE</key>
                <value>QUANT</value>
            </Attribute>
            <Attribute>
                <key>TEMPERATURE</key>
                <value>59.9982,59.9984,59.9975,59.9978,59.9973,59.9976</value>
            </Attribute>
        </PlateData>
        <PlateData>
            <Rows>8</Rows>
            <Cols>12</Cols>
            <WellData>-2637.8516	-1747.9833	-5506.873	-1416.8345	-1248.0299	-2151.769	-2743.573	659.93994	1718.2803	-2798.6038	-750.48615	-4923.0767	-3325.8262	8.474435	932.14526	951.8442	1958.6758	1323.859	5922.247	2306.9578	4223.152	5461.2705	3235.8464	1772.8582	-4390.499	2744.4314	-811.18604	-984.9722	-209.73529	539.0456	1504.518	1864.9733	1816.3973	2948.6418	6347.186	1319.7709	-840.7492	-1326.428	2771.2617	1722.3367	1593.4326	3387.219	588.0639	3670.7322	3704.9954	-495.79318	7242.693	2200.5994	4.7177153	845.1872	-1304.0077	1979.7924	2912.5505	1664.9662	2900.7456	4422.1763	4857.1074	4407.833	5186.273	1129.9272	1671.874	982.4789	1103.984	1645.9441	2574.2346	1089.3193	2137.8604	498.80914	4377.9604	4743.7847	6681.8315	2739.2668	39.071613	1704.0078	-926.30896	1546.103	2136.0356	1881.4318	3024.9155	3664.602	2727.2861	3162.5032	5031.979	1412.3368	-3550.1091	-2356.5054	-2755.0293	352.5159	-2643.3123	-2155.6865	-1959.8938	-2285.4822	846.857	-1884.2484	3036.7976	-447.17294	</WellData>
            <Attribute>
                <key>STEP</key>
                <value>2</value>
            </Attribute>
            <Attribute>
                <key>FILTER_SET</key>
                <value>x5-m5</value>
            </Attribute>
            <Attribute>
                <key>EXPOSURE</key>
                <value>600</value>
            </Attribute>
            <Attribute>
                <key>POINT</key>
                <value>1</value>
            </Attribute>
            <Attribute>
                <key>STAGE</key>
                <value>2</value>
            </Attribute>
            <Attribute>
                <key>CYCLE</key>
                <value>6</value>
            </Attribute>
            <Attribute>
                <key>TYPE</key>
                <value>QUANT</value>
            </Attribute>
            <Attribute>
                <key>TEMPERATURE</key>
                <value>59.9982,59.9984,59.9975,59.9978,59.9973,59.9976</value>
            </Attribute>
        </PlateData>
    </PlatePointData>
    <PlatePointData>
        <Stage>2</Stage>
        <Cycle>7</Cycle>
        <Step>2</Step>
        <Point>1</Point>
        <PlateData>
            <Rows>8</Rows>
            <Cols>12</Cols>
            <WellData>145416.47	165092.64	152899.0	173790.28	186397.52	191185.69	473914.7	501455.4	511688.78	505939.56	487308.38	451282.72	162402.48	167148.9	183500.06	189135.45	198117.92	210047.94	543155.9	541947.94	571538.2	562841.4	520488.12	481560.44	162881.31	180801.23	186064.72	208841.94	216460.94	226620.5	561828.44	582084.8	593448.9	597325.06	589381.0	533188.0	173581.98	188229.19	209650.34	219753.58	232846.06	215758.94	597314.56	622430.9	637281.3	642184.1	649371.06	573894.94	188791.0	202574.2	213160.52	223999.44	240968.5	237250.38	597324.2	637379.9	645180.25	631488.06	637330.75	609351.25	191981.62	204242.92	213223.66	228078.94	244321.77	241145.19	588418.8	620855.5	649102.3	650376.1	620590.3	616092.8	180254.0	200019.61	211979.48	228728.02	241440.75	243479.4	548604.56	592804.6	621168.25	610699.2	594561.1	583121.5	177996.92	190306.02	210471.62	219239.98	234072.7	239749.89	571088.2	575433.25	592325.75	582268.0	555711.2	551262.56	</WellData>
            <Attribute>
                <key>STEP</key>
                <value>2</value>
            </Attribute>
            <Attribute>
                <key>FILTER_SET</key>
                <value>x1-m1</value>
            </Attribute>
            <Attribute>
                <key>EXPOSURE</key>
                <value>600</value>
            </Attribute>
            <Attribute>
                <key>POINT</key>
                <value>1</value>
            </Attribute>
            <Attribute>
                <key>STAGE</key>
                <value>2</value>
            </Attribute>
            <Attribute>
                <key>CYCLE</key>
                <value>7</value>
            </Attribute>
            <Attribute>
                <key>TYPE</key>
                <value>QUANT</value>
            </Attribute>
            <Attribute>
                <key>TEMPERATURE</key>
                <value>59.9992,59.9987,59.9984,59.9985,59.9987,59.9995</value>
            </Attribute>
        </PlateData>
        <PlateData>
            <Rows>8</Rows>
            <Cols>12</Cols>
            <WellData>80141.57	92403.84	79240.54	81773.95	88989.11	86731.16	113404.85	122638.375	134993.16	135260.34	135370.95	137446.56	85363.75	83628.39	87707.89	86399.6	90553.82	94554.68	124722.21	125312.9	136317.98	140219.95	140984.0	143024.64	84735.875	87480.45	86568.5	94382.28	94481.05	101708.87	126735.03	134786.88	140764.52	147029.03	151868.78	165115.23	89338.17	90235.086	96535.09	97973.93	102394.93	92274.64	141239.36	146936.17	148703.8	157509.12	161877.42	158786.36	97808.95	99682.6	101060.125	102348.01	104774.53	103125.82	135999.95	147413.61	154162.78	160495.28	169366.69	172683.3	101511.22	99722.39	103195.69	106568.09	109337.336	106956.836	137102.58	145042.67	159619.47	165528.39	167093.97	176187.53	95959.53	101168.98	105812.266	108515.54	112632.98	111247.78	131674.56	145490.08	156106.31	160514.95	164682.86	175808.98	99260.26	99427.86	107028.99	106340.9	114117.69	112630.69	144792.81	147720.0	156816.12	160456.48	160672.89	173218.14	</WellData>
            <Attribute>
                <key>STEP</key>
                <value>2</value>
            </Attribute>
            <Attribute>
                <key>FILTER_SET</key>
                <value>x2-m2</value>
            </Attribute>
            <Attribute>
                <key>EXPOSURE</key>
                <value>600</value>
            </Attribute>
            <Attribute>
                <key>POINT</key>
                <value>1</value>
            </Attribute>
            <Attribute>
                <key>STAGE</key>
                <value>2</value>
            </Attribute>
            <Attribute>
                <key>CYCLE</key>
                <value>7</value>
            </Attribute>
            <Attribute>
                <key>TYPE</key>
                <value>QUANT</value>
            </Attribute>
            <Attribute>
                <key>TEMPERATURE</key>
                <value>59.9992,59.9987,59.9984,59.9985,59.9987,59.9995</value>
            </Attribute>
        </PlateData>
        <PlateData>
            <Rows>8</Rows>
            <Cols>12</Cols>
            <WellData>25135.09	29348.047	32656.924	35903.28	43536.09	40248.305	42303.195	43237.645	48680.617	40604.14	36508.168	32473.457	25822.379	31587.086	34469.89	39704.8	43020.52	46604.527	46771.207	46161.4	48809.215	44733.598	43470.074	40324.75	29656.71	33434.67	38245.03	42442.086	47267.598	51729.4	54180.758	53443.92	50978.242	48506.46	46945.586	54883.6	31318.662	37067.62	42594.23	47029.848	51495.582	48955.016	58411.004	62448.152	55550.418	53692.582	50611.312	41896.293	33496.953	37623.156	43919.227	48994.12	52690.875	53306.88	56329.305	57347.82	57253.957	53893.062	50227.637	43999.77	33050.332	37383.76	42764.387	48994.96	52939.348	52291.516	55478.6	53841.16	56448.797	53221.42	51009.625	44482.008	31029.973	36196.777	42048.15	46005.27	48663.605	50817.934	50398.41	51805.367	51817.19	49102.293	45318.69	40375.188	29465.484	32974.242	39563.004	42371.715	46424.71	50454.652	50612.566	46957.84	48573.598	44320.113	41517.293	37699.668	</WellData>
            <Attribute>
                <key>STEP</key>
                <value>2</value>
            </Attribute>
            <Attribute>
                <key>FILTER_SET</key>
                <value>x3-m3</value>
            </Attribute>
            <Attribute>
                <key>EXPOSURE</key>
                <value>600</value>
            </Attribute>
            <Attribute>
                <key>POINT</key>
                <value>1</value>
            </Attribute>
            <Attribute>
                <key>STAGE</key>
                <value>2</value>
            </Attribute>
            <Attribute>
                <key>CYCLE</key>
                <value>7</value>
            </Attribute>
            <Attribute>
                <key>TYPE</key>
                <value>QUANT</value>
            </Attribute>
            <Attribute>
                <key>TEMPERATURE</key>
                <value>59.9992,59.9987,59.9984,59.9985,59.9987,59.9995</value>
            </Attribute>
        </PlateData>
        <PlateData>
            <Rows>8</Rows>
            <Cols>12</Cols>
            <WellData>212916.56	218859.02	238160.08	254035.92	266486.94	281363.62	292451.44	301973.06	305521.06	309714.66	294078.56	277262.47	235602.67	240620.86	264305.44	271520.66	291193.06	304930.2	319636.22	319911.84	331541.4	330773.62	307379.6	285360.28	238370.64	259329.67	275176.28	298176.12	309945.34	329544.47	338113.3	341224.12	351672.56	354146.9	339782.44	315426.38	250910.69	271269.47	299417.12	314548.53	332057.0	312782.66	359476.47	370254.3	376249.53	381164.8	363985.38	341047.53	272266.5	293043.2	314542.1	330061.1	343554.44	343783.03	366803.1	382622.9	390493.28	392327.25	382230.94	364319.12	271893.16	292620.84	315463.12	341988.38	353647.44	354619.94	367793.5	374613.06	398486.4	394885.25	382238.88	370085.9	269304.0	292212.7	318930.5	345371.72	357180.44	363538.44	357028.44	371029.0	387940.72	378977.16	374075.62	360795.88	264467.25	284217.16	316792.03	333308.5	353729.7	367632.12	380708.4	372848.4	382080.47	367908.97	358551.5	347652.22	</WellData>
            <Attribute>
                <key>STEP</key>
                <value>2</value>
            </Attribute>
            <Attribute>
                <key>FILTER_SET</key>
                <value>x4-m4</value>
            </Attribute>
            <Attribute>
                <key>EXPOSURE</key>
                <value>600</value>
            </Attribute>
            <Attribute>
                <key>POINT</key>
                <value>1</value>
            </Attribute>
            <Attribute>
                <key>STAGE</key>
                <value>2</value>
            </Attribute>
            <Attribute>
                <key>CYCLE</key>
                <value>7</value>
            </Attribute>
            <Attribute>
                <key>TYPE</key>
                <value>QUANT</value>
            </Attribute>
            <Attribute>
                <key>TEMPERATURE</key>
                <value>59.9992,59.9987,59.9984,59.9985,59.9987,59.9995</value>
            </Attribute>
        </PlateData>
        <PlateData>
            <Rows>8</Rows>
            <Cols>12</Cols>
            <WellData>-2538.3723	-1130.8306	-4736.9185	-1317.0966	-998.71783	-2036.8739	-2555.621	758.8929	2441.4785	-2012.7903	-920.54395	-5170.842	-3299.4814	609.02625	533.5073	418.4885	1723.0472	1406.4644	5945.2695	2407.8037	3712.9436	5017.768	2854.0938	1827.0427	-4600.891	3341.781	-434.1637	-102.43481	23.971445	1161.1523	1632.9481	2020.2096	2364.504	3377.8237	6212.917	1322.1489	-1426.1699	-944.5525	2202.4666	2049.031	1559.2988	3272.7869	525.44226	3599.2837	3644.5056	-343.87866	7076.1494	2331.6245	-191.59354	445.7175	-1720.9672	2122.6755	2770.2534	1368.7378	2189.4148	4036.5735	4334.6914	4709.0117	5240.794	242.93428	1707.7113	534.2857	1386.771	1611.4911	2539.107	652.26154	2114.1128	190.83505	3348.5503	3931.5623	6034.762	3048.838	322.36942	1848.5752	-1237.7173	1903.9379	2181.3171	2245.8955	3169.9543	3553.2673	2671.2346	3533.138	4858.4277	1628.2177	-2971.9055	-2061.8396	-3194.9675	107.4452	-3524.4646	-2145.371	-1703.2576	-2635.8132	851.5323	-2412.1023	2371.2097	-1115.0424	</WellData>
            <Attribute>
                <key>STEP</key>
                <value>2</value>
            </Attribute>
            <Attribute>
                <key>FILTER_SET</key>
                <value>x5-m5</value>
            </Attribute>
            <Attribute>
                <key>EXPOSURE</key>
                <value>600</value>
            </Attribute>
            <Attribute>
                <key>POINT</key>
                <value>1</value>
            </Attribute>
            <Attribute>
                <key>STAGE</key>
                <value>2</value>
            </Attribute>
            <Attribute>
                <key>CYCLE</key>
                <value>7</value>
            </Attribute>
            <Attribute>
                <key>TYPE</key>
                <value>QUANT</value>
            </Attribute>
            <Attribute>
                <key>TEMPERATURE</key>
                <value>59.9992,59.9987,59.9984,59.9985,59.9987,59.9995</value>
            </Attribute>
        </PlateData>
    </PlatePointData>
    <PlatePointData>
        <Stage>2</Stage>
        <Cycle>8</Cycle>
        <Step>2</Step>
        <Point>1</Point>
        <PlateData>
            <Rows>8</Rows>
            <Cols>12</Cols>
            <WellData>145054.14	165827.73	155940.14	174977.0	189234.9	192856.17	476635.84	502176.4	513161.53	506850.6	488832.1	453134.78	163814.75	169040.2	183367.78	189504.64	199250.95	212755.48	544866.44	543815.25	573872.4	564751.8	522472.2	481735.75	163991.75	181450.52	186882.58	211219.45	218390.42	229054.67	563991.2	584870.0	595511.3	599838.56	591376.75	532608.6	175793.92	191279.23	212285.14	223189.16	232951.02	218618.7	600310.7	625195.25	638296.6	645053.9	652804.1	576115.25	189949.14	205231.84	214142.78	225502.34	242507.72	238363.73	599986.9	639563.7	648618.8	631729.94	641369.7	612462.75	191398.67	203237.61	215955.58	231001.81	246055.5	242669.22	589571.44	624599.7	651915.8	653067.4	621912.25	616514.4	184121.5	202099.2	213718.5	231387.44	245223.86	245472.19	551405.4	595330.8	623625.75	614210.2	596220.1	583502.5	180685.62	192199.44	212431.03	221031.14	236698.64	241180.66	570522.8	578356.75	593892.8	584111.3	557662.0	550517.6	</WellData>
            <Attribute>
                <key>STEP</key>
                <value>2</value>
            </Attribute>
            <Attribute>
                <key>FILTER_SET</key>
                <value>x1-m1</value>
            </Attribute>
            <Attribute>
                <key>EXPOSURE</key>
                <value>600</value>
            </Attribute>
            <Attribute>
                <key>POINT</key>
                <value>1</value>
            </Attribute>
            <Attribute>
                <key>STAGE</key>
                <value>2</value>
            </Attribute>
            <Attribute>
                <key>CYCLE</key>
                <value>8</value>
            </Attribute>
            <Attribute>
                <key>TYPE</key>
                <value>QUANT</value>
            </Attribute>
            <Attribute>
                <key>TEMPERATURE</key>
                <value>59.9978,59.9976,59.998,59.9979,59.9983,59.9979</value>
            </Attribute>
        </PlateData>
        <PlateData>
            <Rows>8</Rows>
            <Cols>12</Cols>
            <WellData>80431.32	93071.95	80129.15	82894.99	89727.71	87556.87	114868.63	123918.75	135839.31	135719.6	137158.89	138020.28	86434.45	83975.98	88377.26	88035.36	92121.4	96152.08	126274.9	126558.086	137956.95	141598.33	142277.12	143535.08	85725.84	88610.35	87439.016	95634.67	95440.016	103414.65	127626.72	136247.5	142169.69	148228.64	152603.7	166409.78	90793.58	91297.61	97737.234	99207.72	103693.13	94122.52	142809.72	148796.98	150264.34	159246.66	162938.58	160723.28	98100.08	101012.62	101937.61	103677.57	105835.14	104223.695	137001.08	148484.86	156196.72	161287.1	170432.98	173756.61	101954.87	100341.195	104373.21	107668.47	110352.36	108037.36	138011.95	147015.12	160606.16	166365.0	168759.22	177714.11	96950.48	102437.77	106884.95	109459.36	113581.78	112474.08	132347.62	146406.06	156838.6	161826.03	165636.8	176620.94	100362.69	100195.8	108493.59	107514.375	115111.13	114664.78	145913.2	149159.44	158727.97	162106.19	161805.19	173771.48	</WellData>
            <Attribute>
                <key>STEP</key>
                <value>2</value>
            </Attribute>
            <Attribute>
                <key>FILTER_SET</key>
                <value>x2-m2</value>
            </Attribute>
            <Attribute>
                <key>EXPOSURE</key>
                <value>600</value>
            </Attribute>
            <Attribute>
                <key>POINT</key>
                <value>1</value>
            </Attribute>
            <Attribute>
                <key>STAGE</key>
                <value>2</value>
            </Attribute>
            <Attribute>
                <key>CYCLE</key>
                <value>8</value>
            </Attribute>
            <Attribute>
                <key>TYPE</key>
                <value>QUANT</value>
            </Attribute>
            <Attribute>
                <key>TEMPERATURE</key>
                <value>59.9978,59.9976,59.998,59.9979,59.9983,59.9979</value>
            </Attribute>
        </PlateData>
        <PlateData>
            <Rows>8</Rows>
            <Cols>12</Cols>
            <WellData>25051.684	29406.451	33282.332	35522.824	43767.277	40374.49	42185.355	43193.19	48917.32	40354.758	36847.125	32647.705	25743.883	31595.365	34839.508	39609.707	43117.93	47585.82	47405.906	46154.01	48937.344	44911.844	43115.14	40643.383	29053.684	33011.84	38031.35	42326.246	47404.305	51551.188	53827.215	53622.574	50639.4	48525.26	46626.457	55653.957	31680.645	37018.38	42724.38	47796.848	51754.207	49081.44	58567.387	62732.883	55896.74	53441.742	50536.723	42136.832	33451.836	37952.3	44446.37	49276.465	52583.055	52963.855	55855.605	57532.066	57639.38	53510.703	50240.152	44012.957	33047.42	37472.508	43445.414	49007.688	52706.91	53019.285	55609.777	53891.258	56851.125	53481.836	50470.395	43805.906	31511.568	36724.47	41684.86	46050.16	49533.062	51529.836	50248.582	51749.617	52531.836	49057.723	45475.035	40534.598	29360.266	33462.18	39493.305	41764.656	46737.676	50174.26	50334.043	46985.65	48450.55	44552.918	41877.227	37190.71	</WellData>
            <Attribute>
                <key>STEP</key>
                <value>2</value>
            </Attribute>
            <Attribute>
                <key>FILTER_SET</key>
                <value>x3-m3</value>
            </Attribute>
            <Attribute>
                <key>EXPOSURE</key>
                <value>600</value>
            </Attribute>
            <Attribute>
                <key>POINT</key>
                <value>1</value>
            </Attribute>
            <Attribute>
                <key>STAGE</key>
                <value>2</value>
            </Attribute>
            <Attribute>
                <key>CYCLE</key>
                <value>8</value>
            </Attribute>
            <Attribute>
                <key>TYPE</key>
                <value>QUANT</value>
            </Attribute>
            <Attribute>
                <key>TEMPERATURE</key>
                <value>59.9978,59.9976,59.998,59.9979,59.9983,59.9979</value>
            </Attribute>
        </PlateData>
        <PlateData>
            <Rows>8</Rows>
            <Cols>12</Cols>
            <WellData>212501.53	218781.05	237793.27	253352.33	266464.12	281726.75	292579.62	302307.66	305554.0	307923.5	293087.44	276115.72	235168.77	240891.5	265042.78	271542.72	291776.44	304989.78	320337.94	319807.66	331050.22	331033.94	307728.44	285354.9	238518.52	259372.06	275124.5	298481.62	309302.6	329805.5	338250.56	341303.75	351892.16	353624.3	339812.22	314992.84	250639.58	270828.62	299173.38	315575.0	332578.44	312879.7	359619.88	370437.75	377252.78	380668.34	363719.7	341760.53	272793.34	294017.72	314599.25	329837.03	343948.62	344412.56	367020.84	382769.97	390882.22	392506.53	381461.2	363682.6	271484.72	292204.84	315470.25	342210.1	353948.9	354850.84	367270.75	374818.88	397536.38	395172.66	381653.38	369587.3	270123.1	292598.6	319029.75	345176.9	357451.97	363323.78	357464.5	371562.06	387786.56	379383.53	374682.62	359928.72	264715.12	284810.3	316306.8	333345.7	355154.28	367749.6	380967.6	373056.94	382636.12	367279.97	358990.0	346528.8	</WellData>
            <Attribute>
                <key>STEP</key>
                <value>2</value>
            </Attribute>
            <Attribute>
                <key>FILTER_SET</key>
                <value>x4-m4</value>
            </Attribute>
            <Attribute>
                <key>EXPOSURE</key>
                <value>600</value>
            </Attribute>
            <Attribute>
                <key>POINT</key>
                <value>1</value>
            </Attribute>
            <Attribute>
                <key>STAGE</key>
                <value>2</value>
            </Attribute>
            <Attribute>
                <key>CYCLE</key>
                <value>8</value>
            </Attribute>
            <Attribute>
                <key>TYPE</key>
                <value>QUANT</value>
            </Attribute>
            <Attribute>
                <key>TEMPERATURE</key>
                <value>59.9978,59.9976,59.998,59.9979,59.9983,59.9979</value>
            </Attribute>
        </PlateData>
        <PlateData>
            <Rows>8</Rows>
            <Cols>12</Cols>
            <WellData>-2950.0283	-828.2865	-4889.2695	-1499.0686	-886.7603	-1869.4208	-2485.43	459.2321	2830.4407	-2533.0063	-1389.257	-4746.3135	-3534.2104	519.1509	909.8253	259.68	2039.1515	1273.2634	6361.508	2547.0364	3989.838	4998.082	3091.865	1836.7754	-4484.4194	2963.5874	-525.77936	-263.50772	-671.4606	384.34586	1108.9005	1605.3599	1849.937	3240.4219	5879.0107	900.2842	-1169.5604	-1223.2056	2387.169	2105.643	2117.8115	3291.4866	1202.5686	3594.0173	3889.7405	-550.0476	7238.0264	2189.3652	-140.6064	1052.0165	-1609.8784	2261.0464	2643.5703	1375.7549	2374.5764	4041.0588	4432.711	4871.4937	5212.3965	600.2256	1682.7477	595.5372	1341.6873	1284.3837	2319.467	1052.477	2231.4958	514.81165	4267.455	4386.4277	7006.791	3527.3613	93.07099	1867.3282	-962.3504	1887.8044	2737.0542	2101.174	3038.131	4042.277	2609.8442	3177.2034	4293.236	1308.3965	-3700.8408	-1904.6688	-3182.373	241.26288	-3291.5168	-2419.636	-2214.7666	-2615.3494	836.22705	-2177.8018	2366.556	-1264.2296	</WellData>
            <Attribute>
                <key>STEP</key>
                <value>2</value>
            </Attribute>
            <Attribute>
                <key>FILTER_SET</key>
                <value>x5-m5</value>
            </Attribute>
            <Attribute>
                <key>EXPOSURE</key>
                <value>600</value>
            </Attribute>
            <Attribute>
                <key>POINT</key>
                <value>1</value>
            </Attribute>
            <Attribute>
                <key>STAGE</key>
                <value>2</value>
            </Attribute>
            <Attribute>
                <key>CYCLE</key>
                <value>8</value>
            </Attribute>
            <Attribute>
                <key>TYPE</key>
                <value>QUANT</value>
            </Attribute>
            <Attribute>
                <key>TEMPERATURE</key>
                <value>59.9978,59.9976,59.998,59.9979,59.9983,59.9979</value>
            </Attribute>
        </PlateData>
    </PlatePointData>
    <PlatePointData>
        <Stage>2</Stage>
        <Cycle>9</Cycle>
        <Step>2</Step>
        <Point>1</Point>
        <PlateData>
            <Rows>8</Rows>
            <Cols>12</Cols>
            <WellData>147287.23	167223.72	156590.66	174015.5	190119.53	193912.62	478331.9	505008.22	517018.72	508840.22	489666.5	455535.38	165869.25	172155.36	185887.73	192636.7	201667.25	213710.22	547085.8	545046.25	576803.94	567844.4	524169.97	483202.25	166103.62	186067.89	188109.72	212558.25	221345.69	229721.62	568660.4	586027.8	599641.6	602858.6	593845.6	536544.1	175663.73	191733.06	212759.92	224338.39	237873.28	220016.81	601841.44	627613.75	642072.06	647214.94	654840.06	575120.0	191477.73	205460.06	217591.89	228169.5	244704.9	241277.62	603091.56	642731.2	651436.8	633309.25	641480.2	613540.2	193086.84	207085.98	217663.17	232475.8	248125.02	246297.69	592690.0	624472.0	654730.56	655639.7	624771.9	619262.6	185446.56	202621.58	215878.88	233035.38	247335.2	247953.11	552755.44	597233.3	623914.1	616306.5	598817.5	584671.44	181131.08	193359.4	214984.03	224013.31	240551.4	242742.58	573055.94	581590.25	596504.06	586788.0	561247.7	552014.75	</WellData>
            <Attribute>
                <key>STEP</key>
                <value>2</value>
            </Attribute>
            <Attribute>
                <key>FILTER_SET</key>
                <value>x1-m1</value>
            </Attribute>
            <Attribute>
                <key>EXPOSURE</key>
                <value>600</value>
            </Attribute>
            <Attribute>
                <key>POINT</key>
                <value>1</value>
            </Attribute>
            <Attribute>
                <key>STAGE</key>
                <value>2</value>
            </Attribute>
            <Attribute>
                <key>CYCLE</key>
                <value>9</value>
            </Attribute>
            <Attribute>
                <key>TYPE</key>
                <value>QUANT</value>
            </Attribute>
            <Attribute>
                <key>TEMPERATURE</key>
                <value>59.9997,59.9989,59.9986,59.9987,59.9988,59.9995</value>
            </Attribute>
        </PlateData>
        <PlateData>
            <Rows>8</Rows>
            <Cols>12</Cols>
            <WellData>80944.24	94684.46	80970.43	83926.875	90682.22	89386.586	115575.08	125247.9	136174.23	137683.4	137578.69	138957.62	86692.76	85334.26	89490.42	88602.805	92955.164	96282.555	126559.94	127532.17	138509.23	141661.08	143041.3	143763.9	85888.58	88923.79	87582.3	96406.22	95880.25	104380.766	129285.68	136645.95	143166.69	149123.52	153426.34	167837.22	91033.25	92362.43	98489.0	99705.44	104872.96	94636.62	143724.86	149281.27	151142.3	160518.31	164156.06	161790.62	99422.06	101879.1	103421.69	104338.88	107418.61	105442.625	138396.02	149802.77	157118.98	162200.3	172143.66	175230.34	102329.28	102055.77	105016.36	108888.89	111788.8	108956.29	138980.38	147337.88	161741.64	167982.05	169682.19	178934.1	98092.734	102635.71	108269.125	110976.87	114494.03	113678.15	133155.88	147714.25	158531.3	162800.97	166857.94	177152.31	101275.01	101522.02	109482.37	108337.3	116977.9	114900.2	146851.36	150575.14	159469.95	162606.77	163530.03	174958.58	</WellData>
            <Attribute>
                <key>STEP</key>
                <value>2</value>
            </Attribute>
            <Attribute>
                <key>FILTER_SET</key>
                <value>x2-m2</value>
            </Attribute>
            <Attribute>
                <key>EXPOSURE</key>
                <value>600</value>
            </Attribute>
            <Attribute>
                <key>POINT</key>
                <value>1</value>
            </Attribute>
            <Attribute>
                <key>STAGE</key>
                <value>2</value>
            </Attribute>
            <Attribute>
                <key>CYCLE</key>
                <value>9</value>
            </Attribute>
            <Attribute>
                <key>TYPE</key>
                <value>QUANT</value>
            </Attribute>
            <Attribute>
                <key>TEMPERATURE</key>
                <value>59.9997,59.9989,59.9986,59.9987,59.9988,59.9995</value>
            </Attribute>
        </PlateData>
        <PlateData>
            <Rows>8</Rows>
            <Cols>12</Cols>
            <WellData>26072.861	29277.525	33122.168	35527.08	44318.355	40180.76	42182.8	43167.29	48545.113	40806.965	37410.22	33128.906	25070.684	31694.541	34676.07	39301.996	43338.836	46703.016	46937.812	46057.46	49067.566	44965.242	42498.43	40616.977	29471.674	33729.836	38809.727	43503.734	47590.836	52322.65	54754.477	53688.594	51434.977	48790.586	47348.066	56495.426	31544.072	37123.676	43361.48	47581.758	52371.07	49417.08	59092.445	63372.367	56506.51	53964.01	51023.887	42019.258	33575.168	38310.996	44139.973	49027.535	53534.152	53230.05	56429.773	57922.277	57920.918	54010.207	50810.785	44290.348	33080.93	37118.906	42947.645	48815.39	52676.758	52496.82	55733.94	53676.336	56256.01	53134.5	50243.58	43892.41	31951.209	36474.855	42030.676	46780.01	49264.945	51575.656	50885.58	51625.156	52701.875	49150.176	45492.184	40628.953	29323.422	33083.242	39420.867	41966.82	46943.863	50382.15	50817.598	47271.977	48377.445	44480.055	41848.145	37440.09	</WellData>
            <Attribute>
                <key>STEP</key>
                <value>2</value>
            </Attribute>
            <Attribute>
                <key>FILTER_SET</key>
                <value>x3-m3</value>
            </Attribute>
            <Attribute>
                <key>EXPOSURE</key>
                <value>600</value>
            </Attribute>
            <Attribute>
                <key>POINT</key>
                <value>1</value>
            </Attribute>
            <Attribute>
                <key>STAGE</key>
                <value>2</value>
            </Attribute>
            <Attribute>
                <key>CYCLE</key>
                <value>9</value>
            </Attribute>
            <Attribute>
                <key>TYPE</key>
                <value>QUANT</value>
            </Attribute>
            <Attribute>
                <key>TEMPERATURE</key>
                <value>59.9997,59.9989,59.9986,59.9987,59.9988,59.9995</value>
            </Attribute>
        </PlateData>
        <PlateData>
            <Rows>8</Rows>
            <Cols>12</Cols>
            <WellData>213714.9	219187.33	239124.47	254835.4	266716.8	282260.97	292408.38	303261.1	306985.38	309824.06	294107.0	276650.3	234842.25	240616.6	265182.38	271489.5	291516.97	304644.25	320235.84	320460.22	331403.22	331325.4	307192.72	285529.16	238042.6	258670.89	275242.1	298149.6	309202.62	329755.66	338590.97	341668.9	352128.94	354550.72	340124.22	314802.3	251637.62	271855.0	299476.62	316097.9	332005.44	313311.72	359793.3	370480.06	377172.47	381846.8	363442.56	340158.22	273729.06	293974.88	315445.5	330431.34	344580.7	344451.84	367136.44	383089.6	390693.6	393228.72	382376.2	363788.62	271887.53	293054.3	316031.12	342736.53	354181.06	354741.94	368122.3	375161.56	397658.2	394518.66	381831.78	369065.97	270609.62	293304.75	320125.25	346155.78	358157.0	364093.2	357301.06	371751.56	388036.8	379543.22	373919.62	360267.62	264352.3	284512.47	317286.53	332955.72	356659.1	367926.88	381987.66	372841.47	381832.06	367097.8	358885.16	345218.22	</WellData>
            <Attribute>
                <key>STEP</key>
                <value>2</value>
            </Attribute>
            <Attribute>
                <key>FILTER_SET</key>
                <value>x4-m4</value>
            </Attribute>
            <Attribute>
                <key>EXPOSURE</key>
                <value>600</value>
            </Attribute>
            <Attribute>
                <key>POINT</key>
                <value>1</value>
            </Attribute>
            <Attribute>
                <key>STAGE</key>
                <value>2</value>
            </Attribute>
            <Attribute>
                <key>CYCLE</key>
                <value>9</value>
            </Attribute>
            <Attribute>
                <key>TYPE</key>
                <value>QUANT</value>
            </Attribute>
            <Attribute>
                <key>TEMPERATURE</key>
                <value>59.9997,59.9989,59.9986,59.9987,59.9988,59.9995</value>
            </Attribute>
        </PlateData>
        <PlateData>
            <Rows>8</Rows>
            <Cols>12</Cols>
            <WellData>-2505.4893	-1637.8704	-5592.585	-1212.7477	-1325.9824	-1631.3838	-2509.764	598.05066	2591.1602	-2336.775	-1095.4694	-4899.7817	-4403.8345	163.14108	419.48685	665.0557	2132.7112	1495.4939	5757.0693	2985.1301	4308.598	4883.458	3340.302	2017.5377	-4928.21	2688.8835	-648.4214	-588.58673	-631.74915	544.52277	1960.9043	1668.9257	1957.46	3107.5776	6561.5737	1265.6042	-890.29645	-640.02045	2969.6736	2044.0751	1859.5287	2577.5	877.6714	3474.2727	4084.7117	-974.9994	6914.174	2033.7172	-716.0229	562.76935	-1599.6155	2178.3809	2683.9834	1350.7168	2468.5486	4267.364	4797.9287	4587.4673	5305.1494	815.52246	1562.1748	463.75357	1336.2324	1345.1628	2446.5447	362.30847	2234.3267	799.4933	3498.5452	4675.095	5959.961	2198.2993	47.253735	1223.38	-1348.7631	1627.7777	1970.6019	1795.35	2782.4443	3914.8772	2931.2642	2706.727	4588.2695	1490.8694	-3575.3743	-2571.0613	-2957.946	433.34155	-2803.3591	-2335.0913	-1627.2399	-2849.5493	418.84686	-1836.5333	2479.95	-952.20544	</WellData>
            <Attribute>
                <key>STEP</key>
                <value>2</value>
            </Attribute>
            <Attribute>
                <key>FILTER_SET</key>
                <value>x5-m5</value>
            </Attribute>
            <Attribute>
                <key>EXPOSURE</key>
                <value>600</value>
            </Attribute>
            <Attribute>
                <key>POINT</key>
                <value>1</value>
            </Attribute>
            <Attribute>
                <key>STAGE</key>
                <value>2</value>
            </Attribute>
            <Attribute>
                <key>CYCLE</key>
                <value>9</value>
            </Attribute>
            <Attribute>
                <key>TYPE</key>
                <value>QUANT</value>
            </Attribute>
            <Attribute>
                <key>TEMPERATURE</key>
                <value>59.9997,59.9989,59.9986,59.9987,59.9988,59.9995</value>
            </Attribute>
        </PlateData>
    </PlatePointData>
    <PlatePointData>
        <Stage>2</Stage>
        <Cycle>10</Cycle>
        <Step>2</Step>
        <Point>1</Point>
        <PlateData>
            <Rows>8</Rows>
            <Cols>12</Cols>
            <WellData>148944.1	168705.7	159862.61	178024.14	193143.03	195311.4	480087.9	507222.62	517520.56	509017.28	491967.12	454735.25	169685.38	172274.53	189754.44	193956.17	203426.9	215541.5	549200.5	547570.4	578000.7	568454.4	523671.97	484971.72	168171.9	185210.08	188966.84	214633.58	222761.81	232838.73	570028.44	589005.4	600508.56	603556.44	595537.6	537789.6	177765.75	193016.9	215431.06	226607.45	237751.52	222147.45	604100.2	629781.06	643700.44	647032.06	656989.0	577200.0	193349.06	209000.34	218996.03	231145.2	246048.16	243555.53	602010.1	645532.94	653728.6	632825.44	645200.6	616065.44	193372.66	209351.97	219475.64	233612.75	249792.05	246498.22	592344.6	627199.75	657455.56	659015.94	625634.44	620692.56	186242.53	204018.05	219110.05	236594.64	250947.5	250816.31	556865.75	600049.3	626607.56	617198.6	600098.7	585969.75	182339.62	193554.12	216551.88	224310.16	243602.03	244456.42	573697.75	582785.9	598196.56	586333.06	561850.56	551218.8	</WellData>
            <Attribute>
                <key>STEP</key>
                <value>2</value>
            </Attribute>
            <Attribute>
                <key>FILTER_SET</key>
                <value>x1-m1</value>
            </Attribute>
            <Attribute>
                <key>EXPOSURE</key>
                <value>600</value>
            </Attribute>
            <Attribute>
                <key>POINT</key>
                <value>1</value>
            </Attribute>
            <Attribute>
                <key>STAGE</key>
                <value>2</value>
            </Attribute>
            <Attribute>
                <key>CYCLE</key>
                <value>10</value>
            </Attribute>
            <Attribute>
                <key>TYPE</key>
                <value>QUANT</value>
            </Attribute>
            <Attribute>
                <key>TEMPERATURE</key>
                <value>59.9989,59.9981,59.998,59.9985,59.998,59.9982</value>
            </Attribute>
        </PlateData>
        <PlateData>
            <Rows>8</Rows>
            <Cols>12</Cols>
            <WellData>82424.2	95348.445	82115.836	84687.17	91320.82	90448.4	116433.51	126068.625	137587.16	138522.23	139401.39	140514.33	88573.47	86174.414	90768.484	89616.13	93649.22	97727.52	128652.586	128943.82	139597.42	143861.31	144605.9	145563.25	87447.38	90408.375	88371.6	97243.76	97062.82	105533.08	130628.06	138387.58	143801.28	150268.42	154861.02	168401.03	91927.57	93125.63	99609.45	100875.6	105671.53	95771.04	144727.88	150489.08	152255.4	161705.52	165217.5	162895.8	99657.164	102806.71	104520.8	105721.74	108391.58	106235.1	138476.27	150710.31	157900.64	162566.6	173027.19	176120.06	102877.945	102392.734	106355.91	109849.56	113094.09	109973.88	139428.94	148924.83	162921.7	169579.02	169990.23	179703.75	99396.61	104063.95	109012.65	111818.13	115847.23	114942.27	134785.17	148920.77	159678.67	163975.6	167810.14	178952.75	102854.375	102227.625	110246.07	109430.36	117620.42	116488.234	147797.77	151370.23	160439.7	162799.44	163654.62	176213.94	</WellData>
            <Attribute>
                <key>STEP</key>
                <value>2</value>
            </Attribute>
            <Attribute>
                <key>FILTER_SET</key>
                <value>x2-m2</value>
            </Attribute>
            <Attribute>
                <key>EXPOSURE</key>
                <value>600</value>
            </Attribute>
            <Attribute>
                <key>POINT</key>
                <value>1</value>
            </Attribute>
            <Attribute>
                <key>STAGE</key>
                <value>2</value>
            </Attribute>
            <Attribute>
                <key>CYCLE</key>
                <value>10</value>
            </Attribute>
            <Attribute>
                <key>TYPE</key>
                <value>QUANT</value>
            </Attribute>
            <Attribute>
                <key>TEMPERATURE</key>
                <value>59.9989,59.9981,59.998,59.9985,59.998,59.9982</value>
            </Attribute>
        </PlateData>
        <PlateData>
            <Rows>8</Rows>
            <Cols>12</Cols>
            <WellData>25051.969	29942.322	33409.285	35699.45	43888.934	40535.08	43015.23	43735.363	48646.96	41122.31	37525.656	32836.84	26074.57	31717.676	34821.96	40378.863	43716.17	47135.07	47376.03	46852.707	49167.805	45066.574	42974.625	40823.066	29302.791	33970.3	38481.53	43074.74	47861.906	52490.125	54511.637	54430.387	51327.617	49245.03	47811.605	57007.53	31775.438	37347.45	43342.82	47677.992	52168.188	49584.777	59390.992	62845.54	55866.61	54198.133	50805.19	41913.316	33231.426	38140.656	44274.38	48871.945	53250.758	53287.062	56410.82	58025.816	57592.973	54404.74	50247.42	44496.62	33253.58	37119.066	43343.355	48800.15	53080.06	52768.766	55793.773	54249.79	56831.965	53633.555	50782.355	44208.137	31321.623	36477.465	41842.195	46816.66	49335.855	51863.902	50682.707	52012.695	52468.844	49760.547	45796.668	40766.176	29589.799	33410.61	39763.414	42395.207	47254.19	50112.76	51115.887	47645.766	48531.855	44283.43	41522.918	37148.195	</WellData>
            <Attribute>
                <key>STEP</key>
                <value>2</value>
            </Attribute>
            <Attribute>
                <key>FILTER_SET</key>
                <value>x3-m3</value>
            </Attribute>
            <Attribute>
                <key>EXPOSURE</key>
                <value>600</value>
            </Attribute>
            <Attribute>
                <key>POINT</key>
                <value>1</value>
            </Attribute>
            <Attribute>
                <key>STAGE</key>
                <value>2</value>
            </Attribute>
            <Attribute>
                <key>CYCLE</key>
                <value>10</value>
            </Attribute>
            <Attribute>
                <key>TYPE</key>
                <value>QUANT</value>
            </Attribute>
            <Attribute>
                <key>TEMPERATURE</key>
                <value>59.9989,59.9981,59.998,59.9985,59.998,59.9982</value>
            </Attribute>
        </PlateData>
        <PlateData>
            <Rows>8</Rows>
            <Cols>12</Cols>
            <WellData>214855.1	219047.34	239041.08	254707.39	267061.88	282099.72	292924.84	302691.28	306535.47	309548.6	293709.03	276189.88	235415.2	241531.84	265151.06	271760.3	292139.3	305226.22	320530.34	320368.94	331899.12	331101.06	306977.84	285088.47	238164.86	259042.23	276352.66	298971.53	309029.9	329656.7	338910.56	342488.25	352279.78	354772.9	339765.25	314063.25	250932.5	271191.1	299783.7	315760.88	332462.03	313185.03	360527.28	371092.5	377275.22	381280.28	363345.97	339833.44	273563.03	295082.72	315460.84	330244.44	344549.56	344994.56	367402.22	383112.62	391079.16	392194.0	382103.5	364043.56	271855.47	292977.38	316345.8	343452.94	354949.3	355174.6	367861.88	374913.12	398233.88	395101.5	381742.47	370071.03	270558.28	292227.56	319289.16	345378.34	357635.53	364296.72	357328.44	371562.16	388767.53	379589.5	374549.8	360631.28	263738.47	284071.1	316743.66	333331.28	357470.94	367887.7	380689.9	373191.25	382289.16	367530.0	357904.94	345154.4	</WellData>
            <Attribute>
                <key>STEP</key>
                <value>2</value>
            </Attribute>
            <Attribute>
                <key>FILTER_SET</key>
                <value>x4-m4</value>
            </Attribute>
            <Attribute>
                <key>EXPOSURE</key>
                <value>600</value>
            </Attribute>
            <Attribute>
                <key>POINT</key>
                <value>1</value>
            </Attribute>
            <Attribute>
                <key>STAGE</key>
                <value>2</value>
            </Attribute>
            <Attribute>
                <key>CYCLE</key>
                <value>10</value>
            </Attribute>
            <Attribute>
                <key>TYPE</key>
                <value>QUANT</value>
            </Attribute>
            <Attribute>
                <key>TEMPERATURE</key>
                <value>59.9989,59.9981,59.998,59.9985,59.998,59.9982</value>
            </Attribute>
        </PlateData>
        <PlateData>
            <Rows>8</Rows>
            <Cols>12</Cols>
            <WellData>-3151.1665	-1475.2625	-5662.0776	-1630.9769	-1282.7289	-1639.2089	-2497.0415	182.49303	2382.394	-2566.0264	-1111.162	-5642.0186	-4087.1272	689.99396	718.7857	1030.5156	1814.2556	1325.3422	5678.282	2636.0352	3929.3953	5700.2256	3038.1663	1316.6678	-4226.811	1974.243	-716.25616	-339.54126	-684.94794	900.26465	1454.8584	1640.9137	1607.6588	3061.4792	6123.759	760.4157	-1246.684	-1026.0728	2842.3506	2410.6372	1776.5189	3010.6165	931.24426	3976.4136	3253.9695	-665.48413	6697.7056	2019.0205	-887.9084	759.5664	-1585.5677	2138.5427	2544.0833	999.1033	2392.4587	4050.8484	4438.3145	4618.347	5403.381	508.85178	1328.4387	105.92881	658.903	1263.0934	2205.3425	490.7329	1831.7198	721.3776	4279.5103	3708.9463	6155.351	2770.8293	-529.6987	1784.8223	-1055.5115	1747.5859	2141.693	1671.7253	2558.7224	3855.5261	1963.258	3405.4553	5039.1167	1375.681	-3075.2256	-2962.5386	-3095.0833	-92.96144	-3004.7585	-1973.2031	-1676.4829	-3061.442	669.61456	-1967.7644	2579.2488	-394.14035	</WellData>
            <Attribute>
                <key>STEP</key>
                <value>2</value>
            </Attribute>
            <Attribute>
                <key>FILTER_SET</key>
                <value>x5-m5</value>
            </Attribute>
            <Attribute>
                <key>EXPOSURE</key>
                <value>600</value>
            </Attribute>
            <Attribute>
                <key>POINT</key>
                <value>1</value>
            </Attribute>
            <Attribute>
                <key>STAGE</key>
                <value>2</value>
            </Attribute>
            <Attribute>
                <key>CYCLE</key>
                <value>10</value>
            </Attribute>
            <Attribute>
                <key>TYPE</key>
                <value>QUANT</value>
            </Attribute>
            <Attribute>
                <key>TEMPERATURE</key>
                <value>59.9989,59.9981,59.998,59.9985,59.998,59.9982</value>
            </Attribute>
        </PlateData>
    </PlatePointData>
    <PlatePointData>
        <Stage>2</Stage>
        <Cycle>11</Cycle>
        <Step>2</Step>
        <Point>1</Point>
        <PlateData>
            <Rows>8</Rows>
            <Cols>12</Cols>
            <WellData>150408.64	171789.78	160201.8	180107.12	195353.31	198384.97	482356.97	508646.9	517724.66	515033.84	494110.06	457046.03	169812.81	173269.36	189040.78	195336.44	205706.84	217408.95	550624.0	548497.25	579844.8	571210.5	525677.6	486447.7	170073.78	187469.7	190642.61	216509.72	225443.72	234507.73	574766.56	590668.5	604402.56	607657.8	596553.75	535823.5	179593.31	195136.05	217057.28	228349.83	240953.84	223731.36	606947.56	632842.7	646223.4	650854.25	657421.94	578762.8	195172.88	210798.44	221680.7	233082.81	248053.75	244865.22	603628.2	647645.44	656190.3	633804.4	646156.7	617230.44	196290.98	210607.3	220938.97	236289.2	252103.45	249958.53	594633.06	631010.0	659216.0	658870.8	629180.8	622577.4	187562.11	207195.53	221561.36	238654.78	252052.16	252769.47	555995.06	601611.56	628832.56	619882.2	603641.56	589087.5	182957.55	196247.44	217262.69	228323.17	245438.05	247762.8	576602.94	584613.25	600461.2	589147.4	563125.0	553839.06	</WellData>
            <Attribute>
                <key>STEP</key>
                <value>2</value>
            </Attribute>
            <Attribute>
                <key>FILTER_SET</key>
                <value>x1-m1</value>
            </Attribute>
            <Attribute>
                <key>EXPOSURE</key>
                <value>600</value>
            </Attribute>
            <Attribute>
                <key>POINT</key>
                <value>1</value>
            </Attribute>
            <Attribute>
                <key>STAGE</key>
                <value>2</value>
            </Attribute>
            <Attribute>
                <key>CYCLE</key>
                <value>11</value>
            </Attribute>
            <Attribute>
                <key>TYPE</key>
                <value>QUANT</value>
            </Attribute>
            <Attribute>
                <key>TEMPERATURE</key>
                <value>59.9994,59.9992,59.9994,59.9989,59.9992,59.9996</value>
            </Attribute>
        </PlateData>
        <PlateData>
            <Rows>8</Rows>
            <Cols>12</Cols>
            <WellData>82955.625	96866.28	82248.195	85350.555	92211.47	91030.03	117378.48	126485.39	138102.33	138834.3	139656.83	140068.03	88838.1	86217.664	91572.336	90004.35	94114.79	98250.06	128461.36	129579.56	140513.1	144679.2	144948.14	146618.81	87332.125	90763.34	89621.86	98370.51	98194.87	105925.27	130905.65	138603.67	145550.88	151546.34	155516.02	169374.4	92918.79	94075.57	100492.266	102152.0	106981.62	96621.58	145962.52	151547.61	153778.11	162799.5	166054.11	163428.6	100565.71	104027.27	105258.12	106348.055	108678.71	106883.95	138797.1	151523.38	159492.28	162774.36	173423.4	176822.17	104459.15	104277.25	107766.375	111221.75	114102.164	111147.016	140814.62	149806.86	164755.89	170130.4	171468.73	180623.05	100574.51	104925.13	110664.34	112940.41	116736.88	116124.15	135666.5	149841.23	160957.62	164514.2	168686.7	179346.92	102781.945	102958.195	112142.64	110632.85	118956.875	117125.375	148649.23	152083.23	161450.94	164442.14	164649.75	176666.81	</WellData>
            <Attribute>
                <key>STEP</key>
                <value>2</value>
            </Attribute>
            <Attribute>
                <key>FILTER_SET</key>
                <value>x2-m2</value>
            </Attribute>
            <Attribute>
                <key>EXPOSURE</key>
                <value>600</value>
            </Attribute>
            <Attribute>
                <key>POINT</key>
                <value>1</value>
            </Attribute>
            <Attribute>
                <key>STAGE</key>
                <value>2</value>
            </Attribute>
            <Attribute>
                <key>CYCLE</key>
                <value>11</value>
            </Attribute>
            <Attribute>
                <key>TYPE</key>
                <value>QUANT</value>
            </Attribute>
            <Attribute>
                <key>TEMPERATURE</key>
                <value>59.9994,59.9992,59.9994,59.9989,59.9992,59.9996</value>
            </Attribute>
        </PlateData>
        <PlateData>
            <Rows>8</Rows>
            <Cols>12</Cols>
            <WellData>25069.62	29932.352	33359.645	35816.273	44820.535	40648.062	43109.55	43459.293	48092.707	41642.582	38102.535	32643.79	25831.611	31683.598	34926.69	39808.67	43611.965	46991.555	47119.79	46057.18	49555.836	45011.715	43241.098	39835.01	29400.156	33539.93	38390.055	42708.207	48314.383	52717.04	54548.277	54287.44	51426.508	48717.418	47428.145	57233.527	31459.178	36906.418	43171.465	47838.832	51564.938	49637.832	59136.33	63443.117	56381.41	53995.457	50639.93	42274.254	33439.914	37713.363	44232.996	49097.902	53574.582	53523.117	56741.863	57883.094	58261.094	54227.527	50525.816	44003.5	32968.402	37708.047	43351.31	49371.57	53004.727	53173.42	55598.56	54469.027	56741.93	53718.55	50886.25	44377.047	31901.078	36521.133	41860.094	46377.895	49290.34	52030.98	50617.824	52003.445	52533.074	49579.074	45884.99	40336.223	29289.326	34047.734	39841.133	42715.01	47423.754	50223.145	51088.47	47224.434	48408.016	44326.004	41627.816	36845.832	</WellData>
            <Attribute>
                <key>STEP</key>
                <value>2</value>
            </Attribute>
            <Attribute>
                <key>FILTER_SET</key>
                <value>x3-m3</value>
            </Attribute>
            <Attribute>
                <key>EXPOSURE</key>
                <value>600</value>
            </Attribute>
            <Attribute>
                <key>POINT</key>
                <value>1</value>
            </Attribute>
            <Attribute>
                <key>STAGE</key>
                <value>2</value>
            </Attribute>
            <Attribute>
                <key>CYCLE</key>
                <value>11</value>
            </Attribute>
            <Attribute>
                <key>TYPE</key>
                <value>QUANT</value>
            </Attribute>
            <Attribute>
                <key>TEMPERATURE</key>
                <value>59.9994,59.9992,59.9994,59.9989,59.9992,59.9996</value>
            </Attribute>
        </PlateData>
        <PlateData>
            <Rows>8</Rows>
            <Cols>12</Cols>
            <WellData>213579.66	218908.1	238146.6	253707.58	267450.53	282261.7	292855.47	302791.78	306182.6	309973.06	293476.75	276326.4	235803.27	241750.97	264894.12	271995.62	291312.7	305103.88	320394.22	320533.7	332090.7	331065.12	307271.66	285175.28	238598.98	259699.62	276305.5	299326.6	309485.7	329755.0	339303.5	342446.38	352939.22	354759.16	339119.16	314405.25	251543.92	271139.16	299716.62	315721.03	332586.94	313127.94	359963.72	370561.3	378184.56	381374.62	362954.22	339439.22	273322.25	294600.6	315838.47	330785.72	344581.12	344555.25	367166.8	382820.97	391142.28	392201.56	382164.8	363407.94	272592.06	292572.53	316511.72	342343.06	354371.8	355323.12	368679.53	374913.88	398205.6	395051.38	381910.72	369820.72	270347.66	292992.62	320056.25	345779.03	357672.6	364421.78	357278.28	371503.0	387858.78	378942.1	373810.5	359601.16	263377.4	285162.0	316993.25	333903.0	358279.1	367274.7	381675.2	372880.44	382665.4	367365.75	358011.6	344023.38	</WellData>
            <Attribute>
                <key>STEP</key>
                <value>2</value>
            </Attribute>
            <Attribute>
                <key>FILTER_SET</key>
                <value>x4-m4</value>
            </Attribute>
            <Attribute>
                <key>EXPOSURE</key>
                <value>600</value>
            </Attribute>
            <Attribute>
                <key>POINT</key>
                <value>1</value>
            </Attribute>
            <Attribute>
                <key>STAGE</key>
                <value>2</value>
            </Attribute>
            <Attribute>
                <key>CYCLE</key>
                <value>11</value>
            </Attribute>
            <Attribute>
                <key>TYPE</key>
                <value>QUANT</value>
            </Attribute>
            <Attribute>
                <key>TEMPERATURE</key>
                <value>59.9994,59.9992,59.9994,59.9989,59.9992,59.9996</value>
            </Attribute>
        </PlateData>
        <PlateData>
            <Rows>8</Rows>
            <Cols>12</Cols>
            <WellData>-2931.0342	-1158.4152	-5234.955	-739.39966	-1050.6461	-2156.7698	-2983.8672	271.72778	2556.341	-2970.581	-1288.507	-4986.163	-4177.606	-63.78505	387.37933	830.2644	1926.8436	1035.61	6006.071	2510.3962	3567.0042	4977.732	2981.0747	1440.4647	-4823.843	2114.778	-928.30023	-20.643852	-453.42267	676.2706	1044.5336	2058.7944	1410.808	3491.518	5683.0103	877.4551	-1761.8309	-1156.4132	2447.078	1042.1637	1625.854	3188.1628	410.80862	3432.2854	3700.7747	-838.6696	6801.385	1635.2291	-671.6457	668.2624	-1193.5955	2353.9075	2878.8242	1294.8839	2414.242	3848.9836	4264.468	4037.8477	5020.5425	1222.5963	1636.1411	-151.74188	935.218	1234.6646	1998.2507	679.16815	1937.7153	737.6117	3977.0217	4366.9097	6390.529	2628.747	164.9066	1305.713	-1346.7283	1486.4844	1901.4996	1544.831	2668.4734	3690.7913	2064.2988	2764.8594	4452.151	1250.9526	-3353.4194	-2270.0981	-3483.441	451.4398	-3406.001	-1804.265	-1519.6102	-2217.9114	868.71497	-2174.787	2740.797	-589.4903	</WellData>
            <Attribute>
                <key>STEP</key>
                <value>2</value>
            </Attribute>
            <Attribute>
                <key>FILTER_SET</key>
                <value>x5-m5</value>
            </Attribute>
            <Attribute>
                <key>EXPOSURE</key>
                <value>600</value>
            </Attribute>
            <Attribute>
                <key>POINT</key>
                <value>1</value>
            </Attribute>
            <Attribute>
                <key>STAGE</key>
                <value>2</value>
            </Attribute>
            <Attribute>
                <key>CYCLE</key>
                <value>11</value>
            </Attribute>
            <Attribute>
                <key>TYPE</key>
                <value>QUANT</value>
            </Attribute>
            <Attribute>
                <key>TEMPERATURE</key>
                <value>59.9994,59.9992,59.9994,59.9989,59.9992,59.9996</value>
            </Attribute>
        </PlateData>
    </PlatePointData>
    <PlatePointData>
        <Stage>2</Stage>
        <Cycle>12</Cycle>
        <Step>2</Step>
        <Point>1</Point>
        <PlateData>
            <Rows>8</Rows>
            <Cols>12</Cols>
            <WellData>150213.92	173125.8	161241.86	179959.92	195466.67	198506.03	482840.1	508177.66	519104.4	514198.97	495205.9	456941.12	169753.6	175100.05	191983.55	197547.27	206747.7	219818.89	553898.4	549337.75	580929.44	571601.5	525089.9	485804.78	168269.62	187648.77	192660.58	218221.03	225835.89	236937.83	575431.7	591855.56	605273.25	608003.0	597785.2	536498.8	180400.28	197568.28	219120.61	229376.34	242208.67	225732.27	607190.44	635178.75	648815.6	653371.25	659263.6	580422.3	195928.19	211192.34	223507.34	234191.25	249682.47	246567.1	606347.06	649151.75	657964.8	633113.9	647899.7	618604.2	196660.61	213479.17	223838.02	240042.0	254515.45	249242.72	593625.6	631474.9	662377.0	661605.94	629608.94	623699.9	190067.66	207921.8	223101.22	240549.39	254457.12	254694.92	559346.4	604411.06	631079.94	622333.75	603834.56	587839.7	183667.4	196729.47	220568.67	227305.02	247109.97	248360.45	576688.8	584833.1	602017.25	588547.5	563152.7	554220.1	</WellData>
            <Attribute>
                <key>STEP</key>
                <value>2</value>
            </Attribute>
            <Attribute>
                <key>FILTER_SET</key>
                <value>x1-m1</value>
            </Attribute>
            <Attribute>
                <key>EXPOSURE</key>
                <value>600</value>
            </Attribute>
            <Attribute>
                <key>POINT</key>
                <value>1</value>
            </Attribute>
            <Attribute>
                <key>STAGE</key>
                <value>2</value>
            </Attribute>
            <Attribute>
                <key>CYCLE</key>
                <value>12</value>
            </Attribute>
            <Attribute>
                <key>TYPE</key>
                <value>QUANT</value>
            </Attribute>
            <Attribute>
                <key>TEMPERATURE</key>
                <value>59.9981,59.9983,59.9983,59.9985,59.9985,59.9982</value>
            </Attribute>
        </PlateData>
        <PlateData>
            <Rows>8</Rows>
            <Cols>12</Cols>
            <WellData>84072.4	97961.66	83617.0	86373.586	93389.31	92187.02	119067.695	128399.6	138696.34	139649.23	140647.72	141882.34	89802.53	86994.52	92197.17	90764.375	95054.28	98812.44	129195.73	130479.7	141667.94	144581.58	145539.97	146954.22	88445.75	91896.96	90204.4	99005.61	98747.38	107198.97	132013.7	139687.92	146441.12	152315.17	155945.48	170101.58	93862.78	94448.07	101913.49	102149.15	107603.516	97310.914	146520.16	152705.61	155076.42	163418.61	167235.94	164263.95	102137.15	105194.35	106731.266	107371.54	110010.016	107855.76	140156.25	152544.66	160715.16	163703.1	174551.67	177508.34	104546.64	104525.06	107989.914	112085.15	114912.32	111625.46	140803.2	150602.45	164677.73	171582.3	173165.08	181070.11	101860.445	105741.77	110874.95	113860.61	118026.08	116929.305	136517.34	150332.73	161852.58	165936.98	170032.19	180754.69	103850.44	104403.01	112852.54	111082.52	120140.766	117735.19	148766.27	153065.88	162386.11	164927.95	165574.48	177006.25	</WellData>
            <Attribute>
                <key>STEP</key>
                <value>2</value>
            </Attribute>
            <Attribute>
                <key>FILTER_SET</key>
                <value>x2-m2</value>
            </Attribute>
            <Attribute>
                <key>EXPOSURE</key>
                <value>600</value>
            </Attribute>
            <Attribute>
                <key>POINT</key>
                <value>1</value>
            </Attribute>
            <Attribute>
                <key>STAGE</key>
                <value>2</value>
            </Attribute>
            <Attribute>
                <key>CYCLE</key>
                <value>12</value>
            </Attribute>
            <Attribute>
                <key>TYPE</key>
                <value>QUANT</value>
            </Attribute>
            <Attribute>
                <key>TEMPERATURE</key>
                <value>59.9981,59.9983,59.9983,59.9985,59.9985,59.9982</value>
            </Attribute>
        </PlateData>
        <PlateData>
            <Rows>8</Rows>
            <Cols>12</Cols>
            <WellData>25683.152	30442.762	33200.4	35811.043	44777.99	40288.336	42743.57	43584.535	48678.652	41291.246	37983.453	33317.438	25374.629	31241.89	35009.184	39518.62	43235.953	46939.027	47403.414	46745.555	48935.01	45234.86	42996.695	40763.957	29857.814	33978.46	38771.695	43241.844	48107.297	52156.91	54897.98	54039.375	51336.64	48796.387	46729.844	57567.05	31371.139	37045.17	43444.29	47951.707	52006.65	49244.29	59192.062	63335.05	56684.035	54001.695	50892.855	42142.234	33532.582	38038.0	44246.926	48910.816	53266.64	53359.42	56927.145	57790.855	58134.76	54126.24	50608.703	44650.227	33163.16	38058.402	43321.312	49142.074	53001.254	53181.78	55825.207	54518.645	56819.66	53804.227	51123.99	44696.324	32192.412	36531.82	41978.887	46666.93	49938.543	51887.746	51085.945	52061.156	52731.426	49886.67	45595.426	40436.26	29832.078	33865.414	39559.77	41959.29	47494.883	50920.805	50943.855	47342.152	48801.613	44290.85	41834.832	37130.234	</WellData>
            <Attribute>
                <key>STEP</key>
                <value>2</value>
            </Attribute>
            <Attribute>
                <key>FILTER_SET</key>
                <value>x3-m3</value>
            </Attribute>
            <Attribute>
                <key>EXPOSURE</key>
                <value>600</value>
            </Attribute>
            <Attribute>
                <key>POINT</key>
                <value>1</value>
            </Attribute>
            <Attribute>
                <key>STAGE</key>
                <value>2</value>
            </Attribute>
            <Attribute>
                <key>CYCLE</key>
                <value>12</value>
            </Attribute>
            <Attribute>
                <key>TYPE</key>
                <value>QUANT</value>
            </Attribute>
            <Attribute>
                <key>TEMPERATURE</key>
                <value>59.9981,59.9983,59.9983,59.9985,59.9985,59.9982</value>
            </Attribute>
        </PlateData>
        <PlateData>
            <Rows>8</Rows>
            <Cols>12</Cols>
            <WellData>213513.2	218707.8	239149.3	255170.95	267410.44	281785.44	292784.5	302624.38	306683.9	309421.5	293720.66	276262.06	236003.7	241503.61	265395.47	272007.16	292015.75	305660.7	320487.9	320712.12	332032.75	330991.97	306762.7	284310.16	238385.97	259688.28	276410.16	299322.7	309501.16	329816.2	338733.03	342655.5	353239.56	354440.94	339636.38	314160.84	251493.92	271832.4	299521.38	316501.78	333257.6	313751.44	360259.06	371654.4	377569.38	381413.5	363240.0	339301.06	273147.0	294310.7	316167.0	330856.16	345435.5	345324.75	367631.0	382298.8	391780.72	392221.3	382809.8	362845.72	271790.7	293542.16	317179.03	343074.53	355067.84	355733.38	368578.28	375359.16	397829.5	394710.78	382126.47	368712.28	271808.47	292766.3	319591.12	346257.9	358570.12	364339.53	357792.5	371749.44	388508.44	379099.03	374045.5	359799.8	264175.16	284899.2	317775.5	333678.6	357817.38	367842.16	381292.53	373507.9	382396.62	367648.88	357902.3	344396.75	</WellData>
            <Attribute>
                <key>STEP</key>
                <value>2</value>
            </Attribute>
            <Attribute>
                <key>FILTER_SET</key>
                <value>x4-m4</value>
            </Attribute>
            <Attribute>
                <key>EXPOSURE</key>
                <value>600</value>
            </Attribute>
            <Attribute>
                <key>POINT</key>
                <value>1</value>
            </Attribute>
            <Attribute>
                <key>STAGE</key>
                <value>2</value>
            </Attribute>
            <Attribute>
                <key>CYCLE</key>
                <value>12</value>
            </Attribute>
            <Attribute>
                <key>TYPE</key>
                <value>QUANT</value>
            </Attribute>
            <Attribute>
                <key>TEMPERATURE</key>
                <value>59.9981,59.9983,59.9983,59.9985,59.9985,59.9982</value>
            </Attribute>
        </PlateData>
        <PlateData>
            <Rows>8</Rows>
            <Cols>12</Cols>
            <WellData>-2613.668	-639.4311	-5335.8125	-1206.8998	-954.07623	-2090.554	-2576.9084	178.14992	3197.6873	-1965.9874	-1254.5605	-4809.342	-3482.3809	286.3955	440.38263	598.37866	1725.179	1185.1901	6122.373	2847.693	3679.9243	5051.8335	2514.745	1276.4272	-4861.1357	2885.7722	-855.7722	-23.310425	-578.6323	1003.26337	1281.1377	1645.3667	1864.1494	3013.704	6386.9443	1148.2346	-986.3558	-183.44582	2575.8447	2048.1099	2108.6714	3480.6975	599.4487	3673.9375	3514.6301	-861.75433	7088.9907	1672.3807	-326.48233	89.95614	-2441.4595	2296.27	2789.6086	1546.3042	2664.853	4298.97	4379.6772	4504.1904	4784.0376	551.0654	1294.2683	177.84982	959.2564	1049.7921	2706.8257	312.2994	2141.6853	472.6934	4113.0547	4409.0947	6584.7305	2955.071	-233.3653	1645.5143	-971.3754	1256.1158	1817.6968	2009.1355	2818.0415	3706.7576	2730.81	3142.5325	4304.6284	1249.1118	-3414.8113	-2203.6155	-3119.1292	166.72975	-2896.9421	-2029.7059	-1466.9087	-2719.9368	1186.9695	-1929.9775	2949.5044	-779.6263	</WellData>
            <Attribute>
                <key>STEP</key>
                <value>2</value>
            </Attribute>
            <Attribute>
                <key>FILTER_SET</key>
                <value>x5-m5</value>
            </Attribute>
            <Attribute>
                <key>EXPOSURE</key>
                <value>600</value>
            </Attribute>
            <Attribute>
                <key>POINT</key>
                <value>1</value>
            </Attribute>
            <Attribute>
                <key>STAGE</key>
                <value>2</value>
            </Attribute>
            <Attribute>
                <key>CYCLE</key>
                <value>12</value>
            </Attribute>
            <Attribute>
                <key>TYPE</key>
                <value>QUANT</value>
            </Attribute>
            <Attribute>
                <key>TEMPERATURE</key>
                <value>59.9981,59.9983,59.9983,59.9985,59.9985,59.9982</value>
            </Attribute>
        </PlateData>
    </PlatePointData>
    <PlatePointData>
        <Stage>2</Stage>
        <Cycle>13</Cycle>
        <Step>2</Step>
        <Point>1</Point>
        <PlateData>
            <Rows>8</Rows>
            <Cols>12</Cols>
            <WellData>151119.9	173739.45	162075.5	182128.94	197449.34	200378.78	485261.1	511228.4	520704.7	515322.22	495678.62	455322.38	172611.89	176854.05	192164.05	198012.4	208061.72	222706.4	555497.94	551174.44	582481.1	573217.7	530088.94	486707.38	172505.92	190460.45	194911.73	220637.02	229307.33	238049.48	580901.06	595061.9	609565.25	609445.75	597857.75	537753.5	182025.14	198887.52	220439.6	230940.11	242885.34	227681.14	610304.3	636182.9	650306.0	652483.0	659684.3	581086.3	198405.1	214730.08	226921.22	236615.69	253440.36	249429.98	606281.94	652147.4	659188.25	634098.25	648905.94	618840.9	198994.88	213971.12	225709.81	240705.92	256756.56	252927.72	595959.94	632962.94	663663.94	662957.3	632177.2	624801.6	191185.25	209373.23	224101.45	242033.78	255516.98	255131.6	559958.2	605280.56	631518.7	622141.1	604422.4	589193.75	186615.83	199706.61	222203.56	231205.94	249641.55	250905.47	581144.5	586548.8	604015.25	589691.25	566913.44	556886.1	</WellData>
            <Attribute>
                <key>STEP</key>
                <value>2</value>
            </Attribute>
            <Attribute>
                <key>FILTER_SET</key>
                <value>x1-m1</value>
            </Attribute>
            <Attribute>
                <key>EXPOSURE</key>
                <value>600</value>
            </Attribute>
            <Attribute>
                <key>POINT</key>
                <value>1</value>
            </Attribute>
            <Attribute>
                <key>STAGE</key>
                <value>2</value>
            </Attribute>
            <Attribute>
                <key>CYCLE</key>
                <value>13</value>
            </Attribute>
            <Attribute>
                <key>TYPE</key>
                <value>QUANT</value>
            </Attribute>
            <Attribute>
                <key>TEMPERATURE</key>
                <value>59.999,59.9985,59.9981,59.9983,59.9976,59.9992</value>
            </Attribute>
        </PlateData>
        <PlateData>
            <Rows>8</Rows>
            <Cols>12</Cols>
            <WellData>83641.57	97509.35	83152.09	86854.51	93410.31	92335.39	118692.7	127737.82	138647.78	140369.72	140562.0	140985.69	90222.19	87746.75	93135.37	91735.336	95788.29	99791.88	130309.38	130698.5	142521.62	145825.16	146455.2	147522.28	89376.08	92713.445	90847.14	100271.57	99699.49	107795.04	133675.55	140346.58	146954.9	153747.77	157053.11	171890.62	94621.984	95815.35	102392.95	103850.11	108733.82	98313.07	147050.83	153785.52	155834.23	164599.42	167651.94	164774.5	102922.02	105940.734	107401.33	108390.91	110744.84	108782.95	140648.25	153240.95	161618.88	163933.28	175763.55	178185.8	105839.086	105964.3	109134.266	112933.34	116308.94	112702.26	141668.6	151764.2	166433.22	172579.78	173237.73	182709.9	101739.14	106746.305	112428.1	114944.71	119010.03	118051.57	137338.66	151525.38	163000.05	167387.17	170774.47	181648.55	104036.695	105337.9	113537.62	112317.305	121405.61	119288.59	150140.9	153079.64	162836.17	165780.52	166270.86	177463.92	</WellData>
            <Attribute>
                <key>STEP</key>
                <value>2</value>
            </Attribute>
            <Attribute>
                <key>FILTER_SET</key>
                <value>x2-m2</value>
            </Attribute>
            <Attribute>
                <key>EXPOSURE</key>
                <value>600</value>
            </Attribute>
            <Attribute>
                <key>POINT</key>
                <value>1</value>
            </Attribute>
            <Attribute>
                <key>STAGE</key>
                <value>2</value>
            </Attribute>
            <Attribute>
                <key>CYCLE</key>
                <value>13</value>
            </Attribute>
            <Attribute>
                <key>TYPE</key>
                <value>QUANT</value>
            </Attribute>
            <Attribute>
                <key>TEMPERATURE</key>
                <value>59.999,59.9985,59.9981,59.9983,59.9976,59.9992</value>
            </Attribute>
        </PlateData>
        <PlateData>
            <Rows>8</Rows>
            <Cols>12</Cols>
            <WellData>25918.125	30725.777	33741.586	36124.617	44724.617	41126.656	42783.22	43589.78	48647.91	41438.215	37555.562	32848.04	25589.709	32375.926	35942.2	39820.145	43862.66	48093.805	47529.016	46465.816	49178.316	45567.324	43335.35	40514.164	29569.05	33449.6	38658.137	43388.137	48081.22	52463.27	55173.918	54621.645	51585.207	49272.59	47840.12	57471.316	31869.264	37081.906	43471.6	48262.473	52127.184	49889.824	59610.766	64188.242	56261.402	53818.58	51294.824	41963.24	33683.28	38327.715	44740.516	49673.32	53751.55	53616.39	56491.035	58043.902	58073.52	54156.79	50766.082	44780.07	33200.56	37664.71	43505.258	49932.92	52801.082	53153.805	55708.445	54353.457	57004.098	53832.59	50736.8	44835.535	31760.049	36742.3	42537.832	46965.777	49917.89	52015.66	50900.992	52231.68	52727.957	50015.96	45821.6	40181.703	29785.914	33884.652	39713.38	42439.664	47227.57	50479.496	51030.293	47225.58	48846.137	45123.344	41679.926	37439.375	</WellData>
            <Attribute>
                <key>STEP</key>
                <value>2</value>
            </Attribute>
            <Attribute>
                <key>FILTER_SET</key>
                <value>x3-m3</value>
            </Attribute>
            <Attribute>
                <key>EXPOSURE</key>
                <value>600</value>
            </Attribute>
            <Attribute>
                <key>POINT</key>
                <value>1</value>
            </Attribute>
            <Attribute>
                <key>STAGE</key>
                <value>2</value>
            </Attribute>
            <Attribute>
                <key>CYCLE</key>
                <value>13</value>
            </Attribute>
            <Attribute>
                <key>TYPE</key>
                <value>QUANT</value>
            </Attribute>
            <Attribute>
                <key>TEMPERATURE</key>
                <value>59.999,59.9985,59.9981,59.9983,59.9976,59.9992</value>
            </Attribute>
        </PlateData>
        <PlateData>
            <Rows>8</Rows>
            <Cols>12</Cols>
            <WellData>214387.88	219895.27	238030.75	254413.5	267277.0	281748.66	293445.06	303716.94	306570.06	309786.84	293532.72	276060.6	235734.0	241644.16	264546.3	272037.28	292757.4	305643.16	321036.56	320927.78	331723.25	331364.34	306922.78	284457.38	239043.5	259956.78	277959.0	299042.75	309749.84	329958.16	339118.66	342505.34	352587.62	354994.84	339593.38	313111.72	252210.12	272238.3	300435.88	316951.78	333607.4	313769.56	361302.4	371828.3	377945.03	382428.25	363936.72	339501.78	273530.56	295212.84	316169.34	330664.38	345112.8	345179.94	367795.47	383333.97	391604.3	392281.84	382102.0	362609.44	271925.75	293057.44	316329.03	343032.88	355266.62	356507.28	368345.38	375176.72	398469.34	395009.2	381339.16	369666.44	271258.44	293521.53	320399.8	346100.75	358215.94	364234.66	357761.88	371715.22	389092.97	379332.38	374168.0	358712.72	264228.75	284945.1	317017.5	333864.16	358550.0	368239.97	382116.3	373868.28	382756.5	366864.53	357623.25	343916.38	</WellData>
            <Attribute>
                <key>STEP</key>
                <value>2</value>
            </Attribute>
            <Attribute>
                <key>FILTER_SET</key>
                <value>x4-m4</value>
            </Attribute>
            <Attribute>
                <key>EXPOSURE</key>
                <value>600</value>
            </Attribute>
            <Attribute>
                <key>POINT</key>
                <value>1</value>
            </Attribute>
            <Attribute>
                <key>STAGE</key>
                <value>2</value>
            </Attribute>
            <Attribute>
                <key>CYCLE</key>
                <value>13</value>
            </Attribute>
            <Attribute>
                <key>TYPE</key>
                <value>QUANT</value>
            </Attribute>
            <Attribute>
                <key>TEMPERATURE</key>
                <value>59.999,59.9985,59.9981,59.9983,59.9976,59.9992</value>
            </Attribute>
        </PlateData>
        <PlateData>
            <Rows>8</Rows>
            <Cols>12</Cols>
            <WellData>-3200.7646	-1057.7524	-5387.4873	-1154.9806	-1227.9579	-2206.2144	-2281.2769	686.4811	2192.6838	-2580.8523	-1581.7284	-4995.9336	-3952.9534	510.8132	695.4041	1000.24896	2163.4224	1531.3168	6297.658	2808.0483	3504.5447	4929.67	2757.001	1956.3077	-4328.06	2481.7327	-703.4465	-616.6949	-446.17468	686.9523	1620.3434	1836.9497	1781.9037	3380.1338	6106.702	1403.6101	-1276.4207	-999.2356	2595.6152	1754.2634	1470.8684	3211.3	506.43854	3039.3213	3240.6426	-1083.6542	6809.3135	1388.3364	-275.6439	700.8608	-1765.9341	2265.7407	2704.1677	1272.0947	2295.0217	4268.687	4171.1167	4600.7188	4656.7593	632.77484	1369.1332	-170.11356	1056.5775	1416.7975	2329.7505	581.9511	2099.9495	287.76556	3704.176	4127.3296	6233.1577	2501.1343	-448.1427	1786.7236	-1474.0736	1364.5488	1766.5131	2036.1892	2656.8499	3928.8335	2659.5747	2975.3826	4821.9673	1205.5267	-3276.2097	-2838.82	-2881.718	-114.630486	-3689.1714	-2428.8367	-2081.1084	-2950.7815	71.27312	-2016.8353	2321.5483	-903.3129	</WellData>
            <Attribute>
                <key>STEP</key>
                <value>2</value>
            </Attribute>
            <Attribute>
                <key>FILTER_SET</key>
                <value>x5-m5</value>
            </Attribute>
            <Attribute>
                <key>EXPOSURE</key>
                <value>600</value>
            </Attribute>
            <Attribute>
                <key>POINT</key>
                <value>1</value>
            </Attribute>
            <Attribute>
                <key>STAGE</key>
                <value>2</value>
            </Attribute>
            <Attribute>
                <key>CYCLE</key>
                <value>13</value>
            </Attribute>
            <Attribute>
                <key>TYPE</key>
                <value>QUANT</value>
            </Attribute>
            <Attribute>
                <key>TEMPERATURE</key>
                <value>59.999,59.9985,59.9981,59.9983,59.9976,59.9992</value>
            </Attribute>
        </PlateData>
    </PlatePointData>
    <PlatePointData>
        <Stage>2</Stage>
        <Cycle>14</Cycle>
        <Step>2</Step>
        <Point>1</Point>
        <PlateData>
            <Rows>8</Rows>
            <Cols>12</Cols>
            <WellData>153658.6	175343.28	164786.66	182943.05	199322.38	203704.72	485185.16	512240.6	523917.2	515857.9	498119.7	459614.53	172999.42	179504.3	194050.2	199303.94	211539.73	224541.81	556533.25	553599.4	584749.94	575315.44	530130.0	488307.6	173055.08	191307.06	195671.19	222074.88	230560.47	238745.47	582544.06	595087.44	608901.75	610399.4	598839.94	540649.25	183399.02	199668.25	222739.97	234218.1	246907.52	229361.39	611014.06	637850.8	651509.0	656369.0	660650.44	581287.56	199755.56	215819.05	228934.69	238124.75	255286.42	251356.44	609583.94	653015.56	659535.94	632724.2	649667.06	619835.3	199038.83	216577.0	228559.33	243210.9	259604.39	255158.12	598486.8	635675.2	665391.75	664661.0	633282.25	622820.56	191547.89	212530.58	225413.34	243852.58	257792.89	259065.27	561815.06	606309.7	634243.75	625699.3	606567.3	592135.0	188100.44	201343.39	224004.98	232951.97	252794.61	251725.64	581212.75	587589.56	604784.25	588959.2	567739.8	556399.8	</WellData>
            <Attribute>
                <key>STEP</key>
                <value>2</value>
            </Attribute>
            <Attribute>
                <key>FILTER_SET</key>
                <value>x1-m1</value>
            </Attribute>
            <Attribute>
                <key>EXPOSURE</key>
                <value>600</value>
            </Attribute>
            <Attribute>
                <key>POINT</key>
                <value>1</value>
            </Attribute>
            <Attribute>
                <key>STAGE</key>
                <value>2</value>
            </Attribute>
            <Attribute>
                <key>CYCLE</key>
                <value>14</value>
            </Attribute>
            <Attribute>
                <key>TYPE</key>
                <value>QUANT</value>
            </Attribute>
            <Attribute>
                <key>TEMPERATURE</key>
                <value>59.9982,59.9979,59.9976,59.9981,59.9975,59.9981</value>
            </Attribute>
        </PlateData>
        <PlateData>
            <Rows>8</Rows>
            <Cols>12</Cols>
            <WellData>85008.01	99989.695	84911.19	87659.12	94785.84	93403.164	119720.11	129141.87	140429.97	141925.17	142997.38	142669.66	90640.31	88562.625	93817.586	92074.58	97307.734	100805.95	131396.5	132228.06	143252.33	147185.52	147627.2	148152.89	90168.35	93584.47	91445.52	100818.11	100983.65	108937.05	135106.16	141695.45	148196.69	154609.53	158220.14	173278.6	95349.78	96417.13	102490.57	104358.69	109260.52	98707.69	148416.4	154218.58	156500.4	166112.6	168448.8	165765.92	103443.02	106474.3	108619.13	109258.23	111842.445	109885.51	142028.77	154276.89	162097.16	164690.31	175980.89	179461.98	106019.5	106536.5	110534.72	113971.81	116756.69	113760.08	142867.64	152781.06	166962.73	173167.2	174498.31	183002.31	103015.375	107576.81	112774.79	115345.64	119241.3	118480.83	137305.19	152105.64	163315.98	167758.16	171275.11	182133.2	105181.81	106040.875	114494.87	113290.39	122063.945	119104.76	150639.84	154392.95	163669.3	166394.28	167538.64	178986.98	</WellData>
            <Attribute>
                <key>STEP</key>
                <value>2</value>
            </Attribute>
            <Attribute>
                <key>FILTER_SET</key>
                <value>x2-m2</value>
            </Attribute>
            <Attribute>
                <key>EXPOSURE</key>
                <value>600</value>
            </Attribute>
            <Attribute>
                <key>POINT</key>
                <value>1</value>
            </Attribute>
            <Attribute>
                <key>STAGE</key>
                <value>2</value>
            </Attribute>
            <Attribute>
                <key>CYCLE</key>
                <value>14</value>
            </Attribute>
            <Attribute>
                <key>TYPE</key>
                <value>QUANT</value>
            </Attribute>
            <Attribute>
                <key>TEMPERATURE</key>
                <value>59.9982,59.9979,59.9976,59.9981,59.9975,59.9981</value>
            </Attribute>
        </PlateData>
        <PlateData>
            <Rows>8</Rows>
            <Cols>12</Cols>
            <WellData>25470.277	30773.11	33574.09	36207.777	44916.63	40880.742	43061.746	43253.69	48408.652	41111.953	37806.047	33105.652	25469.615	31758.336	34754.89	40075.48	43627.766	47278.48	47409.695	46885.953	48990.285	45250.984	43115.86	40761.87	29676.91	33908.082	38822.168	43676.766	47977.785	52973.727	54756.062	54504.477	51673.098	49188.816	47952.95	57954.25	31719.906	37644.113	43770.992	48098.066	52080.094	49909.496	59699.46	63916.24	56826.633	54547.945	51037.758	42430.457	33657.164	38342.39	44922.08	49420.797	53539.69	53836.97	56662.254	58684.832	58384.64	54404.2	50878.312	44463.82	33111.598	38004.87	43427.137	49506.902	53072.76	53342.69	55696.047	54731.523	56943.38	53722.02	51387.21	44825.234	31904.701	36755.938	41970.555	46850.02	50019.184	51963.797	51275.69	52441.055	52727.92	50048.246	46319.887	40750.098	30191.807	34019.605	39763.906	42641.35	48022.13	50677.55	51329.29	48195.723	49495.145	44535.805	41732.438	36890.914	</WellData>
            <Attribute>
                <key>STEP</key>
                <value>2</value>
            </Attribute>
            <Attribute>
                <key>FILTER_SET</key>
                <value>x3-m3</value>
            </Attribute>
            <Attribute>
                <key>EXPOSURE</key>
                <value>600</value>
            </Attribute>
            <Attribute>
                <key>POINT</key>
                <value>1</value>
            </Attribute>
            <Attribute>
                <key>STAGE</key>
                <value>2</value>
            </Attribute>
            <Attribute>
                <key>CYCLE</key>
                <value>14</value>
            </Attribute>
            <Attribute>
                <key>TYPE</key>
                <value>QUANT</value>
            </Attribute>
            <Attribute>
                <key>TEMPERATURE</key>
                <value>59.9982,59.9979,59.9976,59.9981,59.9975,59.9981</value>
            </Attribute>
        </PlateData>
        <PlateData>
            <Rows>8</Rows>
            <Cols>12</Cols>
            <WellData>215713.4	220021.27	239336.84	255454.39	268050.2	283548.28	293250.12	303720.97	306605.44	309935.16	293648.72	274845.28	235237.08	241018.05	265241.9	272314.9	291959.25	305316.6	320476.78	320227.75	332646.03	330899.6	307322.4	283645.8	239192.67	260120.14	277376.78	299649.97	309813.06	330059.1	339990.06	342267.56	353241.0	355009.12	339555.2	313840.25	251942.38	272501.44	299745.88	316357.1	333102.3	313893.2	360893.6	372122.66	378092.0	381544.6	363258.72	339445.25	273719.38	294486.66	316485.66	331165.94	345232.7	345082.1	367792.66	382851.4	391168.16	392608.3	381774.3	362573.72	272088.9	293178.16	317253.62	342935.53	355257.56	355626.47	368708.75	375538.16	398369.66	394794.1	381783.84	368687.7	271278.78	293337.62	320999.5	346127.0	358990.78	364772.25	357750.94	372095.8	388656.03	378895.56	374688.16	358766.9	264052.75	285190.53	317852.16	334303.7	358710.66	367920.78	381738.7	373515.72	382780.66	366713.38	357149.44	344073.03	</WellData>
            <Attribute>
                <key>STEP</key>
                <value>2</value>
            </Attribute>
            <Attribute>
                <key>FILTER_SET</key>
                <value>x4-m4</value>
            </Attribute>
            <Attribute>
                <key>EXPOSURE</key>
                <value>600</value>
            </Attribute>
            <Attribute>
                <key>POINT</key>
                <value>1</value>
            </Attribute>
            <Attribute>
                <key>STAGE</key>
                <value>2</value>
            </Attribute>
            <Attribute>
                <key>CYCLE</key>
                <value>14</value>
            </Attribute>
            <Attribute>
                <key>TYPE</key>
                <value>QUANT</value>
            </Attribute>
            <Attribute>
                <key>TEMPERATURE</key>
                <value>59.9982,59.9979,59.9976,59.9981,59.9975,59.9981</value>
            </Attribute>
        </PlateData>
        <PlateData>
            <Rows>8</Rows>
            <Cols>12</Cols>
            <WellData>-3267.1123	-1567.0608	-5481.0356	-1528.3622	-1102.1874	-1761.2955	-2565.454	243.49759	2835.164	-2452.2395	-774.9661	-4115.8843	-3835.5728	-157.72238	564.346	1061.7716	1718.3325	1165.4028	5963.075	2532.0872	4010.0776	5195.9043	2765.97	2468.2334	-4571.8335	2983.86	-533.7023	-169.92325	-394.58255	857.9294	1777.9548	1883.8575	2214.1414	3324.6218	6243.4175	1282.2903	-929.08386	-1097.2336	2806.0305	2246.5613	1942.0509	3360.5645	950.248	4037.3274	3408.8433	-415.5562	7145.8833	2186.9927	-700.9646	584.92505	-1577.0726	2297.3613	3042.3362	1173.4109	2313.7424	4075.6865	3998.5962	4253.689	4869.6235	-113.50623	1969.888	246.17226	1311.177	1281.6783	2158.509	766.84674	1743.767	154.36343	4037.4702	3959.5627	6281.999	2361.2466	-321.96298	1376.7993	-1379.6351	1308.5466	1923.4608	1783.6091	2887.5696	3544.7573	2040.979	2311.21	4350.4976	1126.6932	-3458.7874	-2327.9312	-2941.0	357.63364	-3177.0444	-2514.6008	-2034.7811	-2849.7617	759.93964	-2231.57	2858.5293	-676.7437	</WellData>
            <Attribute>
                <key>STEP</key>
                <value>2</value>
            </Attribute>
            <Attribute>
                <key>FILTER_SET</key>
                <value>x5-m5</value>
            </Attribute>
            <Attribute>
                <key>EXPOSURE</key>
                <value>600</value>
            </Attribute>
            <Attribute>
                <key>POINT</key>
                <value>1</value>
            </Attribute>
            <Attribute>
                <key>STAGE</key>
                <value>2</value>
            </Attribute>
            <Attribute>
                <key>CYCLE</key>
                <value>14</value>
            </Attribute>
            <Attribute>
                <key>TYPE</key>
                <value>QUANT</value>
            </Attribute>
            <Attribute>
                <key>TEMPERATURE</key>
                <value>59.9982,59.9979,59.9976,59.9981,59.9975,59.9981</value>
            </Attribute>
        </PlateData>
    </PlatePointData>
    <PlatePointData>
        <Stage>2</Stage>
        <Cycle>15</Cycle>
        <Step>2</Step>
        <Point>1</Point>
        <PlateData>
            <Rows>8</Rows>
            <Cols>12</Cols>
            <WellData>154478.64	176870.19	164084.77	184341.4	201192.22	204460.53	487178.34	512506.88	523746.9	516681.78	498385.2	457824.56	173989.73	178757.11	195097.64	201150.12	212443.66	226381.75	556263.4	553601.3	585310.2	575761.7	530637.2	489255.12	172905.86	192468.64	196839.58	223712.88	232837.52	241863.14	583001.8	597491.1	611728.25	611862.3	601045.56	541213.25	185953.4	198929.47	223036.16	235357.48	248026.47	230272.02	611629.4	638928.94	652423.75	656470.8	663082.8	580582.5	199987.48	217454.06	229782.77	240320.94	256187.69	252688.47	608881.56	655049.8	663257.9	633399.5	650509.94	618600.25	201166.92	217897.75	229634.08	244237.55	261539.27	256269.44	599143.1	635187.0	667887.8	666264.2	634486.2	625535.94	195636.73	214339.55	228779.31	245981.83	260041.58	260487.47	563525.0	608825.94	635281.6	624211.06	611892.5	592067.06	189147.27	202676.5	226230.34	234905.98	252744.14	252992.48	581727.8	588245.25	608857.94	592126.0	567185.5	555847.4	</WellData>
            <Attribute>
                <key>STEP</key>
                <value>2</value>
            </Attribute>
            <Attribute>
                <key>FILTER_SET</key>
                <value>x1-m1</value>
            </Attribute>
            <Attribute>
                <key>EXPOSURE</key>
                <value>600</value>
            </Attribute>
            <Attribute>
                <key>POINT</key>
                <value>1</value>
            </Attribute>
            <Attribute>
                <key>STAGE</key>
                <value>2</value>
            </Attribute>
            <Attribute>
                <key>CYCLE</key>
                <value>15</value>
            </Attribute>
            <Attribute>
                <key>TYPE</key>
                <value>QUANT</value>
            </Attribute>
            <Attribute>
                <key>TEMPERATURE</key>
                <value>59.9988,59.9977,59.9974,59.9971,59.9984,59.9977</value>
            </Attribute>
        </PlateData>
        <PlateData>
            <Rows>8</Rows>
            <Cols>12</Cols>
            <WellData>85333.87	100521.03	84745.92	87895.58	95412.484	93713.375	120209.24	129669.12	140007.58	142059.08	142732.7	142916.1	90696.75	89674.21	94285.09	92715.54	97148.516	101580.14	131727.5	132671.55	143825.61	147779.86	147961.67	148383.95	90567.23	94193.875	91580.08	101179.73	100890.41	109655.516	136212.89	141881.3	148249.6	154968.08	158746.23	173674.12	95796.77	97453.83	103394.586	105272.2	110649.02	99660.695	148589.77	155198.47	157615.61	166447.77	169731.62	166330.86	104236.88	107493.36	109598.14	110206.39	112555.18	110319.4	142643.69	155396.22	163274.67	165333.73	177527.95	179839.16	107038.35	107491.05	111189.85	114710.25	117548.81	114142.266	143087.73	153393.72	168086.34	174155.48	175145.36	183545.94	103356.33	108061.734	114020.055	116494.2	120521.305	119699.27	138875.27	153261.06	164168.94	168874.25	173473.48	182814.73	106185.33	106782.0	115945.88	113925.37	122941.805	119633.734	151564.06	155077.66	165310.48	167542.86	168812.05	179626.66	</WellData>
            <Attribute>
                <key>STEP</key>
                <value>2</value>
            </Attribute>
            <Attribute>
                <key>FILTER_SET</key>
                <value>x2-m2</value>
            </Attribute>
            <Attribute>
                <key>EXPOSURE</key>
                <value>600</value>
            </Attribute>
            <Attribute>
                <key>POINT</key>
                <value>1</value>
            </Attribute>
            <Attribute>
                <key>STAGE</key>
                <value>2</value>
            </Attribute>
            <Attribute>
                <key>CYCLE</key>
                <value>15</value>
            </Attribute>
            <Attribute>
                <key>TYPE</key>
                <value>QUANT</value>
            </Attribute>
            <Attribute>
                <key>TEMPERATURE</key>
                <value>59.9988,59.9977,59.9974,59.9971,59.9984,59.9977</value>
            </Attribute>
        </PlateData>
        <PlateData>
            <Rows>8</Rows>
            <Cols>12</Cols>
            <WellData>25927.855	30416.006	33698.75	36218.023	45209.97	40884.445	42068.004	43420.86	48449.055	40933.35	37541.71	32999.043	26146.76	31645.182	35937.207	39964.023	44014.31	47548.74	47271.46	46691.992	49004.074	45011.715	43255.223	40588.727	29464.254	34568.53	38524.434	43886.477	48682.84	52692.098	54917.18	54694.043	51941.79	49195.758	47650.316	58925.695	31982.309	36955.05	43637.996	48253.66	52485.395	49866.04	59923.664	63634.2	56422.14	53799.785	50881.215	42225.656	33677.492	38382.65	44892.293	49492.656	53739.066	53548.38	56979.95	58312.99	58307.01	54596.17	50942.69	44624.957	32710.477	38015.21	42961.68	49434.508	53293.3	53138.613	56264.17	54795.418	56653.414	54238.8	51198.445	44465.79	31342.33	36534.84	42476.566	46726.273	49403.555	52072.94	50941.773	52591.23	52569.35	49372.453	45740.117	40599.887	29924.055	33829.05	39724.72	42814.105	47708.055	50806.176	51633.477	47862.074	48656.61	44821.875	41894.637	36948.04	</WellData>
            <Attribute>
                <key>STEP</key>
                <value>2</value>
            </Attribute>
            <Attribute>
                <key>FILTER_SET</key>
                <value>x3-m3</value>
            </Attribute>
            <Attribute>
                <key>EXPOSURE</key>
                <value>600</value>
            </Attribute>
            <Attribute>
                <key>POINT</key>
                <value>1</value>
            </Attribute>
            <Attribute>
                <key>STAGE</key>
                <value>2</value>
            </Attribute>
            <Attribute>
                <key>CYCLE</key>
                <value>15</value>
            </Attribute>
            <Attribute>
                <key>TYPE</key>
                <value>QUANT</value>
            </Attribute>
            <Attribute>
                <key>TEMPERATURE</key>
                <value>59.9988,59.9977,59.9974,59.9971,59.9984,59.9977</value>
            </Attribute>
        </PlateData>
        <PlateData>
            <Rows>8</Rows>
            <Cols>12</Cols>
            <WellData>214796.95	219672.92	238331.89	254715.44	267662.22	282406.3	293146.88	302900.7	306416.7	309305.22	293507.2	274859.84	235412.69	241367.83	264976.3	271455.6	291608.78	306147.84	320830.62	320665.72	332273.66	331364.72	306702.44	284472.47	239586.97	260333.61	277537.1	299304.97	309376.6	330087.53	339488.8	342637.3	353205.88	353928.12	338798.5	313301.34	252314.67	272562.28	300595.44	316828.03	333477.12	313694.7	360742.94	372003.6	378563.38	381744.25	363173.3	339304.53	272735.16	294896.53	316772.88	331168.5	346184.4	344940.03	367286.06	383270.2	392278.6	392427.9	382148.5	362242.34	272194.6	293624.56	317341.0	342933.97	355016.6	356100.3	368792.2	375428.12	398930.6	395247.75	381569.62	368301.72	271958.84	293420.28	320347.75	346263.97	358743.25	364855.53	357460.75	371322.78	387956.38	378881.94	373976.78	358312.7	264355.5	286005.25	317054.84	334460.12	358930.8	368094.9	381684.94	372577.47	382725.72	367650.16	357398.88	343839.25	</WellData>
            <Attribute>
                <key>STEP</key>
                <value>2</value>
            </Attribute>
            <Attribute>
                <key>FILTER_SET</key>
                <value>x4-m4</value>
            </Attribute>
            <Attribute>
                <key>EXPOSURE</key>
                <value>600</value>
            </Attribute>
            <Attribute>
                <key>POINT</key>
                <value>1</value>
            </Attribute>
            <Attribute>
                <key>STAGE</key>
                <value>2</value>
            </Attribute>
            <Attribute>
                <key>CYCLE</key>
                <value>15</value>
            </Attribute>
            <Attribute>
                <key>TYPE</key>
                <value>QUANT</value>
            </Attribute>
            <Attribute>
                <key>TEMPERATURE</key>
                <value>59.9988,59.9977,59.9974,59.9971,59.9984,59.9977</value>
            </Attribute>
        </PlateData>
        <PlateData>
            <Rows>8</Rows>
            <Cols>12</Cols>
            <WellData>-2381.1943	-843.0254	-5170.988	-1049.7175	-827.75867	-1739.9579	-3225.3906	23.326189	2614.9531	-2384.48	-1237.1699	-4996.4263	-3799.9165	643.289	670.62445	492.98264	1546.015	1660.423	5605.3247	2562.9624	4038.056	5191.7446	2486.193	1632.5371	-4415.6865	2758.4446	-662.6343	-125.84002	-51.42879	586.11115	1714.3823	2084.393	2215.4648	3540.436	5782.681	1191.9115	-1477.3032	-1368.2737	2453.9385	2406.008	1577.8966	3021.8262	630.8742	3375.471	4027.1016	-1294.8759	6622.788	1553.5258	-661.5347	237.60526	-1892.1384	2448.769	2888.6812	1573.4763	2527.0244	4088.685	4633.8936	4371.223	4579.086	563.5999	994.75696	262.18277	1245.6837	1707.2804	2509.9849	596.3639	2169.6296	514.10583	3928.5928	4221.489	6092.1724	2453.6638	-29.766975	1811.6494	-1825.0481	1448.0261	2144.199	1972.9093	3034.4348	3828.5461	3096.8447	3123.4863	4519.8438	1273.5933	-3465.1826	-2622.7463	-2773.1545	264.6766	-3121.4922	-1898.033	-1459.2233	-2427.961	641.1323	-1723.0397	2516.1116	-1088.3124	</WellData>
            <Attribute>
                <key>STEP</key>
                <value>2</value>
            </Attribute>
            <Attribute>
                <key>FILTER_SET</key>
                <value>x5-m5</value>
            </Attribute>
            <Attribute>
                <key>EXPOSURE</key>
                <value>600</value>
            </Attribute>
            <Attribute>
                <key>POINT</key>
                <value>1</value>
            </Attribute>
            <Attribute>
                <key>STAGE</key>
                <value>2</value>
            </Attribute>
            <Attribute>
                <key>CYCLE</key>
                <value>15</value>
            </Attribute>
            <Attribute>
                <key>TYPE</key>
                <value>QUANT</value>
            </Attribute>
            <Attribute>
                <key>TEMPERATURE</key>
                <value>59.9988,59.9977,59.9974,59.9971,59.9984,59.9977</value>
            </Attribute>
        </PlateData>
    </PlatePointData>
    <PlatePointData>
        <Stage>2</Stage>
        <Cycle>16</Cycle>
        <Step>2</Step>
        <Point>1</Point>
        <PlateData>
            <Rows>8</Rows>
            <Cols>12</Cols>
            <WellData>153869.03	177462.28	166693.84	184141.16	202242.86	205189.16	486793.0	516011.88	525212.9	518719.03	499503.2	459967.03	176066.31	182634.56	196758.66	204051.22	214591.25	228080.03	559696.06	555560.1	587476.75	578101.44	533077.4	489343.06	175957.27	194782.19	198077.47	225015.53	234333.4	244190.44	585284.06	597442.0	612656.7	611707.8	602149.5	542386.06	186836.17	203353.14	224939.61	238683.95	251143.42	232714.94	615704.9	641493.5	655409.25	659711.2	663730.9	583426.25	203612.25	220466.7	231820.5	242751.16	257893.92	254989.12	612605.4	655288.3	664660.2	634151.9	650461.06	620275.75	202380.28	219061.83	230554.7	245927.8	263653.47	258512.61	601297.7	638389.7	669312.06	667064.94	634498.25	625269.2	197165.92	215717.06	230028.66	247605.16	262421.72	263505.6	564231.06	610494.4	636612.9	627736.44	611100.44	592756.8	192918.31	205930.84	227692.62	237369.75	256651.05	254884.78	582581.1	590897.9	608982.25	592452.75	571703.6	556284.0	</WellData>
            <Attribute>
                <key>STEP</key>
                <value>2</value>
            </Attribute>
            <Attribute>
                <key>FILTER_SET</key>
                <value>x1-m1</value>
            </Attribute>
            <Attribute>
                <key>EXPOSURE</key>
                <value>600</value>
            </Attribute>
            <Attribute>
                <key>POINT</key>
                <value>1</value>
            </Attribute>
            <Attribute>
                <key>STAGE</key>
                <value>2</value>
            </Attribute>
            <Attribute>
                <key>CYCLE</key>
                <value>16</value>
            </Attribute>
            <Attribute>
                <key>TYPE</key>
                <value>QUANT</value>
            </Attribute>
            <Attribute>
                <key>TEMPERATURE</key>
                <value>59.9991,59.9995,59.9988,59.9985,59.9987,59.999</value>
            </Attribute>
        </PlateData>
        <PlateData>
            <Rows>8</Rows>
            <Cols>12</Cols>
            <WellData>86469.9	101508.875	85787.26	88644.77	96234.06	94977.33	121469.266	129847.03	140797.69	142901.88	143749.83	144163.06	91894.29	90464.734	95197.516	93489.35	98204.4	102171.02	132600.34	133042.1	144509.95	147865.39	148416.72	149860.62	91081.3	95221.04	91758.305	102235.38	101867.875	110059.43	136234.42	142850.88	149560.55	156043.66	159750.62	175106.73	96980.766	97991.37	104281.875	106287.19	111233.79	100232.98	149471.38	156810.42	158261.58	166742.34	170264.22	166919.55	105069.85	108381.8	110370.99	111192.875	112911.06	110815.67	143241.64	155605.34	164249.55	165350.58	177267.38	179956.44	106834.484	108026.39	112302.51	115598.086	119115.49	114816.664	144574.62	153888.39	168290.16	175605.69	175750.67	184115.5	103847.88	108758.65	114825.76	116784.76	121339.33	120289.67	139289.17	153946.03	165508.64	169034.19	173708.02	183395.73	108068.38	108102.484	115813.664	114665.76	124369.2	120577.85	152681.77	155962.62	165870.9	168453.19	170179.3	179845.53	</WellData>
            <Attribute>
                <key>STEP</key>
                <value>2</value>
            </Attribute>
            <Attribute>
                <key>FILTER_SET</key>
                <value>x2-m2</value>
            </Attribute>
            <Attribute>
                <key>EXPOSURE</key>
                <value>600</value>
            </Attribute>
            <Attribute>
                <key>POINT</key>
                <value>1</value>
            </Attribute>
            <Attribute>
                <key>STAGE</key>
                <value>2</value>
            </Attribute>
            <Attribute>
                <key>CYCLE</key>
                <value>16</value>
            </Attribute>
            <Attribute>
                <key>TYPE</key>
                <value>QUANT</value>
            </Attribute>
            <Attribute>
                <key>TEMPERATURE</key>
                <value>59.9991,59.9995,59.9988,59.9985,59.9987,59.999</value>
            </Attribute>
        </PlateData>
        <PlateData>
            <Rows>8</Rows>
            <Cols>12</Cols>
            <WellData>25201.934	30323.576	34348.863	36336.19	44906.74	40605.55	42378.043	43397.695	47935.375	40884.992	37774.938	32958.56	26262.342	32372.498	35931.953	40556.12	44132.51	47804.1	47808.258	46741.547	49821.926	45698.113	43421.875	41036.215	30104.752	33997.934	39180.51	43549.332	48850.887	53454.598	55570.62	54587.08	52188.156	49795.72	47736.68	58820.957	31932.322	37123.883	43933.332	48367.656	52738.84	50267.47	59714.38	64083.43	56790.215	54251.777	51213.883	42506.332	34079.414	38598.562	45134.617	49773.86	54089.074	53509.918	57166.45	58411.363	58252.02	54193.1	50995.027	44429.45	33746.414	37746.492	43858.664	49441.812	53341.395	53832.664	56291.99	54806.242	57341.426	54847.484	51330.035	45001.68	31690.727	37140.418	42280.43	47068.113	50215.92	51901.582	50761.25	52263.05	52919.87	50125.92	45844.414	41096.117	29832.58	34244.74	40208.934	43127.95	47553.49	50823.004	51517.062	47905.883	49216.152	44776.215	42135.68	37241.113	</WellData>
            <Attribute>
                <key>STEP</key>
                <value>2</value>
            </Attribute>
            <Attribute>
                <key>FILTER_SET</key>
                <value>x3-m3</value>
            </Attribute>
            <Attribute>
                <key>EXPOSURE</key>
                <value>600</value>
            </Attribute>
            <Attribute>
                <key>POINT</key>
                <value>1</value>
            </Attribute>
            <Attribute>
                <key>STAGE</key>
                <value>2</value>
            </Attribute>
            <Attribute>
                <key>CYCLE</key>
                <value>16</value>
            </Attribute>
            <Attribute>
                <key>TYPE</key>
                <value>QUANT</value>
            </Attribute>
            <Attribute>
                <key>TEMPERATURE</key>
                <value>59.9991,59.9995,59.9988,59.9985,59.9987,59.999</value>
            </Attribute>
        </PlateData>
        <PlateData>
            <Rows>8</Rows>
            <Cols>12</Cols>
            <WellData>214845.81	219749.72	238997.73	255342.73	267764.5	283455.06	293603.8	302963.22	306351.78	310195.0	293977.66	274984.88	236073.81	242513.22	265436.12	272349.8	292231.34	305963.0	320725.53	320939.22	331767.38	331225.0	307718.75	284399.22	238962.06	260321.64	277507.1	299966.7	310316.22	330079.38	340487.44	342693.34	353748.75	354868.66	339203.5	313559.75	251918.19	272231.25	300750.6	316538.9	333439.34	314026.4	361619.9	372531.34	378131.16	381399.84	363444.84	338784.44	273462.34	295330.75	317306.3	330952.3	346618.3	345428.88	368589.66	382955.8	392090.5	392094.75	381768.1	362190.03	272776.53	293740.47	317371.12	343381.78	355181.0	356461.75	369279.97	375781.3	398272.6	395332.47	381513.53	368928.1	271880.56	293458.5	320366.4	346477.62	359093.16	365271.97	358302.78	371959.62	388534.78	379736.78	373974.06	358412.38	265629.0	286146.53	317668.8	334207.12	359204.34	368970.16	381528.56	373658.47	382451.38	367113.66	357152.72	343546.97	</WellData>
            <Attribute>
                <key>STEP</key>
                <value>2</value>
            </Attribute>
            <Attribute>
                <key>FILTER_SET</key>
                <value>x4-m4</value>
            </Attribute>
            <Attribute>
                <key>EXPOSURE</key>
                <value>600</value>
            </Attribute>
            <Attribute>
                <key>POINT</key>
                <value>1</value>
            </Attribute>
            <Attribute>
                <key>STAGE</key>
                <value>2</value>
            </Attribute>
            <Attribute>
                <key>CYCLE</key>
                <value>16</value>
            </Attribute>
            <Attribute>
                <key>TYPE</key>
                <value>QUANT</value>
            </Attribute>
            <Attribute>
                <key>TEMPERATURE</key>
                <value>59.9991,59.9995,59.9988,59.9985,59.9987,59.999</value>
            </Attribute>
        </PlateData>
        <PlateData>
            <Rows>8</Rows>
            <Cols>12</Cols>
            <WellData>-2396.147	-1172.3877	-5570.673	-1415.7454	-858.34717	-2215.3455	-2351.3506	587.21967	2674.5505	-2697.0918	-1876.6196	-5089.5195	-3672.8892	225.80872	552.3575	760.0942	1692.2141	1200.3062	5983.0127	1797.2325	3723.8953	4891.101	3155.047	1981.4414	-4371.831	2669.7595	-751.83075	-218.5033	-178.59706	882.9677	1432.102	1775.2723	1807.598	3293.0405	6105.8447	1054.6852	-907.3043	-852.2259	2609.957	1758.6244	1425.043	3010.9805	760.2326	3349.6804	3247.9067	-722.29535	6654.984	2564.5645	-979.60944	400.02057	-2165.7727	2596.0056	2683.8267	1225.2877	2687.7876	3940.4072	4869.9165	4211.533	5167.9155	72.46714	1352.5039	-68.65896	917.3741	1291.7041	2447.7917	712.06287	1597.5543	441.8684	4017.0457	4369.3687	6166.4644	2377.7346	23.26433	1852.4393	-1557.8903	1536.8887	2571.342	1769.9799	3017.619	3897.6265	2174.3892	3215.2954	4567.035	1255.1151	-3629.076	-2698.6997	-3497.875	176.45349	-3464.6555	-2295.6301	-2232.8726	-2869.4812	1384.0729	-1550.9103	2496.05	-997.77277	</WellData>
            <Attribute>
                <key>STEP</key>
                <value>2</value>
            </Attribute>
            <Attribute>
                <key>FILTER_SET</key>
                <value>x5-m5</value>
            </Attribute>
            <Attribute>
                <key>EXPOSURE</key>
                <value>600</value>
            </Attribute>
            <Attribute>
                <key>POINT</key>
                <value>1</value>
            </Attribute>
            <Attribute>
                <key>STAGE</key>
                <value>2</value>
            </Attribute>
            <Attribute>
                <key>CYCLE</key>
                <value>16</value>
            </Attribute>
            <Attribute>
                <key>TYPE</key>
                <value>QUANT</value>
            </Attribute>
            <Attribute>
                <key>TEMPERATURE</key>
                <value>59.9991,59.9995,59.9988,59.9985,59.9987,59.999</value>
            </Attribute>
        </PlateData>
    </PlatePointData>
    <PlatePointData>
        <Stage>2</Stage>
        <Cycle>17</Cycle>
        <Step>2</Step>
        <Point>1</Point>
        <PlateData>
            <Rows>8</Rows>
            <Cols>12</Cols>
            <WellData>155902.64	178970.08	166501.56	187473.16	206978.6	208050.94	489285.03	517561.16	526821.06	523067.16	503298.66	461462.3	175845.45	181655.47	199324.22	206212.73	216960.17	229780.7	558938.94	556911.44	588078.9	579114.06	533782.9	491286.88	177870.97	195725.86	199070.16	227296.58	237073.27	246991.66	588704.2	600059.2	614113.2	615051.1	603882.7	543477.2	189232.64	205724.92	227402.03	239660.16	252959.58	236136.6	618355.1	644755.75	658492.56	660048.2	667098.5	584125.25	205374.19	220354.78	234995.7	245311.84	260570.88	258009.28	611855.44	657489.1	665159.25	632992.6	655029.06	622866.9	202992.52	221701.52	234369.27	248619.62	266355.06	261099.92	601715.1	640238.94	671223.0	669403.44	636060.25	626269.8	198348.9	217035.28	231430.47	249660.72	263887.1	265665.34	565824.0	610445.56	638646.8	627732.5	613533.1	593839.25	193883.89	208142.38	229885.02	239932.62	258536.44	257951.84	584534.9	591895.4	609590.9	595663.75	570592.8	559074.9	</WellData>
            <Attribute>
                <key>STEP</key>
                <value>2</value>
            </Attribute>
            <Attribute>
                <key>FILTER_SET</key>
                <value>x1-m1</value>
            </Attribute>
            <Attribute>
                <key>EXPOSURE</key>
                <value>600</value>
            </Attribute>
            <Attribute>
                <key>POINT</key>
                <value>1</value>
            </Attribute>
            <Attribute>
                <key>STAGE</key>
                <value>2</value>
            </Attribute>
            <Attribute>
                <key>CYCLE</key>
                <value>17</value>
            </Attribute>
            <Attribute>
                <key>TYPE</key>
                <value>QUANT</value>
            </Attribute>
            <Attribute>
                <key>TEMPERATURE</key>
                <value>59.9979,59.9973,59.9973,59.9967,59.9971,59.9978</value>
            </Attribute>
        </PlateData>
        <PlateData>
            <Rows>8</Rows>
            <Cols>12</Cols>
            <WellData>87351.664	101639.08	86844.42	89746.875	96929.28	95819.445	121447.96	131434.64	141734.19	144057.38	144775.31	144953.55	93265.09	90454.25	95963.016	94678.51	98457.49	102606.11	132764.95	133462.5	144526.75	148447.38	149423.38	150458.95	92487.29	95776.34	92921.04	102569.35	102524.38	111031.84	136940.25	143481.53	150165.48	155843.42	159905.86	175464.66	97649.89	98498.375	104751.125	106804.81	111602.17	100700.21	150617.06	157223.28	158964.4	167546.28	171444.64	167792.88	106484.57	109482.72	111294.94	111922.92	114409.98	112211.766	143903.03	156926.42	165207.78	166182.83	178662.47	181382.58	108593.57	109458.36	112925.76	116484.39	119706.58	115579.68	145538.84	154787.42	169599.98	176571.38	177078.14	185541.69	104877.18	109826.914	115625.45	118040.94	122413.875	121292.984	140195.48	154559.42	166541.53	169875.48	174889.75	184531.03	107649.49	107870.42	117177.055	115795.45	125222.98	121731.19	152895.27	156299.23	166586.31	168708.33	170095.03	180493.73	</WellData>
            <Attribute>
                <key>STEP</key>
                <value>2</value>
            </Attribute>
            <Attribute>
                <key>FILTER_SET</key>
                <value>x2-m2</value>
            </Attribute>
            <Attribute>
                <key>EXPOSURE</key>
                <value>600</value>
            </Attribute>
            <Attribute>
                <key>POINT</key>
                <value>1</value>
            </Attribute>
            <Attribute>
                <key>STAGE</key>
                <value>2</value>
            </Attribute>
            <Attribute>
                <key>CYCLE</key>
                <value>17</value>
            </Attribute>
            <Attribute>
                <key>TYPE</key>
                <value>QUANT</value>
            </Attribute>
            <Attribute>
                <key>TEMPERATURE</key>
                <value>59.9979,59.9973,59.9973,59.9967,59.9971,59.9978</value>
            </Attribute>
        </PlateData>
        <PlateData>
            <Rows>8</Rows>
            <Cols>12</Cols>
            <WellData>25772.723	30633.773	33630.383	36498.125	45263.44	40612.062	43113.195	43182.824	48293.72	41719.094	37585.72	33548.707	26422.947	32094.68	35727.527	39948.22	43863.477	47695.4	47941.914	46673.184	49515.535	45695.527	43550.0	40771.24	30041.248	34384.984	38975.78	43590.406	48080.496	53212.137	55396.94	54503.2	51888.81	49170.35	47478.03	58764.44	31826.031	37100.117	44053.098	48250.348	52645.684	50329.594	59585.97	64280.367	57436.17	54861.297	50815.87	42628.113	34181.055	38339.758	45086.39	49397.82	54109.6	53667.965	57019.477	58371.117	58496.555	54083.723	50575.027	44326.04	33152.36	37823.504	44250.074	49677.137	53309.66	53522.008	56478.9	54751.387	57239.734	53910.586	51473.855	44662.13	32119.686	36795.32	42491.68	47035.39	50220.227	51915.445	51317.523	52578.258	52943.71	50283.375	46553.67	40933.047	29972.512	33874.117	40348.344	43134.355	48204.742	51284.016	51606.21	47921.867	48887.05	44924.676	41759.23	37365.484	</WellData>
            <Attribute>
                <key>STEP</key>
                <value>2</value>
            </Attribute>
            <Attribute>
                <key>FILTER_SET</key>
                <value>x3-m3</value>
            </Attribute>
            <Attribute>
                <key>EXPOSURE</key>
                <value>600</value>
            </Attribute>
            <Attribute>
                <key>POINT</key>
                <value>1</value>
            </Attribute>
            <Attribute>
                <key>STAGE</key>
                <value>2</value>
            </Attribute>
            <Attribute>
                <key>CYCLE</key>
                <value>17</value>
            </Attribute>
            <Attribute>
                <key>TYPE</key>
                <value>QUANT</value>
            </Attribute>
            <Attribute>
                <key>TEMPERATURE</key>
                <value>59.9979,59.9973,59.9973,59.9967,59.9971,59.9978</value>
            </Attribute>
        </PlateData>
        <PlateData>
            <Rows>8</Rows>
            <Cols>12</Cols>
            <WellData>215080.28	219712.08	239557.14	255930.48	268227.5	283367.44	293620.62	303408.7	306902.28	310387.84	293958.78	275472.47	236671.22	241892.0	265610.06	272488.3	292798.3	305719.9	321311.16	320363.16	331947.47	331768.75	306785.03	284272.66	239625.9	261351.44	277806.56	300084.16	309727.44	329987.06	340182.28	342894.8	353516.16	354498.34	339922.28	313016.1	251766.28	272937.97	300704.12	316670.12	333452.7	313834.88	361847.2	371936.0	378654.5	381641.44	362416.38	338115.78	274262.84	294805.22	317215.06	331407.22	345944.84	345636.75	367939.03	383354.84	391135.38	392821.25	381869.44	361062.4	272518.34	293811.1	317407.78	343131.8	355727.1	356461.75	369776.78	375540.84	398398.66	394975.25	382024.62	367906.28	272286.66	293648.2	320244.06	345935.47	358253.72	364898.1	358155.6	371717.9	388572.16	379333.53	374440.25	358363.34	265912.72	286032.6	317994.47	334486.03	358822.7	367973.12	381870.25	372494.53	382980.28	367219.75	356851.8	342176.03	</WellData>
            <Attribute>
                <key>STEP</key>
                <value>2</value>
            </Attribute>
            <Attribute>
                <key>FILTER_SET</key>
                <value>x4-m4</value>
            </Attribute>
            <Attribute>
                <key>EXPOSURE</key>
                <value>600</value>
            </Attribute>
            <Attribute>
                <key>POINT</key>
                <value>1</value>
            </Attribute>
            <Attribute>
                <key>STAGE</key>
                <value>2</value>
            </Attribute>
            <Attribute>
                <key>CYCLE</key>
                <value>17</value>
            </Attribute>
            <Attribute>
                <key>TYPE</key>
                <value>QUANT</value>
            </Attribute>
            <Attribute>
                <key>TEMPERATURE</key>
                <value>59.9979,59.9973,59.9973,59.9967,59.9971,59.9978</value>
            </Attribute>
        </PlateData>
        <PlateData>
            <Rows>8</Rows>
            <Cols>12</Cols>
            <WellData>-2975.5764	-1414.3088	-5353.631	-1328.4967	-1009.1408	-1989.8446	-2688.1313	-13.858315	2488.7407	-2992.1575	-1315.8029	-4431.215	-3954.879	42.80838	1239.9886	612.53485	1797.9191	1170.4539	5696.256	2365.4475	3549.1333	4661.3433	2526.5286	1686.2004	-4561.2734	2860.7585	-412.9593	-2.3051305	-373.77686	780.5617	1354.6282	1804.3801	2419.1597	3456.3606	5595.76	1407.6659	-867.81964	-674.6365	2731.5886	2205.7957	1865.3008	3453.1028	1081.342	3952.118	3558.3884	-1146.1027	6217.332	2512.1775	-793.7606	3.668218	-1392.1858	2564.3738	2757.9324	1192.9935	2464.86	3696.5012	4176.3623	3829.6611	4954.243	406.23883	1323.92	31.785517	817.76483	1413.0807	2397.9824	327.87006	2050.2573	271.53143	4059.069	4081.343	6118.2534	3045.9744	-328.56702	2061.4878	-1637.2001	1547.3906	1755.9668	1907.6761	2967.3428	3620.108	2716.8442	2739.6301	4372.597	1220.3118	-3781.5515	-2412.3472	-3025.2354	79.30917	-3204.5317	-2068.6792	-1515.8014	-2508.694	1334.0796	-1659.6581	2768.6475	-979.94434	</WellData>
            <Attribute>
                <key>STEP</key>
                <value>2</value>
            </Attribute>
            <Attribute>
                <key>FILTER_SET</key>
                <value>x5-m5</value>
            </Attribute>
            <Attribute>
                <key>EXPOSURE</key>
                <value>600</value>
            </Attribute>
            <Attribute>
                <key>POINT</key>
                <value>1</value>
            </Attribute>
            <Attribute>
                <key>STAGE</key>
                <value>2</value>
            </Attribute>
            <Attribute>
                <key>CYCLE</key>
                <value>17</value>
            </Attribute>
            <Attribute>
                <key>TYPE</key>
                <value>QUANT</value>
            </Attribute>
            <Attribute>
                <key>TEMPERATURE</key>
                <value>59.9979,59.9973,59.9973,59.9967,59.9971,59.9978</value>
            </Attribute>
        </PlateData>
    </PlatePointData>
    <PlatePointData>
        <Stage>2</Stage>
        <Cycle>18</Cycle>
        <Step>2</Step>
        <Point>1</Point>
        <PlateData>
            <Rows>8</Rows>
            <Cols>12</Cols>
            <WellData>157077.58	179406.55	169378.77	191127.39	207364.16	210972.06	490171.72	517089.25	527695.0	523448.3	504006.2	461547.75	179079.03	183321.52	200042.34	207535.03	220576.56	232051.14	560414.56	557647.25	588852.25	581702.3	538205.44	491831.53	178797.02	199003.22	200174.69	230238.94	238726.55	248734.7	590190.44	602050.0	618896.75	616147.25	605761.8	544909.9	190996.42	206021.31	228402.53	240865.75	255278.34	237569.33	622603.94	646794.3	660665.8	662085.25	666485.5	585803.06	206000.25	224527.5	237326.77	247145.89	263321.72	260282.52	613687.8	659979.9	668026.6	634175.3	654468.6	621588.7	206010.02	225493.84	236372.7	251526.27	268803.8	264305.47	604565.2	642251.7	672705.9	671369.1	636890.94	627706.0	200445.8	220270.28	234794.22	252892.92	268397.62	267359.97	568163.5	612623.8	640208.44	629100.3	612895.1	595136.56	196037.53	210242.9	232809.69	242247.0	261823.86	257854.62	587474.44	593891.56	610016.6	595154.25	571521.06	559072.0	</WellData>
            <Attribute>
                <key>STEP</key>
                <value>2</value>
            </Attribute>
            <Attribute>
                <key>FILTER_SET</key>
                <value>x1-m1</value>
            </Attribute>
            <Attribute>
                <key>EXPOSURE</key>
                <value>600</value>
            </Attribute>
            <Attribute>
                <key>POINT</key>
                <value>1</value>
            </Attribute>
            <Attribute>
                <key>STAGE</key>
                <value>2</value>
            </Attribute>
            <Attribute>
                <key>CYCLE</key>
                <value>18</value>
            </Attribute>
            <Attribute>
                <key>TYPE</key>
                <value>QUANT</value>
            </Attribute>
            <Attribute>
                <key>TEMPERATURE</key>
                <value>59.9992,59.9987,59.9981,59.9984,59.9988,59.9991</value>
            </Attribute>
        </PlateData>
        <PlateData>
            <Rows>8</Rows>
            <Cols>12</Cols>
            <WellData>86793.75	102233.945	87189.33	89738.44	97652.12	96030.51	121712.164	132070.27	141038.69	144530.64	145128.56	145027.47	93843.336	91873.555	96307.07	94876.76	100248.2	103742.77	134084.64	134375.66	146094.06	149779.56	151205.73	151597.17	92213.68	95495.83	92385.36	103474.97	103063.85	112148.84	137619.2	144982.42	151033.2	157172.17	160659.83	176273.64	98697.68	99768.32	106053.85	107735.88	112947.375	102023.125	151313.75	158336.61	160427.8	169254.95	171919.3	169272.12	106889.51	109836.43	111919.23	112603.055	115115.08	112911.945	144294.56	157890.39	166455.89	166723.77	178961.88	182056.8	108583.41	110211.97	113622.03	116878.7	120103.625	116499.02	145909.31	155790.84	170400.2	176763.77	177028.67	185656.17	105601.38	110556.84	116507.75	118593.87	122795.59	122269.086	140669.28	155052.72	166734.83	170862.19	175012.75	184622.83	108807.195	109225.766	117662.984	117182.91	126313.336	122695.64	153904.4	157026.12	167024.39	169989.08	170850.3	180516.4	</WellData>
            <Attribute>
                <key>STEP</key>
                <value>2</value>
            </Attribute>
            <Attribute>
                <key>FILTER_SET</key>
                <value>x2-m2</value>
            </Attribute>
            <Attribute>
                <key>EXPOSURE</key>
                <value>600</value>
            </Attribute>
            <Attribute>
                <key>POINT</key>
                <value>1</value>
            </Attribute>
            <Attribute>
                <key>STAGE</key>
                <value>2</value>
            </Attribute>
            <Attribute>
                <key>CYCLE</key>
                <value>18</value>
            </Attribute>
            <Attribute>
                <key>TYPE</key>
                <value>QUANT</value>
            </Attribute>
            <Attribute>
                <key>TEMPERATURE</key>
                <value>59.9992,59.9987,59.9981,59.9984,59.9988,59.9991</value>
            </Attribute>
        </PlateData>
        <PlateData>
            <Rows>8</Rows>
            <Cols>12</Cols>
            <WellData>26487.377	31004.102	34138.703	36996.43	45283.29	41419.293	43683.902	43984.363	48727.723	41205.715	38274.742	32799.297	26383.486	32458.082	35648.19	40607.99	44132.9	47745.195	48263.64	46680.867	49449.387	45655.12	43479.418	41130.105	29828.879	34626.44	39164.1	44068.754	48722.445	53200.918	56057.395	55074.28	52061.91	49754.254	48051.24	59442.594	32378.602	37857.258	43825.44	48445.26	52172.938	50080.01	59861.777	64296.582	57121.684	54637.633	51082.66	42199.96	34362.574	38606.477	45496.133	49839.4	54572.734	54092.52	57253.406	58829.9	58548.848	54696.285	51114.31	44805.652	33255.445	37901.68	44077.047	49888.812	53343.12	53471.785	56732.758	55611.555	57559.547	54323.008	51994.6	44900.44	32135.701	37040.668	42504.93	47150.88	50644.184	52207.89	51623.555	52188.562	53096.125	49976.44	46759.324	41177.95	29703.582	33685.19	40399.402	42814.074	47925.67	50968.945	51514.832	47803.7	48977.63	44752.457	42572.367	37528.227	</WellData>
            <Attribute>
                <key>STEP</key>
                <value>2</value>
            </Attribute>
            <Attribute>
                <key>FILTER_SET</key>
                <value>x3-m3</value>
            </Attribute>
            <Attribute>
                <key>EXPOSURE</key>
                <value>600</value>
            </Attribute>
            <Attribute>
                <key>POINT</key>
                <value>1</value>
            </Attribute>
            <Attribute>
                <key>STAGE</key>
                <value>2</value>
            </Attribute>
            <Attribute>
                <key>CYCLE</key>
                <value>18</value>
            </Attribute>
            <Attribute>
                <key>TYPE</key>
                <value>QUANT</value>
            </Attribute>
            <Attribute>
                <key>TEMPERATURE</key>
                <value>59.9992,59.9987,59.9981,59.9984,59.9988,59.9991</value>
            </Attribute>
        </PlateData>
        <PlateData>
            <Rows>8</Rows>
            <Cols>12</Cols>
            <WellData>214401.8	220301.52	239367.08	255665.25	268054.78	282836.7	293702.5	303635.7	306376.06	309839.2	294362.4	274731.6	236007.39	241767.8	265707.16	272143.44	292828.9	305605.2	321084.44	320806.47	332653.12	331705.53	307492.8	284737.28	239948.69	260070.39	278849.53	300028.4	309429.3	330090.97	340220.2	343118.75	353645.66	355149.62	339624.53	313351.12	252053.69	272869.8	300781.22	316957.28	333756.97	314628.97	361192.06	372112.9	378866.75	382258.8	362821.38	339013.94	274155.56	295012.25	317354.6	331645.66	346333.34	345727.1	368031.66	383828.75	392473.8	393043.16	382406.22	361630.56	273337.75	293927.72	317927.94	342869.38	355180.8	356318.22	369239.2	375776.28	398460.47	394383.28	380976.28	367439.03	271849.22	294022.16	320661.66	345723.0	358781.0	365429.47	357495.12	372050.03	388906.38	379077.2	373437.66	357661.38	265411.12	286297.34	317440.6	334513.7	359609.4	368418.47	382271.62	373218.06	382815.75	367258.84	356990.97	342903.06	</WellData>
            <Attribute>
                <key>STEP</key>
                <value>2</value>
            </Attribute>
            <Attribute>
                <key>FILTER_SET</key>
                <value>x4-m4</value>
            </Attribute>
            <Attribute>
                <key>EXPOSURE</key>
                <value>600</value>
            </Attribute>
            <Attribute>
                <key>POINT</key>
                <value>1</value>
            </Attribute>
            <Attribute>
                <key>STAGE</key>
                <value>2</value>
            </Attribute>
            <Attribute>
                <key>CYCLE</key>
                <value>18</value>
            </Attribute>
            <Attribute>
                <key>TYPE</key>
                <value>QUANT</value>
            </Attribute>
            <Attribute>
                <key>TEMPERATURE</key>
                <value>59.9992,59.9987,59.9981,59.9984,59.9988,59.9991</value>
            </Attribute>
        </PlateData>
        <PlateData>
            <Rows>8</Rows>
            <Cols>12</Cols>
            <WellData>-3967.244	-1375.7715	-5468.2144	-1404.6814	-1556.3435	-2634.3088	-2598.1172	130.37575	2304.051	-3244.5496	-1862.2856	-5177.8286	-4064.7778	226.52135	1027.432	605.67053	1707.5757	1437.1381	6045.465	2384.3665	3844.289	5073.6255	2424.9128	1387.216	-4302.135	2872.5652	-768.7289	91.58235	-626.5301	515.1335	1354.3129	1923.0951	2304.4233	2707.4436	5808.5854	1344.8857	-1528.3134	-1401.4081	2567.7788	2177.4373	1574.5853	2814.9868	827.49335	3816.958	3108.5288	-1179.5247	6889.575	1390.0293	-951.48004	49.762856	-1472.0824	2096.2153	2687.3547	1392.3184	2450.6997	3824.766	4403.174	3779.5803	4505.9873	955.57404	1497.5845	288.67337	1250.6187	1799.3187	2603.9036	633.06287	1830.0914	271.53143	3584.7195	4271.42	6325.4595	2038.6064	-362.31662	1918.3157	-1200.6821	977.23517	1736.9121	1997.3944	2988.25	2993.596	2397.5078	2886.8901	4292.335	768.6766	-3525.4785	-2637.5813	-3588.4546	0.33291158	-3511.326	-2379.7334	-1338.2457	-2286.77	472.80997	-2028.6399	2689.5078	-824.09393	</WellData>
            <Attribute>
                <key>STEP</key>
                <value>2</value>
            </Attribute>
            <Attribute>
                <key>FILTER_SET</key>
                <value>x5-m5</value>
            </Attribute>
            <Attribute>
                <key>EXPOSURE</key>
                <value>600</value>
            </Attribute>
            <Attribute>
                <key>POINT</key>
                <value>1</value>
            </Attribute>
            <Attribute>
                <key>STAGE</key>
                <value>2</value>
            </Attribute>
            <Attribute>
                <key>CYCLE</key>
                <value>18</value>
            </Attribute>
            <Attribute>
                <key>TYPE</key>
                <value>QUANT</value>
            </Attribute>
            <Attribute>
                <key>TEMPERATURE</key>
                <value>59.9992,59.9987,59.9981,59.9984,59.9988,59.9991</value>
            </Attribute>
        </PlateData>
    </PlatePointData>
    <PlatePointData>
        <Stage>2</Stage>
        <Cycle>19</Cycle>
        <Step>2</Step>
        <Point>1</Point>
        <PlateData>
            <Rows>8</Rows>
            <Cols>12</Cols>
            <WellData>157188.64	181700.75	169208.03	193030.92	209943.86	214229.66	491346.84	518570.2	526835.25	525842.6	506040.3	464777.75	178695.38	186129.67	203586.4	210671.22	224138.22	236210.3	562379.44	559475.44	590079.56	583310.25	540577.7	495108.94	178976.7	200327.47	203156.33	233513.17	241262.16	255698.27	596348.4	607303.4	622799.5	617118.1	608744.2	547629.2	191342.38	208050.16	231539.4	245578.06	259029.97	242137.86	628026.44	654850.56	668156.56	665688.06	671330.1	588141.5	208126.77	227003.69	241981.34	249032.22	266884.8	263045.16	616319.0	662757.0	672011.56	635595.8	656321.0	625048.2	209923.89	227880.78	240135.4	254035.45	270641.12	266247.75	608208.7	644202.6	674667.4	672992.94	639571.44	629677.4	204582.06	224109.23	239525.84	256317.72	270557.06	270337.47	568664.06	616456.3	645262.2	631170.94	615869.2	597850.5	199216.02	211791.52	236758.22	246428.55	266261.66	262553.8	592733.25	598023.1	614393.1	598227.5	575629.8	561225.2	</WellData>
            <Attribute>
                <key>STEP</key>
                <value>2</value>
            </Attribute>
            <Attribute>
                <key>FILTER_SET</key>
                <value>x1-m1</value>
            </Attribute>
            <Attribute>
                <key>EXPOSURE</key>
                <value>600</value>
            </Attribute>
            <Attribute>
                <key>POINT</key>
                <value>1</value>
            </Attribute>
            <Attribute>
                <key>STAGE</key>
                <value>2</value>
            </Attribute>
            <Attribute>
                <key>CYCLE</key>
                <value>19</value>
            </Attribute>
            <Attribute>
                <key>TYPE</key>
                <value>QUANT</value>
            </Attribute>
            <Attribute>
                <key>TEMPERATURE</key>
                <value>59.998,59.9982,59.9981,59.9976,59.9978,59.9985</value>
            </Attribute>
        </PlateData>
        <PlateData>
            <Rows>8</Rows>
            <Cols>12</Cols>
            <WellData>87834.57	102763.02	87976.43	90991.91	98736.92	97160.65	122583.12	131896.31	142959.19	145119.39	146138.98	146364.7	94160.91	92278.53	96817.62	95858.13	100627.3	104584.35	134767.11	134832.56	146817.97	150264.14	151195.5	151575.53	93264.28	97145.57	93608.4	104830.164	104125.46	113556.67	139195.86	145358.27	151879.44	157277.34	161740.86	177712.4	98453.55	100057.45	106253.58	108092.734	113626.63	102845.78	152455.12	159143.78	161286.48	170090.16	173244.14	169576.67	108142.586	111061.74	113463.44	113327.64	116122.85	113534.586	145418.5	158782.84	166917.94	167814.61	180983.27	182836.42	109646.7	110888.71	114738.99	118521.34	121009.0	116792.25	146539.8	156650.8	171340.12	177298.23	178170.33	186611.36	107874.625	111858.69	117475.64	119895.42	123910.4	123089.62	141252.34	155670.31	167604.55	171853.66	176257.42	185856.84	109510.93	110499.61	119219.28	117475.81	127017.625	123012.38	154858.66	158482.61	168205.48	170825.72	171408.67	181964.67	</WellData>
            <Attribute>
                <key>STEP</key>
                <value>2</value>
            </Attribute>
            <Attribute>
                <key>FILTER_SET</key>
                <value>x2-m2</value>
            </Attribute>
            <Attribute>
                <key>EXPOSURE</key>
                <value>600</value>
            </Attribute>
            <Attribute>
                <key>POINT</key>
                <value>1</value>
            </Attribute>
            <Attribute>
                <key>STAGE</key>
                <value>2</value>
            </Attribute>
            <Attribute>
                <key>CYCLE</key>
                <value>19</value>
            </Attribute>
            <Attribute>
                <key>TYPE</key>
                <value>QUANT</value>
            </Attribute>
            <Attribute>
                <key>TEMPERATURE</key>
                <value>59.998,59.9982,59.9981,59.9976,59.9978,59.9985</value>
            </Attribute>
        </PlateData>
        <PlateData>
            <Rows>8</Rows>
            <Cols>12</Cols>
            <WellData>26607.367	30745.5	34371.2	36861.094	45800.766	41515.39	43523.484	44400.934	48620.18	42179.848	38535.395	33515.688	26087.262	32271.47	35683.89	40671.758	44226.95	47867.195	47955.07	47160.438	50258.734	46291.35	43699.926	41049.29	29655.504	34321.477	39121.523	44032.363	48601.652	53038.57	55879.668	54733.418	52090.39	49607.555	48220.145	59374.098	32097.273	37554.246	44161.727	48507.875	52280.434	50659.605	59739.766	64561.168	57353.332	54697.848	51691.273	42493.47	33539.055	38707.195	45257.02	50123.99	54274.26	54388.027	57172.496	58210.008	59067.273	53917.43	50130.934	44928.254	33450.508	38370.637	44123.715	50079.59	53560.5	53887.78	56420.137	55387.227	57245.9	54067.055	51340.234	44755.242	31909.422	36605.535	42646.543	47337.94	50097.477	52339.406	51152.598	52370.754	53053.258	49729.48	46250.69	40586.582	29968.553	34097.277	40352.19	43395.71	48306.15	51159.125	51247.246	48158.637	48847.49	44805.37	42385.586	37245.254	</WellData>
            <Attribute>
                <key>STEP</key>
                <value>2</value>
            </Attribute>
            <Attribute>
                <key>FILTER_SET</key>
                <value>x3-m3</value>
            </Attribute>
            <Attribute>
                <key>EXPOSURE</key>
                <value>600</value>
            </Attribute>
            <Attribute>
                <key>POINT</key>
                <value>1</value>
            </Attribute>
            <Attribute>
                <key>STAGE</key>
                <value>2</value>
            </Attribute>
            <Attribute>
                <key>CYCLE</key>
                <value>19</value>
            </Attribute>
            <Attribute>
                <key>TYPE</key>
                <value>QUANT</value>
            </Attribute>
            <Attribute>
                <key>TEMPERATURE</key>
                <value>59.998,59.9982,59.9981,59.9976,59.9978,59.9985</value>
            </Attribute>
        </PlateData>
        <PlateData>
            <Rows>8</Rows>
            <Cols>12</Cols>
            <WellData>216287.27	221250.61	239796.78	256697.02	268643.9	284036.2	294731.03	304100.5	307720.2	310540.94	295090.84	276305.0	236244.61	242420.73	265723.12	272391.44	292705.72	305931.4	321296.7	321317.22	332564.2	331043.8	307126.66	284448.28	239828.52	260755.05	278549.88	300138.6	310560.44	330357.6	340386.88	342780.53	354276.0	354537.03	339827.1	313194.4	252376.81	273147.88	301692.25	316802.8	334245.2	314458.28	362152.56	372192.75	378466.56	382511.12	363383.22	339125.3	274232.28	296077.44	317929.88	331588.53	346882.2	346155.8	368629.1	383488.53	392193.16	392344.75	381951.7	361233.06	273043.5	294356.03	317865.84	343277.6	355931.22	356550.2	369815.62	375695.66	398387.62	395250.34	381663.3	367678.25	272177.6	294138.56	320831.1	346582.6	359360.62	365557.28	358407.16	371853.56	389480.88	379150.25	374167.78	357473.56	264953.1	285480.3	317298.72	334686.44	359132.84	368329.75	381621.78	373402.62	382598.2	366946.4	356650.5	342073.53	</WellData>
            <Attribute>
                <key>STEP</key>
                <value>2</value>
            </Attribute>
            <Attribute>
                <key>FILTER_SET</key>
                <value>x4-m4</value>
            </Attribute>
            <Attribute>
                <key>EXPOSURE</key>
                <value>600</value>
            </Attribute>
            <Attribute>
                <key>POINT</key>
                <value>1</value>
            </Attribute>
            <Attribute>
                <key>STAGE</key>
                <value>2</value>
            </Attribute>
            <Attribute>
                <key>CYCLE</key>
                <value>19</value>
            </Attribute>
            <Attribute>
                <key>TYPE</key>
                <value>QUANT</value>
            </Attribute>
            <Attribute>
                <key>TEMPERATURE</key>
                <value>59.998,59.9982,59.9981,59.9976,59.9978,59.9985</value>
            </Attribute>
        </PlateData>
        <PlateData>
            <Rows>8</Rows>
            <Cols>12</Cols>
            <WellData>-2685.9197	-974.2174	-4735.1367	-1287.4401	-883.1168	-2067.541	-2726.3389	381.19016	2190.9026	-2355.6594	-1963.3466	-4640.116	-4219.2793	-330.9456	500.2087	570.8968	1653.7545	916.1152	5295.149	2360.4282	3863.0925	4759.036	2702.1714	2191.7222	-4151.3174	3145.4204	-551.58026	-193.886	-514.8078	645.35205	1553.605	2227.1567	1628.8344	3396.0298	5584.5044	1253.6349	-1214.1858	-1071.0863	2340.4922	1624.761	1581.2418	3238.3188	722.1161	3631.5425	3866.317	-656.9248	6792.0894	1799.0717	-623.8216	-61.823883	-780.95465	2323.2534	2896.8694	1273.5001	2601.0576	3692.9763	4847.9883	4411.1606	4732.8306	477.75043	1117.2961	-137.32231	1142.6882	1274.8013	2616.6707	888.09235	1861.0629	695.0302	3940.508	3759.186	6325.6895	2536.986	15.9441805	1398.293	-1595.3511	1310.6962	1451.3705	1660.9233	2684.6162	3905.049	2744.5068	3623.537	4601.1753	936.97815	-3386.5728	-2054.7334	-2825.9385	141.11769	-3308.196	-2107.8848	-1683.4224	-2432.5217	1129.0485	-1336.5627	2769.7898	-978.87054	</WellData>
            <Attribute>
                <key>STEP</key>
                <value>2</value>
            </Attribute>
            <Attribute>
                <key>FILTER_SET</key>
                <value>x5-m5</value>
            </Attribute>
            <Attribute>
                <key>EXPOSURE</key>
                <value>600</value>
            </Attribute>
            <Attribute>
                <key>POINT</key>
                <value>1</value>
            </Attribute>
            <Attribute>
                <key>STAGE</key>
                <value>2</value>
            </Attribute>
            <Attribute>
                <key>CYCLE</key>
                <value>19</value>
            </Attribute>
            <Attribute>
                <key>TYPE</key>
                <value>QUANT</value>
            </Attribute>
            <Attribute>
                <key>TEMPERATURE</key>
                <value>59.998,59.9982,59.9981,59.9976,59.9978,59.9985</value>
            </Attribute>
        </PlateData>
    </PlatePointData>
    <PlatePointData>
        <Stage>2</Stage>
        <Cycle>20</Cycle>
        <Step>2</Step>
        <Point>1</Point>
        <PlateData>
            <Rows>8</Rows>
            <Cols>12</Cols>
            <WellData>158881.55	183418.06	171046.62	197092.88	214353.56	219008.7	491038.06	516641.22	526706.6	528412.4	508844.47	467365.5	182940.58	189735.9	204635.69	217475.36	231538.83	242915.31	564444.8	561767.8	592750.9	589267.9	544413.94	500427.75	182634.6	202192.42	204548.73	238973.81	245420.97	257446.05	603059.0	615170.25	630180.44	622451.0	610442.94	550079.06	194075.3	209658.5	233368.0	249064.7	264698.3	247968.31	642652.8	667497.94	678532.1	669204.7	676317.1	591546.94	215722.94	232865.83	246935.31	254207.83	271503.16	267721.06	622911.4	668219.0	674411.5	638821.75	660503.4	629907.75	213531.27	234732.94	246702.89	260509.12	275871.2	272220.47	612154.9	648881.7	679826.25	676147.06	642635.25	634128.3	210780.45	228819.2	243799.88	263481.4	277031.88	275598.66	575939.25	620509.44	648444.0	636142.7	618797.5	601691.3	205024.17	219132.45	244781.44	252534.3	274257.12	268260.4	598549.0	606014.25	621445.9	603477.8	579667.7	564259.4	</WellData>
            <Attribute>
                <key>STEP</key>
                <value>2</value>
            </Attribute>
            <Attribute>
                <key>FILTER_SET</key>
                <value>x1-m1</value>
            </Attribute>
            <Attribute>
                <key>EXPOSURE</key>
                <value>600</value>
            </Attribute>
            <Attribute>
                <key>POINT</key>
                <value>1</value>
            </Attribute>
            <Attribute>
                <key>STAGE</key>
                <value>2</value>
            </Attribute>
            <Attribute>
                <key>CYCLE</key>
                <value>20</value>
            </Attribute>
            <Attribute>
                <key>TYPE</key>
                <value>QUANT</value>
            </Attribute>
            <Attribute>
                <key>TEMPERATURE</key>
                <value>59.9985,59.9985,59.9975,59.9973,59.9975,59.9972</value>
            </Attribute>
        </PlateData>
        <PlateData>
            <Rows>8</Rows>
            <Cols>12</Cols>
            <WellData>87678.93	103861.44	88106.62	91565.83	99303.59	98270.55	122770.94	131968.83	143138.34	145857.55	146959.22	145884.4	94965.31	93528.84	98098.19	96847.82	101695.36	105910.27	135035.88	135869.73	147503.6	151426.14	153392.9	153169.2	94068.766	97850.586	94363.21	105166.81	104455.63	113702.66	140283.8	146583.72	153372.12	158733.1	162332.14	178547.89	100083.04	101156.72	107697.55	109496.17	115012.1	103746.68	153985.2	161409.03	163671.55	171233.45	173873.08	171350.16	108864.17	111807.1	114342.18	114056.734	116173.95	114577.555	147046.73	159412.52	167762.6	167578.53	181224.88	184032.77	110637.28	112049.65	115706.02	119028.34	122119.55	117698.9	147154.22	157528.78	172393.78	178370.95	179113.39	187958.02	108799.68	113220.945	119246.9	121682.3	125181.305	124171.69	142356.5	157373.69	168808.14	172717.66	177222.47	187337.62	111817.63	111720.78	120298.0	118439.04	128665.734	123862.016	155811.16	160302.55	169867.58	171884.05	173087.64	183222.86	</WellData>
            <Attribute>
                <key>STEP</key>
                <value>2</value>
            </Attribute>
            <Attribute>
                <key>FILTER_SET</key>
                <value>x2-m2</value>
            </Attribute>
            <Attribute>
                <key>EXPOSURE</key>
                <value>600</value>
            </Attribute>
            <Attribute>
                <key>POINT</key>
                <value>1</value>
            </Attribute>
            <Attribute>
                <key>STAGE</key>
                <value>2</value>
            </Attribute>
            <Attribute>
                <key>CYCLE</key>
                <value>20</value>
            </Attribute>
            <Attribute>
                <key>TYPE</key>
                <value>QUANT</value>
            </Attribute>
            <Attribute>
                <key>TEMPERATURE</key>
                <value>59.9985,59.9985,59.9975,59.9973,59.9975,59.9972</value>
            </Attribute>
        </PlateData>
        <PlateData>
            <Rows>8</Rows>
            <Cols>12</Cols>
            <WellData>25863.254	30389.047	34319.117	36474.023	45248.195	40853.8	43832.85	44003.758	48105.06	41888.887	37701.914	33269.97	26504.309	31795.697	36061.473	40386.504	44089.69	47332.438	48218.293	47303.914	50131.438	45930.664	43695.71	41237.285	29909.875	34423.223	39215.44	43990.504	48583.848	53372.836	55343.598	54585.38	52018.26	49618.867	47290.715	59491.01	32055.404	37987.367	44367.18	48320.574	52571.633	50467.496	60154.676	63832.453	57043.83	54477.55	50878.727	42745.938	34177.297	38397.426	45029.656	50181.863	54113.027	54291.773	56940.15	58586.086	58810.195	54742.254	50963.21	44906.258	33560.207	38120.7	44490.082	50070.316	53662.938	53625.75	56565.406	54917.68	57790.883	54315.94	51047.723	44713.92	32051.393	37130.332	42917.863	47131.812	50317.254	52742.59	51739.21	53080.547	53156.938	50339.66	46614.688	40734.453	30029.764	34290.72	40209.766	43072.195	48201.125	50455.19	51613.367	48218.68	48920.457	44745.41	42234.457	37419.504	</WellData>
            <Attribute>
                <key>STEP</key>
                <value>2</value>
            </Attribute>
            <Attribute>
                <key>FILTER_SET</key>
                <value>x3-m3</value>
            </Attribute>
            <Attribute>
                <key>EXPOSURE</key>
                <value>600</value>
            </Attribute>
            <Attribute>
                <key>POINT</key>
                <value>1</value>
            </Attribute>
            <Attribute>
                <key>STAGE</key>
                <value>2</value>
            </Attribute>
            <Attribute>
                <key>CYCLE</key>
                <value>20</value>
            </Attribute>
            <Attribute>
                <key>TYPE</key>
                <value>QUANT</value>
            </Attribute>
            <Attribute>
                <key>TEMPERATURE</key>
                <value>59.9985,59.9985,59.9975,59.9973,59.9975,59.9972</value>
            </Attribute>
        </PlateData>
        <PlateData>
            <Rows>8</Rows>
            <Cols>12</Cols>
            <WellData>214808.7	220006.61	239103.47	255315.8	267699.03	282729.22	293208.4	303044.97	306506.47	309879.7	293449.22	275237.22	236741.95	242067.67	266174.9	273023.22	292756.78	306426.2	321034.84	321204.5	332069.0	331362.06	306712.06	284354.97	239828.83	260946.48	278085.66	300471.8	309985.25	330459.3	340499.28	342913.34	353742.84	355112.84	339494.2	312700.8	252557.05	272797.0	301009.12	317530.44	334195.72	314464.66	361356.5	372301.53	378605.25	382110.16	362429.44	338751.3	274368.7	295536.84	317570.88	331534.0	346945.47	346062.6	368323.22	383715.25	392079.5	392223.8	382307.9	360399.75	272793.75	293982.94	317707.34	343640.56	355509.5	355988.12	369846.25	375942.88	398627.12	394162.5	380825.78	367320.38	273242.62	293922.03	321083.1	347114.66	359091.7	365027.62	357854.8	371558.5	388563.8	379279.47	374146.38	357450.8	265742.22	286559.8	318490.12	334741.22	359838.5	368338.3	382270.22	373246.75	382141.12	366445.12	356286.1	341309.34	</WellData>
            <Attribute>
                <key>STEP</key>
                <value>2</value>
            </Attribute>
            <Attribute>
                <key>FILTER_SET</key>
                <value>x4-m4</value>
            </Attribute>
            <Attribute>
                <key>EXPOSURE</key>
                <value>600</value>
            </Attribute>
            <Attribute>
                <key>POINT</key>
                <value>1</value>
            </Attribute>
            <Attribute>
                <key>STAGE</key>
                <value>2</value>
            </Attribute>
            <Attribute>
                <key>CYCLE</key>
                <value>20</value>
            </Attribute>
            <Attribute>
                <key>TYPE</key>
                <value>QUANT</value>
            </Attribute>
            <Attribute>
                <key>TEMPERATURE</key>
                <value>59.9985,59.9985,59.9975,59.9973,59.9975,59.9972</value>
            </Attribute>
        </PlateData>
        <PlateData>
            <Rows>8</Rows>
            <Cols>12</Cols>
            <WellData>-2866.899	-1269.7902	-5074.5854	-1180.0931	-1160.6819	-2538.7192	-2299.5833	375.5066	1962.8508	-2304.4878	-932.48676	-5052.743	-3693.599	444.611	198.73483	786.7943	1463.237	1590.3469	5697.7744	2444.9202	4061.4844	5478.941	2456.9602	1992.6179	-4373.7583	2648.4963	-743.2545	-183.15912	-196.17755	891.4442	1420.8293	1504.5734	2394.8843	3269.147	5961.9463	944.7007	-1322.8235	-1039.9191	3014.1428	2330.086	1076.867	3583.2634	747.5599	3486.143	3484.0356	-857.9556	6311.605	1139.7896	-1027.9336	42.41183	-1520.9528	2400.8381	2715.5366	1469.8787	2345.7297	3949.0608	4713.0513	4169.547	4318.7812	144.19463	1393.8624	265.2258	1200.9005	1312.6533	2760.7373	1035.0758	2187.0278	264.94736	3983.2754	4421.212	5721.8984	2970.6628	-21.160494	2037.4635	-1421.7917	1272.1038	1835.1477	1962.9812	2631.7969	3969.364	2350.4817	2833.5195	4892.4595	752.50806	-3353.8555	-2536.5884	-3321.6804	92.836334	-3318.4856	-2057.8875	-1905.2144	-2890.3706	858.4914	-1603.1532	2423.0222	-640.1035	</WellData>
            <Attribute>
                <key>STEP</key>
                <value>2</value>
            </Attribute>
            <Attribute>
                <key>FILTER_SET</key>
                <value>x5-m5</value>
            </Attribute>
            <Attribute>
                <key>EXPOSURE</key>
                <value>600</value>
            </Attribute>
            <Attribute>
                <key>POINT</key>
                <value>1</value>
            </Attribute>
            <Attribute>
                <key>STAGE</key>
                <value>2</value>
            </Attribute>
            <Attribute>
                <key>CYCLE</key>
                <value>20</value>
            </Attribute>
            <Attribute>
                <key>TYPE</key>
                <value>QUANT</value>
            </Attribute>
            <Attribute>
                <key>TEMPERATURE</key>
                <value>59.9985,59.9985,59.9975,59.9973,59.9975,59.9972</value>
            </Attribute>
        </PlateData>
    </PlatePointData>
    <PlatePointData>
        <Stage>2</Stage>
        <Cycle>21</Cycle>
        <Step>2</Step>
        <Point>1</Point>
        <PlateData>
            <Rows>8</Rows>
            <Cols>12</Cols>
            <WellData>158675.81	182579.12	171507.56	206936.72	226010.62	228263.05	492320.9	518719.94	528244.6	536290.56	516012.62	474392.06	187560.36	192817.4	208557.05	229282.38	243538.17	252693.03	567816.25	565255.1	597390.75	598775.75	551496.5	509481.3	185050.5	205698.28	208683.69	247348.81	254855.2	266867.53	613197.44	628293.3	642316.06	627921.75	617810.6	556241.1	198150.48	214564.14	237981.28	257764.44	275452.06	258629.22	668170.94	688102.25	700487.5	679855.4	683297.1	599571.44	221572.56	242695.69	258228.64	263365.38	279259.47	276073.03	631150.7	676272.06	684357.94	644086.3	665940.94	636666.25	222309.12	244905.84	259564.73	268676.7	282005.16	280138.94	621348.7	661607.5	690597.75	683107.06	650435.1	643206.0	221553.55	239573.23	254460.53	274685.03	287213.88	283466.8	582795.4	629857.75	655428.06	643364.94	628795.6	608310.9	214112.0	226118.73	257956.17	265612.44	283393.53	276353.53	610028.7	620630.1	632548.5	612033.9	588936.06	570557.56	</WellData>
            <Attribute>
                <key>STEP</key>
                <value>2</value>
            </Attribute>
            <Attribute>
                <key>FILTER_SET</key>
                <value>x1-m1</value>
            </Attribute>
            <Attribute>
                <key>EXPOSURE</key>
                <value>600</value>
            </Attribute>
            <Attribute>
                <key>POINT</key>
                <value>1</value>
            </Attribute>
            <Attribute>
                <key>STAGE</key>
                <value>2</value>
            </Attribute>
            <Attribute>
                <key>CYCLE</key>
                <value>21</value>
            </Attribute>
            <Attribute>
                <key>TYPE</key>
                <value>QUANT</value>
            </Attribute>
            <Attribute>
                <key>TEMPERATURE</key>
                <value>59.9997,59.9991,59.9991,59.9992,59.9993,59.9995</value>
            </Attribute>
        </PlateData>
        <PlateData>
            <Rows>8</Rows>
            <Cols>12</Cols>
            <WellData>89427.85	104514.43	88691.53	93492.766	100636.98	99725.37	123458.21	133656.4	143573.22	147757.08	148181.94	149084.78	96005.805	93429.96	98940.15	99013.89	103740.78	107173.44	135730.14	136802.05	148302.64	153388.77	153742.23	155040.02	95060.39	98375.305	95266.64	106994.63	106238.85	115276.83	142075.1	148448.14	155726.23	160210.06	163830.5	180627.83	100621.914	101893.09	108053.86	110534.164	116102.06	105384.95	157275.58	163697.55	166227.6	172597.88	175318.34	172176.02	110587.06	113653.53	116709.57	115614.62	118104.48	116324.09	148138.22	160612.2	169525.73	169476.25	182530.56	185143.64	111938.92	113769.7	117530.29	120800.93	123205.445	119162.14	149148.42	158694.98	173191.38	180237.73	180176.92	189328.81	110129.8	115587.23	120155.13	123597.23	127207.21	125754.24	144133.11	158935.84	170535.77	174433.39	179191.11	188701.98	113042.83	112858.76	122162.43	120898.99	130089.79	125743.07	158775.75	161959.39	171439.84	173301.47	174187.48	184356.7	</WellData>
            <Attribute>
                <key>STEP</key>
                <value>2</value>
            </Attribute>
            <Attribute>
                <key>FILTER_SET</key>
                <value>x2-m2</value>
            </Attribute>
            <Attribute>
                <key>EXPOSURE</key>
                <value>600</value>
            </Attribute>
            <Attribute>
                <key>POINT</key>
                <value>1</value>
            </Attribute>
            <Attribute>
                <key>STAGE</key>
                <value>2</value>
            </Attribute>
            <Attribute>
                <key>CYCLE</key>
                <value>21</value>
            </Attribute>
            <Attribute>
                <key>TYPE</key>
                <value>QUANT</value>
            </Attribute>
            <Attribute>
                <key>TEMPERATURE</key>
                <value>59.9997,59.9991,59.9991,59.9992,59.9993,59.9995</value>
            </Attribute>
        </PlateData>
        <PlateData>
            <Rows>8</Rows>
            <Cols>12</Cols>
            <WellData>26031.932	30557.076	34132.184	36488.05	44898.74	41231.254	42842.723	44004.484	48158.72	41961.32	37820.387	33123.938	26118.848	31612.479	35367.715	40360.06	44309.32	47323.793	47880.465	46909.77	49654.62	45486.37	44310.99	40479.48	30084.297	34136.41	39190.6	43939.797	48754.797	53756.777	55211.24	54723.65	52199.266	49446.457	48455.5	60335.258	32609.463	37994.477	44011.22	48599.766	52781.164	50043.715	60060.105	64980.42	56971.594	54395.54	50769.06	42520.25	34431.29	38153.926	44986.594	50096.887	54636.383	54133.582	57230.484	58714.38	59020.36	54397.016	51118.836	44848.766	32872.63	38745.977	44367.125	50207.008	53878.44	53998.93	56816.56	55077.85	57854.414	54549.395	51802.35	44791.074	32387.244	37028.992	42660.254	47144.785	50382.004	52618.895	51603.043	52961.566	53267.5	50443.176	46435.477	40752.676	30373.889	34203.836	40197.496	43069.32	47982.207	50886.95	51696.37	47816.605	48983.227	45198.35	42163.082	37293.414	</WellData>
            <Attribute>
                <key>STEP</key>
                <value>2</value>
            </Attribute>
            <Attribute>
                <key>FILTER_SET</key>
                <value>x3-m3</value>
            </Attribute>
            <Attribute>
                <key>EXPOSURE</key>
                <value>600</value>
            </Attribute>
            <Attribute>
                <key>POINT</key>
                <value>1</value>
            </Attribute>
            <Attribute>
                <key>STAGE</key>
                <value>2</value>
            </Attribute>
            <Attribute>
                <key>CYCLE</key>
                <value>21</value>
            </Attribute>
            <Attribute>
                <key>TYPE</key>
                <value>QUANT</value>
            </Attribute>
            <Attribute>
                <key>TEMPERATURE</key>
                <value>59.9997,59.9991,59.9991,59.9992,59.9993,59.9995</value>
            </Attribute>
        </PlateData>
        <PlateData>
            <Rows>8</Rows>
            <Cols>12</Cols>
            <WellData>215409.36	220589.44	239539.39	255918.52	268631.88	283339.6	293805.66	303477.6	306612.22	309997.2	294172.84	274987.22	235971.8	242080.52	266109.88	272657.28	293151.44	306309.16	321272.97	321703.25	332594.56	331874.7	307040.75	284115.16	239486.67	260944.7	278907.78	300725.03	310047.9	330463.56	340480.28	343319.72	353968.7	355084.3	338921.78	312775.66	252135.73	273784.56	301826.38	317475.62	334351.84	314862.22	362664.38	372350.56	379400.1	382624.34	363785.0	338623.1	274250.34	295346.84	317417.9	331152.84	347151.62	345921.34	368091.8	383692.84	391956.4	392339.88	381620.3	360759.97	273012.1	294298.53	317687.9	344054.75	355596.28	356744.12	369552.53	375269.88	398576.34	394630.25	381395.56	366903.03	272467.12	294254.25	321065.5	345997.78	359413.94	365272.4	358079.56	372156.03	388702.9	378676.28	373613.94	356646.12	265419.5	286263.1	318146.56	334371.53	359991.53	367906.38	382646.03	373320.44	382251.38	366675.75	356693.72	341850.0	</WellData>
            <Attribute>
                <key>STEP</key>
                <value>2</value>
            </Attribute>
            <Attribute>
                <key>FILTER_SET</key>
                <value>x4-m4</value>
            </Attribute>
            <Attribute>
                <key>EXPOSURE</key>
                <value>600</value>
            </Attribute>
            <Attribute>
                <key>POINT</key>
                <value>1</value>
            </Attribute>
            <Attribute>
                <key>STAGE</key>
                <value>2</value>
            </Attribute>
            <Attribute>
                <key>CYCLE</key>
                <value>21</value>
            </Attribute>
            <Attribute>
                <key>TYPE</key>
                <value>QUANT</value>
            </Attribute>
            <Attribute>
                <key>TEMPERATURE</key>
                <value>59.9997,59.9991,59.9991,59.9992,59.9993,59.9995</value>
            </Attribute>
        </PlateData>
        <PlateData>
            <Rows>8</Rows>
            <Cols>12</Cols>
            <WellData>-3280.3018	-1522.7091	-5200.9316	-1922.635	-952.80835	-2221.627	-3111.814	-98.61593	2710.0583	-2780.452	-1499.8551	-5266.718	-3863.891	119.343575	157.13748	1057.0325	1402.4353	1880.4716	5590.17	2932.1484	3565.9329	4751.675	2660.461	1923.0458	-4938.033	2491.3604	-543.1493	-536.22504	-391.39252	156.61743	868.79205	1608.5887	1931.5272	3043.3354	5649.436	833.633	-1417.5155	-565.97266	2964.352	2351.6812	1805.788	3752.7737	1385.5654	3497.8093	3643.7944	-1019.42804	6564.146	1802.0726	-322.4542	163.06866	-1753.1084	2309.1365	3075.5693	671.87164	2097.1523	3808.0203	4227.7476	4461.656	4370.661	363.39026	1209.5979	200.18628	1281.3369	1838.8191	2796.642	1145.184	1948.2068	216.95079	3950.3423	4402.3706	6185.8916	3045.4695	-407.77585	1493.1816	-1321.1788	1219.438	1819.7238	1954.5101	2954.469	4015.484	2638.2915	2642.4006	4432.503	1076.3352	-3428.038	-2579.8848	-3215.2747	169.06763	-3487.576	-2555.7114	-1959.9955	-2898.133	1209.7241	-2247.8545	2583.8662	-873.5427	</WellData>
            <Attribute>
                <key>STEP</key>
                <value>2</value>
            </Attribute>
            <Attribute>
                <key>FILTER_SET</key>
                <value>x5-m5</value>
            </Attribute>
            <Attribute>
                <key>EXPOSURE</key>
                <value>600</value>
            </Attribute>
            <Attribute>
                <key>POINT</key>
                <value>1</value>
            </Attribute>
            <Attribute>
                <key>STAGE</key>
                <value>2</value>
            </Attribute>
            <Attribute>
                <key>CYCLE</key>
                <value>21</value>
            </Attribute>
            <Attribute>
                <key>TYPE</key>
                <value>QUANT</value>
            </Attribute>
            <Attribute>
                <key>TEMPERATURE</key>
                <value>59.9997,59.9991,59.9991,59.9992,59.9993,59.9995</value>
            </Attribute>
        </PlateData>
    </PlatePointData>
    <PlatePointData>
        <Stage>2</Stage>
        <Cycle>22</Cycle>
        <Step>2</Step>
        <Point>1</Point>
        <PlateData>
            <Rows>8</Rows>
            <Cols>12</Cols>
            <WellData>162979.1	185016.05	174063.64	222320.66	241532.3	247002.94	492577.7	520475.4	531363.25	552244.1	529688.8	486566.47	191738.92	197851.25	214435.5	248465.98	264480.94	272701.84	574384.25	572477.75	603314.75	616114.5	566532.4	525302.0	189828.64	212586.6	215195.72	260765.22	267697.25	283227.44	638139.1	654242.9	668616.94	639238.25	629501.8	564129.94	205397.5	221794.53	244835.45	273359.7	293034.44	276005.56	716974.25	728310.25	739894.56	698940.5	699320.9	616407.4	235476.08	264575.72	278259.56	275802.06	294047.94	290928.78	646541.4	692013.6	699493.7	657459.9	677982.0	648759.25	236619.55	263595.38	279242.0	284155.66	293410.7	296127.28	638608.6	677755.44	707105.6	697276.56	663537.06	654260.25	240275.48	258924.16	273701.25	297336.3	304289.06	298202.16	598564.3	647250.2	672385.5	655499.4	640992.4	624057.8	230856.19	243567.92	281936.12	289023.06	306698.8	293794.5	628398.9	647300.3	653569.8	625244.3	602404.5	580940.3	</WellData>
            <Attribute>
                <key>STEP</key>
                <value>2</value>
            </Attribute>
            <Attribute>
                <key>FILTER_SET</key>
                <value>x1-m1</value>
            </Attribute>
            <Attribute>
                <key>EXPOSURE</key>
                <value>600</value>
            </Attribute>
            <Attribute>
                <key>POINT</key>
                <value>1</value>
            </Attribute>
            <Attribute>
                <key>STAGE</key>
                <value>2</value>
            </Attribute>
            <Attribute>
                <key>CYCLE</key>
                <value>22</value>
            </Attribute>
            <Attribute>
                <key>TYPE</key>
                <value>QUANT</value>
            </Attribute>
            <Attribute>
                <key>TEMPERATURE</key>
                <value>59.9992,59.9985,59.9988,59.9992,59.9986,59.999</value>
            </Attribute>
        </PlateData>
        <PlateData>
            <Rows>8</Rows>
            <Cols>12</Cols>
            <WellData>89329.61	105558.14	89244.195	96066.445	103240.67	101675.27	124769.7	133626.4	143879.17	150212.34	150681.78	149864.61	97418.45	95054.75	99862.555	101096.79	106448.95	109674.55	136848.84	137843.33	149194.03	155013.48	157148.02	156355.67	95689.5	99751.21	95866.74	108447.42	108088.59	117401.16	144470.52	151845.55	158746.14	161825.39	165841.73	183010.7	101064.64	103526.93	109115.36	112318.87	118731.2	107591.67	162198.16	167806.48	170455.58	175441.45	178884.38	175452.25	112439.76	117828.71	118583.56	117230.65	119717.336	117806.77	149415.58	163558.06	171419.14	170260.55	184405.03	187255.25	114956.89	117097.914	120880.6	123059.984	124922.95	121673.94	150894.3	161317.62	176092.92	182462.95	184226.19	191388.1	113580.95	117290.93	123527.086	126561.43	129384.23	127903.664	145481.16	160993.86	172745.39	176030.8	181205.64	191438.98	116268.0	116781.38	126403.04	124135.01	133671.31	128178.39	160518.95	166244.23	174368.45	175584.92	176922.81	186767.73	</WellData>
            <Attribute>
                <key>STEP</key>
                <value>2</value>
            </Attribute>
            <Attribute>
                <key>FILTER_SET</key>
                <value>x2-m2</value>
            </Attribute>
            <Attribute>
                <key>EXPOSURE</key>
                <value>600</value>
            </Attribute>
            <Attribute>
                <key>POINT</key>
                <value>1</value>
            </Attribute>
            <Attribute>
                <key>STAGE</key>
                <value>2</value>
            </Attribute>
            <Attribute>
                <key>CYCLE</key>
                <value>22</value>
            </Attribute>
            <Attribute>
                <key>TYPE</key>
                <value>QUANT</value>
            </Attribute>
            <Attribute>
                <key>TEMPERATURE</key>
                <value>59.9992,59.9985,59.9988,59.9992,59.9986,59.999</value>
            </Attribute>
        </PlateData>
        <PlateData>
            <Rows>8</Rows>
            <Cols>12</Cols>
            <WellData>26195.348	30786.516	34387.17	36540.73	45071.23	41565.844	43244.457	44136.26	48351.832	41532.145	37622.727	33822.23	26975.064	32395.984	36364.316	41125.75	44671.254	48113.176	48441.28	47763.484	49900.477	46212.09	43799.562	41241.027	30105.057	34233.723	39436.496	44354.508	48959.76	52655.016	55555.43	55043.973	52078.523	49338.37	48133.316	60607.316	32374.191	38083.598	44422.934	48409.934	53063.465	50640.59	60322.703	64727.8	57302.273	54733.38	51427.547	42586.25	34340.383	38577.938	45032.625	50090.027	54394.633	54678.79	57279.43	59017.598	59198.777	54610.04	50950.566	44761.637	33869.082	38752.297	44509.793	50705.062	54090.39	54144.19	56198.914	55114.066	57827.93	54545.305	51139.46	44895.734	32531.416	37308.02	43536.004	47745.812	50846.92	52192.94	51570.965	52629.055	53223.848	50327.51	46817.035	41233.387	30168.822	34127.44	40763.387	43428.816	48128.465	51106.668	51545.28	48272.477	49770.805	45105.53	42211.027	37593.242	</WellData>
            <Attribute>
                <key>STEP</key>
                <value>2</value>
            </Attribute>
            <Attribute>
                <key>FILTER_SET</key>
                <value>x3-m3</value>
            </Attribute>
            <Attribute>
                <key>EXPOSURE</key>
                <value>600</value>
            </Attribute>
            <Attribute>
                <key>POINT</key>
                <value>1</value>
            </Attribute>
            <Attribute>
                <key>STAGE</key>
                <value>2</value>
            </Attribute>
            <Attribute>
                <key>CYCLE</key>
                <value>22</value>
            </Attribute>
            <Attribute>
                <key>TYPE</key>
                <value>QUANT</value>
            </Attribute>
            <Attribute>
                <key>TEMPERATURE</key>
                <value>59.9992,59.9985,59.9988,59.9992,59.9986,59.999</value>
            </Attribute>
        </PlateData>
        <PlateData>
            <Rows>8</Rows>
            <Cols>12</Cols>
            <WellData>215993.69	220881.27	240277.61	256157.28	269383.72	283655.25	294583.97	304162.53	307677.44	310687.75	294790.56	275693.03	236620.17	242600.84	265809.84	272747.78	292705.62	306314.1	321409.7	321466.78	333117.16	331434.94	307656.78	283664.03	240170.02	260906.66	278357.0	300480.34	309873.7	331175.62	340341.72	343661.78	353525.03	354759.62	338692.44	312658.25	252782.64	273445.75	301483.28	317817.56	334839.53	314685.9	362739.8	373029.97	378908.9	381933.7	362933.03	338462.8	274523.5	295685.62	317541.94	331501.6	346483.38	346580.47	368228.4	383590.0	392063.75	392697.56	381973.28	360474.88	273876.88	294823.06	318910.5	343951.06	356205.9	356821.3	369650.53	375817.2	397907.1	394527.75	380830.06	367284.38	273112.25	294669.28	321606.2	346959.44	358984.9	365553.3	358052.53	372360.72	389447.6	379829.84	373860.56	356739.75	265717.25	286771.0	318794.2	334882.6	359911.84	368067.75	382077.84	373288.0	382401.8	366766.0	356087.84	341370.97	</WellData>
            <Attribute>
                <key>STEP</key>
                <value>2</value>
            </Attribute>
            <Attribute>
                <key>FILTER_SET</key>
                <value>x4-m4</value>
            </Attribute>
            <Attribute>
                <key>EXPOSURE</key>
                <value>600</value>
            </Attribute>
            <Attribute>
                <key>POINT</key>
                <value>1</value>
            </Attribute>
            <Attribute>
                <key>STAGE</key>
                <value>2</value>
            </Attribute>
            <Attribute>
                <key>CYCLE</key>
                <value>22</value>
            </Attribute>
            <Attribute>
                <key>TYPE</key>
                <value>QUANT</value>
            </Attribute>
            <Attribute>
                <key>TEMPERATURE</key>
                <value>59.9992,59.9985,59.9988,59.9992,59.9986,59.999</value>
            </Attribute>
        </PlateData>
        <PlateData>
            <Rows>8</Rows>
            <Cols>12</Cols>
            <WellData>-3099.3726	-1199.5667	-5651.2056	-1296.6892	-1270.037	-2300.8008	-2811.4758	632.00464	2859.5369	-2678.5874	-761.6791	-4589.0903	-4011.7708	679.4757	1433.4105	619.9488	1538.1454	677.59143	5572.1113	2600.4697	3884.013	4342.404	3195.177	1698.3262	-4319.9375	2691.1812	-376.1873	87.485535	-342.53305	552.4184	1651.8026	1634.4556	2151.6282	2995.8213	6072.1943	1019.5695	-1260.7526	-672.6948	3104.6924	2407.0571	1629.5055	3600.77	922.3263	3672.499	3417.4832	-912.57526	6756.237	1501.0873	-943.24805	12.481748	-1802.9044	2513.931	3241.1196	1415.7426	2548.1926	3990.0244	4256.5005	4077.846	4322.169	-107.60091	1250.4095	160.27364	1286.7687	1742.2112	2486.2673	804.94617	1939.2235	293.88644	4193.4517	4086.0115	6192.024	2592.9458	20.399925	1543.8972	-1624.1652	1390.2998	2317.7175	1946.8483	3127.7332	3576.2068	2399.205	2828.2034	4316.0327	924.8157	-3934.5962	-2557.9812	-3440.1733	-235.77008	-4009.6116	-2235.399	-2208.0535	-2697.618	847.144	-1750.3779	2551.1555	-1060.3923	</WellData>
            <Attribute>
                <key>STEP</key>
                <value>2</value>
            </Attribute>
            <Attribute>
                <key>FILTER_SET</key>
                <value>x5-m5</value>
            </Attribute>
            <Attribute>
                <key>EXPOSURE</key>
                <value>600</value>
            </Attribute>
            <Attribute>
                <key>POINT</key>
                <value>1</value>
            </Attribute>
            <Attribute>
                <key>STAGE</key>
                <value>2</value>
            </Attribute>
            <Attribute>
                <key>CYCLE</key>
                <value>22</value>
            </Attribute>
            <Attribute>
                <key>TYPE</key>
                <value>QUANT</value>
            </Attribute>
            <Attribute>
                <key>TEMPERATURE</key>
                <value>59.9992,59.9985,59.9988,59.9992,59.9986,59.999</value>
            </Attribute>
        </PlateData>
    </PlatePointData>
    <PlatePointData>
        <Stage>2</Stage>
        <Cycle>23</Cycle>
        <Step>2</Step>
        <Point>1</Point>
        <PlateData>
            <Rows>8</Rows>
            <Cols>12</Cols>
            <WellData>161824.31	185493.69	173352.61	249638.9	270911.3	278866.44	492666.7	520479.38	529040.6	578281.8	551482.3	508122.53	202551.45	209428.94	225928.2	285328.75	307449.53	310211.8	586986.1	585844.0	617311.8	650736.0	597310.94	553073.56	200255.55	222195.12	227938.8	289316.66	295014.66	312135.94	683240.75	702261.44	716511.6	662036.44	651675.5	585738.8	217264.9	234700.44	257833.31	299460.03	326514.0	311303.34	805866.1	804368.25	814398.06	731921.0	730555.25	643745.06	261602.98	295542.3	314048.25	303230.72	323297.75	318159.97	678303.06	724729.5	727870.8	680293.25	702382.0	673464.06	265161.34	295151.72	317714.03	314316.6	313585.0	324583.38	672309.7	714293.0	740273.44	721091.1	683420.56	682231.4	277604.47	293869.3	307849.28	337448.94	336945.88	326015.6	624941.9	678918.7	702583.8	678659.06	666789.44	648525.44	263192.6	275271.84	328344.8	328411.03	348134.8	323283.03	667663.2	699654.4	691007.25	649444.44	625749.44	602880.25	</WellData>
            <Attribute>
                <key>STEP</key>
                <value>2</value>
            </Attribute>
            <Attribute>
                <key>FILTER_SET</key>
                <value>x1-m1</value>
            </Attribute>
            <Attribute>
                <key>EXPOSURE</key>
                <value>600</value>
            </Attribute>
            <Attribute>
                <key>POINT</key>
                <value>1</value>
            </Attribute>
            <Attribute>
                <key>STAGE</key>
                <value>2</value>
            </Attribute>
            <Attribute>
                <key>CYCLE</key>
                <value>23</value>
            </Attribute>
            <Attribute>
                <key>TYPE</key>
                <value>QUANT</value>
            </Attribute>
            <Attribute>
                <key>TEMPERATURE</key>
                <value>59.9979,59.9976,59.9975,59.9974,59.9975,59.9983</value>
            </Attribute>
        </PlateData>
        <PlateData>
            <Rows>8</Rows>
            <Cols>12</Cols>
            <WellData>89690.95	106107.414	89579.11	99519.15	107025.234	105122.664	124838.19	135183.11	143951.0	153640.3	153105.86	154981.39	97936.56	96400.36	101395.03	105614.64	111137.734	113541.25	138806.48	139389.92	151257.94	159581.05	160728.27	161964.06	97621.445	100736.02	97643.12	111803.1	111396.09	121048.62	150177.86	156713.97	164123.53	165006.86	169056.25	184991.2	104069.52	104991.586	111393.87	115750.516	122196.5	110805.445	170988.06	175931.95	178228.98	178965.61	182817.66	178916.69	116461.73	121103.516	123278.4	120753.01	123497.914	121015.42	153450.38	166677.69	175247.97	174026.44	188275.9	191814.53	118972.31	121815.76	125560.98	126358.57	127673.31	124529.67	155142.19	165237.5	180510.6	185839.05	185980.4	195890.48	120044.734	123059.49	128165.305	130884.28	133434.69	131258.66	148857.56	165285.73	176669.05	179325.39	185131.38	195791.4	121530.73	120933.9	132886.12	129591.18	138515.62	130878.5	164748.56	172127.28	179667.25	179530.77	181299.55	189747.02	</WellData>
            <Attribute>
                <key>STEP</key>
                <value>2</value>
            </Attribute>
            <Attribute>
                <key>FILTER_SET</key>
                <value>x2-m2</value>
            </Attribute>
            <Attribute>
                <key>EXPOSURE</key>
                <value>600</value>
            </Attribute>
            <Attribute>
                <key>POINT</key>
                <value>1</value>
            </Attribute>
            <Attribute>
                <key>STAGE</key>
                <value>2</value>
            </Attribute>
            <Attribute>
                <key>CYCLE</key>
                <value>23</value>
            </Attribute>
            <Attribute>
                <key>TYPE</key>
                <value>QUANT</value>
            </Attribute>
            <Attribute>
                <key>TEMPERATURE</key>
                <value>59.9979,59.9976,59.9975,59.9974,59.9975,59.9983</value>
            </Attribute>
        </PlateData>
        <PlateData>
            <Rows>8</Rows>
            <Cols>12</Cols>
            <WellData>25766.828	30351.668	34017.066	36530.305	45537.098	41318.066	43483.754	43929.258	48096.516	41815.99	38205.027	33053.977	26577.018	32468.781	35514.902	40602.26	44793.06	48079.656	47953.44	47500.418	49736.4	45903.914	44277.0	40975.254	30231.451	34568.64	39275.96	44190.945	48766.5	53854.293	56106.777	55439.652	52228.457	50110.6	48464.59	60444.992	32931.75	37885.453	44480.184	49210.11	53141.656	50506.547	60543.35	65241.652	57401.613	54909.37	51197.082	42965.33	34489.53	38653.57	45758.848	50286.086	54718.266	54417.766	57119.098	58745.457	58921.28	54594.184	51156.043	44938.383	33368.684	38432.7	43944.55	50433.574	53819.74	53673.56	56521.18	55009.69	57697.36	53950.953	51220.35	45240.18	31936.412	36711.25	42691.49	47316.492	50631.19	52779.473	51222.24	52898.273	53245.195	50254.96	46903.703	41033.527	30089.53	34502.523	40397.97	43442.87	48398.734	51210.85	51708.477	47998.848	49425.383	45535.008	42491.99	37456.5	</WellData>
            <Attribute>
                <key>STEP</key>
                <value>2</value>
            </Attribute>
            <Attribute>
                <key>FILTER_SET</key>
                <value>x3-m3</value>
            </Attribute>
            <Attribute>
                <key>EXPOSURE</key>
                <value>600</value>
            </Attribute>
            <Attribute>
                <key>POINT</key>
                <value>1</value>
            </Attribute>
            <Attribute>
                <key>STAGE</key>
                <value>2</value>
            </Attribute>
            <Attribute>
                <key>CYCLE</key>
                <value>23</value>
            </Attribute>
            <Attribute>
                <key>TYPE</key>
                <value>QUANT</value>
            </Attribute>
            <Attribute>
                <key>TEMPERATURE</key>
                <value>59.9979,59.9976,59.9975,59.9974,59.9975,59.9983</value>
            </Attribute>
        </PlateData>
        <PlateData>
            <Rows>8</Rows>
            <Cols>12</Cols>
            <WellData>215277.47	220093.48	239717.44	256004.44	268300.0	283480.97	293943.2	303266.88	307040.06	310135.22	294143.88	274622.1	236235.08	242615.67	266461.6	273675.88	293197.72	306448.0	321302.7	321614.97	333422.9	331472.97	307212.97	284117.7	240587.3	261233.25	279205.12	300664.22	310320.34	331032.1	340308.06	343452.5	354048.62	354277.7	339372.47	313254.62	252284.19	273601.22	301835.0	318255.28	334948.6	314949.9	363022.03	373266.84	379056.34	382626.47	362655.7	339015.22	274501.97	295259.9	318137.22	331832.4	347096.56	345921.3	368555.5	384225.22	392105.28	392756.88	381936.8	360225.34	273679.28	294848.9	318972.1	344089.62	356548.8	356885.25	370268.75	376095.72	398788.7	394485.53	381472.3	367263.22	273748.97	294934.16	322029.2	347544.84	359858.56	365867.12	358759.72	372310.25	388990.22	379330.34	373450.44	356771.4	265701.9	286449.22	318760.0	334579.22	360603.47	368211.44	382101.1	373143.28	382268.56	366837.56	357193.4	341086.25	</WellData>
            <Attribute>
                <key>STEP</key>
                <value>2</value>
            </Attribute>
            <Attribute>
                <key>FILTER_SET</key>
                <value>x4-m4</value>
            </Attribute>
            <Attribute>
                <key>EXPOSURE</key>
                <value>600</value>
            </Attribute>
            <Attribute>
                <key>POINT</key>
                <value>1</value>
            </Attribute>
            <Attribute>
                <key>STAGE</key>
                <value>2</value>
            </Attribute>
            <Attribute>
                <key>CYCLE</key>
                <value>23</value>
            </Attribute>
            <Attribute>
                <key>TYPE</key>
                <value>QUANT</value>
            </Attribute>
            <Attribute>
                <key>TEMPERATURE</key>
                <value>59.9979,59.9976,59.9975,59.9974,59.9975,59.9983</value>
            </Attribute>
        </PlateData>
        <PlateData>
            <Rows>8</Rows>
            <Cols>12</Cols>
            <WellData>-2419.0332	-1399.4197	-4942.016	-1184.2339	-862.77795	-2096.083	-2654.631	725.4216	2352.447	-2992.8196	-1669.5026	-4197.033	-3816.3435	497.75806	696.5306	555.6535	1972.1616	1890.0707	6153.6836	2780.8735	3827.8298	4558.7	2910.376	1451.4675	-4393.816	2507.0105	-212.67258	-113.28289	94.76253	879.50604	1556.2452	2081.817	2183.5586	3420.6313	5996.2754	954.1601	-1241.1058	-1708.546	2172.1482	2434.6228	1712.9122	3480.3438	825.0155	3627.8723	3721.5752	-565.32794	6182.834	2381.793	-1075.6768	563.96246	-1799.4636	2652.8245	2934.2017	1369.175	2723.72	4262.2935	4444.586	4032.727	4403.1074	264.65063	1040.3479	462.6803	1256.0043	1588.9276	2744.612	1213.1124	2112.976	538.33563	3799.383	4281.648	6462.033	2878.3848	-265.1655	1748.2668	-1471.9564	1954.4877	1873.4576	1596.4457	2430.2217	3353.9102	2580.2615	3127.0344	4330.3813	558.3297	-3459.4746	-2570.3892	-3456.4001	-235.16527	-3490.171	-1946.6713	-1821.3417	-2834.3667	878.0894	-2286.8281	2395.2932	-1347.0326	</WellData>
            <Attribute>
                <key>STEP</key>
                <value>2</value>
            </Attribute>
            <Attribute>
                <key>FILTER_SET</key>
                <value>x5-m5</value>
            </Attribute>
            <Attribute>
                <key>EXPOSURE</key>
                <value>600</value>
            </Attribute>
            <Attribute>
                <key>POINT</key>
                <value>1</value>
            </Attribute>
            <Attribute>
                <key>STAGE</key>
                <value>2</value>
            </Attribute>
            <Attribute>
                <key>CYCLE</key>
                <value>23</value>
            </Attribute>
            <Attribute>
                <key>TYPE</key>
                <value>QUANT</value>
            </Attribute>
            <Attribute>
                <key>TEMPERATURE</key>
                <value>59.9979,59.9976,59.9975,59.9974,59.9975,59.9983</value>
            </Attribute>
        </PlateData>
    </PlatePointData>
    <PlatePointData>
        <Stage>2</Stage>
        <Cycle>24</Cycle>
        <Step>2</Step>
        <Point>1</Point>
        <PlateData>
            <Rows>8</Rows>
            <Cols>12</Cols>
            <WellData>161703.56	187672.9	174779.69	298728.3	326928.88	337814.25	495148.5	520936.94	529607.3	629884.25	595959.2	552280.06	221322.9	228401.84	244491.25	353964.47	387368.8	379641.16	608808.25	607898.4	638232.2	713354.44	654322.6	607904.0	217323.45	242086.25	251801.28	339380.72	341745.4	368161.56	770721.94	792990.0	806880.75	701853.44	692153.9	625096.06	240751.69	256546.53	280732.28	351046.5	388525.6	375855.47	970214.4	944675.4	950595.0	797626.6	787659.75	698762.56	310852.03	354912.7	377772.5	350106.16	372189.44	369028.47	734953.3	779729.25	779706.7	724909.7	745442.75	719219.7	319169.38	360702.7	389012.9	367521.56	353869.94	379236.28	733770.0	780089.4	808326.7	768546.6	728352.94	732935.7	343146.03	355642.1	373426.28	410891.9	398019.5	375341.6	677306.2	736990.9	757446.94	723272.8	713537.3	701121.1	321344.44	332323.78	413789.84	405952.16	422751.7	380421.9	738372.06	795378.0	760576.94	698201.6	674623.06	643309.75	</WellData>
            <Attribute>
                <key>STEP</key>
                <value>2</value>
            </Attribute>
            <Attribute>
                <key>FILTER_SET</key>
                <value>x1-m1</value>
            </Attribute>
            <Attribute>
                <key>EXPOSURE</key>
                <value>600</value>
            </Attribute>
            <Attribute>
                <key>POINT</key>
                <value>1</value>
            </Attribute>
            <Attribute>
                <key>STAGE</key>
                <value>2</value>
            </Attribute>
            <Attribute>
                <key>CYCLE</key>
                <value>24</value>
            </Attribute>
            <Attribute>
                <key>TYPE</key>
                <value>QUANT</value>
            </Attribute>
            <Attribute>
                <key>TEMPERATURE</key>
                <value>59.9995,59.9997,59.999,59.9995,59.9994,59.9995</value>
            </Attribute>
        </PlateData>
        <PlateData>
            <Rows>8</Rows>
            <Cols>12</Cols>
            <WellData>90372.71	106931.86	90641.85	105513.71	113719.02	112331.5	125020.34	134545.75	144980.78	160615.86	159930.31	162557.62	101906.32	99041.07	103629.914	112820.11	118883.09	120584.47	141292.7	142054.25	154244.14	167222.17	167030.48	169456.5	100521.086	104081.2	100457.77	117445.086	115778.43	126113.11	157842.61	165840.38	173510.05	169405.66	174259.3	190533.23	107295.74	108436.0	114289.375	121800.18	128557.82	117474.01	186930.22	190096.27	193482.14	186991.78	189861.83	186398.36	123151.766	128593.15	131257.16	126474.516	129107.31	125980.66	159183.78	172718.61	180901.03	178896.27	193842.47	198715.89	126914.48	129767.016	134163.9	132980.02	132599.34	130027.07	161430.72	171901.1	188126.39	191153.55	191513.83	204013.5	129865.29	131758.52	136172.2	140159.55	140712.31	136339.16	154358.2	171363.27	183124.83	185343.62	191278.8	203444.47	130814.77	129270.74	144056.69	139162.4	147618.72	138318.4	173823.72	183614.69	187739.5	185436.8	188979.67	197978.47	</WellData>
            <Attribute>
                <key>STEP</key>
                <value>2</value>
            </Attribute>
            <Attribute>
                <key>FILTER_SET</key>
                <value>x2-m2</value>
            </Attribute>
            <Attribute>
                <key>EXPOSURE</key>
                <value>600</value>
            </Attribute>
            <Attribute>
                <key>POINT</key>
                <value>1</value>
            </Attribute>
            <Attribute>
                <key>STAGE</key>
                <value>2</value>
            </Attribute>
            <Attribute>
                <key>CYCLE</key>
                <value>24</value>
            </Attribute>
            <Attribute>
                <key>TYPE</key>
                <value>QUANT</value>
            </Attribute>
            <Attribute>
                <key>TEMPERATURE</key>
                <value>59.9995,59.9997,59.999,59.9995,59.9994,59.9995</value>
            </Attribute>
        </PlateData>
        <PlateData>
            <Rows>8</Rows>
            <Cols>12</Cols>
            <WellData>26122.434	30578.727	34781.633	36581.36	45427.73	41465.59	43252.977	44348.035	48420.188	41888.26	38121.95	33399.625	26341.008	32473.387	36129.81	40846.74	44299.88	47778.344	48159.406	47284.586	49865.457	45433.227	43649.973	40585.48	29995.51	34414.598	39358.35	43958.867	48614.336	53635.113	55907.625	55082.074	52056.188	49626.086	48037.79	60428.652	32772.285	38587.9	44481.387	49358.586	53367.582	50353.63	60497.832	65219.95	57487.39	55034.266	51408.402	42958.902	34656.42	38901.625	45973.26	49800.71	54263.973	54393.04	57348.586	58724.87	59131.215	54571.78	51227.26	44546.39	33572.953	38260.617	44612.93	50136.375	53700.06	53864.25	56716.496	55447.457	57420.863	54456.582	51507.984	45123.098	32674.521	37273.84	42827.793	47526.8	51140.15	52896.41	51780.766	53036.094	53401.777	50798.535	47036.934	41345.66	30536.303	34326.285	40845.125	43486.566	48845.297	51812.324	52100.86	48157.11	49649.258	45487.824	42197.02	38082.543	</WellData>
            <Attribute>
                <key>STEP</key>
                <value>2</value>
            </Attribute>
            <Attribute>
                <key>FILTER_SET</key>
                <value>x3-m3</value>
            </Attribute>
            <Attribute>
                <key>EXPOSURE</key>
                <value>600</value>
            </Attribute>
            <Attribute>
                <key>POINT</key>
                <value>1</value>
            </Attribute>
            <Attribute>
                <key>STAGE</key>
                <value>2</value>
            </Attribute>
            <Attribute>
                <key>CYCLE</key>
                <value>24</value>
            </Attribute>
            <Attribute>
                <key>TYPE</key>
                <value>QUANT</value>
            </Attribute>
            <Attribute>
                <key>TEMPERATURE</key>
                <value>59.9995,59.9997,59.999,59.9995,59.9994,59.9995</value>
            </Attribute>
        </PlateData>
        <PlateData>
            <Rows>8</Rows>
            <Cols>12</Cols>
            <WellData>215409.7	221179.75	240558.56	255988.64	269124.8	284125.22	294244.75	304026.0	306943.12	310361.3	293809.12	275057.28	236606.9	243065.7	266163.03	272485.78	292920.28	307319.12	321290.56	321222.1	332731.75	331419.84	307836.28	284837.62	240353.31	261818.73	279327.25	300796.2	310480.22	331006.5	340688.84	344155.25	354834.28	354825.03	339480.38	312669.78	252691.53	274155.4	301557.72	318197.88	335107.5	314979.75	363400.66	373907.28	380012.2	382459.03	363295.06	338179.03	274750.72	296006.75	317753.6	331833.66	347518.5	346572.22	368644.53	384038.12	392040.22	392772.38	381895.7	360957.03	273749.2	294955.16	318892.75	344001.2	356588.94	356981.44	369583.1	376358.97	399314.06	394759.3	380983.9	366936.56	273099.28	294861.12	321552.34	346458.94	359595.75	365430.12	358439.5	372416.84	389667.97	379414.9	373863.47	357033.38	266313.4	286632.3	318091.53	335424.88	360974.4	368996.5	382040.97	373532.1	383267.12	367274.9	356898.6	341271.94	</WellData>
            <Attribute>
                <key>STEP</key>
                <value>2</value>
            </Attribute>
            <Attribute>
                <key>FILTER_SET</key>
                <value>x4-m4</value>
            </Attribute>
            <Attribute>
                <key>EXPOSURE</key>
                <value>600</value>
            </Attribute>
            <Attribute>
                <key>POINT</key>
                <value>1</value>
            </Attribute>
            <Attribute>
                <key>STAGE</key>
                <value>2</value>
            </Attribute>
            <Attribute>
                <key>CYCLE</key>
                <value>24</value>
            </Attribute>
            <Attribute>
                <key>TYPE</key>
                <value>QUANT</value>
            </Attribute>
            <Attribute>
                <key>TEMPERATURE</key>
                <value>59.9995,59.9997,59.999,59.9995,59.9994,59.9995</value>
            </Attribute>
        </PlateData>
        <PlateData>
            <Rows>8</Rows>
            <Cols>12</Cols>
            <WellData>-3182.7683	-1214.6361	-5232.115	-1016.8883	-841.4514	-2260.3035	-2465.1755	663.7468	2231.5518	-2306.1367	-1150.2592	-4703.7534	-3868.4917	304.52454	1025.6195	511.45044	1580.5762	1197.7316	6040.4287	2279.8564	3612.9412	5107.1934	2720.3796	1650.7325	-4646.08	2588.3257	-623.5156	-199.25551	21.356071	1084.899	1706.8007	1427.7883	2009.9457	3487.4197	5518.8936	1033.1243	-1832.9388	-1105.1149	2766.9307	1931.8188	1650.3942	2669.513	876.90735	3449.83	3342.1506	-1410.9701	6378.914	1299.0925	-987.70636	-47.1475	-1549.1078	2282.642	2901.5283	1397.4299	2629.9268	4249.5522	4588.4805	4115.5527	4944.741	472.61975	1368.5731	-52.054996	1363.4374	1375.6604	2412.0405	1227.481	1847.6862	665.8595	3799.011	3709.9443	6268.0977	2401.9678	-72.839165	1151.9236	-1549.6104	1255.489	1797.3503	1575.1005	2974.5435	3545.6687	1618.4363	3008.69	4527.5947	723.3952	-3505.0627	-2615.279	-3062.3826	319.98328	-3031.9695	-2417.487	-1535.1279	-2437.555	839.8142	-1980.3077	3243.9736	-1368.2896	</WellData>
            <Attribute>
                <key>STEP</key>
                <value>2</value>
            </Attribute>
            <Attribute>
                <key>FILTER_SET</key>
                <value>x5-m5</value>
            </Attribute>
            <Attribute>
                <key>EXPOSURE</key>
                <value>600</value>
            </Attribute>
            <Attribute>
                <key>POINT</key>
                <value>1</value>
            </Attribute>
            <Attribute>
                <key>STAGE</key>
                <value>2</value>
            </Attribute>
            <Attribute>
                <key>CYCLE</key>
                <value>24</value>
            </Attribute>
            <Attribute>
                <key>TYPE</key>
                <value>QUANT</value>
            </Attribute>
            <Attribute>
                <key>TEMPERATURE</key>
                <value>59.9995,59.9997,59.999,59.9995,59.9994,59.9995</value>
            </Attribute>
        </PlateData>
    </PlatePointData>
    <PlatePointData>
        <Stage>2</Stage>
        <Cycle>25</Cycle>
        <Step>2</Step>
        <Point>1</Point>
        <PlateData>
            <Rows>8</Rows>
            <Cols>12</Cols>
            <WellData>164601.64	187967.03	176267.03	394964.78	431633.47	448181.28	494704.7	522275.2	530467.2	727809.4	676696.6	631965.5	257584.47	266252.7	283122.94	480293.3	531344.25	507170.47	653509.2	650692.4	683100.94	831048.25	759933.7	709745.94	250045.38	277946.0	294498.38	434210.1	435092.88	471179.38	925948.0	958272.4	972437.9	779191.9	772042.5	695976.0	280652.34	296860.97	324854.75	443506.53	501743.78	494625.03	1250753.2	1193358.4	1194469.9	913607.7	896503.0	800922.3	399115.2	466041.53	502064.25	440774.0	466207.06	461810.34	843593.3	886529.56	880161.8	806891.8	829726.2	808361.25	417174.16	476997.25	521678.56	464958.0	425120.16	478517.7	847824.3	902204.75	931291.9	855579.1	806738.0	828789.44	467242.75	476570.53	493292.4	547758.0	511280.28	469236.12	773497.4	847951.6	863153.3	809689.8	803432.06	797587.1	430457.22	440628.9	569587.3	547283.1	562280.06	487715.6	870544.3	968579.3	892078.7	787966.0	765866.75	722551.5	</WellData>
            <Attribute>
                <key>STEP</key>
                <value>2</value>
            </Attribute>
            <Attribute>
                <key>FILTER_SET</key>
                <value>x1-m1</value>
            </Attribute>
            <Attribute>
                <key>EXPOSURE</key>
                <value>600</value>
            </Attribute>
            <Attribute>
                <key>POINT</key>
                <value>1</value>
            </Attribute>
            <Attribute>
                <key>STAGE</key>
                <value>2</value>
            </Attribute>
            <Attribute>
                <key>CYCLE</key>
                <value>25</value>
            </Attribute>
            <Attribute>
                <key>TYPE</key>
                <value>QUANT</value>
            </Attribute>
            <Attribute>
                <key>TEMPERATURE</key>
                <value>59.9993,59.9995,59.9985,59.9988,59.9988,59.9991</value>
            </Attribute>
        </PlateData>
        <PlateData>
            <Rows>8</Rows>
            <Cols>12</Cols>
            <WellData>90856.32	105869.36	90988.04	117048.695	124827.35	124554.36	126094.484	135170.33	144550.1	171848.97	171360.12	173799.34	108105.97	104158.86	109231.15	127295.05	133893.1	133771.1	146124.86	146860.7	158986.58	180869.62	180666.0	184220.55	104515.12	108816.734	105480.6	127813.99	126098.6	136647.55	173601.45	182781.4	191771.44	178823.39	184593.16	203055.25	113343.9	113666.14	119568.766	131708.66	140379.23	129226.68	213425.61	214526.48	218775.19	200043.73	203140.92	200857.7	135883.66	142902.39	145560.34	135771.17	138550.4	136254.44	170039.94	183377.67	192170.61	188928.12	203933.14	210989.56	140687.84	144595.45	149830.67	143796.6	140290.66	140656.55	173153.5	185104.73	201349.3	201740.66	202520.05	217674.73	148184.98	148411.56	150997.61	156039.56	153026.66	146669.33	164896.31	183899.36	195023.73	196250.42	204107.3	218769.55	149129.2	145221.48	164735.22	156547.97	164544.06	149828.6	188535.6	202417.1	204686.8	198252.73	201343.11	209810.4	</WellData>
            <Attribute>
                <key>STEP</key>
                <value>2</value>
            </Attribute>
            <Attribute>
                <key>FILTER_SET</key>
                <value>x2-m2</value>
            </Attribute>
            <Attribute>
                <key>EXPOSURE</key>
                <value>600</value>
            </Attribute>
            <Attribute>
                <key>POINT</key>
                <value>1</value>
            </Attribute>
            <Attribute>
                <key>STAGE</key>
                <value>2</value>
            </Attribute>
            <Attribute>
                <key>CYCLE</key>
                <value>25</value>
            </Attribute>
            <Attribute>
                <key>TYPE</key>
                <value>QUANT</value>
            </Attribute>
            <Attribute>
                <key>TEMPERATURE</key>
                <value>59.9993,59.9995,59.9985,59.9988,59.9988,59.9991</value>
            </Attribute>
        </PlateData>
        <PlateData>
            <Rows>8</Rows>
            <Cols>12</Cols>
            <WellData>26080.904	31202.83	34272.105	37180.684	45329.27	41656.965	43172.266	44126.12	48143.477	42081.152	38098.195	33467.855	27155.812	32922.75	35895.75	40666.29	44711.734	48201.79	48333.996	47300.72	50375.45	46153.94	44770.75	41286.93	30109.275	34428.688	39072.484	44816.758	48944.758	53791.273	55633.605	55206.457	52299.984	50338.777	47970.04	60965.062	32748.822	38268.13	44768.957	49225.89	53077.68	50835.914	60789.887	64333.445	57821.64	55260.258	51959.582	42973.508	34472.754	38689.875	45926.598	50142.742	54225.434	53978.492	57259.09	58485.105	58980.81	54519.15	51183.734	45130.5	33707.027	38152.562	43949.22	50160.098	53604.34	54476.348	56948.91	55366.53	57744.125	54559.34	51751.53	44978.91	32321.572	37533.816	42876.383	47483.863	50414.645	52626.48	51914.746	52679.215	53147.81	50010.355	46390.37	40689.062	30389.713	34585.11	40596.273	43057.445	48560.266	51424.098	51745.207	48086.92	49247.543	45304.68	42950.203	38036.26	</WellData>
            <Attribute>
                <key>STEP</key>
                <value>2</value>
            </Attribute>
            <Attribute>
                <key>FILTER_SET</key>
                <value>x3-m3</value>
            </Attribute>
            <Attribute>
                <key>EXPOSURE</key>
                <value>600</value>
            </Attribute>
            <Attribute>
                <key>POINT</key>
                <value>1</value>
            </Attribute>
            <Attribute>
                <key>STAGE</key>
                <value>2</value>
            </Attribute>
            <Attribute>
                <key>CYCLE</key>
                <value>25</value>
            </Attribute>
            <Attribute>
                <key>TYPE</key>
                <value>QUANT</value>
            </Attribute>
            <Attribute>
                <key>TEMPERATURE</key>
                <value>59.9993,59.9995,59.9985,59.9988,59.9988,59.9991</value>
            </Attribute>
        </PlateData>
        <PlateData>
            <Rows>8</Rows>
            <Cols>12</Cols>
            <WellData>214740.16	220362.27	238824.73	256101.6	268182.34	283427.4	293104.84	303217.0	306860.97	309982.2	293665.5	274724.0	237136.67	242986.67	267008.12	273519.56	293917.0	307091.84	321867.66	321170.94	333094.3	331564.34	307239.0	284090.94	240041.98	261652.08	279645.16	300709.8	310658.66	331142.28	340897.94	344250.03	354780.3	354934.84	339351.78	312690.38	253377.73	274327.53	301865.8	317832.62	335032.75	315697.03	364126.47	373603.72	379607.2	383231.78	363096.7	338803.0	274988.84	296390.9	318405.12	332065.53	346963.4	346449.16	368376.4	383789.84	393088.9	392658.4	381424.38	360604.9	273908.62	294936.28	319029.75	344505.4	355930.1	357519.3	370919.56	375971.0	398753.1	395174.06	381419.88	366512.84	272808.3	294774.06	322237.94	347037.72	359768.0	365561.75	358744.5	372653.72	389414.1	379390.75	373367.47	356570.53	265944.25	287087.6	318963.84	335572.22	360788.47	369450.1	382931.56	374369.2	382983.2	367407.53	357051.62	341312.66	</WellData>
            <Attribute>
                <key>STEP</key>
                <value>2</value>
            </Attribute>
            <Attribute>
                <key>FILTER_SET</key>
                <value>x4-m4</value>
            </Attribute>
            <Attribute>
                <key>EXPOSURE</key>
                <value>600</value>
            </Attribute>
            <Attribute>
                <key>POINT</key>
                <value>1</value>
            </Attribute>
            <Attribute>
                <key>STAGE</key>
                <value>2</value>
            </Attribute>
            <Attribute>
                <key>CYCLE</key>
                <value>25</value>
            </Attribute>
            <Attribute>
                <key>TYPE</key>
                <value>QUANT</value>
            </Attribute>
            <Attribute>
                <key>TEMPERATURE</key>
                <value>59.9993,59.9995,59.9985,59.9988,59.9988,59.9991</value>
            </Attribute>
        </PlateData>
        <PlateData>
            <Rows>8</Rows>
            <Cols>12</Cols>
            <WellData>-3071.1802	-1471.8369	-5595.438	-1302.0399	-1278.9386	-2318.3909	-3038.7466	217.41216	2050.1145	-2840.7278	-1543.1409	-5090.8965	-4116.751	253.0165	462.35294	358.67572	1535.0391	1234.8661	5645.2847	2881.8171	3932.092	4728.5938	2492.6697	1268.0181	-4051.2026	2640.7178	-508.01016	-701.9281	-446.79623	543.64545	1549.1775	2222.4358	2126.721	3278.5725	5929.038	1148.8821	-1116.0482	-1020.33734	2815.3137	2515.1042	1389.5597	3645.225	798.2509	3674.2998	3645.2402	-1145.64	6425.465	1450.0852	-1220.6898	305.2783	-1237.6725	2440.6765	3061.557	1054.728	2801.006	3813.0088	4206.223	4330.5537	4080.026	-61.88225	1047.2236	625.9042	1541.9691	1620.2323	2342.255	839.71533	1850.8667	737.6117	3744.77	3520.3545	6256.209	3067.8362	-535.1358	1640.5143	-1753.9236	1191.2688	2008.2882	1798.9866	2730.7578	3686.9812	2259.9185	2696.95	4043.7961	559.4004	-3402.324	-2835.2363	-3306.0667	491.49783	-3094.9849	-2269.9695	-1721.5219	-2497.1504	592.9326	-2306.7083	2607.8765	-1181.4656	</WellData>
            <Attribute>
                <key>STEP</key>
                <value>2</value>
            </Attribute>
            <Attribute>
                <key>FILTER_SET</key>
                <value>x5-m5</value>
            </Attribute>
            <Attribute>
                <key>EXPOSURE</key>
                <value>600</value>
            </Attribute>
            <Attribute>
                <key>POINT</key>
                <value>1</value>
            </Attribute>
            <Attribute>
                <key>STAGE</key>
                <value>2</value>
            </Attribute>
            <Attribute>
                <key>CYCLE</key>
                <value>25</value>
            </Attribute>
            <Attribute>
                <key>TYPE</key>
                <value>QUANT</value>
            </Attribute>
            <Attribute>
                <key>TEMPERATURE</key>
                <value>59.9993,59.9995,59.9985,59.9988,59.9988,59.9991</value>
            </Attribute>
        </PlateData>
    </PlatePointData>
    <PlatePointData>
        <Stage>2</Stage>
        <Cycle>26</Cycle>
        <Step>2</Step>
        <Point>1</Point>
        <PlateData>
            <Rows>8</Rows>
            <Cols>12</Cols>
            <WellData>166095.69	189234.55	179275.02	565617.06	616558.25	646037.2	496071.3	522423.16	531836.5	901285.25	823589.5	779749.5	324696.3	333469.03	350736.03	701946.3	783612.2	733013.4	733915.8	735304.06	765582.2	1044903.56	948982.0	895406.44	309570.4	345045.88	377641.6	609096.2	601660.75	659022.3	1199938.2	1242366.1	1260743.2	921481.44	919236.44	831260.7	358809.72	375056.56	408954.66	613244.3	708935.0	706443.3	1696869.8	1603649.6	1597380.6	1129778.1	1093889.2	987656.2	558917.44	670034.0	718098.7	604602.75	639604.7	632884.8	1037549.9	1078920.8	1060709.2	962055.2	983091.7	972674.44	594196.3	685526.2	757774.4	646433.3	560803.2	661765.94	1052619.2	1122468.4	1151748.9	1015531.56	958182.2	1003605.06	685715.4	688364.7	706376.4	792846.75	717304.1	640453.94	949582.25	1049665.5	1054732.6	968260.7	968739.75	973258.56	623822.8	633197.9	837580.56	796127.94	811814.3	681059.0	1106282.0	1264655.5	1128379.2	955093.44	932472.8	864863.94	</WellData>
            <Attribute>
                <key>STEP</key>
                <value>2</value>
            </Attribute>
            <Attribute>
                <key>FILTER_SET</key>
                <value>x1-m1</value>
            </Attribute>
            <Attribute>
                <key>EXPOSURE</key>
                <value>600</value>
            </Attribute>
            <Attribute>
                <key>POINT</key>
                <value>1</value>
            </Attribute>
            <Attribute>
                <key>STAGE</key>
                <value>2</value>
            </Attribute>
            <Attribute>
                <key>CYCLE</key>
                <value>26</value>
            </Attribute>
            <Attribute>
                <key>TYPE</key>
                <value>QUANT</value>
            </Attribute>
            <Attribute>
                <key>TEMPERATURE</key>
                <value>59.998,59.9984,59.9975,59.9978,59.9986,59.9991</value>
            </Attribute>
        </PlateData>
        <PlateData>
            <Rows>8</Rows>
            <Cols>12</Cols>
            <WellData>92146.625	107606.484	90997.92	135857.12	145610.8	146321.16	126171.664	135947.97	145899.11	194122.5	190922.67	195637.73	117889.84	113366.945	117245.85	150804.55	160231.56	156751.9	154365.6	155515.42	168845.58	205981.52	206777.27	210900.72	113057.23	117222.74	114801.0	146276.77	143166.84	154935.25	199390.42	210480.47	220696.6	194556.14	202480.6	219625.78	123785.53	123210.42	128649.34	149439.97	160676.98	149025.3	255312.03	253621.98	259583.17	224033.16	226970.94	227142.67	157836.95	167180.16	169734.88	153022.5	155584.72	152533.84	188837.44	202708.9	210704.17	205733.28	223723.83	233634.48	166112.42	170950.55	176771.08	163922.6	154412.17	158816.47	193559.92	207332.44	224584.42	219665.77	221750.69	241399.64	180321.67	175770.1	175984.23	183512.08	175557.22	165274.53	183664.47	204829.34	216874.12	215328.34	226679.22	244806.92	179824.75	171959.81	199260.73	187198.56	192774.56	172186.55	215013.7	236753.44	232917.27	219556.17	225188.56	233367.48	</WellData>
            <Attribute>
                <key>STEP</key>
                <value>2</value>
            </Attribute>
            <Attribute>
                <key>FILTER_SET</key>
                <value>x2-m2</value>
            </Attribute>
            <Attribute>
                <key>EXPOSURE</key>
                <value>600</value>
            </Attribute>
            <Attribute>
                <key>POINT</key>
                <value>1</value>
            </Attribute>
            <Attribute>
                <key>STAGE</key>
                <value>2</value>
            </Attribute>
            <Attribute>
                <key>CYCLE</key>
                <value>26</value>
            </Attribute>
            <Attribute>
                <key>TYPE</key>
                <value>QUANT</value>
            </Attribute>
            <Attribute>
                <key>TEMPERATURE</key>
                <value>59.998,59.9984,59.9975,59.9978,59.9986,59.9991</value>
            </Attribute>
        </PlateData>
        <PlateData>
            <Rows>8</Rows>
            <Cols>12</Cols>
            <WellData>26230.965	30927.234	34356.555	37012.438	45911.637	41598.414	44264.734	44480.043	47947.84	42067.195	37641.746	33385.54	26582.762	32731.062	36241.57	40659.656	44390.14	47912.31	47979.242	47495.594	50172.312	46322.957	44174.977	41154.91	30584.459	34814.043	39976.258	44413.707	49364.234	53413.508	56131.66	55761.812	52618.285	50367.652	49002.758	61448.082	32538.844	38462.19	44585.07	49076.117	53258.69	50739.5	60519.242	65016.89	57748.33	55241.535	51589.113	42604.297	34813.605	38870.44	45780.266	50297.68	54881.367	54899.14	57708.848	59050.36	58866.11	55145.9	51387.99	44738.508	34136.516	38985.85	44219.51	50202.594	54077.79	54278.49	57409.426	55012.23	57505.027	54458.277	51621.11	45414.05	32941.4	37373.082	43375.977	47543.926	50912.58	52483.395	51607.418	52902.48	54004.598	51094.79	46561.95	40896.926	30750.506	34315.035	40436.918	43376.125	48344.777	51656.793	51883.113	48154.316	49816.37	45465.03	42893.77	38232.047	</WellData>
            <Attribute>
                <key>STEP</key>
                <value>2</value>
            </Attribute>
            <Attribute>
                <key>FILTER_SET</key>
                <value>x3-m3</value>
            </Attribute>
            <Attribute>
                <key>EXPOSURE</key>
                <value>600</value>
            </Attribute>
            <Attribute>
                <key>POINT</key>
                <value>1</value>
            </Attribute>
            <Attribute>
                <key>STAGE</key>
                <value>2</value>
            </Attribute>
            <Attribute>
                <key>CYCLE</key>
                <value>26</value>
            </Attribute>
            <Attribute>
                <key>TYPE</key>
                <value>QUANT</value>
            </Attribute>
            <Attribute>
                <key>TEMPERATURE</key>
                <value>59.998,59.9984,59.9975,59.9978,59.9986,59.9991</value>
            </Attribute>
        </PlateData>
        <PlateData>
            <Rows>8</Rows>
            <Cols>12</Cols>
            <WellData>216595.08	221842.05	240052.16	257564.69	270167.72	284083.4	294580.9	304530.62	307729.6	310802.22	295171.94	275673.44	236977.75	242645.34	266900.34	274306.75	294316.3	307651.84	321871.84	321485.5	333029.78	332443.16	307277.03	284151.12	239982.86	262011.83	280026.2	301742.56	310818.4	331424.84	341040.2	344621.88	356042.38	355123.6	340435.22	313177.4	252883.17	274218.06	301999.75	319428.16	335828.1	315728.03	364916.03	374323.7	380513.16	383143.56	363549.0	338926.22	275209.2	296685.3	319089.12	332590.0	347999.4	347194.03	369107.25	384607.5	393730.56	393691.6	381665.34	360968.7	274513.66	295695.56	319725.06	345176.75	356814.84	357919.28	371033.4	376653.06	399587.3	395243.56	381201.9	367750.44	274231.44	294785.8	322293.84	347489.25	360569.62	366190.16	358908.1	372370.2	389638.56	380003.16	373645.0	356764.5	267215.34	288075.28	319580.47	336253.6	361404.0	369333.7	382933.5	373786.78	383289.03	367562.2	357173.25	341375.2	</WellData>
            <Attribute>
                <key>STEP</key>
                <value>2</value>
            </Attribute>
            <Attribute>
                <key>FILTER_SET</key>
                <value>x4-m4</value>
            </Attribute>
            <Attribute>
                <key>EXPOSURE</key>
                <value>600</value>
            </Attribute>
            <Attribute>
                <key>POINT</key>
                <value>1</value>
            </Attribute>
            <Attribute>
                <key>STAGE</key>
                <value>2</value>
            </Attribute>
            <Attribute>
                <key>CYCLE</key>
                <value>26</value>
            </Attribute>
            <Attribute>
                <key>TYPE</key>
                <value>QUANT</value>
            </Attribute>
            <Attribute>
                <key>TEMPERATURE</key>
                <value>59.998,59.9984,59.9975,59.9978,59.9986,59.9991</value>
            </Attribute>
        </PlateData>
        <PlateData>
            <Rows>8</Rows>
            <Cols>12</Cols>
            <WellData>-2261.4062	-1084.7811	-5322.991	-1642.0411	-1732.3741	-2390.4526	-2668.766	512.6898	2256.5054	-3100.1523	-1382.6486	-5056.512	-4296.1323	99.71807	1284.9652	543.9401	1437.5201	1798.6628	6114.8677	2372.8	3554.2505	4581.832	2297.5208	1374.2079	-4166.442	2445.1494	-1072.1709	-262.2714	-602.85095	870.7805	1219.5627	1508.4316	1645.3718	3215.7832	5843.632	813.7763	-1818.9387	-846.3501	2492.6807	1693.395	1153.3901	3175.356	852.566	3468.768	4067.6301	-1206.591	6262.7505	1756.213	-838.9218	47.325344	-1507.8186	2743.3896	3051.3528	1104.3665	2398.5725	4103.37	4933.591	4107.9946	4596.025	264.9808	752.1267	-76.66421	1429.0579	1180.7284	2020.6885	801.79236	1620.7008	527.7482	3994.04	4168.291	5929.0806	2158.436	-477.25095	1575.8726	-1599.9287	1151.7917	1788.2294	1696.9661	2976.1248	3828.8865	2540.8801	3193.6724	4496.8545	1076.4915	-4115.006	-2895.4338	-3063.585	151.3067	-3482.9272	-2158.73	-1180.4689	-2299.046	782.9096	-1953.2479	3087.7715	-776.2494	</WellData>
            <Attribute>
                <key>STEP</key>
                <value>2</value>
            </Attribute>
            <Attribute>
                <key>FILTER_SET</key>
                <value>x5-m5</value>
            </Attribute>
            <Attribute>
                <key>EXPOSURE</key>
                <value>600</value>
            </Attribute>
            <Attribute>
                <key>POINT</key>
                <value>1</value>
            </Attribute>
            <Attribute>
                <key>STAGE</key>
                <value>2</value>
            </Attribute>
            <Attribute>
                <key>CYCLE</key>
                <value>26</value>
            </Attribute>
            <Attribute>
                <key>TYPE</key>
                <value>QUANT</value>
            </Attribute>
            <Attribute>
                <key>TEMPERATURE</key>
                <value>59.998,59.9984,59.9975,59.9978,59.9986,59.9991</value>
            </Attribute>
        </PlateData>
    </PlatePointData>
    <PlatePointData>
        <Stage>2</Stage>
        <Cycle>27</Cycle>
        <Step>2</Step>
        <Point>1</Point>
        <PlateData>
            <Rows>8</Rows>
            <Cols>12</Cols>
            <WellData>164985.55	189384.11	178407.56	848833.1	919539.3	972650.75	497921.22	523982.0	532643.0	1196376.4	1078254.4	1025845.2	448997.6	460144.5	479534.53	1053942.2	1179197.9	1099714.2	882382.44	888923.6	919492.7	1397577.5	1262836.0	1198744.6	421736.25	468907.47	525963.8	900523.4	882897.2	974010.06	1628419.1	1689824.8	1712029.4	1169857.1	1172969.2	1063560.8	499464.2	513995.94	558484.25	904687.7	1053326.6	1054508.0	2298906.8	2187813.0	2186731.0	1493007.4	1424672.1	1299591.8	833595.9	1001672.8	1075228.8	885341.1	935524.9	927429.3	1364322.2	1410233.8	1367761.4	1229700.2	1251780.0	1254044.6	884112.25	1025846.5	1138543.0	955401.06	800994.94	972639.0	1394286.2	1489979.6	1523595.9	1297370.8	1221579.0	1303128.6	1030408.6	1028544.94	1058164.9	1191523.4	1062543.4	936495.1	1245953.8	1384518.5	1382041.9	1243895.8	1254861.0	1274678.2	935180.9	946054.94	1257086.6	1196281.8	1214355.4	1006704.7	1488611.8	1727326.9	1513704.9	1242887.4	1217530.0	1113867.8	</WellData>
            <Attribute>
                <key>STEP</key>
                <value>2</value>
            </Attribute>
            <Attribute>
                <key>FILTER_SET</key>
                <value>x1-m1</value>
            </Attribute>
            <Attribute>
                <key>EXPOSURE</key>
                <value>600</value>
            </Attribute>
            <Attribute>
                <key>POINT</key>
                <value>1</value>
            </Attribute>
            <Attribute>
                <key>STAGE</key>
                <value>2</value>
            </Attribute>
            <Attribute>
                <key>CYCLE</key>
                <value>27</value>
            </Attribute>
            <Attribute>
                <key>TYPE</key>
                <value>QUANT</value>
            </Attribute>
            <Attribute>
                <key>TEMPERATURE</key>
                <value>59.9983,59.9985,59.9989,59.9983,59.9992,59.9992</value>
            </Attribute>
        </PlateData>
        <PlateData>
            <Rows>8</Rows>
            <Cols>12</Cols>
            <WellData>92792.016	107883.02	91516.234	168516.25	178876.44	179894.69	126685.35	137092.64	146706.31	230104.88	226037.38	234673.75	134808.22	129305.836	131541.78	186908.0	199108.36	191998.5	169547.73	171398.03	184443.34	244875.06	244391.75	252393.14	129008.27	133316.77	130471.06	176309.22	169189.5	185422.6	239949.48	252910.34	266365.5	221743.88	233337.88	250845.31	144472.11	140215.12	145868.47	179172.67	194307.84	182314.64	310373.44	308517.03	317603.94	263245.78	266556.62	268448.7	194332.7	207078.88	208657.61	182575.61	184834.83	181052.11	219786.6	234933.05	242863.84	235118.05	256208.86	271764.28	205214.2	211879.25	219482.56	197067.48	179758.56	190299.36	226858.58	244970.06	264661.9	252284.64	254199.14	283964.1	229935.2	219558.92	218173.75	228283.03	211982.62	196250.1	213423.84	240610.19	252973.48	248866.28	264946.38	288293.12	228778.88	216143.22	252005.94	233775.17	238887.06	207843.3	256503.5	288145.3	278002.8	257047.58	266227.16	272091.5	</WellData>
            <Attribute>
                <key>STEP</key>
                <value>2</value>
            </Attribute>
            <Attribute>
                <key>FILTER_SET</key>
                <value>x2-m2</value>
            </Attribute>
            <Attribute>
                <key>EXPOSURE</key>
                <value>600</value>
            </Attribute>
            <Attribute>
                <key>POINT</key>
                <value>1</value>
            </Attribute>
            <Attribute>
                <key>STAGE</key>
                <value>2</value>
            </Attribute>
            <Attribute>
                <key>CYCLE</key>
                <value>27</value>
            </Attribute>
            <Attribute>
                <key>TYPE</key>
                <value>QUANT</value>
            </Attribute>
            <Attribute>
                <key>TEMPERATURE</key>
                <value>59.9983,59.9985,59.9989,59.9983,59.9992,59.9992</value>
            </Attribute>
        </PlateData>
        <PlateData>
            <Rows>8</Rows>
            <Cols>12</Cols>
            <WellData>26732.76	31232.832	34740.582	37014.016	45887.27	41195.21	43637.344	44063.258	47355.04	41971.754	37878.04	33492.25	26609.197	32512.287	35892.996	40589.38	44684.473	48298.605	47627.746	47178.63	50502.117	46445.98	43909.137	40915.527	30408.293	34810.0	39639.836	44122.33	48183.344	53808.395	55967.32	55042.555	52705.89	49761.277	48105.26	61304.93	32391.771	38379.355	44493.516	48814.234	52850.715	50735.402	60137.934	65253.773	57459.465	55583.96	51537.547	43034.492	34675.38	38574.17	45871.133	49911.895	54873.72	54178.977	57298.496	58688.05	59020.844	54676.66	50987.832	44960.645	33388.883	38587.19	44196.223	50232.727	54068.32	53770.875	56369.875	55523.562	57654.57	54667.2	51624.85	45297.938	32792.43	37529.72	43301.035	47685.75	51059.188	52641.83	51463.523	52862.297	53630.805	50093.4	47167.387	41289.816	30532.916	33903.6	40273.234	42977.97	48311.31	51245.992	52008.305	48160.72	49267.31	45170.586	42490.94	37705.41	</WellData>
            <Attribute>
                <key>STEP</key>
                <value>2</value>
            </Attribute>
            <Attribute>
                <key>FILTER_SET</key>
                <value>x3-m3</value>
            </Attribute>
            <Attribute>
                <key>EXPOSURE</key>
                <value>600</value>
            </Attribute>
            <Attribute>
                <key>POINT</key>
                <value>1</value>
            </Attribute>
            <Attribute>
                <key>STAGE</key>
                <value>2</value>
            </Attribute>
            <Attribute>
                <key>CYCLE</key>
                <value>27</value>
            </Attribute>
            <Attribute>
                <key>TYPE</key>
                <value>QUANT</value>
            </Attribute>
            <Attribute>
                <key>TEMPERATURE</key>
                <value>59.9983,59.9985,59.9989,59.9983,59.9992,59.9992</value>
            </Attribute>
        </PlateData>
        <PlateData>
            <Rows>8</Rows>
            <Cols>12</Cols>
            <WellData>216029.67	220940.02	239249.1	257335.05	270192.25	284702.12	294302.66	304158.53	307676.5	310967.66	295513.56	275472.62	237527.73	243550.3	267344.97	275012.7	294879.44	307745.4	322326.5	322387.84	333520.8	332618.5	308225.9	285682.12	240459.53	262224.62	280167.66	301432.44	310843.56	332431.5	342135.75	344898.88	356267.5	355358.34	341042.06	314095.3	253406.06	274466.22	302552.22	319137.7	336555.6	316320.6	365960.94	375357.7	382472.34	383383.75	363906.44	339080.75	275999.22	298193.2	319667.1	332772.12	348158.16	347770.1	369519.6	385033.16	393553.88	393583.22	382968.47	360851.28	274511.22	296248.94	320060.56	345114.06	357191.2	358373.4	371523.28	377332.8	400337.88	395909.2	381840.62	367200.03	274525.47	295090.1	322854.53	348735.38	360948.28	366776.97	359880.66	373369.12	390692.8	380170.4	374262.03	356564.62	267177.22	288127.6	320038.72	337302.62	362206.28	369755.28	383645.66	375093.53	383684.03	367919.84	357483.12	342559.78	</WellData>
            <Attribute>
                <key>STEP</key>
                <value>2</value>
            </Attribute>
            <Attribute>
                <key>FILTER_SET</key>
                <value>x4-m4</value>
            </Attribute>
            <Attribute>
                <key>EXPOSURE</key>
                <value>600</value>
            </Attribute>
            <Attribute>
                <key>POINT</key>
                <value>1</value>
            </Attribute>
            <Attribute>
                <key>STAGE</key>
                <value>2</value>
            </Attribute>
            <Attribute>
                <key>CYCLE</key>
                <value>27</value>
            </Attribute>
            <Attribute>
                <key>TYPE</key>
                <value>QUANT</value>
            </Attribute>
            <Attribute>
                <key>TEMPERATURE</key>
                <value>59.9983,59.9985,59.9989,59.9983,59.9992,59.9992</value>
            </Attribute>
        </PlateData>
        <PlateData>
            <Rows>8</Rows>
            <Cols>12</Cols>
            <WellData>-3159.7986	-746.7196	-5447.542	-1299.9963	-683.8514	-2137.082	-2864.838	357.11542	2127.5803	-2545.8875	-1716.8352	-4745.009	-4166.7812	-9.198496	573.2921	1001.0183	2082.4473	1398.9492	5984.025	2295.2087	3756.0828	5280.749	3119.4404	1649.8768	-4858.825	2912.741	-290.23257	-224.24855	56.64606	975.3679	1689.8503	1499.584	2507.2122	3605.3862	5904.914	1177.9602	-886.5639	-1376.3593	2652.7441	1940.4243	1581.5254	2990.411	834.7084	4017.1892	3004.4207	-1216.1365	6591.2695	1758.1495	-950.91235	-5.4018936	-1645.2943	2571.011	2935.2886	1234.543	2317.7214	3806.1228	4425.2524	3763.6226	4838.7065	44.40095	1302.5635	30.118807	1066.6898	1407.2378	2936.0598	770.26514	1883.9143	626.0904	3932.8005	3687.2183	6125.1006	2458.2812	-690.7155	1542.5887	-1389.6304	1181.3716	1776.2799	1731.4333	3045.6204	3735.6921	2461.2507	2456.644	4187.0767	692.91077	-2938.976	-2520.5212	-3560.0698	595.714	-3334.7842	-2414.5947	-1835.2885	-2728.6445	957.44977	-1759.4585	2867.8977	-531.98114	</WellData>
            <Attribute>
                <key>STEP</key>
                <value>2</value>
            </Attribute>
            <Attribute>
                <key>FILTER_SET</key>
                <value>x5-m5</value>
            </Attribute>
            <Attribute>
                <key>EXPOSURE</key>
                <value>600</value>
            </Attribute>
            <Attribute>
                <key>POINT</key>
                <value>1</value>
            </Attribute>
            <Attribute>
                <key>STAGE</key>
                <value>2</value>
            </Attribute>
            <Attribute>
                <key>CYCLE</key>
                <value>27</value>
            </Attribute>
            <Attribute>
                <key>TYPE</key>
                <value>QUANT</value>
            </Attribute>
            <Attribute>
                <key>TEMPERATURE</key>
                <value>59.9983,59.9985,59.9989,59.9983,59.9992,59.9992</value>
            </Attribute>
        </PlateData>
    </PlatePointData>
    <PlatePointData>
        <Stage>2</Stage>
        <Cycle>28</Cycle>
        <Step>2</Step>
        <Point>1</Point>
        <PlateData>
            <Rows>8</Rows>
            <Cols>12</Cols>
            <WellData>167641.42	192550.31	179311.08	1251208.4	1351266.9	1428787.8	499757.44	527733.1	534918.3	1640190.9	1470017.0	1408884.4	658900.0	678322.6	702041.75	1522285.4	1691190.2	1608146.5	1137084.0	1151007.4	1181213.9	1915289.8	1716436.9	1640127.4	613308.1	686197.56	778609.2	1343294.8	1317850.9	1453058.4	2213885.5	2292305.2	2323801.2	1574134.5	1580584.5	1441531.8	741953.44	757021.75	820201.3	1348408.9	1553127.2	1538681.0	2974512.8	2892374.0	2902875.5	2037525.2	1930702.5	1775648.2	1241148.2	1466499.4	1576698.1	1322550.0	1394777.9	1380385.4	1860375.9	1918472.9	1857963.5	1659620.8	1684133.8	1704035.0	1292398.6	1493646.9	1658773.2	1426427.1	1195524.5	1450380.0	1905638.6	2037718.5	2073851.6	1749716.4	1639228.4	1763134.0	1481295.9	1497264.4	1555085.0	1740665.9	1579232.5	1398399.0	1693557.2	1889379.2	1884386.2	1683302.8	1700197.1	1733854.5	1366731.6	1382425.2	1783459.0	1733803.8	1779307.4	1491232.4	2032390.1	2344616.5	2074275.8	1695274.4	1661048.2	1508819.6	</WellData>
            <Attribute>
                <key>STEP</key>
                <value>2</value>
            </Attribute>
            <Attribute>
                <key>FILTER_SET</key>
                <value>x1-m1</value>
            </Attribute>
            <Attribute>
                <key>EXPOSURE</key>
                <value>600</value>
            </Attribute>
            <Attribute>
                <key>POINT</key>
                <value>1</value>
            </Attribute>
            <Attribute>
                <key>STAGE</key>
                <value>2</value>
            </Attribute>
            <Attribute>
                <key>CYCLE</key>
                <value>28</value>
            </Attribute>
            <Attribute>
                <key>TYPE</key>
                <value>QUANT</value>
            </Attribute>
            <Attribute>
                <key>TEMPERATURE</key>
                <value>60.0006,60,59.9997,59.9999,60.0004,60.0002</value>
            </Attribute>
        </PlateData>
        <PlateData>
            <Rows>8</Rows>
            <Cols>12</Cols>
            <WellData>92979.45	108395.65	92472.77	212887.14	223086.06	225386.86	127179.79	137568.06	146738.66	282674.94	275729.25	289017.1	164426.3	156362.05	157551.61	234721.52	248753.7	240044.84	193921.98	197546.3	213168.56	301834.75	300563.84	312948.1	155327.81	159462.4	157882.22	219764.84	210669.48	229137.4	292862.06	309165.9	327459.06	265886.88	280391.25	300882.4	175901.28	168514.8	174158.16	222705.19	241519.92	226401.2	370734.84	373325.62	386923.53	321767.47	325732.34	329881.44	247698.17	260959.53	262107.98	226301.78	229296.42	223543.39	265523.16	283818.28	290663.8	281753.9	307300.66	332007.2	259997.86	268777.97	276790.1	246194.7	218958.56	236034.58	275582.34	298143.34	321493.22	303572.72	307168.44	347219.84	293477.72	279664.88	275416.56	286954.44	265531.2	243713.33	259029.45	293215.84	308661.97	300581.94	321870.9	353937.84	295051.62	275528.53	317187.4	296258.94	301078.2	260457.94	316037.97	357332.8	343595.62	315358.4	326445.03	333989.56	</WellData>
            <Attribute>
                <key>STEP</key>
                <value>2</value>
            </Attribute>
            <Attribute>
                <key>FILTER_SET</key>
                <value>x2-m2</value>
            </Attribute>
            <Attribute>
                <key>EXPOSURE</key>
                <value>600</value>
            </Attribute>
            <Attribute>
                <key>POINT</key>
                <value>1</value>
            </Attribute>
            <Attribute>
                <key>STAGE</key>
                <value>2</value>
            </Attribute>
            <Attribute>
                <key>CYCLE</key>
                <value>28</value>
            </Attribute>
            <Attribute>
                <key>TYPE</key>
                <value>QUANT</value>
            </Attribute>
            <Attribute>
                <key>TEMPERATURE</key>
                <value>60.0006,60,59.9997,59.9999,60.0004,60.0002</value>
            </Attribute>
        </PlateData>
        <PlateData>
            <Rows>8</Rows>
            <Cols>12</Cols>
            <WellData>26456.514	30969.36	34546.418	36926.133	45513.867	41512.266	43541.234	44567.21	47546.37	42215.066	38480.47	33458.316	26690.42	33122.992	36296.105	40816.54	44404.125	48534.83	48519.895	46828.926	50285.344	45819.86	44285.56	40794.73	30197.85	34289.78	39410.01	44086.07	48620.027	53696.418	55637.95	54633.83	52204.492	49748.86	47814.676	61043.37	32798.625	38428.65	44127.11	49079.484	53300.812	50381.676	60125.375	65116.496	57314.37	54968.008	51304.12	42677.742	34536.406	38994.47	45721.215	50232.45	54693.91	54533.945	57181.21	59209.945	58900.582	54849.707	51410.5	45200.812	33994.477	38806.906	44767.965	51069.85	54207.617	54092.6	57217.61	55917.05	57661.883	55254.914	52083.727	45791.176	32759.227	37866.164	43371.28	47714.242	50438.844	52943.375	51619.68	53018.44	53573.63	49895.004	46606.945	41205.94	30912.912	34889.934	40641.746	43094.848	48468.094	51072.88	51646.87	48318.805	49932.574	45053.016	42509.195	37505.22	</WellData>
            <Attribute>
                <key>STEP</key>
                <value>2</value>
            </Attribute>
            <Attribute>
                <key>FILTER_SET</key>
                <value>x3-m3</value>
            </Attribute>
            <Attribute>
                <key>EXPOSURE</key>
                <value>600</value>
            </Attribute>
            <Attribute>
                <key>POINT</key>
                <value>1</value>
            </Attribute>
            <Attribute>
                <key>STAGE</key>
                <value>2</value>
            </Attribute>
            <Attribute>
                <key>CYCLE</key>
                <value>28</value>
            </Attribute>
            <Attribute>
                <key>TYPE</key>
                <value>QUANT</value>
            </Attribute>
            <Attribute>
                <key>TEMPERATURE</key>
                <value>60.0006,60,59.9997,59.9999,60.0004,60.0002</value>
            </Attribute>
        </PlateData>
        <PlateData>
            <Rows>8</Rows>
            <Cols>12</Cols>
            <WellData>215429.45	220998.84	240486.3	258411.55	270703.5	285195.1	293854.2	302938.28	307659.25	312158.66	295139.28	276391.97	236692.58	243872.98	267203.38	274880.22	295243.8	309113.06	322409.6	322492.78	333538.56	332535.2	309385.88	285468.5	240718.16	262753.03	280794.62	302746.47	311446.38	332660.53	342836.38	346525.84	357373.8	356319.84	340708.53	313221.7	254651.6	274832.16	302422.62	320069.16	337076.34	317180.47	367150.1	376824.94	382684.47	384229.47	364801.9	340527.22	276906.8	298442.1	320656.2	333823.66	349441.84	348655.4	371059.28	386154.7	394831.94	394592.2	382994.62	361192.16	275855.22	296788.38	320665.22	346607.0	358221.56	359085.88	372251.9	377792.47	400536.12	396808.5	382420.0	368112.62	275562.2	296474.1	324141.25	349282.12	361945.62	367443.97	360509.9	373879.2	390359.2	380760.84	374511.25	357405.7	268269.8	288856.56	320591.12	337183.97	362815.53	370392.56	384645.56	376288.5	384379.0	368161.8	358261.34	342065.28	</WellData>
            <Attribute>
                <key>STEP</key>
                <value>2</value>
            </Attribute>
            <Attribute>
                <key>FILTER_SET</key>
                <value>x4-m4</value>
            </Attribute>
            <Attribute>
                <key>EXPOSURE</key>
                <value>600</value>
            </Attribute>
            <Attribute>
                <key>POINT</key>
                <value>1</value>
            </Attribute>
            <Attribute>
                <key>STAGE</key>
                <value>2</value>
            </Attribute>
            <Attribute>
                <key>CYCLE</key>
                <value>28</value>
            </Attribute>
            <Attribute>
                <key>TYPE</key>
                <value>QUANT</value>
            </Attribute>
            <Attribute>
                <key>TEMPERATURE</key>
                <value>60.0006,60,59.9997,59.9999,60.0004,60.0002</value>
            </Attribute>
        </PlateData>
        <PlateData>
            <Rows>8</Rows>
            <Cols>12</Cols>
            <WellData>-2887.274	-1435.7335	-5569.4204	-1086.7815	-992.44525	-2357.0542	-2661.1953	418.72324	2004.8228	-2491.601	-1156.7258	-5064.746	-3275.652	223.6709	869.7557	547.93414	1947.6997	1596.8324	5557.402	2382.7297	4075.2214	4678.389	2611.4912	1623.6469	-4664.3223	2144.9558	-926.21967	-46.582306	169.31833	886.3821	1156.5625	1815.9205	1949.2925	3071.315	5920.8047	1156.0029	-1639.2068	-1434.7212	2423.0356	2129.979	1634.1891	3064.6233	512.8568	3446.1035	3550.5881	-799.63464	6415.505	1554.4106	-588.33875	-147.73978	-1780.0886	2642.9814	3006.706	1465.1417	2412.4314	3978.4778	4078.2502	4173.8384	4473.357	209.77553	1323.7507	322.3106	1682.5939	1847.6511	2832.9297	867.23956	1631.1923	415.28943	3957.9104	4093.4597	5690.509	2178.4182	-357.55588	1143.01	-1657.2258	1001.732	1734.696	1341.7827	2560.026	3524.1794	2196.2456	2768.257	4464.6846	908.948	-3368.985	-2015.5684	-3223.6946	579.4419	-3123.7988	-1490.7245	-1477.8376	-2183.9666	729.91504	-1947.5211	2691.8406	-1018.37006	</WellData>
            <Attribute>
                <key>STEP</key>
                <value>2</value>
            </Attribute>
            <Attribute>
                <key>FILTER_SET</key>
                <value>x5-m5</value>
            </Attribute>
            <Attribute>
                <key>EXPOSURE</key>
                <value>600</value>
            </Attribute>
            <Attribute>
                <key>POINT</key>
                <value>1</value>
            </Attribute>
            <Attribute>
                <key>STAGE</key>
                <value>2</value>
            </Attribute>
            <Attribute>
                <key>CYCLE</key>
                <value>28</value>
            </Attribute>
            <Attribute>
                <key>TYPE</key>
                <value>QUANT</value>
            </Attribute>
            <Attribute>
                <key>TEMPERATURE</key>
                <value>60.0006,60,59.9997,59.9999,60.0004,60.0002</value>
            </Attribute>
        </PlateData>
    </PlatePointData>
    <PlatePointData>
        <Stage>2</Stage>
        <Cycle>29</Cycle>
        <Step>2</Step>
        <Point>1</Point>
        <PlateData>
            <Rows>8</Rows>
            <Cols>12</Cols>
            <WellData>168041.03	193327.05	182541.83	1696595.2	1812171.5	1916099.8	498009.2	530292.2	535639.56	2211224.0	1983475.4	1895401.4	990615.3	1014061.4	1050713.2	1971350.9	2160130.0	2123924.0	1542044.6	1564738.9	1600448.9	2552923.2	2284179.8	2180410.2	921372.6	1027158.06	1154758.1	1866134.1	1852575.2	2016477.4	2867886.0	2956051.0	3010600.2	2153819.5	2141773.8	1959043.9	1106682.2	1131209.5	1221476.6	1887917.2	2120535.0	2043565.9	3592201.2	3577732.0	3616066.5	2738564.0	2583786.5	2389330.5	1714298.4	1956896.6	2104203.0	1866613.5	1974136.2	1943229.4	2491663.0	2583630.8	2516833.5	2255456.8	2287900.8	2318764.2	1720382.0	1979792.9	2182333.5	2000564.4	1743589.8	2035657.0	2540900.0	2723187.0	2774626.5	2381001.8	2227305.2	2382072.8	1911772.2	1974448.5	2083279.9	2304131.2	2179641.5	1980769.8	2265413.2	2531299.8	2546704.5	2292296.0	2307348.2	2335689.8	1801080.1	1835306.5	2259593.8	2259579.2	2363972.0	2051407.0	2680415.5	3016909.0	2747030.0	2303359.2	2243508.0	2044330.4	</WellData>
            <Attribute>
                <key>STEP</key>
                <value>2</value>
            </Attribute>
            <Attribute>
                <key>FILTER_SET</key>
                <value>x1-m1</value>
            </Attribute>
            <Attribute>
                <key>EXPOSURE</key>
                <value>600</value>
            </Attribute>
            <Attribute>
                <key>POINT</key>
                <value>1</value>
            </Attribute>
            <Attribute>
                <key>STAGE</key>
                <value>2</value>
            </Attribute>
            <Attribute>
                <key>CYCLE</key>
                <value>29</value>
            </Attribute>
            <Attribute>
                <key>TYPE</key>
                <value>QUANT</value>
            </Attribute>
            <Attribute>
                <key>TEMPERATURE</key>
                <value>59.9971,59.9971,59.997,59.9968,59.9974,59.9973</value>
            </Attribute>
        </PlateData>
        <PlateData>
            <Rows>8</Rows>
            <Cols>12</Cols>
            <WellData>92978.74	109898.94	93035.02	260762.25	270667.44	274546.94	128708.266	137720.69	147548.03	348775.94	342141.16	359763.78	210712.9	199036.3	196069.56	279414.88	293602.38	287477.06	232351.25	238337.45	255185.89	371920.84	368249.44	385449.25	196039.28	198261.25	198011.89	270723.16	261240.42	280675.78	351328.88	370485.9	394206.22	327101.66	346630.6	369893.4	223555.3	212229.16	216800.53	275301.28	293695.53	271238.75	425790.34	435495.66	455599.8	394189.53	400816.6	408444.28	307939.97	316550.7	316836.7	279599.4	283885.4	275034.1	323140.2	346646.03	356456.47	345446.72	379037.44	412715.16	315316.94	325574.6	332860.12	304649.06	273354.84	291462.94	336065.47	365241.53	393372.4	372970.6	378107.06	430157.8	352210.34	337884.66	335100.56	346780.28	327719.56	302248.75	315737.75	358767.44	379439.84	371892.56	399524.5	440870.66	359986.1	335081.75	373464.88	354587.25	364141.16	319364.1	383990.22	429474.25	420765.75	390300.7	406906.5	415969.94	</WellData>
            <Attribute>
                <key>STEP</key>
                <value>2</value>
            </Attribute>
            <Attribute>
                <key>FILTER_SET</key>
                <value>x2-m2</value>
            </Attribute>
            <Attribute>
                <key>EXPOSURE</key>
                <value>600</value>
            </Attribute>
            <Attribute>
                <key>POINT</key>
                <value>1</value>
            </Attribute>
            <Attribute>
                <key>STAGE</key>
                <value>2</value>
            </Attribute>
            <Attribute>
                <key>CYCLE</key>
                <value>29</value>
            </Attribute>
            <Attribute>
                <key>TYPE</key>
                <value>QUANT</value>
            </Attribute>
            <Attribute>
                <key>TEMPERATURE</key>
                <value>59.9971,59.9971,59.997,59.9968,59.9974,59.9973</value>
            </Attribute>
        </PlateData>
        <PlateData>
            <Rows>8</Rows>
            <Cols>12</Cols>
            <WellData>27086.357	31768.799	34827.855	36744.062	46210.547	41391.1	43681.566	44672.86	47971.613	41978.863	38795.84	34137.16	26541.973	32838.906	36045.59	40499.305	44959.44	48228.293	48214.2	47389.09	50051.61	46154.01	44687.35	41349.977	30008.662	35094.89	39542.676	43711.008	49184.43	53705.5	55492.82	54362.53	52328.863	49727.363	48030.074	61829.86	32296.07	37742.637	44724.504	48675.164	53310.402	50463.867	59640.12	64552.21	57038.105	54508.527	51322.527	43098.062	34283.355	39239.336	45305.812	50053.39	54596.777	54326.918	57006.973	58174.816	59072.344	54707.42	51197.168	44651.984	33118.55	37963.516	44471.465	50412.86	54319.016	54044.426	56799.535	55632.676	57653.508	54419.047	51507.535	44933.043	32644.748	37328.113	42813.434	47717.344	50221.105	52656.137	50930.117	52672.797	53383.156	50155.04	46974.402	40961.71	30771.904	35206.17	41235.95	43341.793	48383.28	51612.484	51970.86	47704.336	49509.35	45141.99	42569.027	38010.66	</WellData>
            <Attribute>
                <key>STEP</key>
                <value>2</value>
            </Attribute>
            <Attribute>
                <key>FILTER_SET</key>
                <value>x3-m3</value>
            </Attribute>
            <Attribute>
                <key>EXPOSURE</key>
                <value>600</value>
            </Attribute>
            <Attribute>
                <key>POINT</key>
                <value>1</value>
            </Attribute>
            <Attribute>
                <key>STAGE</key>
                <value>2</value>
            </Attribute>
            <Attribute>
                <key>CYCLE</key>
                <value>29</value>
            </Attribute>
            <Attribute>
                <key>TYPE</key>
                <value>QUANT</value>
            </Attribute>
            <Attribute>
                <key>TEMPERATURE</key>
                <value>59.9971,59.9971,59.997,59.9968,59.9974,59.9973</value>
            </Attribute>
        </PlateData>
        <PlateData>
            <Rows>8</Rows>
            <Cols>12</Cols>
            <WellData>215925.98	220699.38	240263.52	258523.81	271667.03	286373.3	294712.8	304130.56	307255.38	312319.28	296086.9	276574.4	238527.62	244471.6	268873.9	276409.0	296768.78	309785.5	323827.8	323804.84	334784.34	334323.47	309820.22	286348.3	241409.8	263493.0	281097.72	303774.3	312624.03	333873.03	343776.44	347102.06	358604.66	357197.34	341570.25	314704.0	255503.98	275722.2	303947.9	321177.47	338581.16	317870.44	367205.94	377436.47	383335.22	384701.0	365070.03	340324.78	277951.16	299024.9	321339.56	334726.28	350600.34	349622.06	372062.12	387295.66	395272.97	394533.44	383944.3	362587.03	275900.62	297807.9	321619.66	347556.2	359202.66	360269.4	373807.12	378763.72	401915.84	397572.6	383181.2	368433.03	276101.66	296837.94	324999.94	349846.28	362516.66	368386.75	361196.28	374700.84	392786.5	381703.06	376264.9	358934.6	268809.56	289192.34	321209.6	338053.78	363739.9	371157.78	385195.88	377344.5	386104.6	369285.1	358974.5	343695.47	</WellData>
            <Attribute>
                <key>STEP</key>
                <value>2</value>
            </Attribute>
            <Attribute>
                <key>FILTER_SET</key>
                <value>x4-m4</value>
            </Attribute>
            <Attribute>
                <key>EXPOSURE</key>
                <value>600</value>
            </Attribute>
            <Attribute>
                <key>POINT</key>
                <value>1</value>
            </Attribute>
            <Attribute>
                <key>STAGE</key>
                <value>2</value>
            </Attribute>
            <Attribute>
                <key>CYCLE</key>
                <value>29</value>
            </Attribute>
            <Attribute>
                <key>TYPE</key>
                <value>QUANT</value>
            </Attribute>
            <Attribute>
                <key>TEMPERATURE</key>
                <value>59.9971,59.9971,59.997,59.9968,59.9974,59.9973</value>
            </Attribute>
        </PlateData>
        <PlateData>
            <Rows>8</Rows>
            <Cols>12</Cols>
            <WellData>-2486.7444	-1814.7964	-5007.946	-1671.953	-793.2732	-2299.2703	-3049.1155	301.21802	2314.2944	-2569.6343	-1628.3678	-4964.448	-3447.4885	750.9656	789.72	608.60187	1772.4095	1891.1741	6054.3193	2820.457	3837.761	4725.4937	2868.023	1842.1766	-4497.261	2297.6675	-994.56244	-195.47385	-837.578	353.7236	820.7563	1759.8502	1597.4884	2921.3823	5904.825	1085.0581	-1878.6443	-815.5788	2634.6318	2330.1558	1572.6234	3392.6877	893.04034	3775.831	3650.4521	-815.74286	6793.8374	1707.109	-1301.361	226.12326	-1732.6775	2478.332	3337.3025	1484.6722	3068.4937	3854.3235	4500.7095	4751.1807	4576.053	619.11	1450.9778	-223.25887	1046.8696	1395.439	2484.2761	1068.996	1691.4303	442.11102	3856.0188	3732.2424	5854.4604	2405.21	-875.1515	884.6778	-1956.9712	1345.7285	1913.5494	1899.0648	2499.3223	3419.927	2227.9827	2292.5222	4129.214	337.36023	-3811.4019	-2597.3457	-3262.6108	-98.03268	-3330.5625	-1921.9862	-2077.7742	-2527.8342	981.9383	-1977.0264	2875.978	-1200.2644	</WellData>
            <Attribute>
                <key>STEP</key>
                <value>2</value>
            </Attribute>
            <Attribute>
                <key>FILTER_SET</key>
                <value>x5-m5</value>
            </Attribute>
            <Attribute>
                <key>EXPOSURE</key>
                <value>600</value>
            </Attribute>
            <Attribute>
                <key>POINT</key>
                <value>1</value>
            </Attribute>
            <Attribute>
                <key>STAGE</key>
                <value>2</value>
            </Attribute>
            <Attribute>
                <key>CYCLE</key>
                <value>29</value>
            </Attribute>
            <Attribute>
                <key>TYPE</key>
                <value>QUANT</value>
            </Attribute>
            <Attribute>
                <key>TEMPERATURE</key>
                <value>59.9971,59.9971,59.997,59.9968,59.9974,59.9973</value>
            </Attribute>
        </PlateData>
    </PlatePointData>
    <PlatePointData>
        <Stage>2</Stage>
        <Cycle>30</Cycle>
        <Step>2</Step>
        <Point>1</Point>
        <PlateData>
            <Rows>8</Rows>
            <Cols>12</Cols>
            <WellData>168550.23	194698.2	182994.06	2030598.9	2152569.2	2272546.5	499283.3	535111.5	536250.9	2813187.5	2540030.2	2414421.2	1407918.8	1442605.8	1511097.4	2288558.8	2494014.5	2489882.0	2092992.2	2123075.2	2171208.8	3197416.0	2864512.2	2716312.2	1329388.4	1466151.5	1596674.4	2293147.8	2315336.5	2472117.0	3467980.8	3559336.8	3635814.0	2830425.8	2781485.2	2555227.5	1546592.1	1596965.5	1724453.4	2343694.0	2559524.5	2413198.5	4087815.2	4155790.8	4219506.5	3462344.0	3269319.2	3032678.0	2097772.8	2323755.5	2494409.5	2342936.8	2483992.8	2432964.2	3153243.0	3298267.0	3262079.5	2933815.8	2992718.0	3010165.0	2031588.1	2336983.2	2560117.2	2485201.2	2318842.5	2528500.2	3186027.2	3420715.8	3504945.5	3107889.2	2904730.5	3058552.8	2210729.0	2318859.8	2474187.2	2709438.2	2661045.0	2502560.8	2865759.2	3196032.8	3255002.0	2984231.2	2984456.5	2982493.8	2113202.8	2169272.5	2593723.0	2628264.8	2787176.0	2497529.5	3310246.5	3628161.0	3412472.2	2982651.0	2874498.2	2654618.0	</WellData>
            <Attribute>
                <key>STEP</key>
                <value>2</value>
            </Attribute>
            <Attribute>
                <key>FILTER_SET</key>
                <value>x1-m1</value>
            </Attribute>
            <Attribute>
                <key>EXPOSURE</key>
                <value>600</value>
            </Attribute>
            <Attribute>
                <key>POINT</key>
                <value>1</value>
            </Attribute>
            <Attribute>
                <key>STAGE</key>
                <value>2</value>
            </Attribute>
            <Attribute>
                <key>CYCLE</key>
                <value>30</value>
            </Attribute>
            <Attribute>
                <key>TYPE</key>
                <value>QUANT</value>
            </Attribute>
            <Attribute>
                <key>TEMPERATURE</key>
                <value>59.9996,59.9981,59.9996,59.9987,59.9985,59.9997</value>
            </Attribute>
        </PlateData>
        <PlateData>
            <Rows>8</Rows>
            <Cols>12</Cols>
            <WellData>93578.75	109464.87	92923.15	295182.34	303217.34	308647.28	128520.98	138441.84	147212.08	416640.94	411992.44	435734.4	266066.66	249102.67	246306.94	311125.0	325084.38	321319.1	284417.88	292971.3	314364.84	440699.03	436355.53	456886.56	248447.44	250130.08	244958.12	312047.78	302751.22	321340.62	405085.75	425800.4	453637.16	398439.12	419360.94	446618.53	278249.8	265024.5	268730.66	318675.66	332953.88	304259.25	468617.7	486620.9	512258.44	468796.47	478186.62	489944.66	356530.9	357917.53	357676.0	325760.8	330877.22	318298.44	382892.28	412717.28	430579.9	415169.12	460851.56	501712.6	355430.3	365822.66	372246.88	352317.8	327742.3	336902.1	395542.84	431577.7	466009.3	451720.28	458502.1	521177.38	394091.62	379777.38	378298.56	389231.16	374455.22	352621.1	373554.4	425398.1	454749.66	450636.7	485209.78	531030.94	406472.2	379773.72	416213.16	396708.5	409309.2	365206.1	450700.6	494065.22	496545.38	471991.97	491614.97	507091.75	</WellData>
            <Attribute>
                <key>STEP</key>
                <value>2</value>
            </Attribute>
            <Attribute>
                <key>FILTER_SET</key>
                <value>x2-m2</value>
            </Attribute>
            <Attribute>
                <key>EXPOSURE</key>
                <value>600</value>
            </Attribute>
            <Attribute>
                <key>POINT</key>
                <value>1</value>
            </Attribute>
            <Attribute>
                <key>STAGE</key>
                <value>2</value>
            </Attribute>
            <Attribute>
                <key>CYCLE</key>
                <value>30</value>
            </Attribute>
            <Attribute>
                <key>TYPE</key>
                <value>QUANT</value>
            </Attribute>
            <Attribute>
                <key>TEMPERATURE</key>
                <value>59.9996,59.9981,59.9996,59.9987,59.9985,59.9997</value>
            </Attribute>
        </PlateData>
        <PlateData>
            <Rows>8</Rows>
            <Cols>12</Cols>
            <WellData>26758.568	31165.225	34713.58	36355.48	45734.918	41881.703	43929.48	44398.41	48059.793	41633.047	38081.766	33416.098	27156.818	32826.25	36482.59	40547.516	44150.68	48113.887	47837.062	47060.266	50327.69	45881.934	43542.094	40548.105	30333.031	34668.02	39602.754	44139.715	48463.67	53608.15	55235.484	54542.586	51819.547	49173.684	47965.363	61751.56	32551.924	37952.504	44799.14	48911.816	52381.766	50095.906	59579.95	64824.164	57015.723	54265.98	50816.688	42445.508	34274.375	38718.69	45415.15	49756.65	54310.48	54317.09	56880.266	58542.816	58909.496	54386.363	51332.387	44845.656	33565.95	38469.63	44184.95	50519.55	53782.973	53541.832	56093.484	54510.504	57270.746	53957.164	51418.87	45092.668	32618.521	37364.49	42545.184	47181.824	50907.84	52602.855	50857.29	52279.098	52907.168	50095.977	46559.99	40522.14	30087.113	34649.258	40397.176	42970.336	48046.953	50578.918	51577.117	47603.61	49490.59	44936.777	42273.316	37733.332	</WellData>
            <Attribute>
                <key>STEP</key>
                <value>2</value>
            </Attribute>
            <Attribute>
                <key>FILTER_SET</key>
                <value>x3-m3</value>
            </Attribute>
            <Attribute>
                <key>EXPOSURE</key>
                <value>600</value>
            </Attribute>
            <Attribute>
                <key>POINT</key>
                <value>1</value>
            </Attribute>
            <Attribute>
                <key>STAGE</key>
                <value>2</value>
            </Attribute>
            <Attribute>
                <key>CYCLE</key>
                <value>30</value>
            </Attribute>
            <Attribute>
                <key>TYPE</key>
                <value>QUANT</value>
            </Attribute>
            <Attribute>
                <key>TEMPERATURE</key>
                <value>59.9996,59.9981,59.9996,59.9987,59.9985,59.9997</value>
            </Attribute>
        </PlateData>
        <PlateData>
            <Rows>8</Rows>
            <Cols>12</Cols>
            <WellData>216286.6	221481.72	241179.64	259009.39	271977.25	286702.84	294439.3	304323.62	307300.44	313603.47	297374.84	277600.38	239401.78	244975.48	268504.28	276432.66	297214.22	309619.0	325129.47	324279.84	335610.66	335249.03	310537.62	287437.4	242236.28	263391.3	282471.78	303750.53	313161.4	334176.47	345110.28	348311.72	359524.38	357690.44	342159.22	315110.22	255353.3	276023.88	304680.0	321646.25	339009.03	318073.22	368206.5	378286.3	384406.9	386464.94	367270.1	342402.84	278159.72	299624.7	321685.25	335622.66	351331.3	349853.7	372633.8	388513.72	396608.22	396126.94	384638.62	363176.1	276127.97	298066.38	322374.62	347823.6	359618.78	360715.44	374247.62	380133.0	402461.06	398254.53	384153.75	369676.28	275877.9	297452.66	325386.16	350696.12	362787.2	369177.53	361982.7	375625.22	392300.2	382733.28	376729.5	359460.72	268962.34	290425.75	321969.6	338676.97	364064.7	372436.03	386197.2	377894.12	386385.22	369929.88	360560.0	343567.34	</WellData>
            <Attribute>
                <key>STEP</key>
                <value>2</value>
            </Attribute>
            <Attribute>
                <key>FILTER_SET</key>
                <value>x4-m4</value>
            </Attribute>
            <Attribute>
                <key>EXPOSURE</key>
                <value>600</value>
            </Attribute>
            <Attribute>
                <key>POINT</key>
                <value>1</value>
            </Attribute>
            <Attribute>
                <key>STAGE</key>
                <value>2</value>
            </Attribute>
            <Attribute>
                <key>CYCLE</key>
                <value>30</value>
            </Attribute>
            <Attribute>
                <key>TYPE</key>
                <value>QUANT</value>
            </Attribute>
            <Attribute>
                <key>TEMPERATURE</key>
                <value>59.9996,59.9981,59.9996,59.9987,59.9985,59.9997</value>
            </Attribute>
        </PlateData>
        <PlateData>
            <Rows>8</Rows>
            <Cols>12</Cols>
            <WellData>-2924.1316	-1909.8248	-4808.027	-1460.2035	-641.77216	-1948.9512	-2763.605	180.02658	2762.705	-2482.4268	-1096.0779	-4730.5415	-3547.6614	-300.246	562.2487	297.3729	1005.2462	1359.3383	5540.849	2332.7524	4244.249	4682.9565	2633.541	2142.6848	-4599.573	2224.4087	-500.01474	-578.6235	-525.02295	511.49393	1061.3087	1836.74	2075.5586	3106.982	5586.284	1330.155	-1951.7894	-1108.6786	2987.5354	1931.2241	2057.913	3637.2297	972.79913	3597.687	3757.918	-1045.6178	6489.5728	2063.5977	-1104.6443	157.03905	-1514.2493	2767.3494	3006.9521	1124.3137	2734.874	4082.5962	4270.6816	4327.384	4819.7866	682.3669	1080.0397	59.551376	1290.8367	1646.6149	3070.478	1263.7058	1890.1763	881.36975	4144.3833	4729.0176	6047.9604	2558.86	12.986945	1835.353	-1086.9869	1338.6079	1832.9539	1827.5619	2789.9656	3898.033	2245.3787	3206.9165	4185.3936	1323.3258	-3589.2883	-2914.6865	-2919.1482	99.57084	-3818.8242	-2836.5398	-1757.9255	-3039.7375	635.07	-2321.2368	2359.4597	-1229.8278	</WellData>
            <Attribute>
                <key>STEP</key>
                <value>2</value>
            </Attribute>
            <Attribute>
                <key>FILTER_SET</key>
                <value>x5-m5</value>
            </Attribute>
            <Attribute>
                <key>EXPOSURE</key>
                <value>600</value>
            </Attribute>
            <Attribute>
                <key>POINT</key>
                <value>1</value>
            </Attribute>
            <Attribute>
                <key>STAGE</key>
                <value>2</value>
            </Attribute>
            <Attribute>
                <key>CYCLE</key>
                <value>30</value>
            </Attribute>
            <Attribute>
                <key>TYPE</key>
                <value>QUANT</value>
            </Attribute>
            <Attribute>
                <key>TEMPERATURE</key>
                <value>59.9996,59.9981,59.9996,59.9987,59.9985,59.9997</value>
            </Attribute>
        </PlateData>
    </PlatePointData>
    <PlatePointData>
        <Stage>2</Stage>
        <Cycle>31</Cycle>
        <Step>2</Step>
        <Point>1</Point>
        <PlateData>
            <Rows>8</Rows>
            <Cols>12</Cols>
            <WellData>171624.0	196371.27	185229.31	2299214.5	2429842.8	2564307.5	500615.3	544904.75	537122.44	3341238.5	3040764.2	2877153.2	1780935.2	1826595.4	1948332.8	2576553.2	2799943.0	2808835.5	2707339.8	2748069.5	2816267.2	3748337.5	3352618.2	3169328.8	1715981.2	1882883.1	1955346.9	2616465.0	2647981.2	2820273.0	3945440.0	4047192.5	4137104.2	3489361.0	3384835.5	3123779.8	1919222.0	2009663.5	2166841.8	2686182.5	2914566.2	2732045.2	4462635.5	4586173.5	4678754.0	4087535.0	3878164.2	3598877.8	2397332.8	2646280.0	2837575.8	2694434.5	2862345.8	2795631.8	3742054.5	3934476.0	3929338.0	3573836.5	3665970.2	3656179.2	2303711.2	2651196.2	2898848.8	2850662.0	2747431.0	2890189.0	3751001.0	4021699.5	4140644.8	3794846.5	3546803.2	3678144.5	2489601.2	2626873.2	2802942.2	3065735.2	3038356.2	2879894.5	3387345.8	3771205.0	3885734.2	3632224.0	3614430.8	3555032.8	2385193.8	2470754.5	2910959.8	2958418.2	3147690.2	2819411.8	3832557.0	4109881.8	3965011.8	3601814.0	3443769.2	3222519.0	</WellData>
            <Attribute>
                <key>STEP</key>
                <value>2</value>
            </Attribute>
            <Attribute>
                <key>FILTER_SET</key>
                <value>x1-m1</value>
            </Attribute>
            <Attribute>
                <key>EXPOSURE</key>
                <value>600</value>
            </Attribute>
            <Attribute>
                <key>POINT</key>
                <value>1</value>
            </Attribute>
            <Attribute>
                <key>STAGE</key>
                <value>2</value>
            </Attribute>
            <Attribute>
                <key>CYCLE</key>
                <value>31</value>
            </Attribute>
            <Attribute>
                <key>TYPE</key>
                <value>QUANT</value>
            </Attribute>
            <Attribute>
                <key>TEMPERATURE</key>
                <value>59.998,59.9972,59.9971,59.9971,59.9976,59.9978</value>
            </Attribute>
        </PlateData>
        <PlateData>
            <Rows>8</Rows>
            <Cols>12</Cols>
            <WellData>94231.78	110277.914	94365.58	325072.1	334146.5	338619.66	129668.35	140338.83	148730.5	478027.88	475777.72	500752.9	315535.2	293810.0	292631.25	340652.0	355392.44	351331.47	341214.06	351423.56	379023.6	498593.44	492938.88	515877.2	297471.34	296276.97	281000.88	343120.0	333537.62	352434.0	446487.97	468703.06	501852.62	465757.28	488144.22	519419.4	325632.78	310417.47	313249.9	351488.88	365671.84	333467.62	499424.94	523549.9	554605.0	532354.56	546295.9	562469.6	394843.16	395872.16	394269.75	360346.72	366517.38	350671.72	434878.25	470051.3	494425.22	480645.47	537481.9	584694.3	392619.06	403817.5	409708.06	390865.06	368342.88	371174.72	447283.53	487866.72	529081.5	525187.3	534810.3	601037.06	433057.06	419974.88	416320.75	428228.44	414149.06	390723.28	423800.28	481671.4	521589.47	522827.84	562995.9	610388.44	447314.12	420969.1	453559.66	435181.28	449077.62	399353.06	505201.38	544079.9	557902.75	547182.6	567476.4	591018.4	</WellData>
            <Attribute>
                <key>STEP</key>
                <value>2</value>
            </Attribute>
            <Attribute>
                <key>FILTER_SET</key>
                <value>x2-m2</value>
            </Attribute>
            <Attribute>
                <key>EXPOSURE</key>
                <value>600</value>
            </Attribute>
            <Attribute>
                <key>POINT</key>
                <value>1</value>
            </Attribute>
            <Attribute>
                <key>STAGE</key>
                <value>2</value>
            </Attribute>
            <Attribute>
                <key>CYCLE</key>
                <value>31</value>
            </Attribute>
            <Attribute>
                <key>TYPE</key>
                <value>QUANT</value>
            </Attribute>
            <Attribute>
                <key>TEMPERATURE</key>
                <value>59.998,59.9972,59.9971,59.9971,59.9976,59.9978</value>
            </Attribute>
        </PlateData>
        <PlateData>
            <Rows>8</Rows>
            <Cols>12</Cols>
            <WellData>26759.373	31341.047	34262.984	36420.508	45604.324	41257.55	43993.043	44813.22	48286.273	41690.254	37889.094	33337.79	26426.742	32271.848	36149.684	39854.52	43952.246	47934.18	47662.92	47030.67	49713.29	45483.48	43801.125	40675.41	30552.84	34704.902	39534.414	44414.4	48708.617	53847.1	55411.008	54568.37	52184.37	49617.02	47786.5	62205.867	33044.426	37957.88	44357.43	48640.508	52850.508	50129.32	59548.27	64514.65	56771.77	53897.504	50953.473	42430.855	34255.676	38859.395	45396.55	49839.734	54509.562	54592.38	56910.793	58031.277	58723.074	54071.89	50566.35	44080.906	33620.63	38405.49	44073.973	50328.613	54072.426	53805.605	56052.68	54715.625	57040.066	54214.008	51507.297	44989.895	32161.146	37703.48	42439.336	47506.72	50197.406	52634.7	50811.12	52359.848	52804.297	49569.746	46167.65	40800.04	30296.828	34824.652	40834.703	42841.055	48267.95	51171.457	51285.125	47510.04	49164.883	45090.797	41961.754	37823.312	</WellData>
            <Attribute>
                <key>STEP</key>
                <value>2</value>
            </Attribute>
            <Attribute>
                <key>FILTER_SET</key>
                <value>x3-m3</value>
            </Attribute>
            <Attribute>
                <key>EXPOSURE</key>
                <value>600</value>
            </Attribute>
            <Attribute>
                <key>POINT</key>
                <value>1</value>
            </Attribute>
            <Attribute>
                <key>STAGE</key>
                <value>2</value>
            </Attribute>
            <Attribute>
                <key>CYCLE</key>
                <value>31</value>
            </Attribute>
            <Attribute>
                <key>TYPE</key>
                <value>QUANT</value>
            </Attribute>
            <Attribute>
                <key>TEMPERATURE</key>
                <value>59.998,59.9972,59.9971,59.9971,59.9976,59.9978</value>
            </Attribute>
        </PlateData>
        <PlateData>
            <Rows>8</Rows>
            <Cols>12</Cols>
            <WellData>216899.5	221701.69	241608.6	260147.56	272940.1	287713.78	294245.94	304336.47	308101.06	314980.9	297285.38	278873.47	239591.92	245460.77	269005.62	277074.22	297449.78	310318.72	325567.72	325961.97	336358.6	335674.25	311439.28	287805.53	242234.83	264324.0	282110.12	304211.1	313689.2	334918.25	345567.44	348653.88	359818.25	359060.6	342512.2	316367.06	256428.16	277170.72	305194.78	322122.88	339168.34	318809.16	369382.78	379113.3	385281.2	387052.84	367753.1	342615.38	278073.0	300016.62	322515.47	336185.97	351680.9	350628.4	373593.1	389476.1	397424.53	396463.22	386504.94	363467.5	276793.7	299465.28	323222.84	348628.72	360316.12	361079.8	375541.88	381204.88	403882.75	399877.53	385363.06	370394.6	276316.78	297930.28	325588.8	350831.7	364685.5	369571.06	363211.28	376773.03	393382.6	383608.56	377756.97	359451.88	270196.38	290002.88	322713.56	339552.12	365159.6	372470.94	387029.66	378437.97	387115.7	370822.94	360423.84	344592.03	</WellData>
            <Attribute>
                <key>STEP</key>
                <value>2</value>
            </Attribute>
            <Attribute>
                <key>FILTER_SET</key>
                <value>x4-m4</value>
            </Attribute>
            <Attribute>
                <key>EXPOSURE</key>
                <value>600</value>
            </Attribute>
            <Attribute>
                <key>POINT</key>
                <value>1</value>
            </Attribute>
            <Attribute>
                <key>STAGE</key>
                <value>2</value>
            </Attribute>
            <Attribute>
                <key>CYCLE</key>
                <value>31</value>
            </Attribute>
            <Attribute>
                <key>TYPE</key>
                <value>QUANT</value>
            </Attribute>
            <Attribute>
                <key>TEMPERATURE</key>
                <value>59.998,59.9972,59.9971,59.9971,59.9976,59.9978</value>
            </Attribute>
        </PlateData>
        <PlateData>
            <Rows>8</Rows>
            <Cols>12</Cols>
            <WellData>-2943.5251	-1149.8513	-5205.2056	-930.3522	-1145.0673	-2128.4258	-2837.2217	-127.704025	2445.487	-2459.9343	-1491.9027	-4694.302	-4516.4077	213.42343	258.65155	405.54144	970.8313	1081.4243	5831.9663	2437.3357	3807.9177	4618.219	2318.9668	1413.4861	-4375.261	2528.1023	-722.0986	-105.586205	-440.87354	380.23203	1319.244	2073.016	1720.726	3221.3345	5680.757	1604.0526	-1113.683	-1150.4989	3381.1853	1630.1482	1318.0941	3943.9458	862.5535	3907.038	3602.8694	-1053.471	6275.247	1716.5476	-555.2215	505.25687	-1198.4242	2600.154	3073.307	1003.5695	3097.4412	4298.584	4156.267	4362.226	4801.5757	328.3647	894.12115	112.797676	1094.1837	1179.6484	2442.158	621.815	1856.9537	436.92758	3805.5906	4059.567	6225.4375	2451.116	-51.806995	1334.5154	-1261.9065	1357.6635	2053.38	1885.3167	3488.4275	3602.9666	2558.0068	3040.83	4664.7466	1741.71	-3733.8625	-2764.2986	-3022.9124	21.653011	-3300.295	-1882.5485	-1714.2317	-2566.1628	1214.6505	-1574.9917	3246.4404	-1082.2058	</WellData>
            <Attribute>
                <key>STEP</key>
                <value>2</value>
            </Attribute>
            <Attribute>
                <key>FILTER_SET</key>
                <value>x5-m5</value>
            </Attribute>
            <Attribute>
                <key>EXPOSURE</key>
                <value>600</value>
            </Attribute>
            <Attribute>
                <key>POINT</key>
                <value>1</value>
            </Attribute>
            <Attribute>
                <key>STAGE</key>
                <value>2</value>
            </Attribute>
            <Attribute>
                <key>CYCLE</key>
                <value>31</value>
            </Attribute>
            <Attribute>
                <key>TYPE</key>
                <value>QUANT</value>
            </Attribute>
            <Attribute>
                <key>TEMPERATURE</key>
                <value>59.998,59.9972,59.9971,59.9971,59.9976,59.9978</value>
            </Attribute>
        </PlateData>
    </PlatePointData>
    <PlatePointData>
        <Stage>2</Stage>
        <Cycle>32</Cycle>
        <Step>2</Step>
        <Point>1</Point>
        <PlateData>
            <Rows>8</Rows>
            <Cols>12</Cols>
            <WellData>172688.23	197775.0	187272.27	2546827.5	2688373.5	2832508.2	501301.88	562357.8	537575.25	3743942.0	3434880.5	3239304.8	2048477.5	2097887.8	2257766.5	2837167.8	3071532.2	3099295.8	3280802.2	3325029.0	3418666.8	4163032.0	3729276.0	3515033.5	1989967.5	2176742.8	2214993.0	2924734.2	2966637.0	3150094.8	4301026.5	4401668.5	4504235.5	4022676.0	3872258.0	3577195.8	2191433.2	2304729.0	2479958.2	3013570.5	3237660.0	3022930.8	4729429.0	4902928.5	5011785.5	4583537.5	4341444.0	4032665.5	2682946.0	2941899.5	3156232.8	3027111.2	3215372.0	3132118.8	4194715.5	4430373.0	4477403.0	4082338.2	4216818.0	4174983.0	2559726.2	2943745.5	3208679.0	3199244.0	3117402.5	3231941.2	4183321.8	4475237.0	4636592.0	4353344.0	4074610.8	4165486.2	2740566.0	2909304.0	3108365.2	3382327.0	3395235.2	3230558.0	3783041.2	4226616.0	4385396.5	4151717.0	4105433.5	4009642.0	2637456.2	2746851.5	3187685.0	3260559.5	3484584.5	3133128.8	4232887.0	4461984.5	4392979.0	4092377.2	3894674.8	3673413.0	</WellData>
            <Attribute>
                <key>STEP</key>
                <value>2</value>
            </Attribute>
            <Attribute>
                <key>FILTER_SET</key>
                <value>x1-m1</value>
            </Attribute>
            <Attribute>
                <key>EXPOSURE</key>
                <value>600</value>
            </Attribute>
            <Attribute>
                <key>POINT</key>
                <value>1</value>
            </Attribute>
            <Attribute>
                <key>STAGE</key>
                <value>2</value>
            </Attribute>
            <Attribute>
                <key>CYCLE</key>
                <value>32</value>
            </Attribute>
            <Attribute>
                <key>TYPE</key>
                <value>QUANT</value>
            </Attribute>
            <Attribute>
                <key>TEMPERATURE</key>
                <value>59.9979,59.9978,59.9975,59.9976,59.998,59.9982</value>
            </Attribute>
        </PlateData>
        <PlateData>
            <Rows>8</Rows>
            <Cols>12</Cols>
            <WellData>94236.03	110391.66	94192.914	349796.9	357511.12	364105.22	128768.54	142134.08	147916.31	520852.47	522966.56	547935.9	350621.6	325714.66	325781.9	366425.3	380656.34	378410.16	393583.0	404991.3	437364.44	541378.9	537346.7	559330.56	332011.66	330033.47	308589.75	374249.9	363652.03	382608.75	476430.28	498971.7	534692.4	520422.56	542459.75	575560.5	359658.28	344005.5	344700.6	383117.97	396434.75	358548.28	521512.88	550587.94	584446.3	581254.75	596468.0	613283.3	431933.44	429754.2	427043.25	393026.97	400286.78	381797.25	473592.56	514319.28	546190.56	532127.7	599828.56	648497.44	426320.88	439040.56	442925.22	424876.4	404213.72	404083.3	486488.47	528536.44	576458.7	584252.2	595688.44	663487.5	467558.16	454466.06	450926.4	463916.25	450488.34	425684.78	461697.78	525995.94	571561.0	580834.44	624104.56	671558.1	485484.62	458334.78	488217.97	468693.88	486121.53	432507.62	544882.2	580798.7	603742.9	605808.0	625574.6	656936.56	</WellData>
            <Attribute>
                <key>STEP</key>
                <value>2</value>
            </Attribute>
            <Attribute>
                <key>FILTER_SET</key>
                <value>x2-m2</value>
            </Attribute>
            <Attribute>
                <key>EXPOSURE</key>
                <value>600</value>
            </Attribute>
            <Attribute>
                <key>POINT</key>
                <value>1</value>
            </Attribute>
            <Attribute>
                <key>STAGE</key>
                <value>2</value>
            </Attribute>
            <Attribute>
                <key>CYCLE</key>
                <value>32</value>
            </Attribute>
            <Attribute>
                <key>TYPE</key>
                <value>QUANT</value>
            </Attribute>
            <Attribute>
                <key>TEMPERATURE</key>
                <value>59.9979,59.9978,59.9975,59.9976,59.998,59.9982</value>
            </Attribute>
        </PlateData>
        <PlateData>
            <Rows>8</Rows>
            <Cols>12</Cols>
            <WellData>26474.53	31221.225	34970.09	36751.527	45795.484	40978.984	43902.75	44132.043	48214.414	41807.18	37323.492	33733.492	27117.158	32812.094	36620.2	40707.97	44022.703	47646.066	47791.223	46845.836	50003.402	45616.105	43507.902	40844.84	29479.643	34421.246	39108.445	44031.28	48743.715	53059.16	55276.855	54195.066	51890.42	49608.96	47754.332	61564.125	32199.08	38194.047	43789.02	48217.082	52680.434	49832.848	59321.484	64154.246	56593.082	53721.78	50388.734	41935.867	34623.66	38477.477	45457.277	49596.54	54414.477	53988.906	56531.375	58269.41	58153.477	54220.574	51026.46	44491.395	33601.816	38536.45	44100.266	49943.25	53723.344	54025.72	55864.36	55037.71	56839.91	53945.48	51061.426	44598.91	32290.402	37090.75	42809.29	47159.29	50575.723	52463.742	50495.29	51961.695	52878.516	49352.664	46193.56	40360.47	30579.658	34523.094	40650.703	43293.14	47992.47	50300.656	50867.07	47400.38	48407.406	44546.09	42306.047	37137.973	</WellData>
            <Attribute>
                <key>STEP</key>
                <value>2</value>
            </Attribute>
            <Attribute>
                <key>FILTER_SET</key>
                <value>x3-m3</value>
            </Attribute>
            <Attribute>
                <key>EXPOSURE</key>
                <value>600</value>
            </Attribute>
            <Attribute>
                <key>POINT</key>
                <value>1</value>
            </Attribute>
            <Attribute>
                <key>STAGE</key>
                <value>2</value>
            </Attribute>
            <Attribute>
                <key>CYCLE</key>
                <value>32</value>
            </Attribute>
            <Attribute>
                <key>TYPE</key>
                <value>QUANT</value>
            </Attribute>
            <Attribute>
                <key>TEMPERATURE</key>
                <value>59.9979,59.9978,59.9975,59.9976,59.998,59.9982</value>
            </Attribute>
        </PlateData>
        <PlateData>
            <Rows>8</Rows>
            <Cols>12</Cols>
            <WellData>217101.81	220939.44	240544.64	259619.66	271848.72	287075.72	294330.6	303999.06	306851.97	314572.7	297450.12	279093.66	239726.77	245858.02	269026.88	277091.62	297961.78	310681.94	326246.66	326277.88	336752.75	335965.47	311300.47	288355.94	242539.73	265182.28	283023.47	304878.25	314442.9	335504.94	346009.22	349438.7	360314.28	359986.84	343576.06	317353.53	256096.2	276958.3	305528.25	323078.75	340048.56	319488.34	369075.22	379313.97	385603.6	387751.5	367948.06	342493.6	278523.66	300608.47	323357.4	336714.56	352130.62	350912.53	374236.0	389902.7	398039.66	397550.9	387102.97	364230.34	278088.38	299626.3	323744.1	348816.25	361325.38	362032.66	375691.66	381763.4	403869.28	399919.38	385886.94	370751.28	277942.16	298701.22	326448.38	351799.88	365023.28	370069.5	363205.66	376989.38	394710.06	385057.7	378340.25	360190.16	270430.1	290752.6	323138.97	339931.38	365886.78	372927.47	387661.06	378873.0	388257.8	371820.22	360734.94	345158.34	</WellData>
            <Attribute>
                <key>STEP</key>
                <value>2</value>
            </Attribute>
            <Attribute>
                <key>FILTER_SET</key>
                <value>x4-m4</value>
            </Attribute>
            <Attribute>
                <key>EXPOSURE</key>
                <value>600</value>
            </Attribute>
            <Attribute>
                <key>POINT</key>
                <value>1</value>
            </Attribute>
            <Attribute>
                <key>STAGE</key>
                <value>2</value>
            </Attribute>
            <Attribute>
                <key>CYCLE</key>
                <value>32</value>
            </Attribute>
            <Attribute>
                <key>TYPE</key>
                <value>QUANT</value>
            </Attribute>
            <Attribute>
                <key>TEMPERATURE</key>
                <value>59.9979,59.9978,59.9975,59.9976,59.998,59.9982</value>
            </Attribute>
        </PlateData>
        <PlateData>
            <Rows>8</Rows>
            <Cols>12</Cols>
            <WellData>-2783.3364	-1331.9906	-5262.756	-947.6809	-1257.6255	-1678.6112	-2982.9126	527.3813	2879.7268	-2932.9807	-1682.1527	-4338.1655	-4336.262	-270.0025	796.5429	521.0508	1783.9949	843.0354	5953.4004	2117.174	3550.419	4399.0522	2506.8428	1067.3495	-4478.381	2591.9045	-500.06308	-100.72578	-202.71013	962.36273	1802.335	1858.8182	2672.3477	3576.152	5755.7017	1272.6196	-1107.2297	-1065.8492	2648.9739	2350.2236	2099.157	3356.4707	1089.0155	3712.7083	3919.3677	-413.10898	6671.7036	1784.4648	-443.81216	329.38397	-1678.0763	2363.5344	3297.5278	1434.534	2266.5105	4525.287	4182.381	4200.963	4713.152	241.24521	1015.9702	-274.16925	1282.7585	1620.846	2315.7588	839.14197	1901.542	892.6631	3889.7424	3272.1733	5874.143	2346.4116	-247.99234	1086.5042	-1545.9198	1235.1907	2160.837	1638.1969	2864.7495	3502.1296	2350.7278	2538.283	4462.7017	1075.7216	-3563.7986	-2631.0847	-3190.8875	243.11226	-3374.2798	-1757.0322	-1486.2351	-2870.261	760.28644	-1979.2665	2638.7158	-646.4172	</WellData>
            <Attribute>
                <key>STEP</key>
                <value>2</value>
            </Attribute>
            <Attribute>
                <key>FILTER_SET</key>
                <value>x5-m5</value>
            </Attribute>
            <Attribute>
                <key>EXPOSURE</key>
                <value>600</value>
            </Attribute>
            <Attribute>
                <key>POINT</key>
                <value>1</value>
            </Attribute>
            <Attribute>
                <key>STAGE</key>
                <value>2</value>
            </Attribute>
            <Attribute>
                <key>CYCLE</key>
                <value>32</value>
            </Attribute>
            <Attribute>
                <key>TYPE</key>
                <value>QUANT</value>
            </Attribute>
            <Attribute>
                <key>TEMPERATURE</key>
                <value>59.9979,59.9978,59.9975,59.9976,59.998,59.9982</value>
            </Attribute>
        </PlateData>
    </PlatePointData>
    <PlatePointData>
        <Stage>2</Stage>
        <Cycle>33</Cycle>
        <Step>2</Step>
        <Point>1</Point>
        <PlateData>
            <Rows>8</Rows>
            <Cols>12</Cols>
            <WellData>175651.92	197854.2	188307.69	2759632.2	2904204.0	3059224.8	502302.84	594095.4	541289.25	4046698.5	3728808.5	3508548.0	2301832.2	2360094.0	2543626.8	3044270.2	3292158.8	3341456.0	3725382.8	3778343.0	3899053.0	4461765.0	4003707.5	3765599.0	2241145.0	2454144.8	2471774.8	3191413.5	3240525.0	3429763.2	4557649.5	4650997.5	4778422.0	4428150.5	4236996.5	3913108.5	2460758.5	2594707.8	2778383.0	3287662.0	3523370.8	3266463.8	4919628.5	5133620.0	5255946.0	4941686.0	4696660.5	4340569.5	2927159.5	3189806.8	3403894.0	3313647.2	3529674.2	3421909.0	4523627.5	4797312.0	4883954.0	4459240.0	4630313.5	4548384.5	2769327.5	3186251.8	3450056.0	3493701.8	3455365.8	3533460.5	4504397.5	4813293.0	4994376.5	4774492.5	4467812.5	4514224.5	2940776.2	3142958.8	3363771.0	3657815.8	3700760.0	3548800.5	4078434.0	4553226.5	4753816.0	4535021.0	4484859.5	4333822.0	2847075.5	2979932.0	3411697.5	3507724.0	3757083.8	3398714.8	4533911.5	4719082.0	4690907.5	4449039.0	4219197.0	4009188.0	</WellData>
            <Attribute>
                <key>STEP</key>
                <value>2</value>
            </Attribute>
            <Attribute>
                <key>FILTER_SET</key>
                <value>x1-m1</value>
            </Attribute>
            <Attribute>
                <key>EXPOSURE</key>
                <value>600</value>
            </Attribute>
            <Attribute>
                <key>POINT</key>
                <value>1</value>
            </Attribute>
            <Attribute>
                <key>STAGE</key>
                <value>2</value>
            </Attribute>
            <Attribute>
                <key>CYCLE</key>
                <value>33</value>
            </Attribute>
            <Attribute>
                <key>TYPE</key>
                <value>QUANT</value>
            </Attribute>
            <Attribute>
                <key>TEMPERATURE</key>
                <value>59.9982,59.9969,59.997,59.9973,59.9973,59.9975</value>
            </Attribute>
        </PlateData>
        <PlateData>
            <Rows>8</Rows>
            <Cols>12</Cols>
            <WellData>95318.6	110984.695	95057.12	373907.2	380721.97	386464.28	129805.46	146235.27	148931.12	553080.8	558414.9	584981.25	385392.75	356734.0	356963.88	386930.66	401251.97	400395.72	432724.25	447106.8	484053.97	571050.8	566559.5	591263.5	365049.97	362605.25	334807.4	398612.44	389661.7	407233.9	497845.94	520737.88	559167.25	560146.75	581694.8	616732.3	394450.66	376693.84	375877.88	409820.6	421516.5	380558.47	537392.75	568815.56	605302.6	615789.4	634725.7	652491.75	461996.62	457426.8	454045.84	420414.8	428963.4	408071.5	501579.22	545538.1	583920.4	569833.1	644915.56	695290.56	454306.84	466702.1	470289.97	455784.66	437821.62	431790.44	514434.0	558446.0	610010.25	626707.56	640857.44	708228.06	495608.44	482401.88	479191.94	491427.72	481302.22	457526.7	488234.8	555899.6	608302.75	621865.44	668567.6	712954.8	516453.66	488783.72	514519.34	496263.06	515453.94	459403.28	574002.2	606901.8	636692.1	647517.56	668100.75	705125.4	</WellData>
            <Attribute>
                <key>STEP</key>
                <value>2</value>
            </Attribute>
            <Attribute>
                <key>FILTER_SET</key>
                <value>x2-m2</value>
            </Attribute>
            <Attribute>
                <key>EXPOSURE</key>
                <value>600</value>
            </Attribute>
            <Attribute>
                <key>POINT</key>
                <value>1</value>
            </Attribute>
            <Attribute>
                <key>STAGE</key>
                <value>2</value>
            </Attribute>
            <Attribute>
                <key>CYCLE</key>
                <value>33</value>
            </Attribute>
            <Attribute>
                <key>TYPE</key>
                <value>QUANT</value>
            </Attribute>
            <Attribute>
                <key>TEMPERATURE</key>
                <value>59.9982,59.9969,59.997,59.9973,59.9973,59.9975</value>
            </Attribute>
        </PlateData>
        <PlateData>
            <Rows>8</Rows>
            <Cols>12</Cols>
            <WellData>26786.441	31048.203	35346.523	36807.43	45201.363	41262.26	44325.477	44881.016	47877.742	41710.07	37578.168	33593.93	26997.02	32955.656	36143.55	40585.15	44086.605	47900.016	47827.2	47155.047	49240.035	45226.133	43480.69	40582.418	30565.428	34712.395	39174.62	43783.87	48328.434	52777.777	54560.547	54468.35	51484.312	49391.31	47473.414	60894.01	32310.297	37862.773	43794.65	48564.062	52416.957	50290.266	59393.855	63794.895	56857.473	54186.695	50730.22	42269.086	34272.04	38000.78	45304.664	50316.098	54108.42	53845.42	56420.086	57926.82	58015.14	54273.875	50723.207	43998.996	32988.137	37790.082	43706.92	49782.01	53489.617	53554.41	56069.2	54479.367	56984.11	53201.785	50920.938	43888.777	31935.4	36732.336	42801.348	47194.414	50011.168	52520.42	50414.234	52019.375	52219.414	49232.47	46024.277	40203.49	31301.45	34233.918	40480.938	42950.594	47625.254	50142.266	50667.93	47316.715	48152.91	44290.977	42110.105	37390.508	</WellData>
            <Attribute>
                <key>STEP</key>
                <value>2</value>
            </Attribute>
            <Attribute>
                <key>FILTER_SET</key>
                <value>x3-m3</value>
            </Attribute>
            <Attribute>
                <key>EXPOSURE</key>
                <value>600</value>
            </Attribute>
            <Attribute>
                <key>POINT</key>
                <value>1</value>
            </Attribute>
            <Attribute>
                <key>STAGE</key>
                <value>2</value>
            </Attribute>
            <Attribute>
                <key>CYCLE</key>
                <value>33</value>
            </Attribute>
            <Attribute>
                <key>TYPE</key>
                <value>QUANT</value>
            </Attribute>
            <Attribute>
                <key>TEMPERATURE</key>
                <value>59.9982,59.9969,59.997,59.9973,59.9973,59.9975</value>
            </Attribute>
        </PlateData>
        <PlateData>
            <Rows>8</Rows>
            <Cols>12</Cols>
            <WellData>218101.66	221793.77	240790.22	260241.67	273477.97	288861.6	295404.78	304841.38	307887.72	315678.47	298308.3	279802.0	241075.72	245947.77	270108.53	277220.4	297435.4	311547.7	326909.25	326630.88	337684.28	336179.75	311832.34	288350.22	242871.61	265516.28	283127.4	305971.06	314439.47	336500.0	346623.28	349840.84	361892.7	360380.75	344702.62	317916.5	256698.58	278039.38	306454.2	322807.5	340690.1	319770.03	369499.2	379697.4	386000.88	388638.0	369007.75	343237.3	279127.4	300879.53	323497.3	336899.47	353094.8	351423.34	374410.97	390067.66	398188.94	397328.0	387606.16	365234.94	277099.28	298874.75	323506.94	349572.16	361401.6	361716.3	376342.12	381877.2	405129.75	401178.72	386314.78	371487.2	277660.25	298787.9	326815.16	351957.44	365235.56	370867.38	363439.22	377746.6	394112.38	384823.0	378501.66	360762.3	270668.06	291010.72	322924.12	339994.66	366077.9	373732.44	387493.47	379594.94	388311.4	372092.28	361598.97	344732.12	</WellData>
            <Attribute>
                <key>STEP</key>
                <value>2</value>
            </Attribute>
            <Attribute>
                <key>FILTER_SET</key>
                <value>x4-m4</value>
            </Attribute>
            <Attribute>
                <key>EXPOSURE</key>
                <value>600</value>
            </Attribute>
            <Attribute>
                <key>POINT</key>
                <value>1</value>
            </Attribute>
            <Attribute>
                <key>STAGE</key>
                <value>2</value>
            </Attribute>
            <Attribute>
                <key>CYCLE</key>
                <value>33</value>
            </Attribute>
            <Attribute>
                <key>TYPE</key>
                <value>QUANT</value>
            </Attribute>
            <Attribute>
                <key>TEMPERATURE</key>
                <value>59.9982,59.9969,59.997,59.9973,59.9973,59.9975</value>
            </Attribute>
        </PlateData>
        <PlateData>
            <Rows>8</Rows>
            <Cols>12</Cols>
            <WellData>-3098.175	-1415.3756	-5580.1113	-832.63086	-973.3741	-1745.8958	-2573.6917	408.34802	2669.8542	-2366.8494	-1382.7478	-4406.267	-4120.953	376.9978	251.19432	412.24707	1222.2604	1332.9556	5944.7993	2291.007	3628.3918	4410.0117	2271.9111	1376.4674	-4446.743	2515.8196	-447.00974	-82.65372	151.57365	1076.1381	1200.4163	2202.6768	1734.4258	3189.542	5407.7744	1166.9156	-1089.7297	-1371.7098	2937.649	1983.7783	1796.5797	3506.584	1084.6711	3720.9087	3482.6248	-908.05804	6472.0166	2117.575	-490.62244	-34.305656	-1962.3771	2864.0293	3152.766	1110.1342	2870.468	4583.172	4929.014	4215.5435	4617.366	567.7908	1289.9971	-318.31174	1191.8398	1639.2604	2447.4524	969.43005	1732.6307	784.6708	3965.8962	3537.3428	5751.0825	2910.9692	125.5873	941.04785	-1435.986	1419.107	1861.664	1519.8494	2764.2932	3710.2495	2291.8777	2571.3706	4275.15	561.7102	-4046.3596	-2328.0308	-3354.7705	67.084724	-3187.8872	-2363.0522	-1698.6238	-3128.7412	682.10986	-1678.1943	2908.725	-1060.1207	</WellData>
            <Attribute>
                <key>STEP</key>
                <value>2</value>
            </Attribute>
            <Attribute>
                <key>FILTER_SET</key>
                <value>x5-m5</value>
            </Attribute>
            <Attribute>
                <key>EXPOSURE</key>
                <value>600</value>
            </Attribute>
            <Attribute>
                <key>POINT</key>
                <value>1</value>
            </Attribute>
            <Attribute>
                <key>STAGE</key>
                <value>2</value>
            </Attribute>
            <Attribute>
                <key>CYCLE</key>
                <value>33</value>
            </Attribute>
            <Attribute>
                <key>TYPE</key>
                <value>QUANT</value>
            </Attribute>
            <Attribute>
                <key>TEMPERATURE</key>
                <value>59.9982,59.9969,59.997,59.9973,59.9973,59.9975</value>
            </Attribute>
        </PlateData>
    </PlatePointData>
    <PlatePointData>
        <Stage>2</Stage>
        <Cycle>34</Cycle>
        <Step>2</Step>
        <Point>1</Point>
        <PlateData>
            <Rows>8</Rows>
            <Cols>12</Cols>
            <WellData>176942.66	200058.55	191067.5	2927574.2	3075974.5	3239155.8	502209.4	656621.5	541517.3	4265698.5	3942690.8	3705471.2	2523060.5	2586422.8	2800877.0	3211643.2	3470241.8	3524286.2	4059728.2	4118392.8	4246336.5	4681503.0	4196209.5	3944026.2	2468919.0	2702524.0	2684088.8	3393973.5	3465117.8	3649254.5	4736001.0	4832873.5	4963329.0	4718916.5	4502020.0	4156479.8	2689557.2	2845265.5	3039683.8	3511858.5	3742255.2	3455513.0	5059430.5	5288753.0	5427734.5	5198775.5	4932954.5	4567584.5	3126712.8	3390383.5	3621648.8	3547580.2	3788964.5	3667008.8	4771254.5	5055446.0	5188514.0	4735475.5	4932528.0	4815726.5	2948513.5	3380775.8	3658554.5	3738499.2	3743364.2	3782515.0	4746536.5	5048660.5	5251502.5	5068196.5	4758276.5	4777253.5	3100876.8	3332058.8	3569840.8	3877758.0	3952214.0	3800440.8	4300271.0	4783062.5	5017224.5	4815707.5	4753374.0	4561356.0	3011159.0	3170254.0	3595771.8	3701306.8	3980649.8	3604281.2	4746828.5	4898268.0	4914995.5	4705889.5	4453526.0	4248308.5	</WellData>
            <Attribute>
                <key>STEP</key>
                <value>2</value>
            </Attribute>
            <Attribute>
                <key>FILTER_SET</key>
                <value>x1-m1</value>
            </Attribute>
            <Attribute>
                <key>EXPOSURE</key>
                <value>600</value>
            </Attribute>
            <Attribute>
                <key>POINT</key>
                <value>1</value>
            </Attribute>
            <Attribute>
                <key>STAGE</key>
                <value>2</value>
            </Attribute>
            <Attribute>
                <key>CYCLE</key>
                <value>34</value>
            </Attribute>
            <Attribute>
                <key>TYPE</key>
                <value>QUANT</value>
            </Attribute>
            <Attribute>
                <key>TEMPERATURE</key>
                <value>59.998,59.9982,59.9983,59.9975,59.9983,59.998</value>
            </Attribute>
        </PlateData>
        <PlateData>
            <Rows>8</Rows>
            <Cols>12</Cols>
            <WellData>95613.414	110729.38	95407.91	391365.84	397939.9	403765.66	129969.97	153089.53	149529.69	576162.9	582717.6	611383.3	413859.1	383446.72	383773.12	401906.94	417721.66	416977.9	462731.6	478330.22	517474.56	593372.9	588983.8	612670.8	393761.34	390661.84	356654.25	417981.34	409464.38	427691.9	511487.47	535504.8	575790.5	588484.9	610317.4	645472.94	423513.47	404171.28	402170.9	431129.44	441529.66	396953.88	548437.4	582326.44	619059.1	639862.4	659680.8	677729.94	487770.53	479730.25	474902.16	442923.6	451105.44	429447.53	522130.75	567299.8	610903.9	596555.4	677265.94	727856.94	475869.8	489245.06	490618.22	479242.0	464697.53	453266.8	534529.7	578667.06	633257.94	656352.94	671630.5	740332.44	515883.72	505784.0	500907.9	512804.84	506045.44	481489.9	507436.56	577629.94	633720.5	651349.7	700028.5	744234.94	539886.9	513537.0	535039.0	518038.0	538016.3	481276.72	594626.3	624232.94	658677.44	675472.6	697059.44	737463.0	</WellData>
            <Attribute>
                <key>STEP</key>
                <value>2</value>
            </Attribute>
            <Attribute>
                <key>FILTER_SET</key>
                <value>x2-m2</value>
            </Attribute>
            <Attribute>
                <key>EXPOSURE</key>
                <value>600</value>
            </Attribute>
            <Attribute>
                <key>POINT</key>
                <value>1</value>
            </Attribute>
            <Attribute>
                <key>STAGE</key>
                <value>2</value>
            </Attribute>
            <Attribute>
                <key>CYCLE</key>
                <value>34</value>
            </Attribute>
            <Attribute>
                <key>TYPE</key>
                <value>QUANT</value>
            </Attribute>
            <Attribute>
                <key>TEMPERATURE</key>
                <value>59.998,59.9982,59.9983,59.9975,59.9983,59.998</value>
            </Attribute>
        </PlateData>
        <PlateData>
            <Rows>8</Rows>
            <Cols>12</Cols>
            <WellData>26319.414	31141.143	34861.84	36205.39	45200.805	40399.625	43979.48	44427.348	47393.26	41391.54	37440.203	33228.184	26306.436	32756.684	35642.047	40173.156	43725.035	47602.387	47666.703	46350.64	49554.95	45488.582	43231.715	40067.92	29971.043	34788.04	38921.617	43730.47	48182.08	52969.344	54774.723	54377.68	51399.617	48918.46	47525.78	61702.984	32183.564	38183.62	43846.43	48479.77	52308.492	49837.06	59416.25	64033.47	56079.152	53409.42	50289.49	41861.51	33907.49	38732.062	45347.38	49673.008	53891.562	53612.598	56367.348	57471.598	58087.496	53846.082	50171.85	44234.734	33049.156	38146.605	43960.582	49944.52	53325.07	52956.973	56069.87	53925.742	56416.645	53094.484	50428.543	44202.613	32265.502	37077.348	42549.625	46823.066	49855.977	52144.06	50289.996	52093.434	52324.54	49044.09	45347.723	40298.926	30351.64	33857.246	39900.766	43066.996	47776.242	50738.34	51131.184	47489.348	47995.18	43955.77	41755.086	36732.195	</WellData>
            <Attribute>
                <key>STEP</key>
                <value>2</value>
            </Attribute>
            <Attribute>
                <key>FILTER_SET</key>
                <value>x3-m3</value>
            </Attribute>
            <Attribute>
                <key>EXPOSURE</key>
                <value>600</value>
            </Attribute>
            <Attribute>
                <key>POINT</key>
                <value>1</value>
            </Attribute>
            <Attribute>
                <key>STAGE</key>
                <value>2</value>
            </Attribute>
            <Attribute>
                <key>CYCLE</key>
                <value>34</value>
            </Attribute>
            <Attribute>
                <key>TYPE</key>
                <value>QUANT</value>
            </Attribute>
            <Attribute>
                <key>TEMPERATURE</key>
                <value>59.998,59.9982,59.9983,59.9975,59.9983,59.998</value>
            </Attribute>
        </PlateData>
        <PlateData>
            <Rows>8</Rows>
            <Cols>12</Cols>
            <WellData>216838.12	221477.86	240837.5	260635.52	273220.75	288884.75	294767.8	304279.5	307387.62	315478.1	298570.12	279111.47	240595.39	247265.08	270821.2	278383.3	298180.16	311619.0	327599.1	327285.2	338372.62	336304.28	311891.25	288292.44	244388.73	266417.5	283905.62	306145.28	315396.22	336022.47	346832.6	349994.4	361388.3	361292.4	344448.53	317627.78	257078.56	277901.12	306481.9	323633.25	340404.66	320558.75	369754.88	380232.4	386506.62	389594.97	369291.1	344039.22	279366.0	301359.38	324407.6	337823.97	353558.62	351765.7	374514.5	390363.97	398637.16	398178.1	387387.66	364704.62	278331.47	300394.47	324091.53	349034.6	362012.25	362579.75	375937.16	382229.7	405321.66	401311.88	386278.84	371780.78	278087.8	299073.4	327044.0	352243.88	365452.97	370572.0	363938.2	377953.06	395426.44	384652.5	378947.12	360796.25	271618.62	291222.44	324127.4	340294.94	365946.8	373875.47	388226.22	379360.16	389135.53	371837.56	362185.28	345701.94	</WellData>
            <Attribute>
                <key>STEP</key>
                <value>2</value>
            </Attribute>
            <Attribute>
                <key>FILTER_SET</key>
                <value>x4-m4</value>
            </Attribute>
            <Attribute>
                <key>EXPOSURE</key>
                <value>600</value>
            </Attribute>
            <Attribute>
                <key>POINT</key>
                <value>1</value>
            </Attribute>
            <Attribute>
                <key>STAGE</key>
                <value>2</value>
            </Attribute>
            <Attribute>
                <key>CYCLE</key>
                <value>34</value>
            </Attribute>
            <Attribute>
                <key>TYPE</key>
                <value>QUANT</value>
            </Attribute>
            <Attribute>
                <key>TEMPERATURE</key>
                <value>59.998,59.9982,59.9983,59.9975,59.9983,59.998</value>
            </Attribute>
        </PlateData>
        <PlateData>
            <Rows>8</Rows>
            <Cols>12</Cols>
            <WellData>-2960.2576	-1469.2977	-5781.283	-1482.2777	-1246.4285	-2858.213	-3023.5393	205.7501	2329.7876	-2955.262	-1378.5027	-4545.1675	-4337.8853	491.48703	801.43665	900.6791	1723.7173	1636.8354	5539.006	2165.5024	3519.8196	4547.1543	3200.3555	1020.47766	-4291.2485	2602.0476	-392.46857	106.393936	-648.82526	971.4557	1749.5095	2425.2327	1981.3778	3634.0488	5286.041	1178.2773	-1291.9247	-608.49554	2450.9556	2217.8179	2012.5298	2911.0833	1127.2632	3645.9382	3484.4905	-750.88367	6429.294	1668.8541	-616.68445	-614.1898	-1767.5122	2305.0447	3213.7666	1037.5294	2476.0818	4291.71	3830.7097	4591.4785	4712.9443	275.87708	1679.9608	365.12732	1220.9634	1509.8818	2577.2432	822.2481	2148.942	896.898	3956.527	3411.4285	5798.1416	2543.495	-1082.9933	1542.0331	-1225.8885	1094.8713	2076.1765	1373.617	2784.624	3622.0405	2126.6606	2205.2432	4302.093	562.9492	-3508.4058	-2863.7234	-3126.0747	339.6866	-3485.961	-1735.9252	-1560.3993	-2495.272	1180.357	-1905.5692	3021.1958	-1193.2262	</WellData>
            <Attribute>
                <key>STEP</key>
                <value>2</value>
            </Attribute>
            <Attribute>
                <key>FILTER_SET</key>
                <value>x5-m5</value>
            </Attribute>
            <Attribute>
                <key>EXPOSURE</key>
                <value>600</value>
            </Attribute>
            <Attribute>
                <key>POINT</key>
                <value>1</value>
            </Attribute>
            <Attribute>
                <key>STAGE</key>
                <value>2</value>
            </Attribute>
            <Attribute>
                <key>CYCLE</key>
                <value>34</value>
            </Attribute>
            <Attribute>
                <key>TYPE</key>
                <value>QUANT</value>
            </Attribute>
            <Attribute>
                <key>TEMPERATURE</key>
                <value>59.998,59.9982,59.9983,59.9975,59.9983,59.998</value>
            </Attribute>
        </PlateData>
    </PlatePointData>
    <PlatePointData>
        <Stage>2</Stage>
        <Cycle>35</Cycle>
        <Step>2</Step>
        <Point>1</Point>
        <PlateData>
            <Rows>8</Rows>
            <Cols>12</Cols>
            <WellData>175904.78	200738.56	191241.89	3062616.2	3209215.8	3379292.0	503519.66	770732.5	541160.94	4414699.0	4092120.8	3841993.0	2704939.0	2773687.2	3007382.8	3349106.2	3602428.0	3678784.0	4297682.0	4360648.0	4508188.0	4840088.0	4345670.0	4068402.8	2656016.5	2906582.5	2857613.2	3569684.5	3651107.0	3837348.2	4862644.0	4961557.0	5102542.0	4928362.5	4692689.5	4329992.0	2877818.5	3048307.8	3247214.8	3699495.8	3920295.0	3619899.8	5156302.0	5400202.0	5540137.5	5383485.5	5109422.0	4728442.0	3283024.5	3549458.8	3787713.0	3732881.8	3992032.0	3855098.0	4948951.5	5248484.5	5399520.5	4934351.5	5151466.0	5009021.0	3084696.0	3535918.8	3825129.5	3935407.5	3968200.0	3970100.2	4915756.5	5218129.5	5436729.0	5286092.0	4964853.0	4959181.5	3231783.2	3483352.5	3727132.0	4047500.2	4147429.5	4012544.2	4445253.5	4952553.5	5205633.5	5011332.5	4937675.0	4728092.5	3144406.8	3323527.0	3743893.5	3862233.0	4158187.0	3771196.8	4903938.5	5028896.5	5072606.0	4885165.0	4620334.0	4422266.0	</WellData>
            <Attribute>
                <key>STEP</key>
                <value>2</value>
            </Attribute>
            <Attribute>
                <key>FILTER_SET</key>
                <value>x1-m1</value>
            </Attribute>
            <Attribute>
                <key>EXPOSURE</key>
                <value>600</value>
            </Attribute>
            <Attribute>
                <key>POINT</key>
                <value>1</value>
            </Attribute>
            <Attribute>
                <key>STAGE</key>
                <value>2</value>
            </Attribute>
            <Attribute>
                <key>CYCLE</key>
                <value>35</value>
            </Attribute>
            <Attribute>
                <key>TYPE</key>
                <value>QUANT</value>
            </Attribute>
            <Attribute>
                <key>TEMPERATURE</key>
                <value>59.9983,59.9982,59.9977,59.9976,59.9984,59.9977</value>
            </Attribute>
        </PlateData>
        <PlateData>
            <Rows>8</Rows>
            <Cols>12</Cols>
            <WellData>96799.39	112416.445	96056.2	404428.2	410156.5	417959.75	130683.8	165564.1	149264.84	591728.44	598460.2	628847.8	437675.53	405485.78	405622.2	415856.3	429675.44	429413.28	483119.5	498212.75	541451.5	607837.1	604068.25	628303.5	416556.8	413319.22	373129.22	434241.62	425748.5	442655.5	521233.3	544867.06	587031.75	607913.6	630645.9	665481.2	446214.9	425648.22	422953.2	448106.56	456774.2	409915.44	555432.75	590282.0	628515.5	656866.94	677584.06	696799.7	505276.47	496737.88	491579.25	460135.5	470245.22	445899.25	535484.44	583855.06	629802.5	614396.1	700128.2	750978.56	493234.9	506947.94	507082.25	498367.06	485437.88	470792.3	549451.25	592945.56	650724.25	676785.56	695046.5	762026.1	533700.75	523716.5	518271.25	530833.2	525428.0	500940.22	519894.22	592608.5	652143.7	672121.75	720812.3	765540.44	560010.75	533077.8	553500.2	534795.8	556241.94	497452.22	608973.7	636074.56	675750.6	695315.6	717641.25	761369.56	</WellData>
            <Attribute>
                <key>STEP</key>
                <value>2</value>
            </Attribute>
            <Attribute>
                <key>FILTER_SET</key>
                <value>x2-m2</value>
            </Attribute>
            <Attribute>
                <key>EXPOSURE</key>
                <value>600</value>
            </Attribute>
            <Attribute>
                <key>POINT</key>
                <value>1</value>
            </Attribute>
            <Attribute>
                <key>STAGE</key>
                <value>2</value>
            </Attribute>
            <Attribute>
                <key>CYCLE</key>
                <value>35</value>
            </Attribute>
            <Attribute>
                <key>TYPE</key>
                <value>QUANT</value>
            </Attribute>
            <Attribute>
                <key>TEMPERATURE</key>
                <value>59.9983,59.9982,59.9977,59.9976,59.9984,59.9977</value>
            </Attribute>
        </PlateData>
        <PlateData>
            <Rows>8</Rows>
            <Cols>12</Cols>
            <WellData>26360.672	30735.67	34613.12	36428.594	45188.492	40042.188	43777.54	43848.637	47385.742	40949.887	37447.46	32621.338	25848.205	32726.441	36114.832	39634.97	43878.742	47296.414	47274.965	46066.887	49268.152	45264.965	43100.71	40515.29	30587.262	34869.246	38968.54	43602.98	48226.07	52743.28	54195.918	53562.793	51327.56	48746.86	47035.832	61705.742	32412.016	37874.24	43982.652	48291.934	52183.934	49707.387	59628.37	63875.535	56070.605	53513.29	50575.13	41693.285	33772.664	38426.504	44506.33	49589.652	54070.234	53862.062	56485.297	57979.613	58241.293	53218.9	50217.797	43922.3	33196.7	38230.324	43425.63	49604.51	53094.527	53013.34	55734.73	53834.555	57017.78	53230.06	50176.773	44312.977	32283.24	37055.805	42630.207	47072.55	50134.703	52034.848	50443.754	51470.81	52461.227	49380.566	45639.26	40190.613	30492.758	34573.27	40221.49	42744.45	48106.535	50561.684	51028.297	47665.1	48252.293	44308.703	42334.973	37255.71	</WellData>
            <Attribute>
                <key>STEP</key>
                <value>2</value>
            </Attribute>
            <Attribute>
                <key>FILTER_SET</key>
                <value>x3-m3</value>
            </Attribute>
            <Attribute>
                <key>EXPOSURE</key>
                <value>600</value>
            </Attribute>
            <Attribute>
                <key>POINT</key>
                <value>1</value>
            </Attribute>
            <Attribute>
                <key>STAGE</key>
                <value>2</value>
            </Attribute>
            <Attribute>
                <key>CYCLE</key>
                <value>35</value>
            </Attribute>
            <Attribute>
                <key>TYPE</key>
                <value>QUANT</value>
            </Attribute>
            <Attribute>
                <key>TEMPERATURE</key>
                <value>59.9983,59.9982,59.9977,59.9976,59.9984,59.9977</value>
            </Attribute>
        </PlateData>
        <PlateData>
            <Rows>8</Rows>
            <Cols>12</Cols>
            <WellData>217317.02	222726.94	240221.25	260872.03	273920.03	289154.4	294796.5	304635.47	308148.06	315493.03	299110.94	278581.03	241237.22	247148.75	271067.94	278339.53	298824.88	311851.6	327833.94	327403.3	338921.16	337279.8	312172.34	288698.34	244637.72	266407.72	284145.56	306172.22	315337.1	337073.56	346843.78	350070.22	361522.4	361559.3	345106.0	317012.2	257059.97	278240.2	306880.53	323534.9	340459.44	320606.88	369631.8	380466.72	386699.12	389463.94	369817.06	343879.34	279970.4	301617.12	323987.47	337821.12	353234.72	352351.97	375374.8	391004.72	398227.44	398075.72	388072.5	365006.03	277916.38	300818.44	324883.38	349960.6	362834.3	363095.78	376543.8	382834.56	405276.25	402110.28	386385.53	372517.22	277710.8	298880.78	327719.53	352290.06	365622.4	371707.78	364611.22	378000.38	395615.62	385370.0	379251.97	360821.03	270952.2	290758.5	324179.84	340307.06	366629.28	374074.16	387974.97	379102.3	387970.16	371579.7	361593.5	345391.72	</WellData>
            <Attribute>
                <key>STEP</key>
                <value>2</value>
            </Attribute>
            <Attribute>
                <key>FILTER_SET</key>
                <value>x4-m4</value>
            </Attribute>
            <Attribute>
                <key>EXPOSURE</key>
                <value>600</value>
            </Attribute>
            <Attribute>
                <key>POINT</key>
                <value>1</value>
            </Attribute>
            <Attribute>
                <key>STAGE</key>
                <value>2</value>
            </Attribute>
            <Attribute>
                <key>CYCLE</key>
                <value>35</value>
            </Attribute>
            <Attribute>
                <key>TYPE</key>
                <value>QUANT</value>
            </Attribute>
            <Attribute>
                <key>TEMPERATURE</key>
                <value>59.9983,59.9982,59.9977,59.9976,59.9984,59.9977</value>
            </Attribute>
        </PlateData>
        <PlateData>
            <Rows>8</Rows>
            <Cols>12</Cols>
            <WellData>-2751.5518	-1766.493	-5621.9854	-1210.5833	-1043.1592	-2548.3784	-2592.8608	8.393406	2507.2568	-3494.7148	-1578.5305	-5162.652	-3786.0037	-65.58085	787.06604	853.11707	1110.269	877.5954	5221.5654	2670.587	3480.7258	4733.034	2683.1792	1500.251	-4502.7188	2460.4695	-587.82007	-720.23047	-317.86874	681.65295	1724.7909	1629.5831	1706.7045	3425.5867	5791.0557	896.34717	-1857.5621	-1479.556	2445.0374	2195.7795	1444.1511	3315.4019	1066.3225	3178.1057	3465.1123	-1388.2628	6298.4307	1599.7828	-511.91217	27.940706	-2204.2263	2051.9329	3493.903	1460.6754	2760.9827	3752.6997	4253.677	4309.9507	4353.5146	487.9228	1345.5239	220.64133	957.3727	1486.3065	2839.1326	1431.2003	1794.8796	439.04507	3816.2622	3761.8235	5481.6543	2534.715	-800.37195	1622.6255	-1723.678	1475.322	1563.3375	2125.8538	2430.9377	3596.7075	2476.9612	2895.8586	4246.141	608.2187	-3390.1804	-2836.456	-3062.7244	-36.18925	-3557.6274	-2718.075	-1473.1586	-2409.6006	423.73737	-2393.6626	2394.2969	-1399.6512	</WellData>
            <Attribute>
                <key>STEP</key>
                <value>2</value>
            </Attribute>
            <Attribute>
                <key>FILTER_SET</key>
                <value>x5-m5</value>
            </Attribute>
            <Attribute>
                <key>EXPOSURE</key>
                <value>600</value>
            </Attribute>
            <Attribute>
                <key>POINT</key>
                <value>1</value>
            </Attribute>
            <Attribute>
                <key>STAGE</key>
                <value>2</value>
            </Attribute>
            <Attribute>
                <key>CYCLE</key>
                <value>35</value>
            </Attribute>
            <Attribute>
                <key>TYPE</key>
                <value>QUANT</value>
            </Attribute>
            <Attribute>
                <key>TEMPERATURE</key>
                <value>59.9983,59.9982,59.9977,59.9976,59.9984,59.9977</value>
            </Attribute>
        </PlateData>
    </PlatePointData>
    <PlatePointData>
        <Stage>2</Stage>
        <Cycle>36</Cycle>
        <Step>2</Step>
        <Point>1</Point>
        <PlateData>
            <Rows>8</Rows>
            <Cols>12</Cols>
            <WellData>178287.38	202053.78	191334.52	3167926.5	3319456.5	3493720.8	504558.38	973445.4	542562.25	4517667.0	4200647.0	3940053.0	2846262.8	2921857.0	3173090.2	3457444.8	3715173.5	3804195.0	4467396.5	4538166.5	4701396.0	4946293.5	4437828.5	4155763.2	2801709.0	3071657.2	2990463.5	3705077.8	3795267.5	3980864.5	4941783.5	5042966.5	5185429.0	5078361.0	4828683.0	4443124.5	3023201.0	3208555.5	3414273.5	3844722.0	4074067.0	3745431.2	5214345.0	5469487.5	5616643.5	5509754.0	5236735.0	4839304.0	3413145.5	3679701.0	3926328.8	3891702.0	4160419.5	4013399.2	5067273.5	5380708.5	5558549.5	5076020.5	5315066.0	5155013.0	3200561.8	3665323.0	3954019.0	4093371.2	4150440.5	4127866.2	5036492.0	5337122.5	5566171.5	5431755.5	5108149.0	5095217.5	3342878.2	3607075.2	3862325.5	4189681.2	4311645.0	4173888.5	4546741.0	5066014.0	5335917.5	5145625.0	5080460.0	4844952.5	3256077.0	3451529.8	3858275.2	3995397.2	4308249.5	3900955.5	5007903.0	5113447.0	5178098.5	5012966.5	4739159.0	4538460.5	</WellData>
            <Attribute>
                <key>STEP</key>
                <value>2</value>
            </Attribute>
            <Attribute>
                <key>FILTER_SET</key>
                <value>x1-m1</value>
            </Attribute>
            <Attribute>
                <key>EXPOSURE</key>
                <value>600</value>
            </Attribute>
            <Attribute>
                <key>POINT</key>
                <value>1</value>
            </Attribute>
            <Attribute>
                <key>STAGE</key>
                <value>2</value>
            </Attribute>
            <Attribute>
                <key>CYCLE</key>
                <value>36</value>
            </Attribute>
            <Attribute>
                <key>TYPE</key>
                <value>QUANT</value>
            </Attribute>
            <Attribute>
                <key>TEMPERATURE</key>
                <value>59.9983,59.9982,59.9975,59.9978,59.9978,59.9985</value>
            </Attribute>
        </PlateData>
        <PlateData>
            <Rows>8</Rows>
            <Cols>12</Cols>
            <WellData>96889.51	112420.34	97187.67	416346.34	421765.34	428802.62	131555.58	187827.12	150155.27	604127.0	613768.1	643482.3	456789.7	422017.53	422945.62	425031.6	440112.78	439992.6	496340.2	513888.47	558339.2	617178.4	613716.56	637710.7	434845.3	431715.5	387138.94	446621.94	438736.28	454460.75	526920.0	551092.9	593978.06	621433.9	643377.0	679239.94	464116.84	443836.28	439439.53	460974.4	468906.66	420209.84	559317.06	595435.75	634587.44	667819.56	690177.9	708884.06	520594.97	511479.8	504178.56	473802.4	484741.7	458524.4	544967.9	593426.1	642958.56	627753.25	716094.3	766588.94	507712.62	520046.5	521047.3	512843.16	502120.2	483908.28	558522.6	602284.56	661205.44	690616.3	710644.8	778303.44	547063.94	537672.25	532469.06	544732.94	540008.3	515017.53	529266.1	602935.25	664404.1	686087.25	737207.7	779951.9	574651.75	549630.75	566525.25	549693.4	571314.2	509967.34	618168.6	642989.3	685470.44	708679.7	731042.4	776344.7	</WellData>
            <Attribute>
                <key>STEP</key>
                <value>2</value>
            </Attribute>
            <Attribute>
                <key>FILTER_SET</key>
                <value>x2-m2</value>
            </Attribute>
            <Attribute>
                <key>EXPOSURE</key>
                <value>600</value>
            </Attribute>
            <Attribute>
                <key>POINT</key>
                <value>1</value>
            </Attribute>
            <Attribute>
                <key>STAGE</key>
                <value>2</value>
            </Attribute>
            <Attribute>
                <key>CYCLE</key>
                <value>36</value>
            </Attribute>
            <Attribute>
                <key>TYPE</key>
                <value>QUANT</value>
            </Attribute>
            <Attribute>
                <key>TEMPERATURE</key>
                <value>59.9983,59.9982,59.9975,59.9978,59.9978,59.9985</value>
            </Attribute>
        </PlateData>
        <PlateData>
            <Rows>8</Rows>
            <Cols>12</Cols>
            <WellData>26596.352	30755.336	34717.484	36288.344	44755.938	40304.97	43842.156	44394.047	47720.8	40501.37	37305.355	32595.307	26273.57	32662.629	35630.57	40735.64	43954.758	47328.16	47159.594	46172.47	49110.25	45096.656	43287.996	40436.465	29673.059	34485.523	38933.285	43755.645	47969.824	52795.074	54912.414	54254.57	51009.465	48507.684	47143.06	61596.223	32426.473	37439.438	44266.5	48116.797	52353.91	50044.637	59226.57	64187.406	56494.133	53529.965	50212.49	41132.824	33633.63	38174.36	44832.832	49176.88	53760.254	53680.33	55781.105	57110.844	57752.195	52513.203	49417.9	43671.277	33659.94	37808.234	44129.758	49861.344	53338.453	53313.395	55614.55	53740.758	56458.95	52967.977	50184.633	43603.41	32404.672	37506.043	42629.402	46749.008	49918.855	51923.816	50343.92	51531.504	51737.98	49665.555	45655.633	39989.406	30191.4	34392.25	40081.18	42683.133	47427.887	50211.746	51255.445	47177.086	48480.473	44118.48	41309.81	36892.555	</WellData>
            <Attribute>
                <key>STEP</key>
                <value>2</value>
            </Attribute>
            <Attribute>
                <key>FILTER_SET</key>
                <value>x3-m3</value>
            </Attribute>
            <Attribute>
                <key>EXPOSURE</key>
                <value>600</value>
            </Attribute>
            <Attribute>
                <key>POINT</key>
                <value>1</value>
            </Attribute>
            <Attribute>
                <key>STAGE</key>
                <value>2</value>
            </Attribute>
            <Attribute>
                <key>CYCLE</key>
                <value>36</value>
            </Attribute>
            <Attribute>
                <key>TYPE</key>
                <value>QUANT</value>
            </Attribute>
            <Attribute>
                <key>TEMPERATURE</key>
                <value>59.9983,59.9982,59.9975,59.9978,59.9978,59.9985</value>
            </Attribute>
        </PlateData>
        <PlateData>
            <Rows>8</Rows>
            <Cols>12</Cols>
            <WellData>217665.61	222026.22	241558.5	261452.02	273938.7	289204.22	295358.7	305606.47	308113.56	315987.4	299341.66	279295.9	240417.4	246902.33	271222.6	278340.12	298464.8	312384.94	327617.84	328230.97	338705.0	337154.03	312530.6	288852.5	244335.44	266406.1	284941.06	306653.28	315163.62	336624.38	347183.53	350350.53	361509.0	361158.22	345130.72	317834.75	257921.28	279075.6	307238.6	324264.9	341177.16	320500.1	369870.12	380132.88	386762.12	389156.9	369626.38	343536.12	279858.75	302026.44	324181.75	337905.94	353597.3	352489.28	375397.5	391234.12	398810.53	398777.5	387766.75	365225.6	278208.34	300635.97	324772.38	350618.84	362504.7	363250.06	376915.28	383052.94	405859.1	401662.38	386382.4	371698.72	278105.62	299367.8	327900.12	352980.1	365275.4	371449.6	364552.22	378028.28	395156.53	385419.72	379138.12	360636.7	271861.06	291473.8	323906.34	340503.5	367001.4	374504.1	388265.3	380024.8	388299.72	372983.56	361839.53	346487.1	</WellData>
            <Attribute>
                <key>STEP</key>
                <value>2</value>
            </Attribute>
            <Attribute>
                <key>FILTER_SET</key>
                <value>x4-m4</value>
            </Attribute>
            <Attribute>
                <key>EXPOSURE</key>
                <value>600</value>
            </Attribute>
            <Attribute>
                <key>POINT</key>
                <value>1</value>
            </Attribute>
            <Attribute>
                <key>STAGE</key>
                <value>2</value>
            </Attribute>
            <Attribute>
                <key>CYCLE</key>
                <value>36</value>
            </Attribute>
            <Attribute>
                <key>TYPE</key>
                <value>QUANT</value>
            </Attribute>
            <Attribute>
                <key>TEMPERATURE</key>
                <value>59.9983,59.9982,59.9975,59.9978,59.9978,59.9985</value>
            </Attribute>
        </PlateData>
        <PlateData>
            <Rows>8</Rows>
            <Cols>12</Cols>
            <WellData>-3273.7986	-2011.2988	-5457.5234	-1305.3468	-1056.0779	-2344.3994	-2567.9514	-106.20296	2083.476	-3386.0718	-1679.2235	-5170.2915	-4211.4478	96.796326	682.41876	368.9723	2029.6128	851.8992	5588.146	2648.053	3352.115	4613.2817	2203.088	1214.8093	-3993.6682	2629.6372	-687.8546	-434.26514	-308.62698	864.0111	1359.5813	1862.7817	1864.0421	3524.788	5571.571	346.82135	-1372.5482	-1080.6537	2231.0188	1725.1584	1383.538	3050.3003	892.06885	3286.5913	3584.1326	-1414.8784	6003.29	1788.2227	-729.51306	473.03046	-1366.2734	2375.3894	3183.558	1420.1567	2752.4998	4332.2046	4365.497	4228.0884	4632.789	652.78937	1511.961	146.40965	1188.6733	1531.6381	2771.984	874.4295	2020.9471	991.24786	3740.643	3990.7593	6022.2183	2497.867	-761.2118	1479.7866	-2103.017	765.4297	1838.1212	1821.5944	3113.6418	4018.569	2228.4155	2741.0632	3984.5754	1030.9093	-3785.45	-2378.272	-3119.6006	223.9672	-3286.7756	-1955.3138	-1842.0132	-2939.6633	1532.1876	-1954.277	2328.669	-1018.0595	</WellData>
            <Attribute>
                <key>STEP</key>
                <value>2</value>
            </Attribute>
            <Attribute>
                <key>FILTER_SET</key>
                <value>x5-m5</value>
            </Attribute>
            <Attribute>
                <key>EXPOSURE</key>
                <value>600</value>
            </Attribute>
            <Attribute>
                <key>POINT</key>
                <value>1</value>
            </Attribute>
            <Attribute>
                <key>STAGE</key>
                <value>2</value>
            </Attribute>
            <Attribute>
                <key>CYCLE</key>
                <value>36</value>
            </Attribute>
            <Attribute>
                <key>TYPE</key>
                <value>QUANT</value>
            </Attribute>
            <Attribute>
                <key>TEMPERATURE</key>
                <value>59.9983,59.9982,59.9975,59.9978,59.9978,59.9985</value>
            </Attribute>
        </PlateData>
    </PlatePointData>
    <PlatePointData>
        <Stage>2</Stage>
        <Cycle>37</Cycle>
        <Step>2</Step>
        <Point>1</Point>
        <PlateData>
            <Rows>8</Rows>
            <Cols>12</Cols>
            <WellData>177442.95	202376.7	191619.75	3256504.5	3410322.0	3588884.5	502358.22	1297979.9	541404.06	4589603.5	4270359.0	4008338.8	2965889.0	3040731.2	3306252.5	3547195.5	3813519.2	3909898.8	4594070.5	4651549.0	4827437.0	5015542.0	4512267.0	4209709.0	2923755.2	3201105.2	3100683.8	3818228.0	3924135.8	4097931.8	4995971.5	5098621.0	5243623.5	5176912.5	4923936.5	4530331.5	3142207.5	3342208.0	3538588.8	3969933.8	4194079.5	3852832.0	5254733.5	5514002.0	5662050.0	5594076.5	5323876.0	4914932.5	3521679.8	3790855.2	4042235.5	4012865.2	4300599.5	4141124.8	5155837.5	5468549.5	5660968.5	5176612.5	5427032.0	5249637.0	3297812.8	3769390.2	4068049.0	4224450.0	4303418.0	4260132.5	5124152.5	5414830.5	5654843.5	5537281.5	5213947.5	5185781.0	3429116.0	3708861.5	3978407.5	4307929.5	4447027.0	4308719.5	4618553.0	5146022.0	5430260.0	5247185.5	5167892.5	4923720.0	3348484.5	3552792.8	3963801.5	4098968.5	4425514.5	4009903.2	5074201.0	5167660.0	5244080.5	5095091.0	4815374.0	4615099.5	</WellData>
            <Attribute>
                <key>STEP</key>
                <value>2</value>
            </Attribute>
            <Attribute>
                <key>FILTER_SET</key>
                <value>x1-m1</value>
            </Attribute>
            <Attribute>
                <key>EXPOSURE</key>
                <value>600</value>
            </Attribute>
            <Attribute>
                <key>POINT</key>
                <value>1</value>
            </Attribute>
            <Attribute>
                <key>STAGE</key>
                <value>2</value>
            </Attribute>
            <Attribute>
                <key>CYCLE</key>
                <value>37</value>
            </Attribute>
            <Attribute>
                <key>TYPE</key>
                <value>QUANT</value>
            </Attribute>
            <Attribute>
                <key>TEMPERATURE</key>
                <value>59.9984,59.9975,59.998,59.9983,59.998,59.9981</value>
            </Attribute>
        </PlateData>
        <PlateData>
            <Rows>8</Rows>
            <Cols>12</Cols>
            <WellData>97374.766	112059.125	96173.84	422769.34	428252.28	435102.16	130392.56	220476.84	150084.81	607730.0	617205.9	647688.06	471173.88	435301.6	436086.8	433541.28	447789.6	449881.1	506719.12	524192.12	569718.4	624463.2	620678.94	643224.0	449756.72	445198.9	396569.1	456361.9	448460.2	465336.7	530499.5	554783.06	597716.4	629801.5	653013.56	688452.2	478638.1	458460.53	452459.84	472229.2	478744.8	429009.8	561960.1	597676.25	636842.0	674293.7	697514.06	716822.0	534367.6	522923.75	514889.38	484552.16	496592.5	468447.78	550457.9	599824.56	649951.8	635435.4	727591.56	776829.44	518809.25	532277.94	531436.75	525028.2	515261.06	494814.66	565371.8	608366.4	668942.94	700214.8	720224.6	787465.06	559659.4	549508.56	545290.75	556466.56	552881.44	527942.5	534662.8	609057.75	672163.56	695190.8	747023.25	788234.75	587035.0	562229.44	577885.0	560355.7	583184.44	521515.5	625121.3	648267.1	692027.9	717507.3	740158.1	787095.6	</WellData>
            <Attribute>
                <key>STEP</key>
                <value>2</value>
            </Attribute>
            <Attribute>
                <key>FILTER_SET</key>
                <value>x2-m2</value>
            </Attribute>
            <Attribute>
                <key>EXPOSURE</key>
                <value>600</value>
            </Attribute>
            <Attribute>
                <key>POINT</key>
                <value>1</value>
            </Attribute>
            <Attribute>
                <key>STAGE</key>
                <value>2</value>
            </Attribute>
            <Attribute>
                <key>CYCLE</key>
                <value>37</value>
            </Attribute>
            <Attribute>
                <key>TYPE</key>
                <value>QUANT</value>
            </Attribute>
            <Attribute>
                <key>TEMPERATURE</key>
                <value>59.9984,59.9975,59.998,59.9983,59.998,59.9981</value>
            </Attribute>
        </PlateData>
        <PlateData>
            <Rows>8</Rows>
            <Cols>12</Cols>
            <WellData>26382.291	31318.559	34909.176	35649.098	44629.785	40286.06	44608.082	44391.28	47177.82	41361.31	37604.54	33038.973	25959.275	31647.615	35395.53	39715.3	43531.094	47284.43	46723.047	45836.695	49054.21	44668.348	43358.133	39357.863	29597.195	34209.836	38905.49	43689.684	48124.95	52530.145	54923.945	53641.844	51795.0	48707.1	46341.637	61708.42	31977.15	37737.348	43627.54	47928.57	52464.758	49694.504	59168.285	64359.555	56214.785	53721.29	50502.445	41905.89	33820.582	38275.473	44615.703	49230.543	53585.81	53200.594	56782.71	57288.695	57816.863	52633.375	49273.81	43273.727	33357.9	38170.094	43772.734	49945.344	53239.85	53180.863	56000.844	54032.77	56488.953	53209.57	49938.426	44069.492	32431.432	37210.24	42238.21	47401.48	49755.664	51622.242	50515.805	51877.062	52133.645	49355.875	45568.28	39659.914	30685.795	34365.51	39978.242	42875.715	47691.684	50222.703	51141.93	46759.96	48376.215	44256.047	41443.12	36790.94	</WellData>
            <Attribute>
                <key>STEP</key>
                <value>2</value>
            </Attribute>
            <Attribute>
                <key>FILTER_SET</key>
                <value>x3-m3</value>
            </Attribute>
            <Attribute>
                <key>EXPOSURE</key>
                <value>600</value>
            </Attribute>
            <Attribute>
                <key>POINT</key>
                <value>1</value>
            </Attribute>
            <Attribute>
                <key>STAGE</key>
                <value>2</value>
            </Attribute>
            <Attribute>
                <key>CYCLE</key>
                <value>37</value>
            </Attribute>
            <Attribute>
                <key>TYPE</key>
                <value>QUANT</value>
            </Attribute>
            <Attribute>
                <key>TEMPERATURE</key>
                <value>59.9984,59.9975,59.998,59.9983,59.998,59.9981</value>
            </Attribute>
        </PlateData>
        <PlateData>
            <Rows>8</Rows>
            <Cols>12</Cols>
            <WellData>217276.06	222061.92	240670.12	260821.23	273982.66	288211.3	295076.47	304888.12	307269.94	315647.1	298359.34	278871.56	241634.7	247846.69	271899.62	278488.0	299078.53	312375.75	327645.2	328129.5	338967.5	337040.03	312740.4	289077.66	244426.61	266189.72	285316.28	306781.56	315355.8	337047.88	346612.62	350096.8	361823.12	360796.9	344955.06	317580.12	257948.05	279041.2	307329.03	324496.56	341379.75	320535.8	370389.88	380604.06	386802.94	389703.66	368948.2	343644.25	279752.25	301701.0	324906.22	338836.16	353610.7	352807.84	375674.66	391664.44	399249.25	398666.94	388116.75	365547.2	278239.84	300609.53	324664.12	350240.66	362318.88	363279.8	376936.03	382540.2	405702.88	401383.4	386431.38	372346.0	278221.12	299459.12	327349.78	352183.88	365745.3	371812.25	364037.78	377688.56	395460.06	385873.06	379104.56	361611.1	271815.22	292276.6	324755.9	340243.03	367180.2	374401.88	388604.6	379614.12	388380.5	372512.56	361491.34	345347.88	</WellData>
            <Attribute>
                <key>STEP</key>
                <value>2</value>
            </Attribute>
            <Attribute>
                <key>FILTER_SET</key>
                <value>x4-m4</value>
            </Attribute>
            <Attribute>
                <key>EXPOSURE</key>
                <value>600</value>
            </Attribute>
            <Attribute>
                <key>POINT</key>
                <value>1</value>
            </Attribute>
            <Attribute>
                <key>STAGE</key>
                <value>2</value>
            </Attribute>
            <Attribute>
                <key>CYCLE</key>
                <value>37</value>
            </Attribute>
            <Attribute>
                <key>TYPE</key>
                <value>QUANT</value>
            </Attribute>
            <Attribute>
                <key>TEMPERATURE</key>
                <value>59.9984,59.9975,59.998,59.9983,59.998,59.9981</value>
            </Attribute>
        </PlateData>
        <PlateData>
            <Rows>8</Rows>
            <Cols>12</Cols>
            <WellData>-3423.658	-1183.7161	-5083.676	-1121.9766	-623.67535	-2550.2522	-2911.61	574.2708	2895.8005	-2760.0874	-1732.6833	-4804.268	-4033.356	319.57504	371.714	558.3528	1238.8037	1097.8156	5039.5703	2036.5537	3739.724	4241.381	2465.672	1519.2883	-3990.8618	2789.1501	-479.92313	75.667786	37.505726	905.7181	1712.4664	2437.2976	1752.847	3432.5286	6302.5234	1138.6433	-1577.2455	-1170.2085	2347.0786	2254.5486	1678.8691	3453.0928	1391.82	3772.9543	4208.2324	-1021.5953	6323.424	1848.086	-1125.231	138.59093	-1281.7258	2455.941	3202.6667	1612.9956	2726.57	3948.7683	4468.1055	4487.94	4257.8877	549.6304	738.0236	-85.161896	1006.53595	1509.4838	2645.3333	752.1803	2614.322	485.87262	3523.3057	3393.2522	5832.391	2241.291	246.14433	1786.0322	-1227.9233	1773.9972	1906.0878	1974.5388	3303.2834	3904.8735	2264.4607	2838.154	4678.278	1563.3872	-3672.3909	-3180.7778	-3177.644	84.20594	-3385.7803	-2482.1094	-1958.7072	-2737.719	628.8403	-1787.7289	2681.2693	-1936.2778	</WellData>
            <Attribute>
                <key>STEP</key>
                <value>2</value>
            </Attribute>
            <Attribute>
                <key>FILTER_SET</key>
                <value>x5-m5</value>
            </Attribute>
            <Attribute>
                <key>EXPOSURE</key>
                <value>600</value>
            </Attribute>
            <Attribute>
                <key>POINT</key>
                <value>1</value>
            </Attribute>
            <Attribute>
                <key>STAGE</key>
                <value>2</value>
            </Attribute>
            <Attribute>
                <key>CYCLE</key>
                <value>37</value>
            </Attribute>
            <Attribute>
                <key>TYPE</key>
                <value>QUANT</value>
            </Attribute>
            <Attribute>
                <key>TEMPERATURE</key>
                <value>59.9984,59.9975,59.998,59.9983,59.998,59.9981</value>
            </Attribute>
        </PlateData>
    </PlatePointData>
    <PlatePointData>
        <Stage>2</Stage>
        <Cycle>38</Cycle>
        <Step>2</Step>
        <Point>1</Point>
        <PlateData>
            <Rows>8</Rows>
            <Cols>12</Cols>
            <WellData>177091.97	205322.31	193590.88	3335603.5	3489130.2	3674850.5	505481.1	1770310.8	542055.4	4635769.5	4319739.5	4046875.8	3065576.8	3141052.2	3418400.8	3624747.0	3897881.0	3991621.0	4675421.5	4742733.0	4912036.0	5058715.5	4547160.0	4243363.0	3024897.5	3311570.0	3192285.2	3917984.8	4018170.0	4200466.5	5029877.5	5123437.5	5270982.0	5243208.5	4981094.0	4577732.0	3247711.0	3454224.8	3649489.0	4070429.0	4296087.5	3940118.0	5270705.0	5532748.5	5685933.5	5643527.5	5370949.5	4961265.5	3611115.5	3879994.8	4137983.5	4120951.2	4416102.5	4243154.5	5207372.5	5524846.5	5722733.0	5234142.5	5496678.0	5306277.5	3381504.0	3864153.2	4162776.0	4337899.0	4428967.5	4366409.5	5169360.5	5465147.5	5707281.5	5607900.5	5281268.5	5240660.5	3505681.8	3795854.0	4068961.8	4405829.0	4558830.5	4425473.5	4655123.0	5192884.5	5471520.0	5297418.5	5224118.0	4972649.0	3424447.2	3643657.8	4039993.8	4195514.0	4528207.0	4100389.8	5116046.5	5190127.5	5283823.0	5144013.5	4862662.0	4670004.5	</WellData>
            <Attribute>
                <key>STEP</key>
                <value>2</value>
            </Attribute>
            <Attribute>
                <key>FILTER_SET</key>
                <value>x1-m1</value>
            </Attribute>
            <Attribute>
                <key>EXPOSURE</key>
                <value>600</value>
            </Attribute>
            <Attribute>
                <key>POINT</key>
                <value>1</value>
            </Attribute>
            <Attribute>
                <key>STAGE</key>
                <value>2</value>
            </Attribute>
            <Attribute>
                <key>CYCLE</key>
                <value>38</value>
            </Attribute>
            <Attribute>
                <key>TYPE</key>
                <value>QUANT</value>
            </Attribute>
            <Attribute>
                <key>TEMPERATURE</key>
                <value>59.9984,59.9979,59.9986,59.9977,59.9983,59.9987</value>
            </Attribute>
        </PlateData>
        <PlateData>
            <Rows>8</Rows>
            <Cols>12</Cols>
            <WellData>97325.72	113120.24	97483.305	431351.5	435891.44	443744.0	132009.08	270307.4	150165.45	612967.7	624571.6	654797.4	482278.62	445010.47	447331.62	440149.62	454262.28	456006.03	512624.78	530280.44	576913.75	626999.2	623960.7	646781.0	461720.62	456526.22	405823.44	464967.4	456768.66	472744.0	532265.2	555961.06	599482.5	635171.9	658870.75	694390.0	490309.16	469799.53	462616.66	479919.88	487347.53	435750.5	562236.2	600139.5	638107.8	678538.5	701694.56	720388.7	544411.56	531344.44	524032.75	494966.53	506029.2	477107.8	553994.8	603471.25	654945.8	640669.8	732789.56	782783.2	529294.94	542196.7	540488.6	535278.8	526042.44	503562.03	569212.56	611829.0	672142.0	706254.56	726952.0	793037.1	567693.44	559241.56	553202.9	564499.06	562731.0	538207.75	537754.2	612442.25	675031.7	700255.94	751963.44	792888.06	597426.4	572644.25	586282.6	569654.44	593285.6	528688.1	626601.3	649153.94	695255.9	722458.0	744507.25	792331.94	</WellData>
            <Attribute>
                <key>STEP</key>
                <value>2</value>
            </Attribute>
            <Attribute>
                <key>FILTER_SET</key>
                <value>x2-m2</value>
            </Attribute>
            <Attribute>
                <key>EXPOSURE</key>
                <value>600</value>
            </Attribute>
            <Attribute>
                <key>POINT</key>
                <value>1</value>
            </Attribute>
            <Attribute>
                <key>STAGE</key>
                <value>2</value>
            </Attribute>
            <Attribute>
                <key>CYCLE</key>
                <value>38</value>
            </Attribute>
            <Attribute>
                <key>TYPE</key>
                <value>QUANT</value>
            </Attribute>
            <Attribute>
                <key>TEMPERATURE</key>
                <value>59.9984,59.9979,59.9986,59.9977,59.9983,59.9987</value>
            </Attribute>
        </PlateData>
        <PlateData>
            <Rows>8</Rows>
            <Cols>12</Cols>
            <WellData>26626.297	31626.832	35125.664	36781.94	45156.156	40770.117	44115.15	44230.42	47465.125	40976.414	37334.242	32587.76	26821.438	32721.336	35714.89	40040.02	43603.754	47237.9	47195.58	46354.23	49101.64	44481.95	42627.168	39759.53	29979.752	34266.41	38405.055	43648.727	48019.977	52614.57	54009.246	53780.83	51095.4	48328.113	47191.062	61524.137	32310.287	37419.72	44055.785	48720.598	51911.336	49521.617	59226.023	64317.113	56184.535	53188.63	50067.89	41582.36	34027.023	38027.89	45008.547	49737.836	54244.29	53305.562	56303.1	57547.562	57669.008	53037.348	49816.465	43688.89	33143.895	38358.496	44075.773	49979.688	53421.996	53455.746	55611.367	54192.402	56542.74	52864.277	50062.05	43647.26	31947.512	37229.496	42769.258	46557.168	49622.84	51800.16	50502.613	51783.6	52500.723	48817.87	45199.258	39731.797	30668.969	34495.08	39959.414	42595.82	47477.438	50182.027	50668.984	47637.676	48072.367	44237.836	41991.676	36638.33	</WellData>
            <Attribute>
                <key>STEP</key>
                <value>2</value>
            </Attribute>
            <Attribute>
                <key>FILTER_SET</key>
                <value>x3-m3</value>
            </Attribute>
            <Attribute>
                <key>EXPOSURE</key>
                <value>600</value>
            </Attribute>
            <Attribute>
                <key>POINT</key>
                <value>1</value>
            </Attribute>
            <Attribute>
                <key>STAGE</key>
                <value>2</value>
            </Attribute>
            <Attribute>
                <key>CYCLE</key>
                <value>38</value>
            </Attribute>
            <Attribute>
                <key>TYPE</key>
                <value>QUANT</value>
            </Attribute>
            <Attribute>
                <key>TEMPERATURE</key>
                <value>59.9984,59.9979,59.9986,59.9977,59.9983,59.9987</value>
            </Attribute>
        </PlateData>
        <PlateData>
            <Rows>8</Rows>
            <Cols>12</Cols>
            <WellData>218083.11	222712.45	241466.47	261714.53	274047.84	289649.97	295220.1	306361.7	307960.5	316086.94	298470.8	279866.94	241868.22	248070.77	272010.22	278962.88	298976.16	312316.06	327927.88	327721.7	339610.53	336927.4	312433.1	289727.28	244851.3	267069.3	284952.66	306390.78	315477.38	336731.72	347266.66	351401.1	362023.84	361466.94	345112.16	318614.94	257505.06	279461.3	307827.16	324279.97	341904.6	321299.44	370610.88	380983.1	387174.78	389608.7	369674.72	343554.75	280131.4	301973.53	324633.44	338314.25	354586.12	353238.88	375377.25	391290.12	399138.3	398839.03	387815.6	365281.16	279680.22	301141.22	324723.38	350981.62	363330.78	363883.8	377214.4	382701.47	405619.44	402548.53	387459.06	371779.6	279342.03	299997.94	328241.97	352954.7	366897.4	372021.47	364699.44	378878.94	396264.5	386187.28	379604.97	362279.16	271504.9	291332.66	323930.94	340501.25	367478.7	374098.88	388633.56	379288.94	388092.44	372727.84	361933.53	345622.4	</WellData>
            <Attribute>
                <key>STEP</key>
                <value>2</value>
            </Attribute>
            <Attribute>
                <key>FILTER_SET</key>
                <value>x4-m4</value>
            </Attribute>
            <Attribute>
                <key>EXPOSURE</key>
                <value>600</value>
            </Attribute>
            <Attribute>
                <key>POINT</key>
                <value>1</value>
            </Attribute>
            <Attribute>
                <key>STAGE</key>
                <value>2</value>
            </Attribute>
            <Attribute>
                <key>CYCLE</key>
                <value>38</value>
            </Attribute>
            <Attribute>
                <key>TYPE</key>
                <value>QUANT</value>
            </Attribute>
            <Attribute>
                <key>TEMPERATURE</key>
                <value>59.9984,59.9979,59.9986,59.9977,59.9983,59.9987</value>
            </Attribute>
        </PlateData>
        <PlateData>
            <Rows>8</Rows>
            <Cols>12</Cols>
            <WellData>-2410.2346	-1022.1599	-4744.589	-806.4965	-592.6464	-1829.1343	-2201.75	238.52448	2496.528	-1941.846	-1092.6251	-3672.2646	-4415.3433	-290.71115	693.26807	172.80067	1407.0159	1098.0483	5206.121	2200.6526	3346.0027	4325.6646	2006.7312	1304.609	-5104.258	2373.1055	-957.2341	-126.57938	-518.3848	356.33176	1531.7952	1827.7291	1950.2107	3235.653	5671.4863	1168.4084	-1321.4426	-933.8611	2538.8208	1760.7466	1937.4694	3307.6897	963.1719	4062.8008	3866.2583	-1004.7321	5991.0146	1844.6107	-1052.5352	-63.376194	-1683.2256	2536.4128	2578.6045	1081.2548	2328.1602	4538.8477	4055.6301	4045.7349	4833.117	225.38338	1310.442	324.87375	1239.4316	1812.4137	2413.6045	1020.9057	2062.6504	390.5853	3864.3423	3576.4626	5965.7417	2299.1938	-610.93646	1196.0099	-2370.3406	1228.07	1815.1688	1928.0177	2460.8513	3480.75	2118.9226	2656.0378	4497.4434	970.69867	-3413.5557	-2930.8655	-3717.9387	280.64633	-3277.8938	-2092.8645	-1754.3994	-2774.7947	620.1235	-1314.2733	2886.0757	-1782.614	</WellData>
            <Attribute>
                <key>STEP</key>
                <value>2</value>
            </Attribute>
            <Attribute>
                <key>FILTER_SET</key>
                <value>x5-m5</value>
            </Attribute>
            <Attribute>
                <key>EXPOSURE</key>
                <value>600</value>
            </Attribute>
            <Attribute>
                <key>POINT</key>
                <value>1</value>
            </Attribute>
            <Attribute>
                <key>STAGE</key>
                <value>2</value>
            </Attribute>
            <Attribute>
                <key>CYCLE</key>
                <value>38</value>
            </Attribute>
            <Attribute>
                <key>TYPE</key>
                <value>QUANT</value>
            </Attribute>
            <Attribute>
                <key>TEMPERATURE</key>
                <value>59.9984,59.9979,59.9986,59.9977,59.9983,59.9987</value>
            </Attribute>
        </PlateData>
    </PlatePointData>
    <PlatePointData>
        <Stage>2</Stage>
        <Cycle>39</Cycle>
        <Step>2</Step>
        <Point>1</Point>
        <PlateData>
            <Rows>8</Rows>
            <Cols>12</Cols>
            <WellData>179580.67	204364.12	194979.31	3393732.2	3547783.5	3730456.2	505074.44	2328718.0	540004.2	4656236.0	4339229.0	4066735.0	3144886.5	3222349.2	3508716.2	3685419.2	3965569.5	4065019.5	4727076.5	4791538.0	4968392.0	5073281.5	4576158.5	4257751.0	3104494.0	3402101.8	3263871.0	3989497.2	4109306.0	4286858.5	5035724.0	5139148.0	5284560.0	5278860.0	5015443.5	4609628.5	3326581.2	3545215.0	3746026.0	4154315.8	4378778.0	4012011.2	5276776.5	5539162.0	5686592.5	5674006.5	5394005.5	4975578.0	3684230.8	3958037.2	4218426.0	4203984.0	4513763.0	4332351.0	5231072.5	5545144.0	5753030.5	5263202.0	5530873.5	5331777.5	3451646.0	3933420.0	4240496.5	4426677.5	4534543.5	4453515.0	5196607.0	5482868.0	5728279.5	5635752.5	5313705.0	5262337.5	3566305.8	3866038.5	4141365.2	4491173.0	4652367.0	4516832.5	4681762.5	5213258.5	5508148.5	5337353.5	5257789.5	4999800.5	3489189.0	3719014.2	4113954.0	4272302.5	4611563.0	4171794.8	5136884.5	5211529.0	5306312.5	5168936.5	4881652.0	4691962.0	</WellData>
            <Attribute>
                <key>STEP</key>
                <value>2</value>
            </Attribute>
            <Attribute>
                <key>FILTER_SET</key>
                <value>x1-m1</value>
            </Attribute>
            <Attribute>
                <key>EXPOSURE</key>
                <value>600</value>
            </Attribute>
            <Attribute>
                <key>POINT</key>
                <value>1</value>
            </Attribute>
            <Attribute>
                <key>STAGE</key>
                <value>2</value>
            </Attribute>
            <Attribute>
                <key>CYCLE</key>
                <value>39</value>
            </Attribute>
            <Attribute>
                <key>TYPE</key>
                <value>QUANT</value>
            </Attribute>
            <Attribute>
                <key>TEMPERATURE</key>
                <value>59.9987,59.9985,59.9981,59.9978,59.9983,59.9985</value>
            </Attribute>
        </PlateData>
        <PlateData>
            <Rows>8</Rows>
            <Cols>12</Cols>
            <WellData>97942.836	113643.99	97858.88	437990.7	442869.5	450344.8	132521.92	327091.72	150956.31	615897.2	627268.44	657100.6	491511.03	454442.62	455614.25	445725.97	459746.2	460520.53	515570.06	533630.6	580806.8	627729.4	624091.2	646895.6	470831.62	466460.7	412834.16	471278.03	464200.84	478980.84	532363.44	557072.25	600243.94	637887.94	661211.4	696853.0	500310.16	479004.66	470571.8	487449.7	494103.1	441769.38	562105.2	598895.7	638849.5	680028.9	702326.1	722280.06	552275.94	539937.4	531385.25	501408.75	513829.84	483661.7	556109.7	604753.06	658172.9	641909.5	735931.56	784029.3	537120.5	548851.8	547755.6	543307.75	535635.1	510387.06	570052.3	613393.0	673738.4	707750.56	729141.1	796220.44	574475.6	566987.56	561718.8	572712.7	571107.94	545481.75	538400.56	612921.5	677253.56	702596.56	755194.25	794846.56	606037.2	581553.25	592587.6	576900.2	600768.75	535293.25	628320.8	650387.6	697041.44	723366.8	746855.1	795521.25	</WellData>
            <Attribute>
                <key>STEP</key>
                <value>2</value>
            </Attribute>
            <Attribute>
                <key>FILTER_SET</key>
                <value>x2-m2</value>
            </Attribute>
            <Attribute>
                <key>EXPOSURE</key>
                <value>600</value>
            </Attribute>
            <Attribute>
                <key>POINT</key>
                <value>1</value>
            </Attribute>
            <Attribute>
                <key>STAGE</key>
                <value>2</value>
            </Attribute>
            <Attribute>
                <key>CYCLE</key>
                <value>39</value>
            </Attribute>
            <Attribute>
                <key>TYPE</key>
                <value>QUANT</value>
            </Attribute>
            <Attribute>
                <key>TEMPERATURE</key>
                <value>59.9987,59.9985,59.9981,59.9978,59.9983,59.9985</value>
            </Attribute>
        </PlateData>
        <PlateData>
            <Rows>8</Rows>
            <Cols>12</Cols>
            <WellData>25715.264	31511.58	35263.27	35514.566	45040.035	40307.63	44208.707	44446.895	47831.6	41264.06	37389.516	32983.477	26293.91	32367.73	35285.773	39942.87	43682.355	47604.375	46953.945	46118.918	48995.96	44963.53	43212.19	39584.996	30194.748	33890.25	39004.215	43464.61	48301.547	52584.164	55137.7	54344.676	51169.605	49438.863	46856.03	61497.113	32148.73	37036.08	43131.26	47956.773	52002.273	49300.504	59297.117	64270.832	56262.895	53197.426	49916.11	41258.453	33902.016	38315.875	45236.113	49194.895	53559.04	53749.945	56352.6	57294.11	57045.254	53282.86	49704.848	43667.5	33455.67	37643.375	43554.707	49633.246	53424.207	52945.824	55732.973	53648.34	55950.062	53189.293	50019.066	43923.504	31915.357	36983.324	42351.02	46759.355	49893.11	51855.09	49948.43	51313.46	51996.53	48951.754	45610.91	39199.586	31005.305	34023.99	39901.49	42641.715	48154.445	50183.64	50844.05	47493.94	48451.68	44286.566	41537.777	36520.13	</WellData>
            <Attribute>
                <key>STEP</key>
                <value>2</value>
            </Attribute>
            <Attribute>
                <key>FILTER_SET</key>
                <value>x3-m3</value>
            </Attribute>
            <Attribute>
                <key>EXPOSURE</key>
                <value>600</value>
            </Attribute>
            <Attribute>
                <key>POINT</key>
                <value>1</value>
            </Attribute>
            <Attribute>
                <key>STAGE</key>
                <value>2</value>
            </Attribute>
            <Attribute>
                <key>CYCLE</key>
                <value>39</value>
            </Attribute>
            <Attribute>
                <key>TYPE</key>
                <value>QUANT</value>
            </Attribute>
            <Attribute>
                <key>TEMPERATURE</key>
                <value>59.9987,59.9985,59.9981,59.9978,59.9983,59.9985</value>
            </Attribute>
        </PlateData>
        <PlateData>
            <Rows>8</Rows>
            <Cols>12</Cols>
            <WellData>218030.1	222423.6	241764.8	262124.64	274317.47	289812.88	295890.75	307287.34	308745.06	316737.75	299829.56	279395.84	241358.06	248020.27	271800.44	279316.38	299699.66	311541.75	328561.72	328308.88	339298.4	337327.75	311593.66	288700.25	244536.05	266893.16	285038.28	306979.97	316076.3	336862.7	347202.75	350897.75	361772.53	361461.94	345558.6	318025.56	258324.64	279708.2	308264.53	324783.9	341951.78	321091.12	370435.28	381353.53	387143.3	389457.97	369685.56	343736.75	280117.1	301632.44	325584.97	338445.75	353974.22	353096.97	375538.34	391059.78	399622.94	399008.16	388135.5	365492.9	278979.44	300728.97	325470.5	350204.5	363012.72	363838.03	377340.88	383086.0	405993.22	401823.75	386574.94	371752.7	278990.7	299832.8	328086.3	352460.12	367133.84	372630.03	364831.16	377977.28	395276.16	386186.3	379245.56	361115.22	272136.5	292677.47	323677.75	341590.66	366757.56	374758.53	388587.5	380064.4	388500.75	372685.28	361696.84	345540.5	</WellData>
            <Attribute>
                <key>STEP</key>
                <value>2</value>
            </Attribute>
            <Attribute>
                <key>FILTER_SET</key>
                <value>x4-m4</value>
            </Attribute>
            <Attribute>
                <key>EXPOSURE</key>
                <value>600</value>
            </Attribute>
            <Attribute>
                <key>POINT</key>
                <value>1</value>
            </Attribute>
            <Attribute>
                <key>STAGE</key>
                <value>2</value>
            </Attribute>
            <Attribute>
                <key>CYCLE</key>
                <value>39</value>
            </Attribute>
            <Attribute>
                <key>TYPE</key>
                <value>QUANT</value>
            </Attribute>
            <Attribute>
                <key>TEMPERATURE</key>
                <value>59.9987,59.9985,59.9981,59.9978,59.9983,59.9985</value>
            </Attribute>
        </PlateData>
        <PlateData>
            <Rows>8</Rows>
            <Cols>12</Cols>
            <WellData>-3442.3364	-1622.6206	-5204.1343	-900.615	-1207.5521	-2681.2458	-2999.2705	497.1538	2895.072	-2428.549	-1460.8854	-4903.9277	-3904.8325	120.198715	859.4244	166.0096	1464.5527	1049.6964	5660.681	1802.9607	3535.346	4987.288	2168.7534	1222.0688	-4541.8687	2060.986	-688.15704	-145.6696	-68.23523	906.2041	1014.7332	1213.3693	1783.549	2647.821	5755.728	779.0833	-1307.5518	-1183.4929	2538.952	2186.1013	1791.6355	2808.6895	803.33746	3761.2993	3405.7651	-752.856	6271.246	1989.7045	-561.7909	566.8361	-1679.1798	2813.8596	3061.6465	1311.0206	2623.8467	4155.049	4196.631	3873.2808	4770.279	219.19865	1337.0464	67.177826	629.6871	1754.9307	2982.62	892.30475	1862.2322	317.4105	4024.8105	3848.0945	6257.142	2400.7063	172.35936	1381.4413	-1760.6421	1371.5352	1362.1666	1702.923	2472.411	3055.7368	1711.6102	2880.106	4687.579	1105.7489	-3560.5479	-2683.803	-3116.3455	128.74205	-3210.657	-2368.4539	-2106.606	-2921.657	600.4059	-1446.9451	2451.2126	-917.86804	</WellData>
            <Attribute>
                <key>STEP</key>
                <value>2</value>
            </Attribute>
            <Attribute>
                <key>FILTER_SET</key>
                <value>x5-m5</value>
            </Attribute>
            <Attribute>
                <key>EXPOSURE</key>
                <value>600</value>
            </Attribute>
            <Attribute>
                <key>POINT</key>
                <value>1</value>
            </Attribute>
            <Attribute>
                <key>STAGE</key>
                <value>2</value>
            </Attribute>
            <Attribute>
                <key>CYCLE</key>
                <value>39</value>
            </Attribute>
            <Attribute>
                <key>TYPE</key>
                <value>QUANT</value>
            </Attribute>
            <Attribute>
                <key>TEMPERATURE</key>
                <value>59.9987,59.9985,59.9981,59.9978,59.9983,59.9985</value>
            </Attribute>
        </PlateData>
    </PlatePointData>
    <PlatePointData>
        <Stage>2</Stage>
        <Cycle>40</Cycle>
        <Step>2</Step>
        <Point>1</Point>
        <PlateData>
            <Rows>8</Rows>
            <Cols>12</Cols>
            <WellData>179769.05	206446.33	196012.8	3450658.8	3604860.2	3794814.2	506364.7	2878674.8	542603.44	4668311.0	4353706.5	4079818.2	3214296.5	3294098.8	3589675.8	3742151.0	4023979.8	4125101.5	4753236.5	4820895.5	4997826.0	5087063.5	4576055.0	4268994.0	3177893.2	3478141.8	3328631.8	4065088.5	4181444.2	4354793.5	5051735.5	5147667.5	5296361.0	5304152.0	5032103.0	4620014.0	3399058.5	3624146.5	3820306.0	4233642.0	4448687.0	4077471.0	5280306.0	5548268.0	5700421.5	5687825.5	5410736.0	4991229.5	3751096.8	4023093.8	4290384.5	4284355.0	4598407.5	4408337.0	5256337.5	5563009.5	5771672.5	5283794.0	5552123.0	5348894.5	3507893.2	4002661.8	4308914.5	4507035.5	4621772.5	4531780.5	5209825.5	5491778.0	5748045.5	5658735.5	5334419.5	5280200.5	3626147.0	3928136.0	4214447.5	4566495.5	4734471.0	4601079.5	4696837.5	5229320.5	5521203.0	5358184.0	5273180.5	5002063.5	3547109.5	3785439.5	4166341.2	4332620.0	4683788.0	4238428.5	5143345.5	5217865.5	5318112.0	5181561.0	4892151.0	4703761.0	</WellData>
            <Attribute>
                <key>STEP</key>
                <value>2</value>
            </Attribute>
            <Attribute>
                <key>FILTER_SET</key>
                <value>x1-m1</value>
            </Attribute>
            <Attribute>
                <key>EXPOSURE</key>
                <value>600</value>
            </Attribute>
            <Attribute>
                <key>POINT</key>
                <value>1</value>
            </Attribute>
            <Attribute>
                <key>STAGE</key>
                <value>2</value>
            </Attribute>
            <Attribute>
                <key>CYCLE</key>
                <value>40</value>
            </Attribute>
            <Attribute>
                <key>TYPE</key>
                <value>QUANT</value>
            </Attribute>
            <Attribute>
                <key>TEMPERATURE</key>
                <value>59.9986,59.9986,59.9976,59.9979,59.9981,59.999</value>
            </Attribute>
        </PlateData>
        <PlateData>
            <Rows>8</Rows>
            <Cols>12</Cols>
            <WellData>97776.92	113735.016	97769.86	442236.2	446551.8	453466.7	131834.44	381624.78	151145.92	613978.56	626928.56	655920.3	500632.62	462125.8	463548.44	450500.88	464311.0	466167.88	517610.4	535692.94	583307.2	628916.4	625026.2	648356.7	479383.03	474506.8	417966.94	477333.6	469908.1	484081.72	532678.2	556530.5	600996.2	639185.06	661645.94	697578.2	507758.5	485982.97	477949.6	493484.75	499990.28	446758.2	560743.5	598365.7	638272.8	680904.06	703704.4	722805.06	560371.7	545886.6	536356.94	507802.2	520435.44	489943.44	556972.7	605535.9	658804.94	643278.8	737776.6	785606.9	543970.9	556690.25	553647.4	549929.9	542906.4	516881.94	570621.56	612883.2	673507.5	708244.7	731163.5	796216.06	582490.4	574078.75	567294.44	578443.7	578804.6	552527.1	538904.8	613606.44	677841.5	704368.94	756384.94	794989.0	613077.6	588944.0	598367.7	583281.0	607109.1	540588.3	628724.2	650571.6	696790.56	724816.06	747097.7	795356.0	</WellData>
            <Attribute>
                <key>STEP</key>
                <value>2</value>
            </Attribute>
            <Attribute>
                <key>FILTER_SET</key>
                <value>x2-m2</value>
            </Attribute>
            <Attribute>
                <key>EXPOSURE</key>
                <value>600</value>
            </Attribute>
            <Attribute>
                <key>POINT</key>
                <value>1</value>
            </Attribute>
            <Attribute>
                <key>STAGE</key>
                <value>2</value>
            </Attribute>
            <Attribute>
                <key>CYCLE</key>
                <value>40</value>
            </Attribute>
            <Attribute>
                <key>TYPE</key>
                <value>QUANT</value>
            </Attribute>
            <Attribute>
                <key>TEMPERATURE</key>
                <value>59.9986,59.9986,59.9976,59.9979,59.9981,59.999</value>
            </Attribute>
        </PlateData>
        <PlateData>
            <Rows>8</Rows>
            <Cols>12</Cols>
            <WellData>26958.576	31437.062	35582.32	36221.0	45388.2	40543.035	44303.168	44282.008	47914.684	41012.793	37395.973	32438.871	26009.572	32026.262	35468.203	39985.594	43541.324	47229.684	47282.53	46441.953	48531.336	45307.77	43401.516	40031.887	29778.244	34109.31	38440.41	43471.477	48083.996	52369.953	54950.562	54375.7	50999.43	48891.902	46683.707	60977.863	32124.287	37489.723	43613.08	48511.566	52216.867	49931.258	59287.31	63987.906	55974.56	53585.71	50139.957	41881.18	33825.625	38242.35	45273.156	49285.984	53799.543	53555.598	56508.04	57237.33	58122.703	53100.742	49475.35	43581.875	32999.12	37799.734	43483.934	49091.93	52983.336	53111.344	55208.46	53745.066	56325.645	53061.652	49658.613	43865.555	31820.127	37234.848	42127.16	46846.29	49493.062	51424.46	50472.188	51482.363	52070.383	49122.188	45628.684	39532.832	30440.842	34101.895	40034.973	42663.12	47508.516	50075.6	50491.527	47204.668	48049.87	43812.582	41684.793	36384.242	</WellData>
            <Attribute>
                <key>STEP</key>
                <value>2</value>
            </Attribute>
            <Attribute>
                <key>FILTER_SET</key>
                <value>x3-m3</value>
            </Attribute>
            <Attribute>
                <key>EXPOSURE</key>
                <value>600</value>
            </Attribute>
            <Attribute>
                <key>POINT</key>
                <value>1</value>
            </Attribute>
            <Attribute>
                <key>STAGE</key>
                <value>2</value>
            </Attribute>
            <Attribute>
                <key>CYCLE</key>
                <value>40</value>
            </Attribute>
            <Attribute>
                <key>TYPE</key>
                <value>QUANT</value>
            </Attribute>
            <Attribute>
                <key>TEMPERATURE</key>
                <value>59.9986,59.9986,59.9976,59.9979,59.9981,59.999</value>
            </Attribute>
        </PlateData>
        <PlateData>
            <Rows>8</Rows>
            <Cols>12</Cols>
            <WellData>218073.14	222725.22	242373.22	261288.81	274487.78	289641.44	294951.84	307385.66	308270.84	316471.16	299284.88	279406.34	242284.42	248428.52	271621.7	278615.12	299618.7	312617.12	328221.75	328362.56	339277.72	336623.6	312739.3	288849.5	244382.27	267421.4	285479.22	307292.5	315335.38	337686.25	347868.66	350676.06	362118.34	361161.75	344703.78	317633.66	258387.27	279714.75	308061.97	324938.7	341979.28	321227.1	371008.22	380783.56	387330.6	389715.97	369969.47	343729.44	280800.06	301642.97	325402.0	338919.47	354586.7	353683.62	376008.56	391370.28	399876.72	398838.44	388119.72	364729.25	279633.94	301666.2	325354.4	350549.7	363290.1	364274.4	377006.8	382416.06	406039.2	401918.06	387237.75	371925.56	279012.72	299559.44	328106.1	352548.47	366280.5	372071.72	364993.88	378498.44	395978.56	386246.1	379716.97	361364.56	272276.22	292581.62	324860.06	341018.97	367348.94	375376.22	388734.5	379936.66	388420.38	372676.3	361719.88	345719.25	</WellData>
            <Attribute>
                <key>STEP</key>
                <value>2</value>
            </Attribute>
            <Attribute>
                <key>FILTER_SET</key>
                <value>x4-m4</value>
            </Attribute>
            <Attribute>
                <key>EXPOSURE</key>
                <value>600</value>
            </Attribute>
            <Attribute>
                <key>POINT</key>
                <value>1</value>
            </Attribute>
            <Attribute>
                <key>STAGE</key>
                <value>2</value>
            </Attribute>
            <Attribute>
                <key>CYCLE</key>
                <value>40</value>
            </Attribute>
            <Attribute>
                <key>TYPE</key>
                <value>QUANT</value>
            </Attribute>
            <Attribute>
                <key>TEMPERATURE</key>
                <value>59.9986,59.9986,59.9976,59.9979,59.9981,59.999</value>
            </Attribute>
        </PlateData>
        <PlateData>
            <Rows>8</Rows>
            <Cols>12</Cols>
            <WellData>-2847.6382	-1249.3871	-5249.572	-1547.7747	-709.24835	-1676.2623	-3240.7285	438.78998	2567.7046	-2819.0244	-1918.2214	-4915.061	-4651.027	14.83099	440.8228	93.860565	1365.4623	999.6647	5759.937	2427.6748	3514.1106	4674.74	2892.0005	1310.7855	-4572.9536	2447.2358	-1043.8782	-11.953263	-677.6882	306.8596	1285.5186	1744.0782	1938.1326	3092.8987	5577.7817	570.78	-1364.8375	-849.7096	2286.3938	1963.0226	2084.9705	3246.9512	964.4817	3521.8445	3574.4087	-876.0728	6295.5127	1650.4515	-481.87677	32.44369	-1680.9714	2454.6565	3525.5344	1256.2181	2988.5593	4716.6133	4352.826	4528.0	4389.4224	703.2323	1410.6611	-180.69464	1028.1012	1538.8105	2641.1975	1023.4309	2305.4382	464.69763	4374.531	4365.3296	5935.249	2570.5037	-641.2648	1745.6127	-1828.7622	1357.8425	2219.6714	1894.7374	2731.7832	3630.8691	2778.9597	2846.2903	4409.7065	731.2508	-3131.8738	-2744.187	-3238.7659	-68.64047	-2864.2402	-1979.2556	-1938.2391	-2235.823	494.6798	-2116.4783	3221.8103	-893.54474	</WellData>
            <Attribute>
                <key>STEP</key>
                <value>2</value>
            </Attribute>
            <Attribute>
                <key>FILTER_SET</key>
                <value>x5-m5</value>
            </Attribute>
            <Attribute>
                <key>EXPOSURE</key>
                <value>600</value>
            </Attribute>
            <Attribute>
                <key>POINT</key>
                <value>1</value>
            </Attribute>
            <Attribute>
                <key>STAGE</key>
                <value>2</value>
            </Attribute>
            <Attribute>
                <key>CYCLE</key>
                <value>40</value>
            </Attribute>
            <Attribute>
                <key>TYPE</key>
                <value>QUANT</value>
            </Attribute>
            <Attribute>
                <key>TEMPERATURE</key>
                <value>59.9986,59.9986,59.9976,59.9979,59.9981,59.999</value>
            </Attribute>
        </PlateData>
    </PlatePointData>
    <PlatePointData>
        <Stage>3</Stage>
        <Cycle>1</Cycle>
        <Step>1</Step>
        <Point>1</Point>
        <PlateData>
            <Rows>8</Rows>
            <Cols>12</Cols>
            <WellData>34179.086	40747.81	29565.992	39615.85	49128.465	43913.566	48678.777	47114.285	52413.973	48177.355	55852.586	44285.83	36736.17	38689.086	39734.72	43089.742	41323.41	46852.656	54979.184	53271.105	67167.9	55697.523	61889.49	49879.508	35634.566	40605.668	42093.145	49354.633	51476.938	50450.84	57886.133	57175.348	62307.01	58942.13	74575.7	54829.547	40826.555	42072.98	51712.2	51163.508	53205.93	49234.953	64501.074	61621.51	64987.71	63158.023	91707.94	57189.91	43733.723	46351.64	48904.26	51975.61	56780.176	54197.727	56811.637	63623.79	63309.406	60590.64	70793.45	61673.36	45173.79	47394.547	47968.41	52364.152	54807.49	54720.582	56861.87	59907.5	62226.188	63754.43	66609.06	68160.83	43860.434	49316.812	48637.43	55013.043	57121.504	56049.01	55608.082	58571.6	62908.996	61913.707	70056.336	59136.285	46356.055	44479.043	52448.29	56607.8	56419.62	56809.066	59170.59	56892.816	63461.098	54332.37	64372.54	57732.824	</WellData>
            <Attribute>
                <key>STEP</key>
                <value>1</value>
            </Attribute>
            <Attribute>
                <key>FILTER_SET</key>
                <value>x1-m1</value>
            </Attribute>
            <Attribute>
                <key>EXPOSURE</key>
                <value>600</value>
            </Attribute>
            <Attribute>
                <key>POINT</key>
                <value>1</value>
            </Attribute>
            <Attribute>
                <key>STAGE</key>
                <value>3</value>
            </Attribute>
            <Attribute>
                <key>CYCLE</key>
                <value>1</value>
            </Attribute>
            <Attribute>
                <key>TYPE</key>
                <value>QUANT</value>
            </Attribute>
            <Attribute>
                <key>TEMPERATURE</key>
                <value>94.3197,94.4113,94.3119,94.3535,94.4101,94.328</value>
            </Attribute>
        </PlateData>
        <PlateData>
            <Rows>8</Rows>
            <Cols>12</Cols>
            <WellData>15507.573	21813.39	14728.701	15547.736	20985.875	16697.44	17203.883	18085.002	24098.28	20744.113	20391.332	18982.355	14388.957	14612.756	15196.499	16117.688	15734.82	18958.246	19051.777	17317.395	22113.357	19347.016	23616.594	23916.607	14915.214	15361.275	15633.912	17609.518	17136.455	21787.127	20251.186	21214.625	20605.604	20030.207	23389.754	42107.316	16475.682	15098.832	17516.799	17086.334	18867.393	16226.592	22773.104	25910.148	21108.209	22801.162	24090.59	21144.055	17250.812	17685.074	18425.4	18784.146	18521.885	17646.22	19832.695	20658.82	22276.459	22315.07	25119.906	23074.133	17880.53	17623.252	18468.465	19103.424	19468.307	18573.479	19115.35	20367.498	22072.066	22974.906	22425.854	23631.672	16806.62	18087.629	19671.26	19154.451	20003.555	19520.47	18220.36	21544.21	22481.129	22065.857	23493.627	23470.166	18851.799	17493.975	20260.125	19257.828	20533.443	19878.957	20680.893	21540.133	22414.604	22511.81	23190.244	23604.25	</WellData>
            <Attribute>
                <key>STEP</key>
                <value>1</value>
            </Attribute>
            <Attribute>
                <key>FILTER_SET</key>
                <value>x2-m2</value>
            </Attribute>
            <Attribute>
                <key>EXPOSURE</key>
                <value>600</value>
            </Attribute>
            <Attribute>
                <key>POINT</key>
                <value>1</value>
            </Attribute>
            <Attribute>
                <key>STAGE</key>
                <value>3</value>
            </Attribute>
            <Attribute>
                <key>CYCLE</key>
                <value>1</value>
            </Attribute>
            <Attribute>
                <key>TYPE</key>
                <value>QUANT</value>
            </Attribute>
            <Attribute>
                <key>TEMPERATURE</key>
                <value>94.3197,94.4113,94.3119,94.3535,94.4101,94.328</value>
            </Attribute>
        </PlateData>
        <PlateData>
            <Rows>8</Rows>
            <Cols>12</Cols>
            <WellData>25721.254	30335.412	35408.9	38405.734	47280.848	44243.37	46384.58	46359.97	49712.754	43123.145	38641.633	32571.393	26699.986	33562.574	37641.08	43045.266	47338.555	51660.965	51362.15	50268.75	52224.04	47258.145	44445.88	39035.156	30585.695	36339.176	41947.75	47728.37	52212.723	58292.066	60033.355	58917.695	55669.723	52191.848	48713.65	61459.97	33034.195	40330.402	47044.01	52673.113	57190.51	54308.453	64104.742	68564.21	61095.58	57689.355	52786.414	42634.2	35178.37	40557.2	48146.145	53151.906	58684.742	59166.945	62331.754	63110.29	62534.82	57102.59	52709.992	44565.375	33957.086	39959.395	46365.457	53703.727	57578.793	57871.04	61071.67	59157.84	60902.754	56146.414	51842.082	43908.38	31824.332	38061.613	44398.37	50345.418	53784.703	56500.19	55461.125	55860.73	56276.574	51544.78	46984.465	39805.95	30074.557	35211.473	41677.21	45220.06	51167.777	54110.26	54842.42	50813.29	50986.215	46238.52	42085.156	35731.656	</WellData>
            <Attribute>
                <key>STEP</key>
                <value>1</value>
            </Attribute>
            <Attribute>
                <key>FILTER_SET</key>
                <value>x3-m3</value>
            </Attribute>
            <Attribute>
                <key>EXPOSURE</key>
                <value>600</value>
            </Attribute>
            <Attribute>
                <key>POINT</key>
                <value>1</value>
            </Attribute>
            <Attribute>
                <key>STAGE</key>
                <value>3</value>
            </Attribute>
            <Attribute>
                <key>CYCLE</key>
                <value>1</value>
            </Attribute>
            <Attribute>
                <key>TYPE</key>
                <value>QUANT</value>
            </Attribute>
            <Attribute>
                <key>TEMPERATURE</key>
                <value>94.3197,94.4113,94.3119,94.3535,94.4101,94.328</value>
            </Attribute>
        </PlateData>
        <PlateData>
            <Rows>8</Rows>
            <Cols>12</Cols>
            <WellData>224353.3	230223.33	246833.4	263264.0	272939.6	289608.66	299391.9	308421.97	313468.06	317640.06	303626.38	284210.4	243464.44	250862.7	272117.28	279669.6	298259.78	311160.6	326205.88	327219.62	338095.16	336509.53	315548.1	291795.1	247615.92	270103.84	285039.3	306991.03	313709.03	335883.88	344929.16	347467.2	359518.75	361082.75	346154.8	320318.7	260782.94	282305.56	307335.06	323613.47	339038.6	319316.97	364610.3	376927.8	382965.16	388243.34	370781.72	345884.2	282489.38	304992.1	324647.5	337246.44	351049.9	350732.84	370992.66	387014.44	396896.9	396348.4	387904.28	365661.8	281682.16	302054.97	322886.94	349599.78	358945.28	360640.0	372503.0	378287.3	403538.88	399170.47	386065.0	371628.6	282038.06	302237.16	327409.12	353096.16	363720.94	370333.88	360069.4	374153.28	392479.5	383234.3	379305.2	359995.22	276094.56	296588.25	325042.34	341837.16	369557.06	372994.53	385250.38	377124.88	385781.97	371726.53	361578.62	346004.8	</WellData>
            <Attribute>
                <key>STEP</key>
                <value>1</value>
            </Attribute>
            <Attribute>
                <key>FILTER_SET</key>
                <value>x4-m4</value>
            </Attribute>
            <Attribute>
                <key>EXPOSURE</key>
                <value>600</value>
            </Attribute>
            <Attribute>
                <key>POINT</key>
                <value>1</value>
            </Attribute>
            <Attribute>
                <key>STAGE</key>
                <value>3</value>
            </Attribute>
            <Attribute>
                <key>CYCLE</key>
                <value>1</value>
            </Attribute>
            <Attribute>
                <key>TYPE</key>
                <value>QUANT</value>
            </Attribute>
            <Attribute>
                <key>TEMPERATURE</key>
                <value>94.3197,94.4113,94.3119,94.3535,94.4101,94.328</value>
            </Attribute>
        </PlateData>
        <PlateData>
            <Rows>8</Rows>
            <Cols>12</Cols>
            <WellData>-3072.1118	-1730.7804	-5522.7295	-1343.5133	-1540.3419	-1869.0645	-1990.3008	48.16501	1757.6475	-3246.8464	-1212.591	-5168.1167	-4347.0063	-105.23091	354.77985	234.37225	1468.463	1139.5718	5545.7764	2532.3071	3075.2964	3999.6567	2565.1936	1749.2354	-4956.814	2008.7395	-1293.8071	-1079.0173	-1223.6804	220.69531	356.43796	1200.1853	1501.1732	3487.3452	5086.4814	1543.135	-1419.1289	-1616.9474	2188.1006	1077.1919	1152.5056	2241.9358	-102.4993	2752.102	3052.3064	-1659.2544	5007.8105	2172.9885	-473.55014	-244.49619	-1807.2112	1568.8851	2267.6545	397.92245	1546.6747	3272.0195	3500.9673	3077.585	4244.887	816.99567	959.2975	-164.1033	1043.7607	688.2771	1666.3901	258.60727	1384.4371	106.3669	3506.5547	3494.5635	4446.338	2275.0107	213.37605	1054.4548	-1766.3315	1318.444	1431.6144	1558.2661	2702.2434	3423.4517	1953.9279	2513.4238	3648.672	763.7442	-2907.342	-2760.9507	-3129.5889	262.62952	-2178.801	-2138.0413	-1841.2333	-2750.03	948.70905	-1749.1068	2308.3765	-947.4054	</WellData>
            <Attribute>
                <key>STEP</key>
                <value>1</value>
            </Attribute>
            <Attribute>
                <key>FILTER_SET</key>
                <value>x5-m5</value>
            </Attribute>
            <Attribute>
                <key>EXPOSURE</key>
                <value>600</value>
            </Attribute>
            <Attribute>
                <key>POINT</key>
                <value>1</value>
            </Attribute>
            <Attribute>
                <key>STAGE</key>
                <value>3</value>
            </Attribute>
            <Attribute>
                <key>CYCLE</key>
                <value>1</value>
            </Attribute>
            <Attribute>
                <key>TYPE</key>
                <value>QUANT</value>
            </Attribute>
            <Attribute>
                <key>TEMPERATURE</key>
                <value>94.3197,94.4113,94.3119,94.3535,94.4101,94.328</value>
            </Attribute>
        </PlateData>
    </PlatePointData>
    <PlatePointData>
        <Stage>3</Stage>
        <Cycle>1</Cycle>
        <Step>2</Step>
        <Point>1</Point>
        <PlateData>
            <Rows>8</Rows>
            <Cols>12</Cols>
            <WellData>181606.17	206159.89	195272.9	3497611.8	3649817.5	3835985.0	505531.47	3338463.0	540761.1	4671579.0	4355705.5	4082203.2	3267264.0	3349760.2	3651018.0	3794442.8	4072999.5	4174817.0	4761341.0	4829192.5	5016994.0	5092986.5	4574308.5	4266810.5	3235024.5	3543777.8	3381371.2	4121021.0	4237543.5	4416904.0	5049377.0	5144738.5	5301029.0	5308945.5	5033962.0	4630023.5	3459072.0	3690623.5	3891936.5	4291990.0	4509293.5	4134172.0	5279921.0	5547660.5	5696356.5	5690846.0	5412251.5	4991529.5	3801293.5	4078300.8	4342895.0	4347525.0	4666735.5	4473891.0	5254622.5	5563746.5	5781724.0	5289200.5	5558932.0	5355640.5	3561668.5	4058722.0	4369662.0	4578559.5	4696432.5	4595186.5	5211991.5	5496754.0	5748568.5	5662913.0	5337761.0	5281758.5	3669998.0	3982688.0	4271304.0	4622223.5	4804631.5	4666454.5	4693160.5	5230911.5	5524846.5	5357303.5	5270626.5	5009408.0	3592050.5	3841526.0	4220881.5	4390426.5	4747647.0	4289073.5	5156375.0	5211802.0	5316351.0	5183422.0	4891668.5	4713657.0	</WellData>
            <Attribute>
                <key>STEP</key>
                <value>2</value>
            </Attribute>
            <Attribute>
                <key>FILTER_SET</key>
                <value>x1-m1</value>
            </Attribute>
            <Attribute>
                <key>EXPOSURE</key>
                <value>600</value>
            </Attribute>
            <Attribute>
                <key>POINT</key>
                <value>1</value>
            </Attribute>
            <Attribute>
                <key>STAGE</key>
                <value>3</value>
            </Attribute>
            <Attribute>
                <key>CYCLE</key>
                <value>1</value>
            </Attribute>
            <Attribute>
                <key>TYPE</key>
                <value>QUANT</value>
            </Attribute>
            <Attribute>
                <key>TEMPERATURE</key>
                <value>59.9989,59.9994,59.9983,59.9981,59.9993,59.9989</value>
            </Attribute>
        </PlateData>
        <PlateData>
            <Rows>8</Rows>
            <Cols>12</Cols>
            <WellData>98469.98	113960.07	97768.586	445099.7	449035.8	457164.0	132629.39	426032.9	151263.62	613481.6	625112.56	654398.75	507525.44	468666.56	469558.12	454841.72	468425.8	470863.5	517965.2	536272.4	584224.3	627148.44	624716.56	647005.4	485447.56	480435.78	422079.8	481746.8	473722.4	488575.7	531171.8	556304.44	598805.25	638397.56	661145.06	696737.25	514098.6	493354.06	482762.4	498441.28	503879.88	450648.34	561427.44	597206.7	638168.8	680415.3	702671.7	721739.3	566119.8	551076.7	541918.06	513076.94	525458.56	493914.94	557234.44	605360.0	658894.5	642503.0	738216.8	784197.8	549730.06	561474.8	559089.8	555746.6	548705.7	522206.84	570685.3	612562.0	673561.1	708755.4	730533.3	795964.25	587586.44	579025.5	572817.94	584715.3	584486.3	558486.25	538393.44	613021.6	677099.56	703583.8	754513.3	793430.4	619987.4	594637.25	603805.1	586977.06	613348.8	545483.6	628030.7	649282.8	695441.9	724108.1	746731.9	794125.4	</WellData>
            <Attribute>
                <key>STEP</key>
                <value>2</value>
            </Attribute>
            <Attribute>
                <key>FILTER_SET</key>
                <value>x2-m2</value>
            </Attribute>
            <Attribute>
                <key>EXPOSURE</key>
                <value>600</value>
            </Attribute>
            <Attribute>
                <key>POINT</key>
                <value>1</value>
            </Attribute>
            <Attribute>
                <key>STAGE</key>
                <value>3</value>
            </Attribute>
            <Attribute>
                <key>CYCLE</key>
                <value>1</value>
            </Attribute>
            <Attribute>
                <key>TYPE</key>
                <value>QUANT</value>
            </Attribute>
            <Attribute>
                <key>TEMPERATURE</key>
                <value>59.9989,59.9994,59.9983,59.9981,59.9993,59.9989</value>
            </Attribute>
        </PlateData>
        <PlateData>
            <Rows>8</Rows>
            <Cols>12</Cols>
            <WellData>26722.504	31676.133	35424.438	36136.34	45006.008	40361.277	44348.664	43733.043	47509.516	41262.31	37186.81	32809.305	26193.855	31768.047	35239.11	40043.125	43471.54	47323.285	47027.355	46178.93	49089.766	45252.84	42458.203	40007.7	29860.69	34484.74	38738.297	43815.69	48254.805	53191.45	55112.652	54093.63	51294.69	48759.168	47024.86	61331.94	31936.252	37174.895	43799.73	48393.598	52235.285	49687.895	59553.21	64047.64	56588.39	53753.7	50212.27	41555.844	33937.26	38637.832	45501.19	49258.46	54727.043	53737.16	56211.477	57213.965	57372.777	53415.887	49817.57	43760.996	33350.637	37923.33	43553.453	49586.77	53298.703	52832.258	55284.156	53748.56	55922.44	52520.766	49633.24	43782.43	31892.46	36591.098	42168.984	46654.867	49765.176	51852.703	50234.938	51356.703	51608.87	48885.3	45414.188	39926.023	30360.227	34202.62	40284.11	42658.07	47941.883	50011.64	50965.305	47109.273	48352.68	44043.64	42156.04	36628.246	</WellData>
            <Attribute>
                <key>STEP</key>
                <value>2</value>
            </Attribute>
            <Attribute>
                <key>FILTER_SET</key>
                <value>x3-m3</value>
            </Attribute>
            <Attribute>
                <key>EXPOSURE</key>
                <value>600</value>
            </Attribute>
            <Attribute>
                <key>POINT</key>
                <value>1</value>
            </Attribute>
            <Attribute>
                <key>STAGE</key>
                <value>3</value>
            </Attribute>
            <Attribute>
                <key>CYCLE</key>
                <value>1</value>
            </Attribute>
            <Attribute>
                <key>TYPE</key>
                <value>QUANT</value>
            </Attribute>
            <Attribute>
                <key>TEMPERATURE</key>
                <value>59.9989,59.9994,59.9983,59.9981,59.9993,59.9989</value>
            </Attribute>
        </PlateData>
        <PlateData>
            <Rows>8</Rows>
            <Cols>12</Cols>
            <WellData>217844.97	222600.98	241381.36	261254.27	273896.47	289197.16	295594.2	307243.25	308127.9	316261.94	299371.47	279538.22	241614.17	248016.64	272228.34	278286.22	299380.6	312509.53	328537.9	328132.53	339242.44	336830.72	311890.38	288433.62	245166.08	267275.56	284947.34	306515.1	315406.53	337166.38	347187.75	350179.72	361839.62	361143.75	344789.06	317745.2	258059.05	279858.47	307965.62	325032.8	341849.0	321308.12	370391.56	380594.4	387018.66	389283.7	369349.6	343337.62	280752.44	302359.34	324843.16	338502.8	354512.62	352669.34	375313.22	390693.5	398697.44	398248.4	387471.84	365027.75	279572.06	301190.56	324810.97	351201.56	363524.5	363798.03	376541.2	382269.88	405961.75	402013.78	386904.47	372116.84	279195.8	300012.7	327640.4	352920.6	366092.28	372402.03	364141.47	377806.78	395502.53	385581.06	378854.0	360819.1	271613.25	292055.62	324423.6	341481.53	367637.1	374729.88	389368.66	379327.6	388215.06	372932.7	361843.12	345946.28	</WellData>
            <Attribute>
                <key>STEP</key>
                <value>2</value>
            </Attribute>
            <Attribute>
                <key>FILTER_SET</key>
                <value>x4-m4</value>
            </Attribute>
            <Attribute>
                <key>EXPOSURE</key>
                <value>600</value>
            </Attribute>
            <Attribute>
                <key>POINT</key>
                <value>1</value>
            </Attribute>
            <Attribute>
                <key>STAGE</key>
                <value>3</value>
            </Attribute>
            <Attribute>
                <key>CYCLE</key>
                <value>1</value>
            </Attribute>
            <Attribute>
                <key>TYPE</key>
                <value>QUANT</value>
            </Attribute>
            <Attribute>
                <key>TEMPERATURE</key>
                <value>59.9989,59.9994,59.9983,59.9981,59.9993,59.9989</value>
            </Attribute>
        </PlateData>
        <PlateData>
            <Rows>8</Rows>
            <Cols>12</Cols>
            <WellData>-2960.3242	-1346.3539	-5501.179	-1252.769	-917.8024	-2085.8564	-2689.622	-31.847357	2137.1895	-3055.7874	-1673.125	-4785.003	-4538.9634	548.65326	252.61844	790.97156	1561.5961	1547.9407	5852.0366	2713.089	3920.485	4764.9688	2840.1265	2110.586	-4468.983	2665.19	-507.38126	52.84437	-717.88055	1129.6053	1208.3599	1496.2152	2163.754	3201.191	5916.016	1430.68	-1395.5175	-1062.477	2682.359	1291.9448	1579.9379	2826.0854	1093.7855	3474.42	3705.5784	-1005.3653	5890.266	1811.8704	-327.7259	191.3823	-1574.4149	2628.4783	3175.0679	1297.0076	2450.342	4126.651	4413.6074	4055.744	4461.5303	-13.941144	1372.6753	165.99348	1350.9327	1764.5814	2645.6938	708.6663	2373.8289	446.34604	3560.4937	3347.028	5628.8936	2029.7633	-146.94243	2080.7102	-1713.0088	1526.4988	2024.1354	1804.0801	2651.8286	3787.0825	2362.6685	2600.0784	4694.237	1124.528	-3695.7004	-2489.035	-3099.4822	-28.861557	-3428.644	-1754.8251	-1758.8525	-2839.3171	900.6169	-1999.1102	2539.4539	-1180.2495	</WellData>
            <Attribute>
                <key>STEP</key>
                <value>2</value>
            </Attribute>
            <Attribute>
                <key>FILTER_SET</key>
                <value>x5-m5</value>
            </Attribute>
            <Attribute>
                <key>EXPOSURE</key>
                <value>600</value>
            </Attribute>
            <Attribute>
                <key>POINT</key>
                <value>1</value>
            </Attribute>
            <Attribute>
                <key>STAGE</key>
                <value>3</value>
            </Attribute>
            <Attribute>
                <key>CYCLE</key>
                <value>1</value>
            </Attribute>
            <Attribute>
                <key>TYPE</key>
                <value>QUANT</value>
            </Attribute>
            <Attribute>
                <key>TEMPERATURE</key>
                <value>59.9989,59.9994,59.9983,59.9981,59.9993,59.9989</value>
            </Attribute>
        </PlateData>
    </PlatePointData>
    <PlatePointData>
        <Stage>3</Stage>
        <Cycle>1</Cycle>
        <Step>3</Step>
        <Point>1</Point>
        <PlateData>
            <Rows>8</Rows>
            <Cols>12</Cols>
            <WellData>181542.28	204626.84	196894.4	3490306.2	3641812.2	3833163.8	503478.03	3338216.0	539728.1	4643269.0	4338558.0	4065702.0	3281051.5	3364494.0	3667473.8	3802937.8	4077721.8	4191018.0	4764015.5	4832434.5	5013514.0	5092699.0	4578322.0	4266691.5	3247557.2	3555584.5	3392233.0	4127999.5	4249880.0	4425726.0	5048717.0	5144536.0	5295837.0	5304848.0	5035334.5	4633576.5	3471245.8	3699069.8	3893435.8	4301260.5	4521789.0	4144930.5	5273813.5	5538336.0	5701204.5	5687781.5	5410630.0	4997221.0	3812117.5	4088493.2	4353044.0	4357323.0	4669725.0	4483854.5	5256221.5	5564462.5	5783507.0	5281322.0	5554586.0	5352134.0	3571532.0	4064167.0	4370840.0	4584340.5	4705691.5	4604656.5	5203752.5	5488819.5	5737723.5	5660790.0	5335903.5	5276146.0	3675882.5	3988963.2	4281738.5	4633546.5	4807338.0	4676701.5	4691391.0	5227548.5	5518533.0	5357421.5	5272300.5	5003016.0	3601700.5	3852275.0	4232059.0	4395852.0	4753174.0	4298757.0	5148052.0	5219283.0	5309387.5	5184887.0	4890204.0	4709620.5	</WellData>
            <Attribute>
                <key>STEP</key>
                <value>3</value>
            </Attribute>
            <Attribute>
                <key>FILTER_SET</key>
                <value>x1-m1</value>
            </Attribute>
            <Attribute>
                <key>EXPOSURE</key>
                <value>600</value>
            </Attribute>
            <Attribute>
                <key>POINT</key>
                <value>1</value>
            </Attribute>
            <Attribute>
                <key>STAGE</key>
                <value>3</value>
            </Attribute>
            <Attribute>
                <key>CYCLE</key>
                <value>1</value>
            </Attribute>
            <Attribute>
                <key>TYPE</key>
                <value>QUANT</value>
            </Attribute>
            <Attribute>
                <key>TEMPERATURE</key>
                <value>60.0005,59.9997,60,60,59.9997,60</value>
            </Attribute>
        </PlateData>
    </PlatePointData>
    <PlatePointData>
        <Stage>3</Stage>
        <Cycle>1</Cycle>
        <Step>3</Step>
        <Point>2</Point>
        <PlateData>
            <Rows>8</Rows>
            <Cols>12</Cols>
            <WellData>179632.11	204114.23	193670.6	3465444.0	3621824.5	3804007.0	495123.4	3317051.8	528926.5	4607926.0	4306623.0	4038487.8	3262176.0	3345046.2	3643500.5	3774635.2	4054185.5	4156971.0	4718705.0	4790911.5	4971876.5	5054029.5	4546437.0	4234718.5	3222612.0	3531754.8	3367524.5	4094633.0	4218410.5	4389970.5	5003978.0	5084449.0	5244725.0	5253826.5	4992836.0	4595013.5	3446218.2	3667830.5	3864894.0	4268908.5	4481390.5	4108237.8	5213122.5	5482650.0	5637394.5	5629557.5	5366888.5	4953885.0	3779995.0	4055160.0	4322251.0	4319810.5	4618319.5	4443548.5	5197615.5	5500172.5	5725936.5	5237189.0	5503219.0	5311339.0	3542283.8	4025282.8	4331997.5	4538726.0	4667417.5	4563288.5	5147651.5	5425866.5	5679867.5	5608479.0	5282824.0	5229289.0	3648450.8	3957679.0	4240537.5	4587991.5	4757753.0	4635674.5	4641008.5	5167317.0	5462190.5	5304250.5	5218830.0	4955729.0	3574479.2	3817566.5	4202506.5	4361456.5	4711665.5	4262168.0	5093602.5	5168155.5	5264446.5	5141309.0	4845887.5	4674357.5	</WellData>
            <Attribute>
                <key>STEP</key>
                <value>3</value>
            </Attribute>
            <Attribute>
                <key>FILTER_SET</key>
                <value>x1-m1</value>
            </Attribute>
            <Attribute>
                <key>EXPOSURE</key>
                <value>600</value>
            </Attribute>
            <Attribute>
                <key>POINT</key>
                <value>2</value>
            </Attribute>
            <Attribute>
                <key>STAGE</key>
                <value>3</value>
            </Attribute>
            <Attribute>
                <key>CYCLE</key>
                <value>1</value>
            </Attribute>
            <Attribute>
                <key>TYPE</key>
                <value>QUANT</value>
            </Attribute>
            <Attribute>
                <key>TEMPERATURE</key>
                <value>60.212,60.2115,60.2109,60.2113,60.2147,60.2109</value>
            </Attribute>
        </PlateData>
    </PlatePointData>
    <PlatePointData>
        <Stage>3</Stage>
        <Cycle>1</Cycle>
        <Step>3</Step>
        <Point>3</Point>
        <PlateData>
            <Rows>8</Rows>
            <Cols>12</Cols>
            <WellData>175129.2	199356.0	191044.64	3438671.5	3589409.5	3773232.5	481925.12	3277041.0	514138.97	4573919.0	4262117.0	4004583.5	3241699.5	3316667.2	3614121.2	3740538.2	4022304.2	4122263.0	4677979.0	4741130.0	4920917.5	4999795.5	4502932.0	4195152.5	3199067.5	3498547.5	3337747.5	4059407.2	4186828.8	4348905.0	4945782.5	5037408.5	5191816.5	5200581.5	4940826.5	4553429.5	3414324.8	3636631.2	3827214.2	4225544.5	4443001.0	4064282.2	5148498.0	5421527.0	5570975.0	5565544.5	5308981.0	4902174.0	3743295.2	4014898.2	4278816.5	4276648.0	4567310.0	4391705.0	5132656.0	5438486.0	5655220.0	5170187.5	5435354.5	5245974.5	3512675.0	3986619.8	4291377.0	4488400.0	4621172.0	4514317.0	5087975.0	5363686.0	5616772.0	5547252.5	5228704.5	5178279.0	3619421.8	3923049.2	4196804.0	4541574.0	4706853.0	4585133.5	4583886.0	5110007.0	5397024.0	5239491.0	5166160.0	4914626.0	3544372.5	3778481.8	4160203.8	4313148.5	4662996.5	4214390.5	5042868.5	5110761.0	5203378.0	5083889.5	4792065.0	4625174.0	</WellData>
            <Attribute>
                <key>STEP</key>
                <value>3</value>
            </Attribute>
            <Attribute>
                <key>FILTER_SET</key>
                <value>x1-m1</value>
            </Attribute>
            <Attribute>
                <key>EXPOSURE</key>
                <value>600</value>
            </Attribute>
            <Attribute>
                <key>POINT</key>
                <value>3</value>
            </Attribute>
            <Attribute>
                <key>STAGE</key>
                <value>3</value>
            </Attribute>
            <Attribute>
                <key>CYCLE</key>
                <value>1</value>
            </Attribute>
            <Attribute>
                <key>TYPE</key>
                <value>QUANT</value>
            </Attribute>
            <Attribute>
                <key>TEMPERATURE</key>
                <value>60.5182,60.5176,60.5144,60.517,60.5168,60.5179</value>
            </Attribute>
        </PlateData>
    </PlatePointData>
    <PlatePointData>
        <Stage>3</Stage>
        <Cycle>1</Cycle>
        <Step>3</Step>
        <Point>4</Point>
        <PlateData>
            <Rows>8</Rows>
            <Cols>12</Cols>
            <WellData>172906.61	198198.34	187121.69	3408932.0	3559091.0	3742374.0	468008.44	3240635.2	500981.28	4523369.5	4224747.0	3969226.2	3216169.2	3288089.0	3584133.8	3706233.0	3980532.5	4084788.2	4630742.5	4694352.5	4874338.5	4949019.5	4457398.5	4155174.5	3168212.5	3470031.0	3308684.0	4023358.5	4140787.5	4312124.5	4882560.0	4983047.5	5132846.5	5148697.0	4890690.5	4514503.0	3384036.2	3597976.8	3792705.2	4181925.8	4392367.5	4019118.0	5090210.0	5352597.0	5508565.5	5506047.0	5243674.5	4856435.0	3708854.8	3974790.8	4238476.5	4234839.5	4520594.0	4350161.0	5071939.5	5375696.5	5596784.0	5115260.0	5379916.0	5193886.0	3481197.5	3948698.8	4243533.0	4443229.5	4565588.5	4463003.0	5024669.5	5297113.5	5556792.0	5485454.0	5172177.5	5126223.0	3581595.5	3878308.2	4160446.0	4494541.5	4653158.0	4534503.5	4528643.5	5049121.5	5334426.0	5182571.0	5103284.0	4866444.5	3509387.2	3744152.8	4123064.8	4267701.5	4616544.0	4170219.5	4981738.5	5050565.5	5144590.5	5028409.0	4747850.5	4581558.5	</WellData>
            <Attribute>
                <key>STEP</key>
                <value>3</value>
            </Attribute>
            <Attribute>
                <key>FILTER_SET</key>
                <value>x1-m1</value>
            </Attribute>
            <Attribute>
                <key>EXPOSURE</key>
                <value>600</value>
            </Attribute>
            <Attribute>
                <key>POINT</key>
                <value>4</value>
            </Attribute>
            <Attribute>
                <key>STAGE</key>
                <value>3</value>
            </Attribute>
            <Attribute>
                <key>CYCLE</key>
                <value>1</value>
            </Attribute>
            <Attribute>
                <key>TYPE</key>
                <value>QUANT</value>
            </Attribute>
            <Attribute>
                <key>TEMPERATURE</key>
                <value>60.8153,60.8134,60.8135,60.8113,60.8154,60.8153</value>
            </Attribute>
        </PlateData>
    </PlatePointData>
    <PlatePointData>
        <Stage>3</Stage>
        <Cycle>1</Cycle>
        <Step>3</Step>
        <Point>5</Point>
        <PlateData>
            <Rows>8</Rows>
            <Cols>12</Cols>
            <WellData>169894.16	192877.17	183045.42	3380729.2	3531819.8	3712826.8	453876.5	3203930.0	487836.1	4483701.0	4182435.5	3933644.8	3189956.0	3261054.2	3548332.5	3674563.0	3944550.0	4037779.8	4579231.5	4639553.5	4818343.0	4905540.0	4411339.5	4116845.2	3142739.2	3437034.2	3279937.8	3979055.2	4096618.8	4264218.5	4826217.0	4926884.5	5079911.0	5089538.5	4840928.5	4464918.5	3353637.2	3566913.8	3757257.2	4140410.0	4346568.5	3985051.5	5027830.5	5296986.0	5448005.0	5448617.0	5194170.5	4813225.5	3675942.2	3941705.2	4194179.8	4190075.2	4472196.5	4299564.5	5016598.5	5317890.5	5538368.5	5060673.5	5326398.5	5148797.5	3448854.2	3913984.2	4203320.5	4398493.0	4512526.0	4412479.0	4962817.5	5234581.5	5494470.5	5426299.0	5112977.0	5078136.5	3550195.5	3848805.2	4119302.8	4442913.5	4605656.5	4479998.0	4477167.5	4990596.0	5272737.0	5122974.5	5056642.0	4810396.5	3477667.2	3706424.2	4080106.5	4222140.5	4570744.5	4129845.8	4928529.0	4992244.0	5082986.5	4969043.5	4691224.5	4535239.0	</WellData>
            <Attribute>
                <key>STEP</key>
                <value>3</value>
            </Attribute>
            <Attribute>
                <key>FILTER_SET</key>
                <value>x1-m1</value>
            </Attribute>
            <Attribute>
                <key>EXPOSURE</key>
                <value>600</value>
            </Attribute>
            <Attribute>
                <key>POINT</key>
                <value>5</value>
            </Attribute>
            <Attribute>
                <key>STAGE</key>
                <value>3</value>
            </Attribute>
            <Attribute>
                <key>CYCLE</key>
                <value>1</value>
            </Attribute>
            <Attribute>
                <key>TYPE</key>
                <value>QUANT</value>
            </Attribute>
            <Attribute>
                <key>TEMPERATURE</key>
                <value>61.113,61.1132,61.1127,61.1129,61.1128,61.1127</value>
            </Attribute>
        </PlateData>
    </PlatePointData>
    <PlatePointData>
        <Stage>3</Stage>
        <Cycle>1</Cycle>
        <Step>3</Step>
        <Point>6</Point>
        <PlateData>
            <Rows>8</Rows>
            <Cols>12</Cols>
            <WellData>169783.5	191098.42	181697.72	3354689.8	3503221.0	3683769.0	442620.75	3168263.2	474320.03	4442077.5	4144375.0	3897705.5	3167496.0	3233771.2	3519579.8	3646083.2	3906379.0	3998782.2	4530579.5	4595229.0	4775147.0	4848593.0	4372053.0	4075136.2	3116266.5	3405712.8	3250620.8	3938603.0	4059402.5	4221332.5	4771883.5	4869595.0	5021607.5	5030245.5	4789740.0	4416260.0	3326247.5	3532653.8	3714165.0	4100687.5	4299432.0	3940635.0	4964182.5	5231592.0	5385709.0	5384068.5	5141371.0	4758760.5	3643952.0	3899196.0	4154792.0	4151784.0	4424963.0	4257102.5	4959789.5	5254282.0	5476275.0	5007593.5	5270612.0	5095112.0	3422136.2	3874877.5	4158914.0	4351908.5	4471776.0	4364241.5	4902917.5	5173128.5	5440053.5	5368486.5	5068179.0	5023236.5	3522415.2	3806778.5	4081267.0	4401172.0	4559307.0	4439395.5	4422090.5	4932663.0	5217303.0	5075259.0	4994422.5	4765733.5	3446170.2	3671425.8	4041099.8	4185038.0	4520122.0	4085280.0	4870196.0	4930889.5	5022310.0	4919542.0	4644878.0	4481967.5	</WellData>
            <Attribute>
                <key>STEP</key>
                <value>3</value>
            </Attribute>
            <Attribute>
                <key>FILTER_SET</key>
                <value>x1-m1</value>
            </Attribute>
            <Attribute>
                <key>EXPOSURE</key>
                <value>600</value>
            </Attribute>
            <Attribute>
                <key>POINT</key>
                <value>6</value>
            </Attribute>
            <Attribute>
                <key>STAGE</key>
                <value>3</value>
            </Attribute>
            <Attribute>
                <key>CYCLE</key>
                <value>1</value>
            </Attribute>
            <Attribute>
                <key>TYPE</key>
                <value>QUANT</value>
            </Attribute>
            <Attribute>
                <key>TEMPERATURE</key>
                <value>61.4147,61.4147,61.4145,61.4137,61.4147,61.4144</value>
            </Attribute>
        </PlateData>
    </PlatePointData>
    <PlatePointData>
        <Stage>3</Stage>
        <Cycle>1</Cycle>
        <Step>3</Step>
        <Point>7</Point>
        <PlateData>
            <Rows>8</Rows>
            <Cols>12</Cols>
            <WellData>162642.31	188787.81	177357.34	3323534.5	3470804.0	3650723.5	431303.16	3130210.5	459198.44	4403828.5	4103468.8	3871241.5	3140798.0	3207503.0	3485065.2	3604819.0	3871886.0	3956581.0	4480413.0	4539813.0	4722935.0	4789147.0	4328812.5	4038965.8	3090067.5	3374787.0	3221706.0	3895816.8	4019019.8	4178853.8	4714231.0	4816463.5	4964308.5	4978187.5	4741008.0	4380270.0	3296018.0	3500769.8	3678938.5	4054363.8	4252532.5	3896816.5	4909823.0	5169732.5	5323827.0	5327177.0	5083586.0	4715593.0	3611152.5	3858904.5	4109820.8	4106287.8	4379925.0	4208727.5	4907445.0	5196968.5	5420489.0	4948535.5	5215418.0	5040918.5	3390744.5	3837407.2	4116100.2	4302888.0	4424524.5	4318435.0	4848981.0	5115769.0	5373767.0	5302467.0	5018330.5	4971419.0	3492749.2	3776404.2	4044265.2	4355056.5	4512941.0	4392564.0	4373659.5	4875265.0	5160027.0	5008016.0	4944718.0	4718990.0	3417396.8	3639973.2	3996217.5	4141548.2	4472817.5	4044309.2	4812667.0	4876559.5	4969827.0	4868224.0	4598455.5	4447885.5	</WellData>
            <Attribute>
                <key>STEP</key>
                <value>3</value>
            </Attribute>
            <Attribute>
                <key>FILTER_SET</key>
                <value>x1-m1</value>
            </Attribute>
            <Attribute>
                <key>EXPOSURE</key>
                <value>600</value>
            </Attribute>
            <Attribute>
                <key>POINT</key>
                <value>7</value>
            </Attribute>
            <Attribute>
                <key>STAGE</key>
                <value>3</value>
            </Attribute>
            <Attribute>
                <key>CYCLE</key>
                <value>1</value>
            </Attribute>
            <Attribute>
                <key>TYPE</key>
                <value>QUANT</value>
            </Attribute>
            <Attribute>
                <key>TEMPERATURE</key>
                <value>61.7199,61.7199,61.7187,61.7189,61.7198,61.7191</value>
            </Attribute>
        </PlateData>
    </PlatePointData>
    <PlatePointData>
        <Stage>3</Stage>
        <Cycle>1</Cycle>
        <Step>3</Step>
        <Point>8</Point>
        <PlateData>
            <Rows>8</Rows>
            <Cols>12</Cols>
            <WellData>162087.16	185850.03	175151.1	3298005.8	3442612.0	3619449.0	417514.3	3094405.5	448061.12	4352253.5	4066432.2	3829423.2	3116454.2	3181732.2	3454194.8	3577894.8	3834794.2	3927751.8	4444495.5	4493556.5	4672248.5	4754341.0	4283005.5	4003253.2	3063158.0	3342794.5	3194314.8	3860214.8	3980969.2	4145155.8	4661499.0	4761332.0	4917658.5	4932555.5	4698025.5	4340042.0	3268568.0	3468990.2	3646208.8	4014638.0	4207359.5	3860461.5	4847878.5	5115137.0	5260513.5	5271724.5	5031332.5	4672368.0	3578777.8	3826555.0	4067596.5	4066467.0	4334718.5	4169168.0	4847041.5	5134697.5	5357064.5	4896870.5	5160089.5	4990119.5	3360420.0	3794230.8	4077706.5	4263055.0	4377039.5	4266457.0	4794278.0	5051394.5	5319469.5	5247079.5	4962047.5	4928568.0	3460600.2	3742479.2	4005327.5	4310305.5	4465501.5	4348161.5	4323512.5	4821727.5	5099850.5	4964071.5	4895660.0	4670260.5	3388628.5	3606103.2	3963005.0	4102409.0	4431027.5	4004910.0	4761031.5	4827345.0	4911596.5	4819275.5	4556022.5	4399405.0	</WellData>
            <Attribute>
                <key>STEP</key>
                <value>3</value>
            </Attribute>
            <Attribute>
                <key>FILTER_SET</key>
                <value>x1-m1</value>
            </Attribute>
            <Attribute>
                <key>EXPOSURE</key>
                <value>600</value>
            </Attribute>
            <Attribute>
                <key>POINT</key>
                <value>8</value>
            </Attribute>
            <Attribute>
                <key>STAGE</key>
                <value>3</value>
            </Attribute>
            <Attribute>
                <key>CYCLE</key>
                <value>1</value>
            </Attribute>
            <Attribute>
                <key>TYPE</key>
                <value>QUANT</value>
            </Attribute>
            <Attribute>
                <key>TEMPERATURE</key>
                <value>62.009,62.0134,62.0105,62.0125,62.0131,62.0128</value>
            </Attribute>
        </PlateData>
    </PlatePointData>
    <PlatePointData>
        <Stage>3</Stage>
        <Cycle>1</Cycle>
        <Step>3</Step>
        <Point>9</Point>
        <PlateData>
            <Rows>8</Rows>
            <Cols>12</Cols>
            <WellData>161001.69	181013.12	171482.11	3270175.8	3412136.8	3585338.5	406199.72	3054560.2	435984.5	4312860.5	4028204.5	3796214.2	3089218.2	3153284.2	3420963.8	3541801.2	3796168.2	3888554.5	4393511.5	4449500.5	4623781.0	4698156.5	4242639.5	3963954.0	3039262.8	3315404.8	3163914.5	3822400.8	3938246.2	4095804.0	4608826.0	4708946.0	4861885.0	4882273.0	4649039.5	4301714.0	3237530.8	3438466.8	3613209.5	3976811.2	4163439.0	3813829.0	4788168.5	5050664.5	5194808.5	5218718.5	4981121.5	4630470.0	3544285.5	3788196.0	4025343.0	4027559.2	4289373.5	4122524.2	4791638.0	5071406.0	5297807.5	4844040.0	5110919.5	4942734.5	3332492.2	3763905.5	4033145.5	4219374.0	4328245.5	4220822.5	4733101.0	4992676.0	5255237.5	5190451.5	4909912.5	4870416.5	3429521.5	3707037.5	3970359.8	4269336.5	4427156.5	4298488.0	4273251.0	4764614.0	5051259.0	4905958.0	4846736.5	4627728.0	3359491.0	3574813.0	3920146.0	4063042.0	4384964.5	3960265.0	4700005.0	4770587.0	4864081.5	4765111.5	4501468.0	4354968.5	</WellData>
            <Attribute>
                <key>STEP</key>
                <value>3</value>
            </Attribute>
            <Attribute>
                <key>FILTER_SET</key>
                <value>x1-m1</value>
            </Attribute>
            <Attribute>
                <key>EXPOSURE</key>
                <value>600</value>
            </Attribute>
            <Attribute>
                <key>POINT</key>
                <value>9</value>
            </Attribute>
            <Attribute>
                <key>STAGE</key>
                <value>3</value>
            </Attribute>
            <Attribute>
                <key>CYCLE</key>
                <value>1</value>
            </Attribute>
            <Attribute>
                <key>TYPE</key>
                <value>QUANT</value>
            </Attribute>
            <Attribute>
                <key>TEMPERATURE</key>
                <value>62.3151,62.3137,62.313,62.313,62.3144,62.314</value>
            </Attribute>
        </PlateData>
    </PlatePointData>
    <PlatePointData>
        <Stage>3</Stage>
        <Cycle>1</Cycle>
        <Step>3</Step>
        <Point>10</Point>
        <PlateData>
            <Rows>8</Rows>
            <Cols>12</Cols>
            <WellData>158639.53	180960.25	168647.6	3241093.8	3382463.8	3553888.2	394989.1	3016537.5	424330.38	4272082.5	3989505.5	3763414.8	3066673.0	3127309.2	3389795.5	3510234.5	3759143.2	3851458.0	4350025.0	4404106.0	4580764.0	4656633.5	4208391.0	3930409.8	3011913.2	3283939.0	3132402.0	3783302.2	3897718.2	4056759.0	4550496.5	4654423.0	4810815.5	4828611.0	4601074.0	4263826.5	3209775.2	3403562.8	3572571.5	3930524.5	4121938.5	3773762.2	4732016.5	4993304.0	5136123.5	5162601.5	4932277.0	4585542.5	3516655.0	3755179.0	3984068.0	3981737.0	4239212.5	4076549.5	4736814.0	5016452.0	5240885.5	4791397.0	5056171.5	4896223.5	3304347.8	3730929.5	3997230.0	4173814.0	4285620.0	4174241.8	4679457.5	4931038.0	5194550.5	5137125.0	4864643.5	4826151.0	3400850.2	3673916.2	3938264.5	4225883.0	4377576.0	4255503.0	4224167.0	4706188.5	4984517.0	4856059.0	4799638.5	4582427.5	3329143.5	3541364.8	3882095.5	4023414.8	4341383.5	3925027.5	4645685.0	4715419.5	4799430.5	4713608.5	4460293.0	4313414.5	</WellData>
            <Attribute>
                <key>STEP</key>
                <value>3</value>
            </Attribute>
            <Attribute>
                <key>FILTER_SET</key>
                <value>x1-m1</value>
            </Attribute>
            <Attribute>
                <key>EXPOSURE</key>
                <value>600</value>
            </Attribute>
            <Attribute>
                <key>POINT</key>
                <value>10</value>
            </Attribute>
            <Attribute>
                <key>STAGE</key>
                <value>3</value>
            </Attribute>
            <Attribute>
                <key>CYCLE</key>
                <value>1</value>
            </Attribute>
            <Attribute>
                <key>TYPE</key>
                <value>QUANT</value>
            </Attribute>
            <Attribute>
                <key>TEMPERATURE</key>
                <value>62.6172,62.6185,62.617,62.6197,62.6172,62.6166</value>
            </Attribute>
        </PlateData>
    </PlatePointData>
    <PlatePointData>
        <Stage>3</Stage>
        <Cycle>1</Cycle>
        <Step>3</Step>
        <Point>11</Point>
        <PlateData>
            <Rows>8</Rows>
            <Cols>12</Cols>
            <WellData>154555.45	176298.17	165971.36	3214434.0	3353007.0	3518056.0	384774.4	2980679.0	411272.84	4229523.0	3953890.8	3728155.5	3043082.5	3099706.5	3355875.2	3475809.2	3726706.5	3809594.5	4303424.0	4359424.5	4536738.5	4608237.5	4165318.2	3893028.8	2987432.5	3252522.8	3102433.8	3750613.8	3860254.8	4014508.5	4498503.0	4604619.5	4756655.5	4782471.5	4551879.5	4221944.0	3183953.5	3371552.5	3544899.8	3890128.5	4073353.8	3734689.2	4673743.5	4936533.0	5080611.0	5104183.5	4878430.5	4536580.5	3483018.8	3719323.0	3945327.8	3939117.2	4199356.0	4036090.5	4687533.0	4960146.0	5184476.0	4740474.0	5005660.0	4847281.0	3274123.0	3692971.2	3952274.2	4132149.0	4240345.0	4129835.2	4620347.0	4870145.5	5133334.0	5076578.0	4813902.0	4775739.0	3370972.5	3637442.0	3894561.5	4180407.8	4324606.5	4214969.0	4175547.8	4654194.0	4934248.5	4800909.0	4747122.0	4537230.0	3301115.8	3510870.5	3845368.5	3982544.8	4297816.0	3883725.2	4591742.5	4658892.5	4747125.5	4662809.0	4416107.5	4269545.5	</WellData>
            <Attribute>
                <key>STEP</key>
                <value>3</value>
            </Attribute>
            <Attribute>
                <key>FILTER_SET</key>
                <value>x1-m1</value>
            </Attribute>
            <Attribute>
                <key>EXPOSURE</key>
                <value>600</value>
            </Attribute>
            <Attribute>
                <key>POINT</key>
                <value>11</value>
            </Attribute>
            <Attribute>
                <key>STAGE</key>
                <value>3</value>
            </Attribute>
            <Attribute>
                <key>CYCLE</key>
                <value>1</value>
            </Attribute>
            <Attribute>
                <key>TYPE</key>
                <value>QUANT</value>
            </Attribute>
            <Attribute>
                <key>TEMPERATURE</key>
                <value>62.9144,62.9152,62.9141,62.9168,62.9144,62.9134</value>
            </Attribute>
        </PlateData>
    </PlatePointData>
    <PlatePointData>
        <Stage>3</Stage>
        <Cycle>1</Cycle>
        <Step>3</Step>
        <Point>12</Point>
        <PlateData>
            <Rows>8</Rows>
            <Cols>12</Cols>
            <WellData>153668.89	174848.66	162416.1	3185369.5	3320013.0	3483874.0	372149.84	2944494.0	399207.94	4190212.8	3914039.0	3693083.0	3013996.2	3073542.8	3326777.5	3443154.5	3683758.8	3774363.5	4250000.0	4306332.0	4484909.0	4558042.0	4115126.8	3857340.0	2957951.2	3221881.2	3070842.5	3702888.0	3818722.5	3973433.5	4445840.0	4554088.0	4708364.5	4733073.5	4507431.0	4181293.5	3153110.0	3339773.2	3500899.8	3846429.2	4029631.0	3690731.5	4618338.5	4872116.0	5021693.0	5046256.5	4829618.0	4487724.0	3452161.2	3683737.8	3904495.2	3894576.0	4153088.0	3987529.2	4629089.0	4902841.0	5127965.5	4685097.5	4942868.5	4794507.5	3243323.2	3658258.0	3906188.0	4084422.0	4199135.0	4082540.2	4568553.0	4818907.5	5078827.5	5021215.5	4762145.0	4732838.5	3342109.2	3605383.5	3860779.2	4129600.0	4281733.0	4166919.2	4129119.2	4600124.0	4876365.5	4746424.0	4697249.0	4489261.0	3271841.0	3475458.2	3811787.5	3942442.2	4254085.0	3843084.0	4538286.5	4604818.0	4695647.5	4614411.0	4367492.5	4230173.5	</WellData>
            <Attribute>
                <key>STEP</key>
                <value>3</value>
            </Attribute>
            <Attribute>
                <key>FILTER_SET</key>
                <value>x1-m1</value>
            </Attribute>
            <Attribute>
                <key>EXPOSURE</key>
                <value>600</value>
            </Attribute>
            <Attribute>
                <key>POINT</key>
                <value>12</value>
            </Attribute>
            <Attribute>
                <key>STAGE</key>
                <value>3</value>
            </Attribute>
            <Attribute>
                <key>CYCLE</key>
                <value>1</value>
            </Attribute>
            <Attribute>
                <key>TYPE</key>
                <value>QUANT</value>
            </Attribute>
            <Attribute>
                <key>TEMPERATURE</key>
                <value>63.2172,63.2174,63.2165,63.2187,63.2171,63.2167</value>
            </Attribute>
        </PlateData>
    </PlatePointData>
    <PlatePointData>
        <Stage>3</Stage>
        <Cycle>1</Cycle>
        <Step>3</Step>
        <Point>13</Point>
        <PlateData>
            <Rows>8</Rows>
            <Cols>12</Cols>
            <WellData>147972.17	171958.92	160485.7	3157864.8	3291336.2	3449776.5	364251.44	2905516.5	387966.88	4147318.5	3877645.2	3659625.0	2990526.5	3045140.2	3296600.5	3406210.2	3648448.2	3734182.8	4205633.0	4264016.5	4439564.5	4515075.5	4087398.8	3820336.2	2934554.2	3192369.8	3040800.5	3667326.8	3782700.2	3932505.2	4396685.0	4505985.0	4658777.0	4681668.0	4464629.5	4142262.5	3125443.5	3309322.5	3475251.5	3813438.2	3988397.0	3653749.5	4564427.0	4825242.0	4963043.0	4997704.0	4781988.5	4445153.0	3418913.2	3647498.2	3862734.2	3858965.5	4109229.2	3950150.2	4579259.0	4849227.0	5069205.5	4641848.5	4897293.5	4756080.5	3215756.8	3626145.2	3870642.0	4043507.8	4149920.8	4042908.8	4516896.0	4760765.0	5027789.0	4976789.5	4714157.0	4690729.0	3308980.8	3572120.2	3826598.0	4095363.5	4241031.5	4128493.8	4082901.2	4553312.0	4826042.0	4698770.0	4655952.5	4456014.0	3241857.5	3444302.8	3772474.8	3906825.2	4215147.5	3807410.5	4498763.5	4561317.5	4650762.0	4569774.5	4325799.5	4188042.8	</WellData>
            <Attribute>
                <key>STEP</key>
                <value>3</value>
            </Attribute>
            <Attribute>
                <key>FILTER_SET</key>
                <value>x1-m1</value>
            </Attribute>
            <Attribute>
                <key>EXPOSURE</key>
                <value>600</value>
            </Attribute>
            <Attribute>
                <key>POINT</key>
                <value>13</value>
            </Attribute>
            <Attribute>
                <key>STAGE</key>
                <value>3</value>
            </Attribute>
            <Attribute>
                <key>CYCLE</key>
                <value>1</value>
            </Attribute>
            <Attribute>
                <key>TYPE</key>
                <value>QUANT</value>
            </Attribute>
            <Attribute>
                <key>TEMPERATURE</key>
                <value>63.5115,63.5125,63.5117,63.5116,63.5121,63.5123</value>
            </Attribute>
        </PlateData>
    </PlatePointData>
    <PlatePointData>
        <Stage>3</Stage>
        <Cycle>1</Cycle>
        <Step>3</Step>
        <Point>14</Point>
        <PlateData>
            <Rows>8</Rows>
            <Cols>12</Cols>
            <WellData>147642.94	169216.31	158428.77	3126871.2	3257728.0	3417643.0	352098.7	2870329.2	378832.9	4107375.5	3840578.8	3627080.2	2964108.5	3018649.8	3263064.0	3372333.0	3608147.0	3699089.0	4158171.2	4214405.0	4393143.5	4464667.0	4042231.2	3786228.8	2906991.0	3162125.0	3011164.2	3628493.2	3745015.2	3891310.8	4347576.5	4453100.0	4602538.0	4631060.0	4419045.0	4101388.5	3095797.2	3277099.5	3439644.2	3763071.5	3950587.5	3610561.8	4512731.5	4765972.5	4907103.5	4939672.0	4727674.5	4403907.0	3388571.2	3612558.8	3827270.5	3822179.8	4061506.5	3903940.8	4526304.5	4794360.5	5013800.5	4587014.5	4845396.0	4700708.0	3187114.5	3590516.5	3835932.8	3995276.2	4110541.0	3996572.2	4457205.0	4706547.5	4967834.0	4916996.5	4666996.5	4638719.5	3280801.0	3538169.0	3789983.8	4052958.2	4196082.0	4076075.8	4035338.8	4495247.5	4768030.0	4644078.5	4609027.5	4404096.5	3212661.2	3415048.8	3742958.5	3862732.2	4167776.8	3769774.5	4444461.5	4510666.5	4593949.5	4517122.0	4284031.0	4142934.5	</WellData>
            <Attribute>
                <key>STEP</key>
                <value>3</value>
            </Attribute>
            <Attribute>
                <key>FILTER_SET</key>
                <value>x1-m1</value>
            </Attribute>
            <Attribute>
                <key>EXPOSURE</key>
                <value>600</value>
            </Attribute>
            <Attribute>
                <key>POINT</key>
                <value>14</value>
            </Attribute>
            <Attribute>
                <key>STAGE</key>
                <value>3</value>
            </Attribute>
            <Attribute>
                <key>CYCLE</key>
                <value>1</value>
            </Attribute>
            <Attribute>
                <key>TYPE</key>
                <value>QUANT</value>
            </Attribute>
            <Attribute>
                <key>TEMPERATURE</key>
                <value>63.8152,63.8171,63.8139,63.8138,63.8138,63.8146</value>
            </Attribute>
        </PlateData>
    </PlatePointData>
    <PlatePointData>
        <Stage>3</Stage>
        <Cycle>1</Cycle>
        <Step>3</Step>
        <Point>15</Point>
        <PlateData>
            <Rows>8</Rows>
            <Cols>12</Cols>
            <WellData>146807.47	166901.84	154868.5	3099529.2	3229172.2	3384518.0	343032.78	2832351.8	368081.53	4067622.8	3804635.8	3594915.8	2937402.5	2987879.5	3229602.2	3339709.8	3571506.2	3663995.0	4114414.0	4171637.2	4342160.0	4418388.5	4004534.0	3748927.0	2880276.2	3132731.5	2978171.5	3590654.2	3702041.0	3853357.5	4300774.5	4406722.5	4557604.5	4581727.0	4379146.5	4062722.0	3066190.5	3244466.8	3405763.8	3731151.2	3908139.2	3570180.2	4457364.0	4712521.0	4851449.0	4892465.5	4682393.5	4361837.5	3358831.2	3579756.2	3791856.5	3776208.2	4016976.2	3864586.5	4478874.5	4738322.0	4960331.5	4537215.5	4799317.5	4653254.5	3158216.2	3554291.2	3787851.8	3956019.2	4064102.5	3949223.0	4411808.0	4651659.5	4918585.5	4869251.0	4617958.5	4591295.5	3249293.0	3505533.0	3751353.0	4006549.0	4150367.8	4036579.0	3990843.8	4453588.0	4723778.0	4600930.5	4561263.5	4363872.5	3183853.8	3382571.8	3697689.2	3830808.5	4124339.0	3729694.2	4391844.0	4455685.0	4551056.5	4475000.5	4245366.0	4101765.5	</WellData>
            <Attribute>
                <key>STEP</key>
                <value>3</value>
            </Attribute>
            <Attribute>
                <key>FILTER_SET</key>
                <value>x1-m1</value>
            </Attribute>
            <Attribute>
                <key>EXPOSURE</key>
                <value>600</value>
            </Attribute>
            <Attribute>
                <key>POINT</key>
                <value>15</value>
            </Attribute>
            <Attribute>
                <key>STAGE</key>
                <value>3</value>
            </Attribute>
            <Attribute>
                <key>CYCLE</key>
                <value>1</value>
            </Attribute>
            <Attribute>
                <key>TYPE</key>
                <value>QUANT</value>
            </Attribute>
            <Attribute>
                <key>TEMPERATURE</key>
                <value>64.1122,64.1161,64.1113,64.1123,64.1122,64.1127</value>
            </Attribute>
        </PlateData>
    </PlatePointData>
    <PlatePointData>
        <Stage>3</Stage>
        <Cycle>1</Cycle>
        <Step>3</Step>
        <Point>16</Point>
        <PlateData>
            <Rows>8</Rows>
            <Cols>12</Cols>
            <WellData>144427.5	162098.78	152835.03	3071942.8	3198562.0	3349924.5	333105.88	2796263.5	356922.5	4027096.8	3765688.0	3562406.5	2909278.2	2961934.0	3199960.8	3302485.8	3534321.2	3624997.8	4067928.0	4130344.8	4296077.5	4373098.0	3968554.0	3718560.5	2854614.0	3100814.8	2947948.5	3553674.0	3666053.2	3813339.2	4251968.0	4352798.5	4500508.0	4533681.5	4329529.5	4025549.8	3038697.2	3213668.2	3371692.2	3693314.5	3861172.2	3532370.5	4401083.5	4656851.0	4793575.5	4833538.0	4626705.5	4318698.0	3327103.0	3547520.0	3752094.5	3745004.8	3973830.0	3818643.5	4426985.5	4686662.0	4905443.5	4490771.0	4749867.5	4612884.5	3126288.8	3520247.2	3748748.8	3913791.8	4018369.0	3909376.2	4354562.5	4600154.0	4866319.0	4812989.0	4568941.5	4544205.5	3220754.0	3472701.5	3716116.2	3965503.8	4106856.8	3993679.0	3945574.2	4400967.0	4665008.0	4555154.0	4514010.5	4319020.5	3155255.0	3348705.0	3664943.8	3782196.5	4078917.8	3694215.0	4336406.5	4404402.5	4491602.5	4422559.5	4195869.5	4060118.5	</WellData>
            <Attribute>
                <key>STEP</key>
                <value>3</value>
            </Attribute>
            <Attribute>
                <key>FILTER_SET</key>
                <value>x1-m1</value>
            </Attribute>
            <Attribute>
                <key>EXPOSURE</key>
                <value>600</value>
            </Attribute>
            <Attribute>
                <key>POINT</key>
                <value>16</value>
            </Attribute>
            <Attribute>
                <key>STAGE</key>
                <value>3</value>
            </Attribute>
            <Attribute>
                <key>CYCLE</key>
                <value>1</value>
            </Attribute>
            <Attribute>
                <key>TYPE</key>
                <value>QUANT</value>
            </Attribute>
            <Attribute>
                <key>TEMPERATURE</key>
                <value>64.4126,64.413,64.4135,64.412,64.4144,64.4123</value>
            </Attribute>
        </PlateData>
    </PlatePointData>
    <PlatePointData>
        <Stage>3</Stage>
        <Cycle>1</Cycle>
        <Step>3</Step>
        <Point>17</Point>
        <PlateData>
            <Rows>8</Rows>
            <Cols>12</Cols>
            <WellData>141540.75	162274.16	151056.38	3040809.8	3165982.8	3317326.0	324490.06	2760559.8	347585.06	3988587.2	3731726.0	3527196.8	2885644.5	2933487.2	3168372.2	3270370.5	3501797.0	3589379.5	4030303.0	4082592.5	4255862.0	4331876.0	3928462.2	3680548.0	2829806.0	3071042.0	2919690.5	3516759.0	3629698.0	3774846.8	4202618.0	4309814.5	4457658.5	4488509.0	4288112.5	3987337.2	3008302.2	3183288.0	3337616.2	3654104.2	3818370.2	3494388.5	4350800.5	4596455.5	4742010.0	4787729.5	4584032.5	4276157.0	3292566.0	3511742.0	3717950.2	3704652.5	3931199.2	3776438.2	4375333.0	4631310.5	4857083.0	4439583.0	4703547.5	4565510.5	3099306.0	3484226.0	3707087.2	3873122.5	3978020.0	3865324.2	4306586.0	4545227.5	4807771.0	4768019.0	4531541.0	4502414.0	3189066.8	3439619.2	3680914.2	3922169.2	4062904.5	3954302.0	3903228.2	4347818.0	4618044.0	4503647.5	4471166.5	4280770.0	3126758.8	3315569.8	3629102.0	3749634.0	4040665.2	3651027.2	4288118.5	4359470.5	4447221.5	4372182.5	4159447.8	4022498.8	</WellData>
            <Attribute>
                <key>STEP</key>
                <value>3</value>
            </Attribute>
            <Attribute>
                <key>FILTER_SET</key>
                <value>x1-m1</value>
            </Attribute>
            <Attribute>
                <key>EXPOSURE</key>
                <value>600</value>
            </Attribute>
            <Attribute>
                <key>POINT</key>
                <value>17</value>
            </Attribute>
            <Attribute>
                <key>STAGE</key>
                <value>3</value>
            </Attribute>
            <Attribute>
                <key>CYCLE</key>
                <value>1</value>
            </Attribute>
            <Attribute>
                <key>TYPE</key>
                <value>QUANT</value>
            </Attribute>
            <Attribute>
                <key>TEMPERATURE</key>
                <value>64.7133,64.7138,64.7132,64.7118,64.7138,64.71</value>
            </Attribute>
        </PlateData>
    </PlatePointData>
    <PlatePointData>
        <Stage>3</Stage>
        <Cycle>1</Cycle>
        <Step>3</Step>
        <Point>18</Point>
        <PlateData>
            <Rows>8</Rows>
            <Cols>12</Cols>
            <WellData>138865.8	157837.52	147819.03	3013318.2	3134831.2	3284824.8	315125.34	2722744.2	339455.6	3949523.8	3694505.8	3493719.5	2857310.0	2906434.0	3136658.2	3236343.8	3461862.2	3556154.5	3978626.2	4039759.0	4209072.0	4285776.0	3889819.2	3647309.8	2802567.2	3040393.2	2887592.5	3481302.2	3588183.2	3733408.8	4159153.2	4261764.0	4404334.0	4445425.0	4251254.5	3950089.5	2981176.8	3152032.5	3300894.0	3610537.2	3781461.5	3455769.2	4293910.0	4547924.0	4689566.5	4735706.5	4535449.0	4232657.0	3264315.8	3478023.2	3668801.2	3667315.2	3884749.2	3734011.5	4324669.0	4581350.5	4798711.5	4392438.5	4656928.5	4519195.0	3069426.5	3452315.0	3673931.2	3833534.8	3930477.5	3818552.5	4252006.5	4495727.0	4758537.0	4711555.0	4483793.5	4457463.5	3161729.0	3406100.5	3637680.8	3881360.0	4017630.8	3905042.0	3854887.2	4295320.5	4560109.0	4459013.0	4411742.5	4234544.0	3095898.2	3281926.8	3593038.8	3709920.2	3999098.5	3615680.0	4242454.0	4310945.0	4397955.0	4331190.0	4116658.5	3980124.2	</WellData>
            <Attribute>
                <key>STEP</key>
                <value>3</value>
            </Attribute>
            <Attribute>
                <key>FILTER_SET</key>
                <value>x1-m1</value>
            </Attribute>
            <Attribute>
                <key>EXPOSURE</key>
                <value>600</value>
            </Attribute>
            <Attribute>
                <key>POINT</key>
                <value>18</value>
            </Attribute>
            <Attribute>
                <key>STAGE</key>
                <value>3</value>
            </Attribute>
            <Attribute>
                <key>CYCLE</key>
                <value>1</value>
            </Attribute>
            <Attribute>
                <key>TYPE</key>
                <value>QUANT</value>
            </Attribute>
            <Attribute>
                <key>TEMPERATURE</key>
                <value>65.0134,65.0144,65.014,65.013,65.0134,65.0142</value>
            </Attribute>
        </PlateData>
    </PlatePointData>
    <PlatePointData>
        <Stage>3</Stage>
        <Cycle>1</Cycle>
        <Step>3</Step>
        <Point>19</Point>
        <PlateData>
            <Rows>8</Rows>
            <Cols>12</Cols>
            <WellData>136016.88	156663.7	145542.55	2981972.8	3102973.8	3248031.8	305451.94	2688746.0	329669.12	3909694.0	3655550.0	3461442.5	2830958.2	2878410.2	3104542.2	3198896.5	3422395.0	3512091.8	3937111.2	3995727.8	4162653.2	4241200.5	3849669.2	3614612.0	2777036.5	3009332.2	2856276.2	3443786.2	3552173.2	3692159.0	4107626.5	4209918.5	4357430.5	4395714.0	4207600.0	3913105.8	2953662.2	3120625.0	3268704.0	3570717.5	3735530.8	3414371.5	4244714.5	4489799.5	4635220.0	4683159.5	4492977.0	4194359.0	3233707.5	3444818.2	3631438.0	3627382.8	3842827.0	3698335.8	4275596.0	4530795.5	4750779.0	4347615.0	4603074.5	4470421.0	3040259.5	3418559.0	3635501.2	3793861.0	3890721.8	3779315.0	4205008.0	4440258.0	4710112.5	4667055.5	4437594.5	4418598.5	3126948.8	3372748.2	3611028.0	3844438.2	3972727.2	3861386.5	3806854.0	4250143.5	4517210.5	4407048.5	4374250.0	4196288.0	3067540.2	3248106.5	3556907.8	3670639.5	3955209.8	3575768.5	4193000.2	4267487.0	4346197.0	4286564.0	4075514.2	3941020.0	</WellData>
            <Attribute>
                <key>STEP</key>
                <value>3</value>
            </Attribute>
            <Attribute>
                <key>FILTER_SET</key>
                <value>x1-m1</value>
            </Attribute>
            <Attribute>
                <key>EXPOSURE</key>
                <value>600</value>
            </Attribute>
            <Attribute>
                <key>POINT</key>
                <value>19</value>
            </Attribute>
            <Attribute>
                <key>STAGE</key>
                <value>3</value>
            </Attribute>
            <Attribute>
                <key>CYCLE</key>
                <value>1</value>
            </Attribute>
            <Attribute>
                <key>TYPE</key>
                <value>QUANT</value>
            </Attribute>
            <Attribute>
                <key>TEMPERATURE</key>
                <value>65.3139,65.3136,65.3124,65.3125,65.3133,65.3135</value>
            </Attribute>
        </PlateData>
    </PlatePointData>
    <PlatePointData>
        <Stage>3</Stage>
        <Cycle>1</Cycle>
        <Step>3</Step>
        <Point>20</Point>
        <PlateData>
            <Rows>8</Rows>
            <Cols>12</Cols>
            <WellData>134138.84	153679.06	143505.53	2951229.5	3068070.2	3211189.5	297805.44	2650815.8	319515.56	3867102.2	3621894.2	3425753.0	2804284.5	2849619.8	3070432.0	3165604.2	3384431.5	3475010.5	3887497.0	3951231.0	4117560.5	4193291.5	3812921.5	3580997.0	2748149.0	2976849.2	2826462.2	3401538.8	3515673.0	3654106.2	4062281.5	4158703.8	4313003.5	4349964.5	4163154.0	3872242.8	2924169.2	3086667.0	3232953.5	3533706.8	3688817.5	3377658.2	4190697.0	4437582.5	4580699.0	4632015.5	4443734.0	4150891.0	3199095.0	3409792.5	3594244.8	3585714.5	3794776.2	3650498.8	4226793.5	4473727.5	4693169.5	4298083.5	4553387.5	4425574.5	3009798.8	3384590.2	3594839.0	3748625.8	3841482.5	3733410.5	4152853.8	4390521.5	4653040.0	4612754.5	4389288.0	4368207.5	3098705.0	3339692.8	3569597.8	3801650.2	3927644.8	3824853.2	3766082.2	4204058.5	4470062.5	4362115.5	4328746.5	4150554.8	3039188.2	3216049.8	3523232.0	3631088.2	3914401.8	3539365.8	4143785.5	4212775.5	4296837.5	4237277.5	4035069.5	3903145.8	</WellData>
            <Attribute>
                <key>STEP</key>
                <value>3</value>
            </Attribute>
            <Attribute>
                <key>FILTER_SET</key>
                <value>x1-m1</value>
            </Attribute>
            <Attribute>
                <key>EXPOSURE</key>
                <value>600</value>
            </Attribute>
            <Attribute>
                <key>POINT</key>
                <value>20</value>
            </Attribute>
            <Attribute>
                <key>STAGE</key>
                <value>3</value>
            </Attribute>
            <Attribute>
                <key>CYCLE</key>
                <value>1</value>
            </Attribute>
            <Attribute>
                <key>TYPE</key>
                <value>QUANT</value>
            </Attribute>
            <Attribute>
                <key>TEMPERATURE</key>
                <value>65.6194,65.6227,65.6181,65.618,65.6214,65.619</value>
            </Attribute>
        </PlateData>
    </PlatePointData>
    <PlatePointData>
        <Stage>3</Stage>
        <Cycle>1</Cycle>
        <Step>3</Step>
        <Point>21</Point>
        <PlateData>
            <Rows>8</Rows>
            <Cols>12</Cols>
            <WellData>132783.16	151314.61	140832.55	2921872.5	3039677.5	3178974.2	288335.53	2617689.2	310833.88	3826159.5	3591184.8	3397402.5	2778770.8	2823780.2	3041732.0	3131394.2	3348520.2	3441366.0	3846388.5	3906609.0	4077341.5	4152842.8	3776525.2	3543179.0	2723607.8	2948648.8	2798115.2	3363934.5	3475412.0	3610680.0	4016507.8	4115754.2	4262684.0	4303971.5	4120128.0	3837917.0	2892405.5	3057988.2	3201487.5	3494181.2	3648162.0	3339959.8	4144528.8	4391423.0	4532659.0	4582704.0	4402059.0	4112456.0	3170269.2	3374333.2	3562943.0	3549257.8	3758067.8	3610440.0	4178763.0	4430234.5	4643993.0	4257513.5	4512923.5	4387376.0	2979369.0	3350431.2	3556316.0	3705324.2	3802038.0	3694885.0	4106237.8	4345804.0	4600403.0	4568977.5	4342416.0	4327123.0	3067318.8	3308330.8	3535036.5	3762006.8	3883404.0	3785012.0	3726537.5	4153584.5	4415679.0	4314452.0	4284370.5	4111871.2	3009739.5	3181923.5	3483682.2	3592821.2	3871379.0	3499615.5	4097093.8	4169660.8	4254107.5	4199577.5	3994842.2	3861004.5	</WellData>
            <Attribute>
                <key>STEP</key>
                <value>3</value>
            </Attribute>
            <Attribute>
                <key>FILTER_SET</key>
                <value>x1-m1</value>
            </Attribute>
            <Attribute>
                <key>EXPOSURE</key>
                <value>600</value>
            </Attribute>
            <Attribute>
                <key>POINT</key>
                <value>21</value>
            </Attribute>
            <Attribute>
                <key>STAGE</key>
                <value>3</value>
            </Attribute>
            <Attribute>
                <key>CYCLE</key>
                <value>1</value>
            </Attribute>
            <Attribute>
                <key>TYPE</key>
                <value>QUANT</value>
            </Attribute>
            <Attribute>
                <key>TEMPERATURE</key>
                <value>65.9144,65.917,65.9133,65.9132,65.9141,65.9133</value>
            </Attribute>
        </PlateData>
    </PlatePointData>
    <PlatePointData>
        <Stage>3</Stage>
        <Cycle>1</Cycle>
        <Step>3</Step>
        <Point>22</Point>
        <PlateData>
            <Rows>8</Rows>
            <Cols>12</Cols>
            <WellData>130525.75	149463.78	138391.8	2888417.0	3006685.2	3144218.0	280844.6	2579517.2	301596.1	3788346.0	3549964.2	3361151.8	2752384.0	2794076.8	3009344.2	3098570.5	3311923.0	3404973.0	3806299.2	3864364.2	4031751.2	4114278.8	3739768.8	3514577.2	2696169.5	2914750.5	2768530.8	3334619.2	3435155.8	3570853.0	3967525.0	4062847.8	4214673.0	4254677.0	4080965.0	3801131.0	2866249.8	3024070.2	3165857.2	3457758.2	3610632.2	3301332.0	4091688.2	4335469.0	4483438.5	4536244.5	4355352.0	4070405.5	3138186.0	3340329.0	3521550.5	3508865.0	3714495.0	3568921.5	4130777.5	4375450.5	4591886.0	4212726.0	4466670.5	4344847.5	2949302.8	3313648.0	3518430.8	3673609.2	3760114.0	3651049.8	4060402.5	4293039.0	4555276.0	4515752.5	4303067.5	4285484.0	3036863.0	3273893.2	3500610.8	3719007.2	3844785.2	3741029.5	3685146.2	4107589.0	4368223.0	4271181.5	4245682.0	4071422.5	2978590.0	3147876.0	3447388.0	3555423.2	3831999.2	3463206.2	4052310.5	4118413.2	4208129.5	4152540.8	3953375.5	3822377.5	</WellData>
            <Attribute>
                <key>STEP</key>
                <value>3</value>
            </Attribute>
            <Attribute>
                <key>FILTER_SET</key>
                <value>x1-m1</value>
            </Attribute>
            <Attribute>
                <key>EXPOSURE</key>
                <value>600</value>
            </Attribute>
            <Attribute>
                <key>POINT</key>
                <value>22</value>
            </Attribute>
            <Attribute>
                <key>STAGE</key>
                <value>3</value>
            </Attribute>
            <Attribute>
                <key>CYCLE</key>
                <value>1</value>
            </Attribute>
            <Attribute>
                <key>TYPE</key>
                <value>QUANT</value>
            </Attribute>
            <Attribute>
                <key>TEMPERATURE</key>
                <value>66.2112,66.2153,66.2141,66.2144,66.2155,66.2126</value>
            </Attribute>
        </PlateData>
    </PlatePointData>
    <PlatePointData>
        <Stage>3</Stage>
        <Cycle>1</Cycle>
        <Step>3</Step>
        <Point>23</Point>
        <PlateData>
            <Rows>8</Rows>
            <Cols>12</Cols>
            <WellData>129395.55	148128.75	136373.47	2861609.2	2975089.0	3111202.8	272909.66	2547114.2	294536.1	3749997.8	3515204.8	3330411.5	2726681.5	2763975.5	2976997.5	3067786.8	3272521.0	3367035.8	3765821.0	3820852.0	3991058.0	4068515.5	3702542.2	3476792.8	2669918.2	2883586.8	2739424.5	3299070.8	3399381.8	3531358.5	3922297.2	4019134.0	4168279.8	4205707.0	4040297.2	3762985.2	2834674.2	2991158.2	3129348.0	3417811.8	3565956.2	3261392.8	4037154.2	4281144.0	4430599.5	4485183.0	4309015.0	4029847.2	3102572.2	3306912.5	3479197.5	3468448.5	3668411.2	3528784.5	4083009.2	4327248.0	4537176.0	4157783.2	4415899.5	4295552.0	2915644.0	3282814.0	3481237.0	3623388.2	3709978.8	3602545.0	4011248.2	4240748.0	4504053.5	4466445.0	4256349.0	4239903.0	3004235.8	3239560.2	3459363.5	3675750.2	3799581.2	3701354.2	3639749.2	4063100.0	4324057.5	4225620.0	4201082.0	4030214.8	2947118.2	3114705.5	3409700.5	3515990.2	3784596.8	3423815.5	4004437.2	4072224.5	4154692.8	4108623.8	3914255.2	3786589.8	</WellData>
            <Attribute>
                <key>STEP</key>
                <value>3</value>
            </Attribute>
            <Attribute>
                <key>FILTER_SET</key>
                <value>x1-m1</value>
            </Attribute>
            <Attribute>
                <key>EXPOSURE</key>
                <value>600</value>
            </Attribute>
            <Attribute>
                <key>POINT</key>
                <value>23</value>
            </Attribute>
            <Attribute>
                <key>STAGE</key>
                <value>3</value>
            </Attribute>
            <Attribute>
                <key>CYCLE</key>
                <value>1</value>
            </Attribute>
            <Attribute>
                <key>TYPE</key>
                <value>QUANT</value>
            </Attribute>
            <Attribute>
                <key>TEMPERATURE</key>
                <value>66.518,66.5172,66.5147,66.5167,66.5183,66.5175</value>
            </Attribute>
        </PlateData>
    </PlatePointData>
    <PlatePointData>
        <Stage>3</Stage>
        <Cycle>1</Cycle>
        <Step>3</Step>
        <Point>24</Point>
        <PlateData>
            <Rows>8</Rows>
            <Cols>12</Cols>
            <WellData>126243.79	145006.92	133160.94	2831799.5	2944154.2	3077224.5	264970.2	2514315.5	286471.6	3712633.0	3483589.5	3302973.5	2695252.5	2738023.0	2947878.5	3033091.5	3239156.0	3330172.2	3716244.0	3781380.8	3941925.5	4029486.8	3665505.8	3445885.8	2639870.5	2851796.0	2708518.0	3262346.2	3365000.2	3491052.5	3879674.0	3976450.5	4121357.0	4164052.5	3993480.2	3729482.0	2806388.2	2960096.0	3096955.0	3378282.2	3528072.2	3228940.0	3993036.5	4235987.5	4382317.0	4436911.5	4271535.5	3991083.5	3075093.0	3271567.2	3439602.2	3437742.5	3630513.2	3488240.0	4037569.0	4279657.5	4490392.0	4122053.8	4371386.5	4257654.0	2887987.5	3246007.0	3444423.5	3584681.2	3671848.5	3565894.2	3959376.8	4197599.5	4455285.5	4419263.0	4217072.5	4198734.0	2973238.8	3205573.8	3424025.8	3639530.8	3758298.8	3655717.2	3600229.5	4015769.0	4276692.5	4181382.2	4155507.5	3989068.2	2914289.8	3082107.5	3376615.8	3476256.0	3747985.8	3386439.5	3954503.2	4022189.0	4119053.2	4069800.2	3876284.0	3747841.2	</WellData>
            <Attribute>
                <key>STEP</key>
                <value>3</value>
            </Attribute>
            <Attribute>
                <key>FILTER_SET</key>
                <value>x1-m1</value>
            </Attribute>
            <Attribute>
                <key>EXPOSURE</key>
                <value>600</value>
            </Attribute>
            <Attribute>
                <key>POINT</key>
                <value>24</value>
            </Attribute>
            <Attribute>
                <key>STAGE</key>
                <value>3</value>
            </Attribute>
            <Attribute>
                <key>CYCLE</key>
                <value>1</value>
            </Attribute>
            <Attribute>
                <key>TYPE</key>
                <value>QUANT</value>
            </Attribute>
            <Attribute>
                <key>TEMPERATURE</key>
                <value>66.8123,66.8108,66.8108,66.8115,66.8124,66.8124</value>
            </Attribute>
        </PlateData>
    </PlatePointData>
    <PlatePointData>
        <Stage>3</Stage>
        <Cycle>1</Cycle>
        <Step>3</Step>
        <Point>25</Point>
        <PlateData>
            <Rows>8</Rows>
            <Cols>12</Cols>
            <WellData>123378.12	143711.73	132181.1	2799149.8	2913183.0	3043249.2	259591.62	2480179.0	278787.12	3672828.5	3448287.5	3267824.5	2669834.2	2708174.5	2913041.8	3000652.0	3202112.5	3295231.0	3683045.2	3740981.2	3902326.5	3983847.8	3631794.8	3412296.0	2614513.5	2823834.8	2680265.8	3223785.8	3327106.0	3456131.2	3839124.8	3936300.8	4079563.8	4129315.5	3956381.2	3692484.8	2776334.2	2929662.5	3061008.5	3343041.0	3491176.8	3193222.5	3941777.8	4184547.2	4330150.5	4392808.0	4226290.0	3947854.8	3040344.8	3236504.0	3399426.8	3394268.0	3586392.0	3448462.5	3991520.0	4228288.5	4438348.5	4072441.2	4327227.5	4212222.0	2853309.5	3211650.0	3406395.8	3544888.8	3628154.5	3521017.0	3916090.8	4149622.5	4406298.5	4371893.5	4178036.0	4155753.2	2942397.8	3173812.2	3388511.2	3597521.2	3715494.8	3612290.8	3559194.5	3964282.8	4228948.5	4134996.2	4113665.8	3951018.5	2885037.8	3046586.5	3338197.0	3439565.0	3704633.8	3349578.0	3920359.2	3987005.2	4079027.8	4032927.0	3836183.8	3708901.0	</WellData>
            <Attribute>
                <key>STEP</key>
                <value>3</value>
            </Attribute>
            <Attribute>
                <key>FILTER_SET</key>
                <value>x1-m1</value>
            </Attribute>
            <Attribute>
                <key>EXPOSURE</key>
                <value>600</value>
            </Attribute>
            <Attribute>
                <key>POINT</key>
                <value>25</value>
            </Attribute>
            <Attribute>
                <key>STAGE</key>
                <value>3</value>
            </Attribute>
            <Attribute>
                <key>CYCLE</key>
                <value>1</value>
            </Attribute>
            <Attribute>
                <key>TYPE</key>
                <value>QUANT</value>
            </Attribute>
            <Attribute>
                <key>TEMPERATURE</key>
                <value>67.1117,67.1111,67.1092,67.1128,67.115,67.1126</value>
            </Attribute>
        </PlateData>
    </PlatePointData>
    <PlatePointData>
        <Stage>3</Stage>
        <Cycle>1</Cycle>
        <Step>3</Step>
        <Point>26</Point>
        <PlateData>
            <Rows>8</Rows>
            <Cols>12</Cols>
            <WellData>122359.02	138921.23	127955.84	2771916.8	2879198.2	3007245.8	251336.9	2444806.0	267864.88	3633262.5	3413806.8	3236441.5	2640679.8	2680775.5	2881521.5	2967613.5	3166014.2	3256391.8	3634837.8	3688594.2	3855554.2	3942787.0	3594160.5	3380877.5	2586588.0	2793414.0	2647889.2	3191632.5	3290152.2	3418804.5	3792201.2	3887949.8	4036564.2	4075267.8	3917280.2	3656670.5	2746496.0	2896655.5	3027961.8	3305718.2	3451242.0	3155930.2	3893674.0	4134289.8	4284843.5	4338969.5	4180769.0	3913203.2	3007364.0	3203110.5	3362611.5	3358756.2	3540650.8	3413465.5	3949864.8	4183072.8	4387741.5	4034286.0	4284691.5	4168444.8	2822112.8	3178332.2	3368066.5	3503533.0	3584835.8	3480709.8	3867474.2	4100804.2	4359311.5	4326270.5	4127634.5	4112268.5	2908333.2	3140201.5	3349952.8	3556763.8	3667640.2	3574549.8	3518210.5	3926158.0	4183467.5	4094112.0	4070420.5	3910996.8	2851579.5	3014419.5	3304826.5	3402223.2	3665512.0	3311023.2	3869742.0	3939356.0	4026978.2	3982306.8	3795723.0	3668752.0	</WellData>
            <Attribute>
                <key>STEP</key>
                <value>3</value>
            </Attribute>
            <Attribute>
                <key>FILTER_SET</key>
                <value>x1-m1</value>
            </Attribute>
            <Attribute>
                <key>EXPOSURE</key>
                <value>600</value>
            </Attribute>
            <Attribute>
                <key>POINT</key>
                <value>26</value>
            </Attribute>
            <Attribute>
                <key>STAGE</key>
                <value>3</value>
            </Attribute>
            <Attribute>
                <key>CYCLE</key>
                <value>1</value>
            </Attribute>
            <Attribute>
                <key>TYPE</key>
                <value>QUANT</value>
            </Attribute>
            <Attribute>
                <key>TEMPERATURE</key>
                <value>67.4119,67.4118,67.4099,67.4102,67.415,67.4119</value>
            </Attribute>
        </PlateData>
    </PlatePointData>
    <PlatePointData>
        <Stage>3</Stage>
        <Cycle>1</Cycle>
        <Step>3</Step>
        <Point>27</Point>
        <PlateData>
            <Rows>8</Rows>
            <Cols>12</Cols>
            <WellData>120644.53	139039.98	127675.13	2741364.2	2848889.8	2976394.2	245255.5	2413805.8	263392.3	3595353.8	3381228.0	3207507.5	2616854.8	2649891.5	2849356.8	2937011.5	3130982.0	3219681.8	3595371.2	3653953.2	3818222.5	3898172.8	3555794.8	3345951.0	2558267.5	2760047.0	2622166.2	3155079.2	3249858.5	3377360.5	3751800.2	3843045.8	3988321.8	4037925.2	3876897.5	3623419.2	2717269.8	2864381.5	2994806.8	3268170.2	3406886.5	3116351.8	3852995.2	4093315.8	4238568.5	4298481.5	4137998.8	3870315.8	2975128.2	3166048.0	3328973.0	3323049.2	3501863.0	3367510.0	3898680.0	4135183.2	4345858.0	3994360.0	4238182.5	4124905.8	2791757.8	3140513.0	3333506.2	3467534.0	3544120.5	3437912.2	3824551.2	4058438.8	4307909.0	4280505.5	4085336.5	4071855.5	2878690.8	3105351.8	3313567.0	3513074.2	3631238.2	3533732.8	3475838.5	3882513.0	4137292.5	4053752.0	4029002.2	3871929.8	2822536.0	2980020.8	3266172.5	3363966.2	3622535.2	3275804.2	3821258.5	3901590.8	3983760.5	3941301.0	3758699.0	3633970.0	</WellData>
            <Attribute>
                <key>STEP</key>
                <value>3</value>
            </Attribute>
            <Attribute>
                <key>FILTER_SET</key>
                <value>x1-m1</value>
            </Attribute>
            <Attribute>
                <key>EXPOSURE</key>
                <value>600</value>
            </Attribute>
            <Attribute>
                <key>POINT</key>
                <value>27</value>
            </Attribute>
            <Attribute>
                <key>STAGE</key>
                <value>3</value>
            </Attribute>
            <Attribute>
                <key>CYCLE</key>
                <value>1</value>
            </Attribute>
            <Attribute>
                <key>TYPE</key>
                <value>QUANT</value>
            </Attribute>
            <Attribute>
                <key>TEMPERATURE</key>
                <value>67.7184,67.7186,67.7141,67.717,67.7177,67.719</value>
            </Attribute>
        </PlateData>
    </PlatePointData>
    <PlatePointData>
        <Stage>3</Stage>
        <Cycle>1</Cycle>
        <Step>3</Step>
        <Point>28</Point>
        <PlateData>
            <Rows>8</Rows>
            <Cols>12</Cols>
            <WellData>119461.68	137631.1	125747.81	2711756.8	2821347.0	2944014.8	239044.08	2382525.0	255683.14	3563102.5	3348248.0	3177425.8	2586501.2	2622795.8	2820249.5	2903927.5	3097216.2	3185928.8	3553141.8	3613376.5	3771033.0	3857353.2	3521281.2	3316100.5	2533848.2	2731161.2	2593199.2	3117211.2	3217967.8	3336204.0	3708009.0	3802378.8	3943421.2	3996164.0	3840028.8	3588355.5	2688245.5	2832362.8	2965126.0	3230866.8	3368491.0	3081844.0	3809603.8	4038060.8	4189829.5	4253542.0	4097518.8	3834288.2	2944253.2	3135148.2	3290962.0	3286405.5	3467117.5	3332189.8	3858161.8	4091371.0	4300193.5	3949268.8	4191293.5	4085325.5	2762703.5	3113778.5	3297166.2	3428760.2	3503807.5	3404277.8	3778888.0	4012264.0	4264321.0	4234563.5	4050715.0	4031048.0	2846135.5	3070966.8	3278751.2	3473768.0	3585936.8	3493636.8	3439520.0	3836780.2	4089601.0	4006475.5	3986987.8	3832680.0	2789982.2	2947782.0	3231762.5	3327800.8	3582743.0	3238337.0	3785359.8	3857327.8	3947297.2	3900710.5	3722077.0	3600975.8	</WellData>
            <Attribute>
                <key>STEP</key>
                <value>3</value>
            </Attribute>
            <Attribute>
                <key>FILTER_SET</key>
                <value>x1-m1</value>
            </Attribute>
            <Attribute>
                <key>EXPOSURE</key>
                <value>600</value>
            </Attribute>
            <Attribute>
                <key>POINT</key>
                <value>28</value>
            </Attribute>
            <Attribute>
                <key>STAGE</key>
                <value>3</value>
            </Attribute>
            <Attribute>
                <key>CYCLE</key>
                <value>1</value>
            </Attribute>
            <Attribute>
                <key>TYPE</key>
                <value>QUANT</value>
            </Attribute>
            <Attribute>
                <key>TEMPERATURE</key>
                <value>68.0169,68.018,68.0174,68.0168,68.0176,68.0144</value>
            </Attribute>
        </PlateData>
    </PlatePointData>
    <PlatePointData>
        <Stage>3</Stage>
        <Cycle>1</Cycle>
        <Step>3</Step>
        <Point>29</Point>
        <PlateData>
            <Rows>8</Rows>
            <Cols>12</Cols>
            <WellData>116965.875	135881.52	124232.63	2686531.0	2791129.5	2911309.8	233629.23	2354418.5	248238.58	3523503.8	3318312.5	3144489.0	2559865.2	2593938.0	2787899.8	2871984.5	3061579.2	3149823.8	3516098.5	3578749.0	3734495.5	3812890.8	3483135.0	3280711.2	2502410.2	2699837.2	2562148.8	3085506.5	3180095.5	3297294.5	3665453.8	3759771.8	3899712.2	3949492.2	3801062.5	3553433.0	2659351.0	2798715.8	2930187.2	3195799.5	3330114.5	3049062.0	3763074.0	3992331.2	4140823.5	4201812.5	4052231.2	3795423.2	2908833.0	3098924.8	3253581.2	3246349.5	3423035.5	3289126.0	3808088.5	4040591.2	4247279.5	3908326.2	4147574.8	4041389.5	2732246.2	3075306.2	3257917.2	3385857.0	3461803.5	3357201.2	3735340.0	3962798.0	4215620.5	4194028.5	4002136.5	3991317.5	2819702.2	3040268.8	3242879.5	3435852.0	3543744.5	3451000.5	3402524.5	3796956.5	4044591.0	3970492.8	3946812.5	3793292.5	2760351.5	2917856.0	3197168.0	3289208.8	3548337.8	3203722.2	3744573.5	3809956.5	3902591.5	3860165.0	3680960.5	3563071.0	</WellData>
            <Attribute>
                <key>STEP</key>
                <value>3</value>
            </Attribute>
            <Attribute>
                <key>FILTER_SET</key>
                <value>x1-m1</value>
            </Attribute>
            <Attribute>
                <key>EXPOSURE</key>
                <value>600</value>
            </Attribute>
            <Attribute>
                <key>POINT</key>
                <value>29</value>
            </Attribute>
            <Attribute>
                <key>STAGE</key>
                <value>3</value>
            </Attribute>
            <Attribute>
                <key>CYCLE</key>
                <value>1</value>
            </Attribute>
            <Attribute>
                <key>TYPE</key>
                <value>QUANT</value>
            </Attribute>
            <Attribute>
                <key>TEMPERATURE</key>
                <value>68.3125,68.3175,68.3097,68.3118,68.3153,68.3134</value>
            </Attribute>
        </PlateData>
    </PlatePointData>
    <PlatePointData>
        <Stage>3</Stage>
        <Cycle>1</Cycle>
        <Step>3</Step>
        <Point>30</Point>
        <PlateData>
            <Rows>8</Rows>
            <Cols>12</Cols>
            <WellData>115124.14	132553.72	122050.695	2658892.2	2761808.0	2882266.8	225709.02	2322848.2	243069.08	3487214.5	3281691.8	3118154.8	2533678.8	2566418.2	2758716.0	2841890.5	3028302.0	3113282.5	3479628.5	3535431.2	3697132.0	3779162.0	3449494.8	3251060.2	2478391.5	2671900.8	2534460.0	3048647.8	3146309.5	3265003.5	3629628.8	3712017.0	3859447.8	3910555.5	3764570.2	3517440.0	2629577.8	2770976.5	2900227.5	3159497.0	3291016.2	3011653.5	3719290.2	3947804.5	4096143.0	4160041.5	4014342.5	3759216.0	2882046.2	3064524.5	3217153.8	3213430.8	3384733.0	3255602.0	3774428.0	3993598.0	4204708.5	3867152.8	4109505.2	3998687.2	2703591.2	3042206.5	3221946.8	3352863.5	3423682.0	3322665.5	3694222.2	3916915.0	4173418.0	4148638.2	3963739.5	3951239.8	2788011.5	3005144.0	3204927.5	3400227.5	3507481.8	3412918.8	3363276.0	3750296.2	4005549.0	3927870.2	3907856.0	3757733.2	2730273.2	2883957.5	3166322.0	3257114.5	3512392.5	3169703.2	3704515.0	3774982.8	3866165.5	3824665.5	3647164.0	3527503.5	</WellData>
            <Attribute>
                <key>STEP</key>
                <value>3</value>
            </Attribute>
            <Attribute>
                <key>FILTER_SET</key>
                <value>x1-m1</value>
            </Attribute>
            <Attribute>
                <key>EXPOSURE</key>
                <value>600</value>
            </Attribute>
            <Attribute>
                <key>POINT</key>
                <value>30</value>
            </Attribute>
            <Attribute>
                <key>STAGE</key>
                <value>3</value>
            </Attribute>
            <Attribute>
                <key>CYCLE</key>
                <value>1</value>
            </Attribute>
            <Attribute>
                <key>TYPE</key>
                <value>QUANT</value>
            </Attribute>
            <Attribute>
                <key>TEMPERATURE</key>
                <value>68.6112,68.6105,68.6089,68.6097,68.6102,68.6108</value>
            </Attribute>
        </PlateData>
    </PlatePointData>
    <PlatePointData>
        <Stage>3</Stage>
        <Cycle>1</Cycle>
        <Step>3</Step>
        <Point>31</Point>
        <PlateData>
            <Rows>8</Rows>
            <Cols>12</Cols>
            <WellData>113680.51	131407.0	119833.47	2629693.8	2730129.2	2849802.2	221387.9	2293850.2	236719.23	3450873.8	3250664.2	3080810.5	2505511.2	2536452.8	2725765.0	2806519.2	2989330.8	3079534.8	3438859.8	3494804.2	3656954.8	3737191.8	3414272.5	3218241.0	2450593.2	2641982.5	2505815.0	3013319.2	3110140.8	3226001.2	3585489.8	3672433.0	3814573.0	3869031.2	3724065.2	3484683.8	2601423.0	2737538.0	2866449.0	3121109.8	3254360.5	2976035.0	3673781.8	3905173.8	4054101.0	4116067.5	3970251.5	3717617.0	2846497.0	3029490.8	3181507.2	3176616.5	3344146.2	3218603.5	3727989.5	3952923.2	4153485.0	3823201.5	4067168.2	3959169.2	2675303.5	3010054.5	3185302.5	3311448.0	3379712.2	3281649.2	3652468.2	3876595.0	4125023.2	4102673.5	3919502.5	3910274.2	2755332.5	2972402.0	3173288.8	3363439.0	3465623.2	3374600.0	3322911.0	3709931.8	3960184.8	3883381.0	3864925.8	3719282.2	2700317.8	2854278.2	3131575.0	3220372.8	3475652.0	3133399.0	3666148.8	3729731.8	3816216.5	3782606.5	3606628.8	3486955.8	</WellData>
            <Attribute>
                <key>STEP</key>
                <value>3</value>
            </Attribute>
            <Attribute>
                <key>FILTER_SET</key>
                <value>x1-m1</value>
            </Attribute>
            <Attribute>
                <key>EXPOSURE</key>
                <value>600</value>
            </Attribute>
            <Attribute>
                <key>POINT</key>
                <value>31</value>
            </Attribute>
            <Attribute>
                <key>STAGE</key>
                <value>3</value>
            </Attribute>
            <Attribute>
                <key>CYCLE</key>
                <value>1</value>
            </Attribute>
            <Attribute>
                <key>TYPE</key>
                <value>QUANT</value>
            </Attribute>
            <Attribute>
                <key>TEMPERATURE</key>
                <value>68.9177,68.9214,68.9168,68.9164,68.9197,68.9174</value>
            </Attribute>
        </PlateData>
    </PlatePointData>
    <PlatePointData>
        <Stage>3</Stage>
        <Cycle>1</Cycle>
        <Step>3</Step>
        <Point>32</Point>
        <PlateData>
            <Rows>8</Rows>
            <Cols>12</Cols>
            <WellData>110115.25	129632.22	117237.914	2602187.2	2703381.5	2820205.8	218314.48	2261759.0	230658.28	3421090.0	3216655.2	3052637.0	2475882.2	2508051.5	2699636.5	2780108.8	2958924.2	3048630.8	3401787.0	3462717.0	3616448.2	3700512.8	3382371.8	3187782.5	2422266.8	2607707.0	2479656.5	2983764.8	3075031.2	3189868.0	3548736.8	3634433.5	3778354.2	3829003.2	3688967.0	3452649.8	2570239.2	2706904.2	2833552.8	3088020.2	3216233.8	2942854.5	3629438.0	3864610.8	4005816.2	4071269.5	3933298.0	3682656.0	2818506.5	2999409.2	3144887.2	3142715.2	3310790.8	3178785.2	3686518.0	3908885.0	4113773.8	3786404.8	4023291.0	3920752.2	2643464.0	2975947.5	3148242.0	3274134.2	3341719.2	3245317.5	3607034.8	3836807.0	4080799.0	4065040.0	3883142.5	3872535.5	2728135.2	2938032.8	3137543.0	3322872.8	3428147.2	3338057.5	3292209.8	3673392.5	3923142.2	3845615.2	3825904.5	3681643.2	2670119.5	2821943.2	3093905.2	3183627.2	3439198.0	3100297.2	3625321.8	3693205.2	3783883.5	3747375.0	3573394.8	3455081.5	</WellData>
            <Attribute>
                <key>STEP</key>
                <value>3</value>
            </Attribute>
            <Attribute>
                <key>FILTER_SET</key>
                <value>x1-m1</value>
            </Attribute>
            <Attribute>
                <key>EXPOSURE</key>
                <value>600</value>
            </Attribute>
            <Attribute>
                <key>POINT</key>
                <value>32</value>
            </Attribute>
            <Attribute>
                <key>STAGE</key>
                <value>3</value>
            </Attribute>
            <Attribute>
                <key>CYCLE</key>
                <value>1</value>
            </Attribute>
            <Attribute>
                <key>TYPE</key>
                <value>QUANT</value>
            </Attribute>
            <Attribute>
                <key>TEMPERATURE</key>
                <value>69.2119,69.2131,69.2102,69.2117,69.2124,69.2123</value>
            </Attribute>
        </PlateData>
    </PlatePointData>
    <PlatePointData>
        <Stage>3</Stage>
        <Cycle>1</Cycle>
        <Step>3</Step>
        <Point>33</Point>
        <PlateData>
            <Rows>8</Rows>
            <Cols>12</Cols>
            <WellData>109417.12	124918.09	115674.4	2573532.5	2676383.2	2789412.0	212714.47	2232328.0	223079.48	3386156.2	3185665.2	3021655.8	2449334.0	2480006.0	2668970.8	2749451.5	2927353.5	3014826.5	3363827.2	3422463.8	3581286.0	3660414.2	3347372.2	3155814.0	2396317.0	2579057.0	2450947.2	2948282.5	3040977.5	3155724.0	3512402.2	3591232.8	3735119.0	3786718.2	3652600.8	3415301.5	2542497.8	2676080.2	2802730.8	3052140.8	3178030.8	2911525.5	3592271.5	3821908.0	3959688.0	4031093.0	3890968.0	3647352.5	2783538.8	2963041.2	3112016.8	3107013.0	3268168.2	3140141.2	3644037.0	3866069.0	4070031.2	3743257.5	3981100.8	3879403.5	2612265.5	2939306.0	3112976.8	3234283.5	3302810.5	3211084.0	3565967.0	3789908.2	4040158.8	4017662.0	3846294.8	3830821.0	2699314.2	2907940.0	3102288.8	3285588.0	3389151.5	3300259.8	3253565.2	3630214.5	3874247.5	3802943.2	3785951.8	3643765.5	2641186.0	2790602.0	3061310.8	3147061.8	3401769.8	3066133.2	3588613.5	3654945.2	3748677.8	3707783.0	3533244.2	3419423.8	</WellData>
            <Attribute>
                <key>STEP</key>
                <value>3</value>
            </Attribute>
            <Attribute>
                <key>FILTER_SET</key>
                <value>x1-m1</value>
            </Attribute>
            <Attribute>
                <key>EXPOSURE</key>
                <value>600</value>
            </Attribute>
            <Attribute>
                <key>POINT</key>
                <value>33</value>
            </Attribute>
            <Attribute>
                <key>STAGE</key>
                <value>3</value>
            </Attribute>
            <Attribute>
                <key>CYCLE</key>
                <value>1</value>
            </Attribute>
            <Attribute>
                <key>TYPE</key>
                <value>QUANT</value>
            </Attribute>
            <Attribute>
                <key>TEMPERATURE</key>
                <value>69.5116,69.5154,69.5142,69.5104,69.5157,69.5128</value>
            </Attribute>
        </PlateData>
    </PlatePointData>
    <PlatePointData>
        <Stage>3</Stage>
        <Cycle>1</Cycle>
        <Step>3</Step>
        <Point>34</Point>
        <PlateData>
            <Rows>8</Rows>
            <Cols>12</Cols>
            <WellData>109164.23	126060.73	114520.16	2547636.2	2645627.5	2759466.8	210179.84	2202282.2	218485.05	3351829.5	3156956.2	2993549.2	2423956.5	2454887.0	2641087.8	2718463.8	2896740.5	2983114.2	3330751.8	3387004.5	3546869.2	3623536.8	3316893.0	3126380.2	2368308.2	2550347.5	2423043.0	2914964.0	3006945.2	3120895.2	3467982.5	3554520.8	3690717.2	3745354.0	3614516.8	3384833.2	2513015.2	2646169.5	2772216.2	3019377.5	3145447.0	2878356.0	3549293.5	3774676.0	3922403.8	3994019.5	3849946.2	3611448.8	2751298.2	2930349.8	3075788.2	3073456.5	3231020.5	3109497.8	3605804.8	3824554.0	4028672.5	3704000.2	3936781.5	3837580.8	2584097.2	2910016.0	3079958.2	3201786.8	3270676.0	3168149.8	3524702.2	3750602.0	3997985.0	3978458.8	3805793.0	3792656.5	2665702.8	2874769.5	3070085.2	3250220.2	3354673.5	3261303.0	3222611.0	3589310.2	3840736.0	3774295.8	3749526.0	3607026.0	2612931.5	2760710.0	3027769.2	3113403.8	3361806.0	3033205.8	3545846.5	3616980.0	3707702.8	3673874.0	3499715.8	3385161.8	</WellData>
            <Attribute>
                <key>STEP</key>
                <value>3</value>
            </Attribute>
            <Attribute>
                <key>FILTER_SET</key>
                <value>x1-m1</value>
            </Attribute>
            <Attribute>
                <key>EXPOSURE</key>
                <value>600</value>
            </Attribute>
            <Attribute>
                <key>POINT</key>
                <value>34</value>
            </Attribute>
            <Attribute>
                <key>STAGE</key>
                <value>3</value>
            </Attribute>
            <Attribute>
                <key>CYCLE</key>
                <value>1</value>
            </Attribute>
            <Attribute>
                <key>TYPE</key>
                <value>QUANT</value>
            </Attribute>
            <Attribute>
                <key>TEMPERATURE</key>
                <value>69.8153,69.8149,69.8107,69.8108,69.8108,69.8118</value>
            </Attribute>
        </PlateData>
    </PlatePointData>
    <PlatePointData>
        <Stage>3</Stage>
        <Cycle>1</Cycle>
        <Step>3</Step>
        <Point>35</Point>
        <PlateData>
            <Rows>8</Rows>
            <Cols>12</Cols>
            <WellData>107138.22	122402.484	114119.45	2520132.8	2615006.5	2729666.0	205976.22	2174282.5	213806.6	3316940.8	3125197.8	2959097.0	2397626.2	2427585.0	2610012.2	2688786.8	2865993.2	2951411.5	3297844.0	3354412.8	3511137.2	3589418.0	3283536.2	3090980.8	2342084.8	2521707.8	2395032.8	2885073.2	2973912.5	3086604.8	3434028.0	3520337.8	3652266.2	3709384.5	3578623.2	3351590.2	2486005.5	2616862.5	2743684.0	2985147.2	3108489.2	2847417.0	3511395.0	3738438.2	3881372.0	3950162.2	3814265.8	3574383.0	2722358.8	2896044.8	3041318.0	3037972.5	3193551.0	3071999.2	3569765.0	3786931.8	3983489.0	3669030.8	3905045.5	3804302.2	2554639.2	2873769.2	3043301.0	3162517.2	3227783.8	3133576.2	3488662.5	3708908.0	3952551.8	3937665.0	3764567.8	3752951.8	2635846.8	2843074.0	3034565.8	3214132.2	3310612.8	3226302.5	3184328.2	3552410.8	3800185.0	3725452.5	3711210.8	3570104.8	2580871.8	2726930.2	2994747.8	3076336.0	3323112.2	2997178.0	3505290.0	3579342.0	3670693.8	3636972.0	3471164.2	3350048.5	</WellData>
            <Attribute>
                <key>STEP</key>
                <value>3</value>
            </Attribute>
            <Attribute>
                <key>FILTER_SET</key>
                <value>x1-m1</value>
            </Attribute>
            <Attribute>
                <key>EXPOSURE</key>
                <value>600</value>
            </Attribute>
            <Attribute>
                <key>POINT</key>
                <value>35</value>
            </Attribute>
            <Attribute>
                <key>STAGE</key>
                <value>3</value>
            </Attribute>
            <Attribute>
                <key>CYCLE</key>
                <value>1</value>
            </Attribute>
            <Attribute>
                <key>TYPE</key>
                <value>QUANT</value>
            </Attribute>
            <Attribute>
                <key>TEMPERATURE</key>
                <value>70.1183,70.1204,70.1184,70.1194,70.1219,70.1199</value>
            </Attribute>
        </PlateData>
    </PlatePointData>
    <PlatePointData>
        <Stage>3</Stage>
        <Cycle>1</Cycle>
        <Step>3</Step>
        <Point>36</Point>
        <PlateData>
            <Rows>8</Rows>
            <Cols>12</Cols>
            <WellData>105477.89	121937.2	109177.06	2490364.8	2587306.5	2699215.5	200528.61	2144985.8	207606.67	3284329.8	3092435.5	2932300.5	2369923.0	2401352.0	2581534.2	2658070.5	2833992.8	2919683.8	3262713.2	3319082.5	3478315.2	3554759.0	3254268.0	3066104.0	2314435.2	2492481.8	2367020.8	2852880.5	2942123.0	3054078.5	3397361.8	3481553.5	3618328.2	3674924.5	3543714.5	3317306.5	2457951.2	2587521.8	2710857.5	2953075.0	3075116.5	2816645.5	3471348.5	3696588.5	3841686.8	3909529.5	3775715.2	3534273.0	2688689.2	2864731.0	3007566.8	3002599.8	3156708.5	3037953.0	3533101.2	3748106.2	3946181.2	3630529.0	3858596.5	3763056.2	2526255.5	2843710.5	3010282.5	3129771.8	3191047.0	3102350.5	3451178.8	3674942.2	3916226.2	3897960.8	3728061.2	3716288.0	2605711.5	2811401.0	3002059.5	3176321.2	3275296.2	3187425.5	3151224.2	3516667.2	3761473.0	3693163.2	3674200.2	3534267.2	2551475.5	2695624.5	2960519.5	3043052.8	3286286.0	2964710.2	3470289.5	3540077.2	3634598.5	3599440.5	3437330.8	3316132.2	</WellData>
            <Attribute>
                <key>STEP</key>
                <value>3</value>
            </Attribute>
            <Attribute>
                <key>FILTER_SET</key>
                <value>x1-m1</value>
            </Attribute>
            <Attribute>
                <key>EXPOSURE</key>
                <value>600</value>
            </Attribute>
            <Attribute>
                <key>POINT</key>
                <value>36</value>
            </Attribute>
            <Attribute>
                <key>STAGE</key>
                <value>3</value>
            </Attribute>
            <Attribute>
                <key>CYCLE</key>
                <value>1</value>
            </Attribute>
            <Attribute>
                <key>TYPE</key>
                <value>QUANT</value>
            </Attribute>
            <Attribute>
                <key>TEMPERATURE</key>
                <value>70.412,70.412,70.4115,70.4115,70.4142,70.4129</value>
            </Attribute>
        </PlateData>
    </PlatePointData>
    <PlatePointData>
        <Stage>3</Stage>
        <Cycle>1</Cycle>
        <Step>3</Step>
        <Point>37</Point>
        <PlateData>
            <Rows>8</Rows>
            <Cols>12</Cols>
            <WellData>102634.56	119804.984	109377.57	2464684.2	2559804.0	2671449.0	197071.19	2114226.2	204388.84	3248940.2	3064125.0	2901148.2	2342485.0	2373782.0	2549389.0	2628788.0	2799680.0	2887140.5	3227725.5	3284738.2	3437329.5	3517732.8	3222139.2	3032210.8	2288795.0	2464014.2	2338971.0	2820543.2	2909629.5	3018783.8	3362132.8	3447634.5	3588016.0	3636022.5	3513884.5	3283402.5	2428740.2	2556608.8	2679335.8	2916118.0	3041301.0	2785997.0	3433981.8	3658475.2	3803591.5	3868938.8	3737633.2	3503717.2	2660782.0	2832077.8	2973892.5	2968455.5	3126010.0	3003031.8	3495373.8	3708609.0	3903020.2	3599663.0	3824513.8	3724708.0	2498778.2	2812429.0	2975469.5	3092586.8	3162803.0	3067372.8	3410869.5	3634498.0	3873208.5	3862422.5	3693519.5	3677389.5	2575464.0	2779473.5	2967176.0	3138475.0	3236608.0	3151753.2	3114838.8	3482466.0	3723230.8	3653788.8	3636761.8	3501215.2	2524479.2	2664881.0	2926546.2	3008781.2	3248468.2	2932269.5	3431698.2	3504102.8	3595501.8	3563513.5	3401705.0	3282701.2	</WellData>
            <Attribute>
                <key>STEP</key>
                <value>3</value>
            </Attribute>
            <Attribute>
                <key>FILTER_SET</key>
                <value>x1-m1</value>
            </Attribute>
            <Attribute>
                <key>EXPOSURE</key>
                <value>600</value>
            </Attribute>
            <Attribute>
                <key>POINT</key>
                <value>37</value>
            </Attribute>
            <Attribute>
                <key>STAGE</key>
                <value>3</value>
            </Attribute>
            <Attribute>
                <key>CYCLE</key>
                <value>1</value>
            </Attribute>
            <Attribute>
                <key>TYPE</key>
                <value>QUANT</value>
            </Attribute>
            <Attribute>
                <key>TEMPERATURE</key>
                <value>70.7126,70.7147,70.7132,70.7134,70.7142,70.711</value>
            </Attribute>
        </PlateData>
    </PlatePointData>
    <PlatePointData>
        <Stage>3</Stage>
        <Cycle>1</Cycle>
        <Step>3</Step>
        <Point>38</Point>
        <PlateData>
            <Rows>8</Rows>
            <Cols>12</Cols>
            <WellData>103392.53	118360.94	107009.76	2439777.2	2533555.8	2641680.0	194028.28	2085238.0	197808.0	3216020.0	3034667.2	2872124.2	2315903.0	2346098.5	2521693.2	2600442.2	2772732.5	2853478.2	3190731.5	3248050.2	3401235.0	3481149.8	3188558.5	3001969.8	2261590.0	2432688.0	2308976.5	2787914.5	2874929.0	2984074.0	3324853.2	3404123.8	3541808.0	3603397.5	3478332.2	3253490.2	2400003.8	2524975.5	2647423.8	2881924.0	3005740.2	2753175.5	3393892.2	3617673.0	3762734.2	3825863.8	3696043.8	3469547.0	2629923.2	2798429.0	2938465.5	2932943.5	3088550.0	2966166.2	3457939.5	3675265.0	3866221.5	3562211.5	3787447.5	3688768.2	2468427.8	2778517.5	2942175.2	3055053.2	3122518.8	3031220.8	3378112.5	3600837.0	3840897.0	3825645.0	3657247.8	3639484.0	2544205.8	2747076.0	2935249.5	3101360.2	3201172.2	3114748.0	3085005.8	3439417.0	3687456.8	3619705.2	3599116.5	3463974.0	2495109.2	2633027.8	2893459.0	2974925.0	3209688.5	2897587.2	3393106.5	3465973.5	3555823.5	3525423.5	3367076.8	3246951.8	</WellData>
            <Attribute>
                <key>STEP</key>
                <value>3</value>
            </Attribute>
            <Attribute>
                <key>FILTER_SET</key>
                <value>x1-m1</value>
            </Attribute>
            <Attribute>
                <key>EXPOSURE</key>
                <value>600</value>
            </Attribute>
            <Attribute>
                <key>POINT</key>
                <value>38</value>
            </Attribute>
            <Attribute>
                <key>STAGE</key>
                <value>3</value>
            </Attribute>
            <Attribute>
                <key>CYCLE</key>
                <value>1</value>
            </Attribute>
            <Attribute>
                <key>TYPE</key>
                <value>QUANT</value>
            </Attribute>
            <Attribute>
                <key>TEMPERATURE</key>
                <value>71.0106,71.0105,71.0096,71.0099,71.0104,71.0108</value>
            </Attribute>
        </PlateData>
    </PlatePointData>
    <PlatePointData>
        <Stage>3</Stage>
        <Cycle>1</Cycle>
        <Step>3</Step>
        <Point>39</Point>
        <PlateData>
            <Rows>8</Rows>
            <Cols>12</Cols>
            <WellData>99634.17	117705.89	106501.61	2412197.0	2502622.2	2615248.0	190803.0	2056997.1	192508.0	3184048.0	3003292.0	2846394.5	2290337.8	2318541.8	2493147.2	2569961.2	2739787.2	2823439.2	3157630.8	3212700.2	3369326.0	3445661.8	3155215.2	2972488.0	2238449.5	2407156.0	2283311.0	2755622.2	2842982.2	2952603.0	3291388.8	3376140.0	3511389.0	3564882.2	3443736.8	3220558.0	2370480.2	2495875.5	2617613.5	2849686.8	2970921.0	2720070.5	3354242.8	3581131.2	3723118.8	3790319.2	3660108.0	3431991.8	2599635.2	2767128.2	2903338.5	2900762.5	3052699.2	2937437.0	3424182.5	3629488.2	3825476.5	3525774.8	3751257.2	3650399.0	2438547.2	2746914.8	2907077.8	3019044.5	3087448.0	2997811.8	3342091.5	3563478.2	3799856.5	3789232.8	3622719.8	3603510.8	2514934.2	2714468.5	2903612.2	3068344.5	3164998.2	3079542.0	3053167.0	3401754.8	3649387.2	3580814.0	3564369.0	3427880.5	2463138.2	2602495.8	2861326.8	2941654.0	3173894.2	2866515.8	3355823.2	3428594.5	3521417.0	3489893.8	3331001.0	3213828.2	</WellData>
            <Attribute>
                <key>STEP</key>
                <value>3</value>
            </Attribute>
            <Attribute>
                <key>FILTER_SET</key>
                <value>x1-m1</value>
            </Attribute>
            <Attribute>
                <key>EXPOSURE</key>
                <value>600</value>
            </Attribute>
            <Attribute>
                <key>POINT</key>
                <value>39</value>
            </Attribute>
            <Attribute>
                <key>STAGE</key>
                <value>3</value>
            </Attribute>
            <Attribute>
                <key>CYCLE</key>
                <value>1</value>
            </Attribute>
            <Attribute>
                <key>TYPE</key>
                <value>QUANT</value>
            </Attribute>
            <Attribute>
                <key>TEMPERATURE</key>
                <value>71.3122,71.3124,71.3121,71.3125,71.312,71.3129</value>
            </Attribute>
        </PlateData>
    </PlatePointData>
    <PlatePointData>
        <Stage>3</Stage>
        <Cycle>1</Cycle>
        <Step>3</Step>
        <Point>40</Point>
        <PlateData>
            <Rows>8</Rows>
            <Cols>12</Cols>
            <WellData>98946.695	114374.84	104442.086	2383850.0	2476479.2	2585473.2	186600.58	2029522.2	187651.98	3152096.5	2972605.5	2821074.5	2261838.5	2290166.8	2464576.8	2540973.0	2709743.8	2791499.8	3121127.5	3182639.5	3334474.8	3408198.2	3125119.8	2943742.2	2210891.0	2373010.0	2255444.2	2722627.8	2812701.5	2918446.2	3252530.5	3337006.5	3474373.8	3529220.0	3411724.5	3188535.8	2343199.8	2466127.5	2587018.0	2814275.5	2935924.2	2689749.5	3311011.5	3542113.8	3686498.5	3751587.2	3621110.5	3400528.8	2569243.2	2733525.0	2871870.8	2867344.5	3018285.0	2902595.5	3384018.5	3595639.0	3786419.5	3489756.0	3713748.8	3613107.0	2407581.8	2714321.5	2872761.8	2986320.8	3050866.5	2961019.0	3304445.5	3523286.0	3760841.8	3749640.0	3582255.0	3563006.2	2483936.5	2680803.2	2868730.2	3029885.0	3127848.2	3042944.2	3016305.8	3368366.0	3609286.2	3541756.0	3526833.0	3394191.5	2435360.2	2569168.5	2829530.5	2905883.2	3133471.0	2832623.5	3317671.0	3393128.2	3486401.5	3454053.2	3299120.8	3184748.0	</WellData>
            <Attribute>
                <key>STEP</key>
                <value>3</value>
            </Attribute>
            <Attribute>
                <key>FILTER_SET</key>
                <value>x1-m1</value>
            </Attribute>
            <Attribute>
                <key>EXPOSURE</key>
                <value>600</value>
            </Attribute>
            <Attribute>
                <key>POINT</key>
                <value>40</value>
            </Attribute>
            <Attribute>
                <key>STAGE</key>
                <value>3</value>
            </Attribute>
            <Attribute>
                <key>CYCLE</key>
                <value>1</value>
            </Attribute>
            <Attribute>
                <key>TYPE</key>
                <value>QUANT</value>
            </Attribute>
            <Attribute>
                <key>TEMPERATURE</key>
                <value>71.6139,71.6109,71.6115,71.6104,71.6116,71.6117</value>
            </Attribute>
        </PlateData>
    </PlatePointData>
    <PlatePointData>
        <Stage>3</Stage>
        <Cycle>1</Cycle>
        <Step>3</Step>
        <Point>41</Point>
        <PlateData>
            <Rows>8</Rows>
            <Cols>12</Cols>
            <WellData>97817.7	112079.43	101097.95	2357539.8	2452108.8	2558475.5	182352.98	2004251.6	183245.97	3116355.0	2943246.0	2790517.5	2239349.8	2264700.0	2436348.0	2510969.0	2678097.8	2760263.2	3088722.8	3141474.0	3298193.0	3373276.2	3095018.5	2912901.8	2186212.8	2345725.8	2227203.8	2692216.2	2780464.0	2885937.0	3219732.5	3296620.5	3431884.8	3490340.5	3377110.8	3156560.0	2313308.2	2435948.0	2555283.5	2783363.8	2899544.2	2659669.8	3272509.5	3506546.2	3641433.0	3710323.2	3586095.8	3364058.8	2538319.2	2703325.8	2839094.2	2833914.0	2981183.0	2868491.0	3351891.5	3554539.8	3748677.0	3455877.5	3674455.0	3574399.0	2380478.8	2680184.5	2837419.0	2950905.2	3014516.8	2929608.5	3271672.2	3489758.8	3725098.2	3708132.2	3550746.8	3529526.2	2456165.2	2650697.0	2836230.2	2992102.8	3090438.2	3010701.0	2984255.2	3330553.0	3572142.8	3506718.2	3492107.0	3361826.0	2403181.0	2542712.0	2796927.5	2870551.8	3097309.0	2799485.0	3280539.0	3355637.0	3448809.5	3420601.8	3264686.2	3149513.0	</WellData>
            <Attribute>
                <key>STEP</key>
                <value>3</value>
            </Attribute>
            <Attribute>
                <key>FILTER_SET</key>
                <value>x1-m1</value>
            </Attribute>
            <Attribute>
                <key>EXPOSURE</key>
                <value>600</value>
            </Attribute>
            <Attribute>
                <key>POINT</key>
                <value>41</value>
            </Attribute>
            <Attribute>
                <key>STAGE</key>
                <value>3</value>
            </Attribute>
            <Attribute>
                <key>CYCLE</key>
                <value>1</value>
            </Attribute>
            <Attribute>
                <key>TYPE</key>
                <value>QUANT</value>
            </Attribute>
            <Attribute>
                <key>TEMPERATURE</key>
                <value>71.9156,71.9141,71.9114,71.9143,71.9141,71.9148</value>
            </Attribute>
        </PlateData>
    </PlatePointData>
    <PlatePointData>
        <Stage>3</Stage>
        <Cycle>1</Cycle>
        <Step>3</Step>
        <Point>42</Point>
        <PlateData>
            <Rows>8</Rows>
            <Cols>12</Cols>
            <WellData>96448.42	111000.04	100142.61	2332404.8	2423781.0	2532025.5	178502.33	1976135.8	179006.25	3085668.5	2913140.0	2761617.5	2210231.8	2239385.0	2406538.2	2483662.5	2647340.5	2730047.0	3054949.2	3109568.2	3261757.2	3338318.0	3062327.8	2886485.2	2160250.0	2316927.8	2201550.8	2661176.2	2746134.5	2850747.0	3185425.0	3261858.8	3400086.5	3452416.8	3341974.2	3127330.0	2285618.5	2407688.5	2527339.0	2749942.2	2867775.0	2628973.8	3237906.2	3464518.5	3608523.8	3670266.0	3547952.2	3330837.2	2506703.8	2671885.5	2806387.5	2799793.8	2950480.8	2836603.2	3309095.2	3517335.5	3703938.0	3418291.8	3634997.5	3540248.8	2347857.8	2649056.2	2806272.5	2917661.5	2980578.5	2893953.0	3234338.2	3449767.0	3679179.2	3671429.5	3510568.2	3492313.0	2427427.8	2616298.5	2802923.8	2957197.8	3056801.5	2972627.8	2952154.2	3293403.2	3533833.5	3470487.5	3455653.8	3326377.0	2376304.2	2511784.5	2763841.8	2835543.2	3058679.8	2768281.2	3241329.8	3317460.2	3412656.2	3382527.8	3233923.5	3116543.0	</WellData>
            <Attribute>
                <key>STEP</key>
                <value>3</value>
            </Attribute>
            <Attribute>
                <key>FILTER_SET</key>
                <value>x1-m1</value>
            </Attribute>
            <Attribute>
                <key>EXPOSURE</key>
                <value>600</value>
            </Attribute>
            <Attribute>
                <key>POINT</key>
                <value>42</value>
            </Attribute>
            <Attribute>
                <key>STAGE</key>
                <value>3</value>
            </Attribute>
            <Attribute>
                <key>CYCLE</key>
                <value>1</value>
            </Attribute>
            <Attribute>
                <key>TYPE</key>
                <value>QUANT</value>
            </Attribute>
            <Attribute>
                <key>TEMPERATURE</key>
                <value>72.2211,72.2175,72.2173,72.217,72.217,72.2175</value>
            </Attribute>
        </PlateData>
    </PlatePointData>
    <PlatePointData>
        <Stage>3</Stage>
        <Cycle>1</Cycle>
        <Step>3</Step>
        <Point>43</Point>
        <PlateData>
            <Rows>8</Rows>
            <Cols>12</Cols>
            <WellData>96437.83	110825.32	101226.984	2304721.0	2395623.0	2504966.0	177636.27	1948202.8	175874.69	3057179.2	2885982.8	2733897.5	2186474.0	2212268.8	2379307.8	2454710.0	2619786.2	2700203.8	3023540.5	3075849.2	3230859.0	3302184.0	3031469.5	2859034.8	2132990.8	2285947.2	2176330.8	2631154.8	2715629.8	2819333.0	3149621.5	3230325.2	3364387.8	3420991.2	3307991.0	3095077.5	2258271.5	2378217.5	2495083.8	2715627.5	2834416.5	2598786.0	3204741.5	3429804.0	3566794.5	3640105.0	3511847.8	3295600.0	2479562.8	2640062.5	2773165.5	2771553.8	2913354.5	2803002.2	3272522.8	3478006.8	3669260.5	3380985.8	3597343.2	3502003.8	2322558.0	2617395.8	2771641.0	2881482.2	2944019.5	2860810.8	3193693.8	3409929.0	3641780.5	3633837.0	3473503.2	3457586.8	2396404.2	2587554.8	2770537.5	2921661.2	3019525.8	2941931.5	2919796.0	3258832.2	3497283.2	3436850.8	3422773.5	3290166.8	2348623.2	2480423.2	2731522.0	2802086.5	3023114.2	2736990.5	3203612.0	3278626.8	3375561.5	3346867.8	3199660.0	3086333.5	</WellData>
            <Attribute>
                <key>STEP</key>
                <value>3</value>
            </Attribute>
            <Attribute>
                <key>FILTER_SET</key>
                <value>x1-m1</value>
            </Attribute>
            <Attribute>
                <key>EXPOSURE</key>
                <value>600</value>
            </Attribute>
            <Attribute>
                <key>POINT</key>
                <value>43</value>
            </Attribute>
            <Attribute>
                <key>STAGE</key>
                <value>3</value>
            </Attribute>
            <Attribute>
                <key>CYCLE</key>
                <value>1</value>
            </Attribute>
            <Attribute>
                <key>TYPE</key>
                <value>QUANT</value>
            </Attribute>
            <Attribute>
                <key>TEMPERATURE</key>
                <value>72.5136,72.5175,72.5127,72.5129,72.517,72.5134</value>
            </Attribute>
        </PlateData>
    </PlatePointData>
    <PlatePointData>
        <Stage>3</Stage>
        <Cycle>1</Cycle>
        <Step>3</Step>
        <Point>44</Point>
        <PlateData>
            <Rows>8</Rows>
            <Cols>12</Cols>
            <WellData>93642.086	108418.72	97876.09	2279577.5	2369952.5	2476233.8	172813.86	1921850.0	170765.11	3023389.2	2854141.8	2700246.8	2161899.5	2183067.5	2350193.5	2425199.5	2586887.8	2666258.5	2988756.8	3044638.5	3195054.0	3269818.2	2997888.2	2831664.5	2109854.0	2255616.5	2147833.2	2597970.8	2683900.5	2787001.2	3114422.8	3193316.5	3330042.8	3384508.2	3273549.0	3065314.2	2230820.0	2346648.0	2468308.2	2687441.8	2801290.0	2568884.2	3164984.5	3390306.0	3529655.0	3601468.2	3475250.2	3264578.0	2448123.0	2606808.2	2741295.0	2736727.2	2878459.8	2770744.2	3237423.8	3440038.5	3624622.0	3345952.2	3558121.0	3463021.5	2293175.8	2585407.5	2740275.8	2845941.8	2913177.8	2827905.2	3155032.2	3377261.5	3601885.2	3594596.5	3437196.2	3424779.0	2368024.5	2556239.2	2740662.0	2886969.0	2982703.5	2905475.5	2887183.0	3223613.8	3461218.8	3397760.2	3385772.2	3259195.8	2321342.5	2448679.5	2693722.0	2767913.0	2982814.2	2707169.2	3168416.8	3244014.5	3337160.8	3316919.5	3167853.5	3054101.8	</WellData>
            <Attribute>
                <key>STEP</key>
                <value>3</value>
            </Attribute>
            <Attribute>
                <key>FILTER_SET</key>
                <value>x1-m1</value>
            </Attribute>
            <Attribute>
                <key>EXPOSURE</key>
                <value>600</value>
            </Attribute>
            <Attribute>
                <key>POINT</key>
                <value>44</value>
            </Attribute>
            <Attribute>
                <key>STAGE</key>
                <value>3</value>
            </Attribute>
            <Attribute>
                <key>CYCLE</key>
                <value>1</value>
            </Attribute>
            <Attribute>
                <key>TYPE</key>
                <value>QUANT</value>
            </Attribute>
            <Attribute>
                <key>TEMPERATURE</key>
                <value>72.8175,72.8215,72.8166,72.8167,72.818,72.8183</value>
            </Attribute>
        </PlateData>
    </PlatePointData>
    <PlatePointData>
        <Stage>3</Stage>
        <Cycle>1</Cycle>
        <Step>3</Step>
        <Point>45</Point>
        <PlateData>
            <Rows>8</Rows>
            <Cols>12</Cols>
            <WellData>93135.016	105888.336	95329.21	2252949.5	2338849.0	2447059.2	169911.08	1893361.9	165647.1	2990022.8	2823930.8	2668300.0	2135569.5	2155458.5	2324179.8	2395892.8	2557172.5	2635029.5	2958296.2	3016287.5	3162738.8	3237206.2	2970811.5	2800664.5	2083552.4	2226478.8	2123020.8	2568952.0	2653617.5	2755218.0	3083352.5	3156417.5	3292520.8	3348533.5	3240171.2	3036336.2	2202320.2	2315450.8	2439025.8	2653566.0	2769467.8	2536785.8	3129760.2	3355647.2	3490131.8	3562325.0	3438943.0	3229563.2	2417463.0	2574648.8	2708788.8	2703657.0	2841405.2	2738948.5	3202448.5	3402188.5	3591066.8	3311657.8	3523159.2	3426238.5	2263728.5	2555139.0	2703723.5	2811156.0	2875544.5	2793025.5	3118426.0	3337382.5	3567328.5	3557350.0	3399498.2	3389611.0	2338594.2	2526999.8	2707165.8	2851543.5	2944872.0	2871817.0	2852663.8	3187986.8	3418701.0	3364565.2	3348471.8	3222170.5	2293337.8	2418058.5	2662628.2	2733901.5	2946231.5	2671938.8	3131366.5	3209193.5	3302789.0	3279033.2	3134351.5	3022707.5	</WellData>
            <Attribute>
                <key>STEP</key>
                <value>3</value>
            </Attribute>
            <Attribute>
                <key>FILTER_SET</key>
                <value>x1-m1</value>
            </Attribute>
            <Attribute>
                <key>EXPOSURE</key>
                <value>600</value>
            </Attribute>
            <Attribute>
                <key>POINT</key>
                <value>45</value>
            </Attribute>
            <Attribute>
                <key>STAGE</key>
                <value>3</value>
            </Attribute>
            <Attribute>
                <key>CYCLE</key>
                <value>1</value>
            </Attribute>
            <Attribute>
                <key>TYPE</key>
                <value>QUANT</value>
            </Attribute>
            <Attribute>
                <key>TEMPERATURE</key>
                <value>73.1141,73.1161,73.1125,73.1123,73.1138,73.1134</value>
            </Attribute>
        </PlateData>
    </PlatePointData>
    <PlatePointData>
        <Stage>3</Stage>
        <Cycle>1</Cycle>
        <Step>3</Step>
        <Point>46</Point>
        <PlateData>
            <Rows>8</Rows>
            <Cols>12</Cols>
            <WellData>90819.21	104710.78	93860.23	2227611.0	2314692.2	2420553.8	167803.72	1865680.2	163640.95	2960670.2	2794600.0	2643250.0	2106819.8	2128402.2	2294712.2	2365653.2	2524482.5	2603269.5	2925772.8	2983325.2	3129052.8	3201608.0	2941270.0	2769669.8	2055395.9	2199551.5	2095641.2	2539591.0	2622569.5	2725880.0	3049263.5	3125963.2	3257635.0	3313088.5	3208153.0	3005715.5	2174662.8	2288100.5	2407849.8	2623861.2	2734680.8	2510099.2	3094476.0	3316541.5	3447201.0	3527216.5	3402350.2	3192205.0	2387291.0	2542050.5	2673409.0	2673213.2	2808319.8	2709284.2	3163272.2	3362956.5	3555290.2	3278440.8	3485361.0	3393378.2	2236778.5	2524069.2	2671876.5	2777912.2	2840958.2	2759783.0	3085545.8	3299816.8	3530028.0	3523155.0	3365913.5	3352021.5	2312077.2	2494682.0	2672085.2	2817713.0	2910114.2	2838171.2	2824160.0	3151536.2	3384285.2	3329217.2	3314582.2	3191463.5	2261620.8	2386493.2	2628879.0	2700492.2	2908992.5	2641283.5	3098321.5	3176148.8	3268869.0	3246858.5	3101593.5	2990255.5	</WellData>
            <Attribute>
                <key>STEP</key>
                <value>3</value>
            </Attribute>
            <Attribute>
                <key>FILTER_SET</key>
                <value>x1-m1</value>
            </Attribute>
            <Attribute>
                <key>EXPOSURE</key>
                <value>600</value>
            </Attribute>
            <Attribute>
                <key>POINT</key>
                <value>46</value>
            </Attribute>
            <Attribute>
                <key>STAGE</key>
                <value>3</value>
            </Attribute>
            <Attribute>
                <key>CYCLE</key>
                <value>1</value>
            </Attribute>
            <Attribute>
                <key>TYPE</key>
                <value>QUANT</value>
            </Attribute>
            <Attribute>
                <key>TEMPERATURE</key>
                <value>73.4118,73.4139,73.4105,73.4102,73.4105,73.4119</value>
            </Attribute>
        </PlateData>
    </PlatePointData>
    <PlatePointData>
        <Stage>3</Stage>
        <Cycle>1</Cycle>
        <Step>3</Step>
        <Point>47</Point>
        <PlateData>
            <Rows>8</Rows>
            <Cols>12</Cols>
            <WellData>89545.55	102246.54	93589.65	2200208.0	2288674.5	2396551.8	165389.89	1838370.5	159434.4	2930857.2	2763672.2	2613348.0	2082911.2	2102363.2	2267353.0	2340374.0	2497119.2	2574791.0	2894547.5	2948275.8	3095157.5	3167997.8	2906552.0	2738831.8	2029980.0	2170881.2	2070639.0	2507473.8	2591470.5	2693735.2	3016364.0	3089319.0	3222645.0	3279864.8	3174543.5	2973221.2	2147176.5	2260942.8	2380766.2	2590346.2	2701168.0	2479772.2	3060917.2	3279730.0	3411245.8	3488815.5	3364008.2	3158520.5	2356098.2	2508544.8	2639777.0	2639073.8	2771909.0	2673611.5	3134703.8	3335018.2	3516216.8	3242511.2	3450171.5	3357410.2	2207315.0	2494039.2	2640569.5	2742628.5	2801222.8	2726243.2	3046955.5	3262797.2	3495465.0	3487697.5	3331093.2	3314753.5	2284520.2	2464046.0	2641174.2	2780507.0	2873169.2	2805513.5	2792215.8	3116464.0	3347397.5	3293714.8	3274606.8	3157846.2	2232484.5	2357127.0	2596368.0	2666190.0	2875429.2	2609923.2	3062366.5	3141332.5	3235181.2	3217145.8	3070137.8	2958092.8	</WellData>
            <Attribute>
                <key>STEP</key>
                <value>3</value>
            </Attribute>
            <Attribute>
                <key>FILTER_SET</key>
                <value>x1-m1</value>
            </Attribute>
            <Attribute>
                <key>EXPOSURE</key>
                <value>600</value>
            </Attribute>
            <Attribute>
                <key>POINT</key>
                <value>47</value>
            </Attribute>
            <Attribute>
                <key>STAGE</key>
                <value>3</value>
            </Attribute>
            <Attribute>
                <key>CYCLE</key>
                <value>1</value>
            </Attribute>
            <Attribute>
                <key>TYPE</key>
                <value>QUANT</value>
            </Attribute>
            <Attribute>
                <key>TEMPERATURE</key>
                <value>73.7155,73.7195,73.7161,73.7149,73.715,73.716</value>
            </Attribute>
        </PlateData>
    </PlatePointData>
    <PlatePointData>
        <Stage>3</Stage>
        <Cycle>1</Cycle>
        <Step>3</Step>
        <Point>48</Point>
        <PlateData>
            <Rows>8</Rows>
            <Cols>12</Cols>
            <WellData>88769.836	100370.01	92409.62	2172483.5	2262181.5	2366291.2	161181.22	1811297.2	156028.9	2901804.5	2738068.5	2585843.2	2053200.0	2074291.5	2238858.2	2308696.2	2467782.2	2545193.2	2866406.5	2917174.2	3064180.8	3135991.5	2882279.5	2708193.5	2003926.4	2143559.0	2044110.2	2476486.2	2560359.0	2662843.0	2985693.2	3056168.5	3188385.5	3247895.5	3143041.0	2944990.5	2122342.0	2229044.2	2350207.2	2558333.2	2665597.8	2451427.0	3028442.8	3245934.2	3372586.5	3450403.5	3328167.2	3124167.8	2325803.2	2478459.5	2607761.0	2608908.5	2740125.5	2642701.5	3103375.0	3299362.5	3481785.2	3208159.8	3411117.2	3321891.5	2181010.0	2463666.5	2606397.5	2708181.2	2765925.2	2694314.8	3013908.2	3228031.0	3457177.0	3453253.0	3295962.0	3278023.5	2252369.5	2433624.0	2611022.2	2749439.2	2838320.2	2775095.8	2756684.5	3079772.8	3311797.5	3259411.0	3240756.5	3128495.8	2205169.5	2327256.8	2565267.2	2634061.5	2841137.0	2580158.0	3028574.2	3107634.5	3202559.0	3184231.5	3039294.0	2926831.5	</WellData>
            <Attribute>
                <key>STEP</key>
                <value>3</value>
            </Attribute>
            <Attribute>
                <key>FILTER_SET</key>
                <value>x1-m1</value>
            </Attribute>
            <Attribute>
                <key>EXPOSURE</key>
                <value>600</value>
            </Attribute>
            <Attribute>
                <key>POINT</key>
                <value>48</value>
            </Attribute>
            <Attribute>
                <key>STAGE</key>
                <value>3</value>
            </Attribute>
            <Attribute>
                <key>CYCLE</key>
                <value>1</value>
            </Attribute>
            <Attribute>
                <key>TYPE</key>
                <value>QUANT</value>
            </Attribute>
            <Attribute>
                <key>TEMPERATURE</key>
                <value>74.0101,74.0116,74.0115,74.0123,74.0132,74.0104</value>
            </Attribute>
        </PlateData>
    </PlatePointData>
    <PlatePointData>
        <Stage>3</Stage>
        <Cycle>1</Cycle>
        <Step>3</Step>
        <Point>49</Point>
        <PlateData>
            <Rows>8</Rows>
            <Cols>12</Cols>
            <WellData>85391.11	102272.09	90745.63	2150370.5	2238854.8	2340719.0	157988.52	1785460.9	153675.36	2872428.0	2707635.2	2556639.8	2026227.5	2047803.9	2207910.5	2280398.0	2436977.0	2516763.0	2836166.0	2886951.0	3034000.0	3102958.5	2848922.5	2679564.0	1978608.9	2114691.5	2018993.6	2447631.2	2529578.0	2633644.2	2954862.8	3022373.8	3154792.0	3213627.5	3108166.5	2915618.0	2092393.8	2199980.8	2321385.2	2526789.0	2635073.0	2421472.8	2993992.8	3214623.8	3345291.2	3415629.8	3295815.8	3092032.2	2295130.8	2446368.5	2574435.0	2574652.8	2706692.0	2611890.8	3068576.0	3263958.0	3449863.0	3173322.8	3375717.2	3283781.0	2148706.0	2429792.5	2574352.8	2675951.8	2732511.0	2659581.5	2978771.0	3194372.8	3420812.2	3418794.8	3265144.2	3242514.2	2219772.5	2403077.2	2576805.0	2710177.8	2801787.0	2739426.2	2726238.0	3044149.0	3276991.5	3226090.0	3202660.0	3094358.5	2175753.8	2297337.0	2532786.2	2599716.5	2807940.0	2550261.2	2994677.8	3075339.8	3172253.2	3152592.8	3008127.0	2894756.8	</WellData>
            <Attribute>
                <key>STEP</key>
                <value>3</value>
            </Attribute>
            <Attribute>
                <key>FILTER_SET</key>
                <value>x1-m1</value>
            </Attribute>
            <Attribute>
                <key>EXPOSURE</key>
                <value>600</value>
            </Attribute>
            <Attribute>
                <key>POINT</key>
                <value>49</value>
            </Attribute>
            <Attribute>
                <key>STAGE</key>
                <value>3</value>
            </Attribute>
            <Attribute>
                <key>CYCLE</key>
                <value>1</value>
            </Attribute>
            <Attribute>
                <key>TYPE</key>
                <value>QUANT</value>
            </Attribute>
            <Attribute>
                <key>TEMPERATURE</key>
                <value>74.3146,74.3167,74.3127,74.3122,74.3126,74.3146</value>
            </Attribute>
        </PlateData>
    </PlatePointData>
    <PlatePointData>
        <Stage>3</Stage>
        <Cycle>1</Cycle>
        <Step>3</Step>
        <Point>50</Point>
        <PlateData>
            <Rows>8</Rows>
            <Cols>12</Cols>
            <WellData>84104.59	99087.445	88416.14	2122004.8	2213556.0	2317293.5	155030.88	1759046.8	148860.52	2845091.5	2679508.5	2527111.0	2000964.1	2021329.5	2178219.5	2255011.2	2409902.2	2484180.8	2801819.5	2853095.8	3001813.5	3072070.0	2821322.8	2649761.8	1947892.0	2088776.1	1992609.0	2415415.8	2495869.2	2597059.0	2921397.8	2989668.0	3124553.0	3178785.2	3075508.8	2881324.0	2065092.0	2175043.2	2290031.8	2493499.2	2600352.8	2388363.5	2961027.2	3176340.8	3310215.8	3381266.5	3259868.0	3058962.2	2265017.2	2414825.0	2542548.5	2540615.8	2673411.0	2579468.8	3035886.5	3229929.5	3412074.8	3141242.2	3340089.8	3247885.8	2121960.5	2399509.0	2540505.5	2642748.5	2696532.8	2628157.5	2946980.5	3160208.2	3386599.0	3381557.8	3229789.0	3205350.2	2194799.5	2373807.5	2542200.2	2680616.8	2767270.8	2705232.0	2696764.2	3010878.0	3243078.0	3191526.2	3169899.2	3061847.2	2149152.2	2266450.8	2499888.8	2567719.8	2772972.2	2520630.5	2965591.0	3044890.5	3142443.8	3122390.8	2977030.8	2860816.5	</WellData>
            <Attribute>
                <key>STEP</key>
                <value>3</value>
            </Attribute>
            <Attribute>
                <key>FILTER_SET</key>
                <value>x1-m1</value>
            </Attribute>
            <Attribute>
                <key>EXPOSURE</key>
                <value>600</value>
            </Attribute>
            <Attribute>
                <key>POINT</key>
                <value>50</value>
            </Attribute>
            <Attribute>
                <key>STAGE</key>
                <value>3</value>
            </Attribute>
            <Attribute>
                <key>CYCLE</key>
                <value>1</value>
            </Attribute>
            <Attribute>
                <key>TYPE</key>
                <value>QUANT</value>
            </Attribute>
            <Attribute>
                <key>TEMPERATURE</key>
                <value>74.6115,74.6155,74.6117,74.6142,74.6112,74.611</value>
            </Attribute>
        </PlateData>
    </PlatePointData>
    <PlatePointData>
        <Stage>3</Stage>
        <Cycle>1</Cycle>
        <Step>3</Step>
        <Point>51</Point>
        <PlateData>
            <Rows>8</Rows>
            <Cols>12</Cols>
            <WellData>84249.26	96483.4	85814.33	2098481.5	2186903.5	2289378.0	151966.6	1732973.6	144910.92	2819368.0	2653990.8	2498869.8	1975019.2	1996652.9	2153306.2	2225823.5	2380240.5	2456917.5	2772480.5	2826478.8	2973855.2	3041392.0	2793561.2	2621945.0	1927191.0	2061232.5	1968964.9	2386913.8	2467014.8	2567576.8	2889396.8	2958556.0	3095198.5	3149530.0	3047292.0	2851843.0	2036536.9	2145034.8	2261454.2	2463419.2	2570082.8	2360992.0	2929567.5	3141920.2	3278091.5	3348432.8	3224105.0	3027692.5	2235888.2	2384676.8	2508395.0	2510241.8	2639452.8	2546930.0	3000919.5	3194622.0	3379428.0	3107687.5	3304606.5	3213747.2	2091974.9	2370862.5	2511083.5	2610427.5	2662135.2	2594801.8	2910901.5	3122884.0	3353635.0	3350928.0	3193457.5	3168705.8	2166983.0	2342468.5	2508508.2	2646631.2	2731835.2	2671343.8	2665852.0	2976573.5	3208670.5	3156769.5	3135634.2	3027909.8	2120419.8	2236313.8	2467460.5	2538275.5	2741456.8	2495082.0	2933967.0	3014909.0	3110688.0	3090555.8	2943796.5	2827740.5	</WellData>
            <Attribute>
                <key>STEP</key>
                <value>3</value>
            </Attribute>
            <Attribute>
                <key>FILTER_SET</key>
                <value>x1-m1</value>
            </Attribute>
            <Attribute>
                <key>EXPOSURE</key>
                <value>600</value>
            </Attribute>
            <Attribute>
                <key>POINT</key>
                <value>51</value>
            </Attribute>
            <Attribute>
                <key>STAGE</key>
                <value>3</value>
            </Attribute>
            <Attribute>
                <key>CYCLE</key>
                <value>1</value>
            </Attribute>
            <Attribute>
                <key>TYPE</key>
                <value>QUANT</value>
            </Attribute>
            <Attribute>
                <key>TEMPERATURE</key>
                <value>74.9143,74.9136,74.9101,74.9121,74.9145,74.9142</value>
            </Attribute>
        </PlateData>
    </PlatePointData>
    <PlatePointData>
        <Stage>3</Stage>
        <Cycle>1</Cycle>
        <Step>3</Step>
        <Point>52</Point>
        <PlateData>
            <Rows>8</Rows>
            <Cols>12</Cols>
            <WellData>83035.47	96530.95	85395.586	2073366.5	2163705.5	2267084.8	149508.31	1711555.5	143709.52	2795431.2	2628386.8	2474625.8	1947900.5	1971608.9	2123868.0	2197425.2	2351857.0	2430221.5	2742634.5	2795083.0	2945125.0	3013326.2	2767544.2	2594629.8	1899085.9	2032487.0	1943028.4	2356420.0	2435378.8	2536091.8	2858866.5	2927444.5	3061767.5	3117409.5	3017639.5	2819613.8	2009775.6	2117947.5	2232627.0	2431202.8	2539737.2	2332292.2	2898042.0	3109014.2	3245824.5	3315710.5	3187117.2	2993742.5	2209345.8	2354968.0	2477483.0	2475566.0	2609637.8	2518396.8	2967083.8	3160403.8	3344611.0	3078039.5	3271052.5	3174956.8	2068852.2	2341983.8	2478283.2	2577550.8	2630965.2	2564276.5	2882225.2	3091623.5	3320845.0	3313377.8	3161474.0	3132909.2	2138899.2	2312595.0	2477653.8	2612370.5	2698371.8	2640091.5	2639523.0	2943797.5	3179694.2	3126227.2	3104235.5	2993936.0	2095456.4	2208563.2	2437252.0	2508775.5	2712722.5	2470348.5	2904976.5	2986815.5	3082216.8	3058228.2	2910159.0	2794244.2	</WellData>
            <Attribute>
                <key>STEP</key>
                <value>3</value>
            </Attribute>
            <Attribute>
                <key>FILTER_SET</key>
                <value>x1-m1</value>
            </Attribute>
            <Attribute>
                <key>EXPOSURE</key>
                <value>600</value>
            </Attribute>
            <Attribute>
                <key>POINT</key>
                <value>52</value>
            </Attribute>
            <Attribute>
                <key>STAGE</key>
                <value>3</value>
            </Attribute>
            <Attribute>
                <key>CYCLE</key>
                <value>1</value>
            </Attribute>
            <Attribute>
                <key>TYPE</key>
                <value>QUANT</value>
            </Attribute>
            <Attribute>
                <key>TEMPERATURE</key>
                <value>75.2135,75.2128,75.2124,75.2119,75.2158,75.2128</value>
            </Attribute>
        </PlateData>
    </PlatePointData>
    <PlatePointData>
        <Stage>3</Stage>
        <Cycle>1</Cycle>
        <Step>3</Step>
        <Point>53</Point>
        <PlateData>
            <Rows>8</Rows>
            <Cols>12</Cols>
            <WellData>79710.336	94017.49	84231.664	2048682.4	2140657.0	2242912.8	146990.6	1683726.4	139843.61	2766371.5	2598416.0	2447134.5	1920928.1	1944525.4	2095781.6	2171558.8	2323779.5	2401029.5	2714558.0	2768196.2	2918975.5	2984783.5	2741721.5	2566236.2	1875215.6	2005940.6	1917885.4	2327720.8	2409776.8	2506923.5	2829482.0	2897165.2	3033342.2	3087559.8	2989791.5	2786582.8	1982701.1	2093388.8	2201877.0	2399205.2	2507571.8	2305881.2	2868365.2	3080324.2	3213704.0	3280977.8	3154599.8	2960041.2	2178214.0	2323903.8	2444192.0	2446368.5	2574876.0	2485897.8	2932415.8	3127194.8	3309869.0	3044637.8	3239145.5	3139598.8	2037948.8	2310107.0	2443482.2	2543420.8	2596057.0	2532155.2	2849075.5	3057717.0	3285162.0	3280744.8	3126544.8	3100497.5	2110828.2	2282470.8	2446319.8	2579353.2	2665164.8	2607481.8	2610000.8	2912280.0	3147197.5	3091486.8	3070464.5	2957438.8	2069755.2	2178729.8	2408565.5	2478990.8	2680885.8	2441413.0	2877614.8	2962394.2	3056075.8	3027740.8	2883981.8	2762192.5	</WellData>
            <Attribute>
                <key>STEP</key>
                <value>3</value>
            </Attribute>
            <Attribute>
                <key>FILTER_SET</key>
                <value>x1-m1</value>
            </Attribute>
            <Attribute>
                <key>EXPOSURE</key>
                <value>600</value>
            </Attribute>
            <Attribute>
                <key>POINT</key>
                <value>53</value>
            </Attribute>
            <Attribute>
                <key>STAGE</key>
                <value>3</value>
            </Attribute>
            <Attribute>
                <key>CYCLE</key>
                <value>1</value>
            </Attribute>
            <Attribute>
                <key>TYPE</key>
                <value>QUANT</value>
            </Attribute>
            <Attribute>
                <key>TEMPERATURE</key>
                <value>75.519,75.5176,75.5167,75.5132,75.5174,75.514</value>
            </Attribute>
        </PlateData>
    </PlatePointData>
    <PlatePointData>
        <Stage>3</Stage>
        <Cycle>1</Cycle>
        <Step>3</Step>
        <Point>54</Point>
        <PlateData>
            <Rows>8</Rows>
            <Cols>12</Cols>
            <WellData>80521.63	92783.33	82097.234	2023113.5	2114097.0	2220549.8	145296.19	1660431.9	137984.55	2742128.0	2577418.0	2419919.2	1895874.6	1919703.4	2067474.0	2145725.2	2299731.5	2374938.5	2689887.8	2739771.2	2890178.0	2957032.2	2717501.5	2539342.2	1850310.8	1979206.6	1892943.0	2298021.8	2377118.5	2476655.0	2798985.2	2868242.8	3002543.5	3060470.5	2959436.2	2757830.8	1956789.2	2060391.1	2172878.0	2369108.0	2479498.5	2279606.2	2839763.5	3049192.0	3181343.2	3253483.8	3122941.8	2928097.2	2150657.5	2294412.8	2410557.0	2414197.5	2543575.2	2455133.2	2906480.0	3096573.0	3282273.0	3016654.5	3205900.2	3106687.5	2011634.9	2279529.0	2413882.2	2512743.2	2563571.2	2503737.5	2817938.0	3029543.2	3253086.0	3249685.0	3094845.2	3065611.2	2085155.2	2252138.8	2413333.0	2544961.5	2632218.2	2577050.5	2586607.5	2882401.5	3118201.5	3061439.8	3035790.5	2922344.8	2042487.0	2147568.0	2377549.5	2449182.5	2651223.5	2420619.2	2853852.5	2936804.5	3031568.2	3002399.0	2857663.8	2730348.2	</WellData>
            <Attribute>
                <key>STEP</key>
                <value>3</value>
            </Attribute>
            <Attribute>
                <key>FILTER_SET</key>
                <value>x1-m1</value>
            </Attribute>
            <Attribute>
                <key>EXPOSURE</key>
                <value>600</value>
            </Attribute>
            <Attribute>
                <key>POINT</key>
                <value>54</value>
            </Attribute>
            <Attribute>
                <key>STAGE</key>
                <value>3</value>
            </Attribute>
            <Attribute>
                <key>CYCLE</key>
                <value>1</value>
            </Attribute>
            <Attribute>
                <key>TYPE</key>
                <value>QUANT</value>
            </Attribute>
            <Attribute>
                <key>TEMPERATURE</key>
                <value>75.813,75.8142,75.813,75.8108,75.8162,75.8135</value>
            </Attribute>
        </PlateData>
    </PlatePointData>
    <PlatePointData>
        <Stage>3</Stage>
        <Cycle>1</Cycle>
        <Step>3</Step>
        <Point>55</Point>
        <PlateData>
            <Rows>8</Rows>
            <Cols>12</Cols>
            <WellData>79130.56	92806.95	81827.28	2002766.6	2093754.4	2196694.8	141873.4	1637504.5	134075.72	2719860.5	2551141.8	2394700.8	1870308.0	1892893.2	2041838.5	2120219.2	2269473.5	2346491.5	2665975.8	2715999.0	2865954.0	2933124.2	2690064.5	2513506.8	1823812.2	1951275.4	1869058.8	2270452.5	2350557.5	2450615.5	2772174.8	2840561.2	2979544.2	3031787.2	2931417.0	2731199.8	1931399.2	2034295.5	2146177.2	2339873.5	2446569.8	2252467.8	2812807.5	3020373.8	3154511.2	3226463.5	3088292.0	2899249.0	2119389.8	2265156.0	2381063.0	2381795.5	2512397.5	2427991.8	2876633.2	3067302.5	3252334.0	2991048.2	3174682.0	3073763.5	1987693.0	2250576.0	2383021.5	2481665.2	2534524.5	2473435.2	2786976.5	3000845.5	3222132.5	3218478.5	3063413.5	3028893.5	2061516.2	2222803.5	2383326.2	2513080.5	2602752.8	2548021.8	2561876.8	2853611.2	3089682.5	3032506.0	3008247.5	2891657.2	2017105.1	2117824.8	2350694.5	2419672.8	2622355.2	2394096.8	2829270.5	2910562.8	3006767.5	2975669.2	2830838.0	2700926.8	</WellData>
            <Attribute>
                <key>STEP</key>
                <value>3</value>
            </Attribute>
            <Attribute>
                <key>FILTER_SET</key>
                <value>x1-m1</value>
            </Attribute>
            <Attribute>
                <key>EXPOSURE</key>
                <value>600</value>
            </Attribute>
            <Attribute>
                <key>POINT</key>
                <value>55</value>
            </Attribute>
            <Attribute>
                <key>STAGE</key>
                <value>3</value>
            </Attribute>
            <Attribute>
                <key>CYCLE</key>
                <value>1</value>
            </Attribute>
            <Attribute>
                <key>TYPE</key>
                <value>QUANT</value>
            </Attribute>
            <Attribute>
                <key>TEMPERATURE</key>
                <value>76.1166,76.1175,76.1167,76.1162,76.1169,76.1166</value>
            </Attribute>
        </PlateData>
    </PlatePointData>
    <PlatePointData>
        <Stage>3</Stage>
        <Cycle>1</Cycle>
        <Step>3</Step>
        <Point>56</Point>
        <PlateData>
            <Rows>8</Rows>
            <Cols>12</Cols>
            <WellData>78293.56	92265.02	80428.86	1976326.1	2070287.1	2176185.5	139294.61	1615481.2	132636.73	2694430.0	2529822.2	2369449.2	1846319.4	1866158.1	2012660.9	2090861.4	2244917.2	2321370.8	2641001.2	2690572.2	2840300.0	2906490.5	2667133.8	2488230.5	1801056.1	1926205.1	1845076.1	2241819.8	2323630.0	2422511.8	2746162.5	2813204.5	2948860.2	3001958.8	2906828.0	2699869.0	1907406.9	2004878.4	2117236.8	2310379.8	2417517.8	2226777.8	2783100.8	2994119.2	3126196.0	3195465.8	3056415.8	2865400.8	2091144.2	2233645.0	2351195.5	2353124.5	2482417.2	2399789.2	2848967.5	3036993.5	3224719.8	2963469.5	3144509.2	3040321.0	1961446.2	2219290.5	2350953.0	2451066.0	2504584.0	2443824.5	2758291.5	2972766.5	3194187.0	3189697.2	3032650.0	2998500.0	2034456.2	2192922.0	2355321.8	2480716.0	2570154.5	2519116.0	2537347.8	2825174.0	3060430.0	3005068.2	2974503.5	2859490.5	1991563.5	2089599.4	2319621.2	2393664.2	2594977.5	2372720.5	2808323.2	2889669.0	2985121.8	2950971.8	2804370.8	2669710.0	</WellData>
            <Attribute>
                <key>STEP</key>
                <value>3</value>
            </Attribute>
            <Attribute>
                <key>FILTER_SET</key>
                <value>x1-m1</value>
            </Attribute>
            <Attribute>
                <key>EXPOSURE</key>
                <value>600</value>
            </Attribute>
            <Attribute>
                <key>POINT</key>
                <value>56</value>
            </Attribute>
            <Attribute>
                <key>STAGE</key>
                <value>3</value>
            </Attribute>
            <Attribute>
                <key>CYCLE</key>
                <value>1</value>
            </Attribute>
            <Attribute>
                <key>TYPE</key>
                <value>QUANT</value>
            </Attribute>
            <Attribute>
                <key>TEMPERATURE</key>
                <value>76.4169,76.4173,76.4157,76.4165,76.4194,76.4137</value>
            </Attribute>
        </PlateData>
    </PlatePointData>
    <PlatePointData>
        <Stage>3</Stage>
        <Cycle>1</Cycle>
        <Step>3</Step>
        <Point>57</Point>
        <PlateData>
            <Rows>8</Rows>
            <Cols>12</Cols>
            <WellData>77108.875	89838.84	79356.89	1955962.4	2048827.9	2152268.5	136408.08	1592518.6	129463.78	2672274.2	2503811.0	2342498.2	1817979.2	1840663.9	1986493.0	2067350.0	2219830.2	2298424.2	2616250.0	2666769.5	2816867.0	2881327.8	2641620.0	2458827.2	1777247.1	1900930.4	1822273.0	2215096.5	2299320.5	2395048.8	2721660.8	2788374.0	2925596.8	2980624.0	2879027.0	2671297.8	1881270.2	1980374.2	2092330.2	2283025.0	2391568.8	2204206.8	2758407.0	2966277.8	3102118.8	3169982.5	3027544.2	2835299.8	2064420.5	2202425.2	2318560.5	2324145.8	2454081.5	2373643.2	2824511.0	3011935.5	3197402.5	2937295.5	3113776.0	3007099.0	1936212.1	2191483.8	2320911.5	2419638.0	2474603.0	2417205.5	2729594.2	2944893.2	3166008.8	3164214.8	3002980.2	2966696.0	2006903.2	2163394.0	2325497.5	2448789.8	2541315.0	2493840.8	2516210.8	2798076.8	3033574.8	2978739.8	2945608.5	2827687.2	1963370.5	2061666.6	2291913.2	2369216.0	2569925.5	2349136.5	2785416.8	2868297.2	2964524.2	2929183.8	2779559.8	2638621.0	</WellData>
            <Attribute>
                <key>STEP</key>
                <value>3</value>
            </Attribute>
            <Attribute>
                <key>FILTER_SET</key>
                <value>x1-m1</value>
            </Attribute>
            <Attribute>
                <key>EXPOSURE</key>
                <value>600</value>
            </Attribute>
            <Attribute>
                <key>POINT</key>
                <value>57</value>
            </Attribute>
            <Attribute>
                <key>STAGE</key>
                <value>3</value>
            </Attribute>
            <Attribute>
                <key>CYCLE</key>
                <value>1</value>
            </Attribute>
            <Attribute>
                <key>TYPE</key>
                <value>QUANT</value>
            </Attribute>
            <Attribute>
                <key>TEMPERATURE</key>
                <value>76.7184,76.717,76.718,76.7159,76.717,76.717</value>
            </Attribute>
        </PlateData>
    </PlatePointData>
    <PlatePointData>
        <Stage>3</Stage>
        <Cycle>1</Cycle>
        <Step>3</Step>
        <Point>58</Point>
        <PlateData>
            <Rows>8</Rows>
            <Cols>12</Cols>
            <WellData>74595.45	87810.73	76656.84	1934162.0	2029624.1	2133908.8	134444.8	1570513.6	127298.766	2651219.5	2481664.0	2318769.8	1796542.6	1816009.8	1959580.0	2040642.8	2195827.0	2273797.8	2597036.8	2644007.2	2796566.5	2857702.2	2618711.2	2440311.5	1754660.8	1877516.2	1798664.0	2188496.2	2273817.2	2370468.2	2699922.0	2762101.2	2902713.8	2955160.8	2855992.2	2644263.0	1856905.1	1955731.9	2065198.9	2253258.2	2363864.8	2179286.5	2735202.5	2941568.5	3078351.5	3145397.0	2997263.2	2804646.5	2037254.2	2174272.2	2289026.2	2295936.0	2428694.2	2347947.8	2800604.5	2985871.8	3174967.5	2909964.5	3086465.0	2973217.2	1911290.4	2158504.5	2289775.0	2390952.8	2448155.0	2390378.0	2703794.2	2918662.0	3141440.0	3137469.0	2974077.8	2932342.5	1982685.1	2135461.2	2299741.2	2419241.5	2512058.2	2469207.5	2495803.5	2772010.8	3011044.0	2955408.8	2916937.8	2799540.2	1937400.5	2033207.6	2270625.2	2345114.8	2545700.0	2330060.0	2766437.0	2843099.5	2943436.5	2908005.8	2757594.5	2612830.5	</WellData>
            <Attribute>
                <key>STEP</key>
                <value>3</value>
            </Attribute>
            <Attribute>
                <key>FILTER_SET</key>
                <value>x1-m1</value>
            </Attribute>
            <Attribute>
                <key>EXPOSURE</key>
                <value>600</value>
            </Attribute>
            <Attribute>
                <key>POINT</key>
                <value>58</value>
            </Attribute>
            <Attribute>
                <key>STAGE</key>
                <value>3</value>
            </Attribute>
            <Attribute>
                <key>CYCLE</key>
                <value>1</value>
            </Attribute>
            <Attribute>
                <key>TYPE</key>
                <value>QUANT</value>
            </Attribute>
            <Attribute>
                <key>TEMPERATURE</key>
                <value>77.0132,77.0165,77.0147,77.0142,77.0127,77.0145</value>
            </Attribute>
        </PlateData>
    </PlatePointData>
    <PlatePointData>
        <Stage>3</Stage>
        <Cycle>1</Cycle>
        <Step>3</Step>
        <Point>59</Point>
        <PlateData>
            <Rows>8</Rows>
            <Cols>12</Cols>
            <WellData>74387.67	87666.42	76052.42	1914373.8	2011453.5	2115449.0	131122.84	1551484.9	124276.805	2627722.0	2457543.8	2293170.2	1771220.0	1791169.9	1934684.6	2016572.8	2170676.5	2252026.0	2576083.8	2621874.8	2775936.2	2833779.8	2596317.8	2411467.0	1730055.1	1849096.1	1774405.5	2160319.2	2250745.8	2344104.8	2678039.2	2741525.5	2881900.2	2935393.0	2829224.8	2619663.8	1831595.5	1926954.6	2036844.2	2225480.2	2336503.5	2156033.2	2711770.5	2917428.2	3051233.8	3119235.8	2965301.5	2772436.8	2010562.9	2145802.0	2261985.5	2268675.8	2402466.5	2321860.0	2776382.5	2960511.8	3148703.0	2885106.5	3061336.8	2944165.5	1883266.5	2134330.5	2261815.0	2365007.8	2419745.5	2365811.2	2680515.0	2895281.2	3115651.2	3112590.0	2946835.5	2902444.0	1954953.1	2106562.2	2269865.8	2387813.2	2485480.2	2440637.2	2474601.8	2749072.5	2988141.8	2927686.0	2886699.8	2766739.2	1912597.0	2005599.0	2241063.0	2323075.8	2522035.5	2306041.5	2747405.2	2824338.2	2923908.5	2886381.8	2732985.2	2580715.0	</WellData>
            <Attribute>
                <key>STEP</key>
                <value>3</value>
            </Attribute>
            <Attribute>
                <key>FILTER_SET</key>
                <value>x1-m1</value>
            </Attribute>
            <Attribute>
                <key>EXPOSURE</key>
                <value>600</value>
            </Attribute>
            <Attribute>
                <key>POINT</key>
                <value>59</value>
            </Attribute>
            <Attribute>
                <key>STAGE</key>
                <value>3</value>
            </Attribute>
            <Attribute>
                <key>CYCLE</key>
                <value>1</value>
            </Attribute>
            <Attribute>
                <key>TYPE</key>
                <value>QUANT</value>
            </Attribute>
            <Attribute>
                <key>TEMPERATURE</key>
                <value>77.3109,77.3148,77.31,77.3093,77.3101,77.311</value>
            </Attribute>
        </PlateData>
    </PlatePointData>
    <PlatePointData>
        <Stage>3</Stage>
        <Cycle>1</Cycle>
        <Step>3</Step>
        <Point>60</Point>
        <PlateData>
            <Rows>8</Rows>
            <Cols>12</Cols>
            <WellData>72385.61	85680.1	74521.11	1894138.1	1991712.9	2095211.1	128179.96	1528688.5	121604.61	2607962.2	2437885.2	2268885.2	1746424.1	1765971.8	1910035.0	1994124.9	2150614.0	2231980.5	2559645.2	2602675.0	2754844.0	2815223.8	2574316.5	2389665.8	1704980.5	1822950.4	1752233.6	2135295.0	2225673.2	2321275.5	2653964.2	2718263.5	2858638.0	2912412.8	2805331.0	2591722.5	1809083.1	1900485.0	2010578.5	2197665.2	2311185.5	2136835.8	2689145.0	2895038.0	3028651.2	3095067.8	2934365.0	2741498.0	1981752.9	2117196.2	2232548.8	2243243.2	2377853.0	2297515.0	2757750.8	2941054.2	3122828.5	2864054.5	3033475.0	2909856.5	1857935.5	2104238.5	2233741.8	2335826.0	2395049.2	2339042.0	2658554.2	2875260.8	3091558.8	3085803.2	2921176.5	2870359.2	1929111.9	2077930.1	2244241.8	2358851.5	2459347.5	2418276.8	2458119.2	2726480.5	2962686.8	2905580.2	2857252.0	2736510.2	1885728.6	1978074.5	2216203.8	2304499.5	2498878.5	2284696.2	2724845.0	2797360.8	2897411.2	2861310.0	2713736.2	2551917.5	</WellData>
            <Attribute>
                <key>STEP</key>
                <value>3</value>
            </Attribute>
            <Attribute>
                <key>FILTER_SET</key>
                <value>x1-m1</value>
            </Attribute>
            <Attribute>
                <key>EXPOSURE</key>
                <value>600</value>
            </Attribute>
            <Attribute>
                <key>POINT</key>
                <value>60</value>
            </Attribute>
            <Attribute>
                <key>STAGE</key>
                <value>3</value>
            </Attribute>
            <Attribute>
                <key>CYCLE</key>
                <value>1</value>
            </Attribute>
            <Attribute>
                <key>TYPE</key>
                <value>QUANT</value>
            </Attribute>
            <Attribute>
                <key>TEMPERATURE</key>
                <value>77.6174,77.6209,77.6174,77.6155,77.6168,77.617</value>
            </Attribute>
        </PlateData>
    </PlatePointData>
    <PlatePointData>
        <Stage>3</Stage>
        <Cycle>1</Cycle>
        <Step>3</Step>
        <Point>61</Point>
        <PlateData>
            <Rows>8</Rows>
            <Cols>12</Cols>
            <WellData>72862.375	84110.92	74838.24	1880861.6	1973845.1	2077807.6	124688.41	1510146.4	121266.66	2588426.2	2414943.5	2246376.0	1721618.9	1741323.9	1886762.1	1973498.5	2132276.2	2211767.8	2543870.0	2584588.2	2740423.5	2792840.5	2555495.5	2364438.2	1680866.5	1797007.5	1730276.8	2110056.5	2204289.5	2299067.2	2635963.2	2702234.2	2837924.0	2889141.5	2783997.8	2565369.2	1781782.2	1872290.9	1984858.2	2170376.5	2286929.0	2117400.8	2670267.5	2875658.0	3009938.2	3073629.2	2907631.5	2712222.2	1955410.5	2088672.4	2205852.0	2219982.0	2351523.2	2277121.0	2739361.0	2919668.0	3101676.2	2841778.2	3006747.2	2879805.2	1830246.2	2074228.6	2204204.8	2308745.2	2369667.0	2317118.8	2639742.8	2851460.5	3067850.8	3064581.5	2896671.2	2840365.8	1904473.6	2047712.2	2219289.2	2332223.2	2435336.2	2392510.2	2441209.5	2708849.0	2942111.2	2884611.5	2831772.8	2707554.0	1857434.1	1952069.5	2192939.0	2285038.0	2477675.2	2261399.2	2701400.0	2771512.0	2872381.5	2840387.0	2691178.0	2523998.8	</WellData>
            <Attribute>
                <key>STEP</key>
                <value>3</value>
            </Attribute>
            <Attribute>
                <key>FILTER_SET</key>
                <value>x1-m1</value>
            </Attribute>
            <Attribute>
                <key>EXPOSURE</key>
                <value>600</value>
            </Attribute>
            <Attribute>
                <key>POINT</key>
                <value>61</value>
            </Attribute>
            <Attribute>
                <key>STAGE</key>
                <value>3</value>
            </Attribute>
            <Attribute>
                <key>CYCLE</key>
                <value>1</value>
            </Attribute>
            <Attribute>
                <key>TYPE</key>
                <value>QUANT</value>
            </Attribute>
            <Attribute>
                <key>TEMPERATURE</key>
                <value>77.9214,77.92,77.917,77.918,77.918,77.9179</value>
            </Attribute>
        </PlateData>
    </PlatePointData>
    <PlatePointData>
        <Stage>3</Stage>
        <Cycle>1</Cycle>
        <Step>3</Step>
        <Point>62</Point>
        <PlateData>
            <Rows>8</Rows>
            <Cols>12</Cols>
            <WellData>71740.33	82273.12	73773.17	1866551.0	1955049.6	2061100.6	121889.36	1492266.5	118589.52	2569575.0	2398748.2	2224960.2	1696176.6	1718792.2	1866512.9	1955414.1	2111737.5	2192083.8	2523210.0	2568239.2	2719933.5	2770939.0	2532796.5	2343482.2	1660543.5	1774079.9	1713913.9	2089109.8	2185197.2	2279389.0	2622017.0	2682134.2	2819167.2	2873153.5	2761770.8	2541133.0	1757841.4	1849159.4	1960881.2	2147667.5	2263478.0	2099994.0	2653823.2	2856774.0	2991369.8	3052239.2	2881084.8	2682459.5	1927041.8	2060091.2	2177601.2	2198019.0	2329429.0	2255839.8	2720002.0	2901672.5	3083061.5	2818091.0	2984432.5	2849050.0	1805125.9	2046509.4	2178860.5	2284047.5	2346069.8	2297871.5	2619057.2	2833174.8	3045145.8	3039900.2	2870282.8	2811815.2	1877600.4	2020330.0	2197554.8	2306599.8	2412756.8	2371807.2	2424419.8	2688766.5	2923240.2	2866580.2	2807926.5	2678290.0	1832302.5	1927898.0	2172264.2	2267597.0	2455416.5	2237332.8	2675000.8	2742313.2	2846238.5	2812824.5	2671859.0	2497063.2	</WellData>
            <Attribute>
                <key>STEP</key>
                <value>3</value>
            </Attribute>
            <Attribute>
                <key>FILTER_SET</key>
                <value>x1-m1</value>
            </Attribute>
            <Attribute>
                <key>EXPOSURE</key>
                <value>600</value>
            </Attribute>
            <Attribute>
                <key>POINT</key>
                <value>62</value>
            </Attribute>
            <Attribute>
                <key>STAGE</key>
                <value>3</value>
            </Attribute>
            <Attribute>
                <key>CYCLE</key>
                <value>1</value>
            </Attribute>
            <Attribute>
                <key>TYPE</key>
                <value>QUANT</value>
            </Attribute>
            <Attribute>
                <key>TEMPERATURE</key>
                <value>78.216,78.2155,78.2112,78.2118,78.2141,78.2131</value>
            </Attribute>
        </PlateData>
    </PlatePointData>
    <PlatePointData>
        <Stage>3</Stage>
        <Cycle>1</Cycle>
        <Step>3</Step>
        <Point>63</Point>
        <PlateData>
            <Rows>8</Rows>
            <Cols>12</Cols>
            <WellData>70862.35	80545.445	70967.46	1853868.8	1938595.8	2042366.9	119404.53	1470404.8	116059.93	2546047.5	2376630.2	2202964.5	1672642.0	1696821.5	1847478.4	1938638.4	2095392.8	2174929.2	2504690.5	2552565.8	2702040.2	2747538.8	2513848.5	2318460.2	1635455.8	1747960.4	1693539.0	2070500.8	2167297.8	2263081.2	2605291.8	2666351.0	2802432.5	2853091.2	2738996.0	2514530.5	1734427.5	1823913.5	1940313.4	2125014.2	2243773.0	2082826.1	2635226.5	2838936.2	2974408.5	3033616.0	2851327.8	2654996.2	1897769.6	2030619.2	2154641.8	2176654.8	2309248.2	2235039.2	2704443.0	2882081.0	3058372.2	2798344.2	2958090.2	2816387.2	1777336.4	2017908.1	2153040.2	2258658.2	2324490.0	2277296.5	2600174.2	2813874.5	3023434.0	3019404.5	2848053.5	2782861.8	1847435.9	1992801.5	2173025.0	2283208.8	2390898.5	2349172.8	2404025.0	2670238.0	2900479.5	2846035.0	2780896.0	2647168.2	1805392.8	1903916.0	2149748.5	2249579.5	2428819.8	2212473.2	2643791.2	2714054.5	2814027.8	2784867.0	2649427.8	2470734.5	</WellData>
            <Attribute>
                <key>STEP</key>
                <value>3</value>
            </Attribute>
            <Attribute>
                <key>FILTER_SET</key>
                <value>x1-m1</value>
            </Attribute>
            <Attribute>
                <key>EXPOSURE</key>
                <value>600</value>
            </Attribute>
            <Attribute>
                <key>POINT</key>
                <value>63</value>
            </Attribute>
            <Attribute>
                <key>STAGE</key>
                <value>3</value>
            </Attribute>
            <Attribute>
                <key>CYCLE</key>
                <value>1</value>
            </Attribute>
            <Attribute>
                <key>TYPE</key>
                <value>QUANT</value>
            </Attribute>
            <Attribute>
                <key>TEMPERATURE</key>
                <value>78.5127,78.5128,78.5123,78.5117,78.5113,78.5129</value>
            </Attribute>
        </PlateData>
    </PlatePointData>
    <PlatePointData>
        <Stage>3</Stage>
        <Cycle>1</Cycle>
        <Step>3</Step>
        <Point>64</Point>
        <PlateData>
            <Rows>8</Rows>
            <Cols>12</Cols>
            <WellData>69108.31	79377.75	70714.45	1838062.0	1919879.0	2018599.9	117199.11	1450020.4	113650.07	2523755.8	2355952.5	2181546.8	1647813.6	1673367.8	1833167.2	1922540.9	2079533.5	2158649.0	2485215.0	2531051.0	2680287.5	2727375.8	2492099.5	2294678.5	1609232.1	1724347.0	1676117.6	2054379.0	2145673.2	2243417.2	2584504.2	2648680.8	2779553.8	2830750.8	2716253.8	2489510.0	1703343.4	1797657.6	1917026.6	2106401.2	2225833.2	2069155.4	2608632.5	2819071.2	2956265.2	3010689.2	2824714.5	2626948.2	1868668.9	2001573.8	2132203.5	2159243.2	2292207.2	2218489.8	2686359.5	2864108.5	3033670.2	2778934.0	2931433.0	2785606.5	1752587.0	1989106.8	2132113.8	2237358.0	2303925.5	2261761.2	2587799.2	2792840.5	2999561.8	2994976.2	2825466.0	2749122.8	1823198.4	1963361.0	2152501.0	2262587.8	2370597.0	2326974.8	2384735.8	2649108.5	2876589.5	2824160.8	2753858.5	2616701.0	1779839.5	1878054.4	2127257.2	2225509.2	2403939.2	2182149.8	2609770.5	2680070.2	2783237.2	2754911.8	2622727.2	2441600.5	</WellData>
            <Attribute>
                <key>STEP</key>
                <value>3</value>
            </Attribute>
            <Attribute>
                <key>FILTER_SET</key>
                <value>x1-m1</value>
            </Attribute>
            <Attribute>
                <key>EXPOSURE</key>
                <value>600</value>
            </Attribute>
            <Attribute>
                <key>POINT</key>
                <value>64</value>
            </Attribute>
            <Attribute>
                <key>STAGE</key>
                <value>3</value>
            </Attribute>
            <Attribute>
                <key>CYCLE</key>
                <value>1</value>
            </Attribute>
            <Attribute>
                <key>TYPE</key>
                <value>QUANT</value>
            </Attribute>
            <Attribute>
                <key>TEMPERATURE</key>
                <value>78.8122,78.812,78.812,78.8109,78.8118,78.8127</value>
            </Attribute>
        </PlateData>
    </PlatePointData>
    <PlatePointData>
        <Stage>3</Stage>
        <Cycle>1</Cycle>
        <Step>3</Step>
        <Point>65</Point>
        <PlateData>
            <Rows>8</Rows>
            <Cols>12</Cols>
            <WellData>68539.56	79907.29	70108.42	1817315.4	1896132.9	1994521.0	113405.96	1423276.2	112387.23	2497662.8	2334185.2	2156813.8	1620046.9	1654320.4	1817727.5	1911247.6	2061848.8	2138050.0	2459626.2	2510146.2	2653233.8	2698401.5	2463802.2	2269085.2	1583154.0	1699048.8	1658596.1	2038097.9	2126332.8	2226095.0	2565232.0	2630817.5	2756778.2	2805011.5	2690935.0	2462369.2	1678928.4	1770828.2	1898238.4	2091112.2	2206588.8	2051437.8	2568034.8	2794698.5	2930650.8	2982853.2	2794213.2	2595802.8	1837837.8	1968759.2	2111880.0	2142064.8	2271037.5	2198258.5	2663770.8	2840650.0	3005174.0	2753806.8	2907822.2	2753975.8	1722314.8	1957006.8	2113459.2	2213686.5	2280739.5	2239755.5	2567841.8	2769978.8	2975399.2	2969642.2	2796498.2	2717306.0	1791855.9	1932273.9	2131860.5	2243122.2	2348439.0	2301579.2	2357442.2	2626133.5	2847198.0	2800685.2	2725092.8	2586609.5	1749432.1	1855877.2	2104086.2	2199411.8	2372824.2	2145854.2	2572619.0	2641546.8	2742367.2	2717585.5	2590649.5	2413598.2	</WellData>
            <Attribute>
                <key>STEP</key>
                <value>3</value>
            </Attribute>
            <Attribute>
                <key>FILTER_SET</key>
                <value>x1-m1</value>
            </Attribute>
            <Attribute>
                <key>EXPOSURE</key>
                <value>600</value>
            </Attribute>
            <Attribute>
                <key>POINT</key>
                <value>65</value>
            </Attribute>
            <Attribute>
                <key>STAGE</key>
                <value>3</value>
            </Attribute>
            <Attribute>
                <key>CYCLE</key>
                <value>1</value>
            </Attribute>
            <Attribute>
                <key>TYPE</key>
                <value>QUANT</value>
            </Attribute>
            <Attribute>
                <key>TEMPERATURE</key>
                <value>79.1171,79.1172,79.113,79.1154,79.1174,79.1161</value>
            </Attribute>
        </PlateData>
    </PlatePointData>
    <PlatePointData>
        <Stage>3</Stage>
        <Cycle>1</Cycle>
        <Step>3</Step>
        <Point>66</Point>
        <PlateData>
            <Rows>8</Rows>
            <Cols>12</Cols>
            <WellData>67614.19	79539.836	70205.69	1791087.5	1868600.4	1968195.5	111691.68	1397681.4	110377.0	2462087.2	2307743.2	2129953.0	1591438.0	1633413.5	1804125.2	1896915.1	2041384.2	2112311.8	2427442.0	2477157.8	2619613.0	2667788.5	2434659.5	2244305.2	1553112.1	1676177.0	1644472.9	2022761.9	2103847.5	2201926.2	2535265.2	2603448.8	2725286.8	2773160.8	2660218.2	2433644.2	1645373.1	1744062.2	1885189.8	2077384.1	2189521.2	2032834.4	2495786.5	2765590.5	2902575.2	2952511.5	2762177.5	2563137.8	1801731.2	1932870.4	2094559.4	2123634.8	2250357.0	2176084.5	2632236.8	2805198.5	2971393.0	2723080.5	2874824.5	2717950.2	1690259.5	1924655.2	2094093.2	2192452.2	2255342.2	2219001.2	2541856.0	2738009.5	2938737.8	2937670.8	2763672.8	2684457.8	1758000.2	1898903.0	2107605.8	2224421.2	2322019.8	2272870.5	2323930.5	2594517.0	2810854.0	2768990.0	2693395.0	2550615.0	1717602.8	1826088.1	2075700.4	2170834.5	2338093.0	2109582.0	2529027.5	2596450.0	2701083.5	2679082.0	2552093.5	2381748.8	</WellData>
            <Attribute>
                <key>STEP</key>
                <value>3</value>
            </Attribute>
            <Attribute>
                <key>FILTER_SET</key>
                <value>x1-m1</value>
            </Attribute>
            <Attribute>
                <key>EXPOSURE</key>
                <value>600</value>
            </Attribute>
            <Attribute>
                <key>POINT</key>
                <value>66</value>
            </Attribute>
            <Attribute>
                <key>STAGE</key>
                <value>3</value>
            </Attribute>
            <Attribute>
                <key>CYCLE</key>
                <value>1</value>
            </Attribute>
            <Attribute>
                <key>TYPE</key>
                <value>QUANT</value>
            </Attribute>
            <Attribute>
                <key>TEMPERATURE</key>
                <value>79.4111,79.4116,79.4101,79.4095,79.4133,79.4134</value>
            </Attribute>
        </PlateData>
    </PlatePointData>
    <PlatePointData>
        <Stage>3</Stage>
        <Cycle>1</Cycle>
        <Step>3</Step>
        <Point>67</Point>
        <PlateData>
            <Rows>8</Rows>
            <Cols>12</Cols>
            <WellData>64496.414	77800.305	67483.72	1764448.2	1834558.9	1933978.0	108186.664	1362002.1	107501.1	2422257.0	2272187.5	2102791.0	1555460.2	1607150.5	1783684.4	1876826.1	2014760.2	2079313.0	2384070.5	2430469.5	2575963.5	2624824.0	2395893.2	2213754.8	1514861.8	1649331.6	1626866.1	2004802.2	2074315.1	2173729.0	2493193.2	2562839.0	2684075.2	2732596.5	2615882.5	2398400.0	1608722.5	1709802.4	1862912.8	2058119.6	2162983.0	2007852.0	2361679.2	2719665.2	2854739.2	2906537.8	2720998.0	2520321.5	1762189.2	1890446.8	2074066.9	2098122.2	2223174.5	2148990.8	2589545.5	2759263.2	2925355.8	2683640.5	2827331.5	2672986.5	1649710.6	1882920.9	2070896.2	2165162.0	2225611.2	2184985.5	2503094.2	2694788.0	2890584.8	2894112.0	2721719.0	2641581.5	1717277.9	1860336.8	2078807.5	2201917.2	2287499.5	2238066.5	2279212.5	2550812.0	2764089.8	2721802.5	2651797.8	2505684.0	1674459.4	1789914.4	2046035.6	2135517.0	2290819.8	2062544.6	2470904.8	2538075.5	2644161.5	2628293.2	2500891.0	2342023.2	</WellData>
            <Attribute>
                <key>STEP</key>
                <value>3</value>
            </Attribute>
            <Attribute>
                <key>FILTER_SET</key>
                <value>x1-m1</value>
            </Attribute>
            <Attribute>
                <key>EXPOSURE</key>
                <value>600</value>
            </Attribute>
            <Attribute>
                <key>POINT</key>
                <value>67</value>
            </Attribute>
            <Attribute>
                <key>STAGE</key>
                <value>3</value>
            </Attribute>
            <Attribute>
                <key>CYCLE</key>
                <value>1</value>
            </Attribute>
            <Attribute>
                <key>TYPE</key>
                <value>QUANT</value>
            </Attribute>
            <Attribute>
                <key>TEMPERATURE</key>
                <value>79.7116,79.7111,79.711,79.7114,79.7138,79.7101</value>
            </Attribute>
        </PlateData>
    </PlatePointData>
    <PlatePointData>
        <Stage>3</Stage>
        <Cycle>1</Cycle>
        <Step>3</Step>
        <Point>68</Point>
        <PlateData>
            <Rows>8</Rows>
            <Cols>12</Cols>
            <WellData>66026.01	76411.72	65649.31	1723242.9	1785667.0	1887029.2	106524.875	1312766.8	105863.88	2362363.0	2226572.8	2062097.9	1509157.0	1567791.8	1754661.2	1844096.5	1973002.2	2030570.0	2318081.8	2365995.2	2511876.0	2565168.2	2345009.5	2166678.5	1472735.6	1605474.8	1601073.6	1974703.4	2030622.6	2127529.2	2425362.5	2494272.8	2619724.0	2667981.2	2552136.8	2344048.5	1554731.5	1659654.6	1832607.4	2025831.2	2124578.0	1966234.6	2157910.8	2647941.2	2779588.8	2835986.5	2654784.0	2460474.5	1701721.2	1832778.5	2044217.0	2062610.8	2177734.8	2106258.5	2516345.5	2685844.2	2852981.0	2614940.8	2753469.8	2606961.2	1591164.8	1823956.5	2042385.4	2128204.0	2177698.5	2135758.0	2437746.2	2626606.0	2820414.5	2825246.0	2649556.5	2574275.8	1656954.6	1801164.9	2039666.4	2168316.2	2233528.8	2188312.8	2208406.5	2480691.8	2692674.2	2654425.8	2579647.8	2441530.8	1615648.9	1735248.2	2003151.5	2086306.1	2226343.5	1997004.4	2390142.5	2455378.2	2563811.0	2555003.8	2424914.8	2287528.8	</WellData>
            <Attribute>
                <key>STEP</key>
                <value>3</value>
            </Attribute>
            <Attribute>
                <key>FILTER_SET</key>
                <value>x1-m1</value>
            </Attribute>
            <Attribute>
                <key>EXPOSURE</key>
                <value>600</value>
            </Attribute>
            <Attribute>
                <key>POINT</key>
                <value>68</value>
            </Attribute>
            <Attribute>
                <key>STAGE</key>
                <value>3</value>
            </Attribute>
            <Attribute>
                <key>CYCLE</key>
                <value>1</value>
            </Attribute>
            <Attribute>
                <key>TYPE</key>
                <value>QUANT</value>
            </Attribute>
            <Attribute>
                <key>TEMPERATURE</key>
                <value>80.0122,80.014,80.0118,80.0109,80.0128,80.0117</value>
            </Attribute>
        </PlateData>
    </PlatePointData>
    <PlatePointData>
        <Stage>3</Stage>
        <Cycle>1</Cycle>
        <Step>3</Step>
        <Point>69</Point>
        <PlateData>
            <Rows>8</Rows>
            <Cols>12</Cols>
            <WellData>63142.273	75401.81	64647.426	1666957.0	1713084.5	1809999.1	102385.484	1215520.1	104040.83	2274900.8	2148929.2	2001740.1	1435472.1	1495379.9	1706700.6	1791482.0	1904149.6	1953320.0	2210314.5	2255546.0	2415690.0	2467261.0	2252989.5	2095110.9	1395661.8	1527497.0	1555065.0	1921948.8	1956657.2	2051537.6	2307090.0	2375731.8	2513879.2	2568490.5	2445209.8	2255727.0	1462121.6	1572072.6	1782616.1	1974503.0	2050030.1	1896097.9	1953258.1	2521073.8	2662689.5	2717754.5	2541790.8	2358988.5	1602833.4	1728997.8	1987803.5	2002496.8	2102264.8	2031549.8	2393409.0	2559594.2	2731994.5	2496951.0	2618810.2	2494786.8	1495019.5	1718185.4	1989891.6	2070742.8	2095688.5	2054360.8	2322265.2	2500319.5	2703933.0	2708154.2	2526927.5	2464349.2	1557635.2	1698427.1	1978017.0	2108539.0	2143884.0	2101231.2	2095690.6	2362086.0	2575821.0	2546486.5	2454389.2	2331826.0	1515703.4	1632555.1	1937299.0	2016889.0	2115924.5	1889174.2	2259087.2	2318568.5	2437798.5	2441757.5	2301297.5	2187546.5	</WellData>
            <Attribute>
                <key>STEP</key>
                <value>3</value>
            </Attribute>
            <Attribute>
                <key>FILTER_SET</key>
                <value>x1-m1</value>
            </Attribute>
            <Attribute>
                <key>EXPOSURE</key>
                <value>600</value>
            </Attribute>
            <Attribute>
                <key>POINT</key>
                <value>69</value>
            </Attribute>
            <Attribute>
                <key>STAGE</key>
                <value>3</value>
            </Attribute>
            <Attribute>
                <key>CYCLE</key>
                <value>1</value>
            </Attribute>
            <Attribute>
                <key>TYPE</key>
                <value>QUANT</value>
            </Attribute>
            <Attribute>
                <key>TEMPERATURE</key>
                <value>80.3111,80.3132,80.3108,80.3103,80.3133,80.311</value>
            </Attribute>
        </PlateData>
    </PlatePointData>
    <PlatePointData>
        <Stage>3</Stage>
        <Cycle>1</Cycle>
        <Step>3</Step>
        <Point>70</Point>
        <PlateData>
            <Rows>8</Rows>
            <Cols>12</Cols>
            <WellData>60856.42	72447.72	63184.582	1572818.9	1580637.0	1672577.6	100333.77	1000725.7	100252.91	2118188.0	2012095.9	1889514.5	1296152.9	1349680.1	1621385.8	1695279.2	1771712.4	1812048.4	2007589.0	2047027.0	2244069.0	2299052.5	2092210.8	1960596.0	1242685.4	1368413.6	1466217.2	1820690.5	1818605.5	1910570.4	2081035.1	2141749.2	2317643.8	2381243.8	2242881.2	2093239.6	1288163.4	1384532.2	1683420.5	1865737.5	1906588.6	1762715.5	1729194.5	2274888.0	2439352.8	2503931.2	2312355.5	2161600.8	1405689.9	1510334.9	1884680.6	1889956.2	1952531.5	1885504.6	2152426.2	2310305.2	2510018.8	2271057.5	2367414.2	2274864.8	1304216.1	1501335.8	1889806.1	1963044.8	1941363.1	1890627.9	2099549.8	2260435.5	2485411.5	2497626.5	2278204.5	2250393.8	1356590.2	1485088.6	1874943.1	2000397.4	1967853.1	1936176.6	1877441.0	2136307.0	2359665.8	2348403.5	2202992.8	2121762.8	1315674.4	1430538.9	1824950.9	1893225.5	1904078.2	1688470.4	2011473.1	2056344.6	2207427.8	2232884.2	2058417.2	1992597.4	</WellData>
            <Attribute>
                <key>STEP</key>
                <value>3</value>
            </Attribute>
            <Attribute>
                <key>FILTER_SET</key>
                <value>x1-m1</value>
            </Attribute>
            <Attribute>
                <key>EXPOSURE</key>
                <value>600</value>
            </Attribute>
            <Attribute>
                <key>POINT</key>
                <value>70</value>
            </Attribute>
            <Attribute>
                <key>STAGE</key>
                <value>3</value>
            </Attribute>
            <Attribute>
                <key>CYCLE</key>
                <value>1</value>
            </Attribute>
            <Attribute>
                <key>TYPE</key>
                <value>QUANT</value>
            </Attribute>
            <Attribute>
                <key>TEMPERATURE</key>
                <value>80.6125,80.6126,80.613,80.6119,80.6122,80.6134</value>
            </Attribute>
        </PlateData>
    </PlatePointData>
    <PlatePointData>
        <Stage>3</Stage>
        <Cycle>1</Cycle>
        <Step>3</Step>
        <Point>71</Point>
        <PlateData>
            <Rows>8</Rows>
            <Cols>12</Cols>
            <WellData>60611.746	72255.99	62955.88	1400161.8	1319057.5	1395448.6	96828.78	629562.75	98670.32	1805625.6	1732337.5	1658220.6	1013291.56	1053684.0	1443151.8	1501894.6	1499048.4	1526054.6	1591708.4	1621981.6	1892942.5	1956818.1	1763753.8	1675439.0	936905.8	1035783.6	1269553.4	1604212.6	1524152.8	1615803.6	1621574.4	1667078.5	1910670.2	1987940.5	1819203.2	1738495.1	944125.4	1006281.1	1471012.0	1640983.8	1594533.4	1477673.1	1326349.1	1769339.6	1986840.2	2055158.9	1823865.6	1744738.4	1018948.75	1085662.1	1664345.6	1652537.1	1637569.4	1568081.1	1662742.0	1799342.0	2044643.1	1802952.9	1848086.1	1807306.4	932556.2	1073306.9	1671961.2	1731708.1	1606148.9	1546468.2	1640154.4	1770149.6	2032539.5	2051611.1	1765355.8	1791809.6	971639.0	1066751.1	1665406.8	1771121.2	1597076.6	1582257.8	1436227.9	1670898.4	1910809.1	1935733.2	1694230.9	1685913.6	936824.6	1030672.44	1606771.4	1655847.0	1473445.4	1279832.0	1522556.6	1547422.8	1748991.5	1816062.0	1578847.5	1585283.1	</WellData>
            <Attribute>
                <key>STEP</key>
                <value>3</value>
            </Attribute>
            <Attribute>
                <key>FILTER_SET</key>
                <value>x1-m1</value>
            </Attribute>
            <Attribute>
                <key>EXPOSURE</key>
                <value>600</value>
            </Attribute>
            <Attribute>
                <key>POINT</key>
                <value>71</value>
            </Attribute>
            <Attribute>
                <key>STAGE</key>
                <value>3</value>
            </Attribute>
            <Attribute>
                <key>CYCLE</key>
                <value>1</value>
            </Attribute>
            <Attribute>
                <key>TYPE</key>
                <value>QUANT</value>
            </Attribute>
            <Attribute>
                <key>TEMPERATURE</key>
                <value>80.9164,80.9183,80.9169,80.9166,80.9165,80.9168</value>
            </Attribute>
        </PlateData>
    </PlatePointData>
    <PlatePointData>
        <Stage>3</Stage>
        <Cycle>1</Cycle>
        <Step>3</Step>
        <Point>72</Point>
        <PlateData>
            <Rows>8</Rows>
            <Cols>12</Cols>
            <WellData>60029.63	70567.83	61445.676	1064174.8	872981.6	921537.94	93897.83	270253.9	96428.47	1254328.1	1225380.1	1215307.1	593224.75	609491.94	1095468.8	1122096.6	1012764.0	1025276.94	965355.8	982136.3	1288623.5	1355790.9	1190015.8	1167750.8	517334.2	569037.8	900088.06	1185831.8	1013148.0	1098746.2	959004.3	985942.3	1248235.1	1331198.4	1156492.6	1154609.8	500332.72	524975.6	1062325.1	1203192.4	1053215.1	979502.1	761933.44	1042887.06	1265054.9	1328522.6	1110258.0	1097030.8	530949.5	558172.44	1232634.6	1198966.6	1086150.5	1024395.0	964420.75	1064109.6	1300285.0	1091851.9	1101605.6	1111698.6	473849.0	551226.4	1241021.5	1277333.8	1037872.94	975702.4	964795.6	1050299.8	1301907.5	1329901.5	1039731.7	1102948.1	497197.38	548994.7	1250851.4	1319556.6	999877.5	1001102.7	814176.1	989772.56	1208160.5	1263591.4	983797.6	1031553.3	478919.9	529527.0	1184391.8	1202428.5	852347.06	704561.75	850921.4	863197.75	1065223.9	1160467.8	919633.3	970600.9	</WellData>
            <Attribute>
                <key>STEP</key>
                <value>3</value>
            </Attribute>
            <Attribute>
                <key>FILTER_SET</key>
                <value>x1-m1</value>
            </Attribute>
            <Attribute>
                <key>EXPOSURE</key>
                <value>600</value>
            </Attribute>
            <Attribute>
                <key>POINT</key>
                <value>72</value>
            </Attribute>
            <Attribute>
                <key>STAGE</key>
                <value>3</value>
            </Attribute>
            <Attribute>
                <key>CYCLE</key>
                <value>1</value>
            </Attribute>
            <Attribute>
                <key>TYPE</key>
                <value>QUANT</value>
            </Attribute>
            <Attribute>
                <key>TEMPERATURE</key>
                <value>81.2153,81.2138,81.2144,81.211,81.2145,81.215</value>
            </Attribute>
        </PlateData>
    </PlatePointData>
    <PlatePointData>
        <Stage>3</Stage>
        <Cycle>1</Cycle>
        <Step>3</Step>
        <Point>73</Point>
        <PlateData>
            <Rows>8</Rows>
            <Cols>12</Cols>
            <WellData>57316.184	67416.4	59328.492	599689.7	401713.84	421704.75	90156.98	121535.0	92762.82	632744.2	632716.3	658113.56	242463.48	245709.9	609587.6	615714.06	478337.78	479094.3	415899.3	421010.0	636565.7	682128.06	582187.75	594411.75	200416.42	219102.52	442871.28	635017.75	469229.56	519678.62	403167.8	414068.9	585994.75	642068.5	529849.5	555003.9	189779.67	195994.1	549839.6	638267.75	483110.38	450669.97	311643.4	436111.12	577072.2	616462.44	492071.44	497924.62	201778.78	210525.58	660961.8	626136.9	501007.03	462387.5	396730.0	449037.5	593678.56	464841.94	469603.88	492799.6	179742.61	211477.28	675165.6	685528.8	463668.28	425163.44	401090.97	443342.8	598315.25	621413.5	439488.47	489792.38	189703.84	209996.48	694000.06	721571.06	432000.16	437334.9	327739.88	416221.03	545695.56	594407.56	411687.06	454444.3	184976.27	200134.47	638692.06	633293.1	345587.4	273460.16	338937.0	345405.72	462351.97	530968.94	384660.2	425463.72	</WellData>
            <Attribute>
                <key>STEP</key>
                <value>3</value>
            </Attribute>
            <Attribute>
                <key>FILTER_SET</key>
                <value>x1-m1</value>
            </Attribute>
            <Attribute>
                <key>EXPOSURE</key>
                <value>600</value>
            </Attribute>
            <Attribute>
                <key>POINT</key>
                <value>73</value>
            </Attribute>
            <Attribute>
                <key>STAGE</key>
                <value>3</value>
            </Attribute>
            <Attribute>
                <key>CYCLE</key>
                <value>1</value>
            </Attribute>
            <Attribute>
                <key>TYPE</key>
                <value>QUANT</value>
            </Attribute>
            <Attribute>
                <key>TEMPERATURE</key>
                <value>81.5113,81.5114,81.5098,81.5109,81.5109,81.5102</value>
            </Attribute>
        </PlateData>
    </PlatePointData>
    <PlatePointData>
        <Stage>3</Stage>
        <Cycle>1</Cycle>
        <Step>3</Step>
        <Point>74</Point>
        <PlateData>
            <Rows>8</Rows>
            <Cols>12</Cols>
            <WellData>55400.973	65747.734	56363.17	236672.27	152375.22	157391.6	88104.11	97735.26	91804.195	236223.88	241689.98	254562.25	101628.21	101325.26	237114.16	238710.92	173961.2	176008.67	165448.89	164836.69	246630.11	258263.86	221796.94	225164.22	91143.016	101613.31	162048.83	243689.48	176206.77	192261.23	165110.31	167696.61	222984.89	239538.97	208134.17	207784.66	95436.47	100090.02	207600.58	242814.98	181801.27	170272.2	150266.39	177511.8	221956.6	232486.56	206956.44	188532.81	102051.62	108114.4	252854.69	237789.83	189958.48	177091.14	164822.03	183334.6	226590.19	183615.9	190339.28	191420.23	98333.03	110210.46	260067.25	260225.52	176910.1	163902.53	163673.97	178979.81	228172.02	234301.55	181247.61	192142.55	99227.45	109907.85	271450.78	278688.78	169515.98	171482.2	143706.25	170447.11	208353.67	226414.8	175274.31	179183.66	100209.266	105562.56	247225.19	241364.75	151331.89	130724.52	152090.55	153894.7	185684.16	202157.5	163286.1	169392.31	</WellData>
            <Attribute>
                <key>STEP</key>
                <value>3</value>
            </Attribute>
            <Attribute>
                <key>FILTER_SET</key>
                <value>x1-m1</value>
            </Attribute>
            <Attribute>
                <key>EXPOSURE</key>
                <value>600</value>
            </Attribute>
            <Attribute>
                <key>POINT</key>
                <value>74</value>
            </Attribute>
            <Attribute>
                <key>STAGE</key>
                <value>3</value>
            </Attribute>
            <Attribute>
                <key>CYCLE</key>
                <value>1</value>
            </Attribute>
            <Attribute>
                <key>TYPE</key>
                <value>QUANT</value>
            </Attribute>
            <Attribute>
                <key>TEMPERATURE</key>
                <value>81.8132,81.8148,81.81,81.8103,81.8112,81.8138</value>
            </Attribute>
        </PlateData>
    </PlatePointData>
    <PlatePointData>
        <Stage>3</Stage>
        <Cycle>1</Cycle>
        <Step>3</Step>
        <Point>75</Point>
        <PlateData>
            <Rows>8</Rows>
            <Cols>12</Cols>
            <WellData>53154.926	64490.812	56393.133	103153.734	96665.484	94311.27	87206.58	92890.984	88173.555	116747.36	120788.055	113062.305	76933.58	79544.96	104648.414	108100.31	97510.625	104995.87	114930.55	114934.305	138946.56	133142.22	126953.09	113396.67	73977.805	82938.87	91755.56	116128.9	108285.87	111560.625	120708.3	121581.17	135191.53	134279.16	138720.39	120753.87	80811.24	85251.86	110001.94	120692.375	115496.86	105921.27	125710.76	130429.64	139447.3	141954.62	154713.88	121739.92	86452.94	93579.586	118000.51	119730.12	117823.766	115063.39	123052.23	132742.53	141289.78	130239.92	139481.25	128373.31	85773.64	94048.94	119210.914	123305.234	116355.836	113117.41	122712.93	128441.75	140936.56	143102.6	134604.11	134487.12	83245.2	94488.02	122650.61	129583.97	116950.07	118318.984	113613.016	124125.37	137021.89	135902.17	132967.52	124756.84	85911.43	89272.55	118650.28	121999.51	115363.77	107666.945	121027.36	119824.35	130299.766	126319.58	125365.54	120264.69	</WellData>
            <Attribute>
                <key>STEP</key>
                <value>3</value>
            </Attribute>
            <Attribute>
                <key>FILTER_SET</key>
                <value>x1-m1</value>
            </Attribute>
            <Attribute>
                <key>EXPOSURE</key>
                <value>600</value>
            </Attribute>
            <Attribute>
                <key>POINT</key>
                <value>75</value>
            </Attribute>
            <Attribute>
                <key>STAGE</key>
                <value>3</value>
            </Attribute>
            <Attribute>
                <key>CYCLE</key>
                <value>1</value>
            </Attribute>
            <Attribute>
                <key>TYPE</key>
                <value>QUANT</value>
            </Attribute>
            <Attribute>
                <key>TEMPERATURE</key>
                <value>82.1172,82.1215,82.1167,82.1146,82.1175,82.1173</value>
            </Attribute>
        </PlateData>
    </PlatePointData>
    <PlatePointData>
        <Stage>3</Stage>
        <Cycle>1</Cycle>
        <Step>3</Step>
        <Point>76</Point>
        <PlateData>
            <Rows>8</Rows>
            <Cols>12</Cols>
            <WellData>52948.145	63944.062	54718.637	81176.734	87424.77	84887.63	83795.77	90795.0	87551.14	100317.22	102489.016	91844.555	71807.95	74031.69	82633.61	86940.62	86150.07	92813.53	107036.92	105355.62	123032.11	113629.38	110606.76	97617.71	71123.29	79314.7	81417.5	96082.15	98152.875	99790.98	112711.26	113632.9	120498.55	119824.98	129261.89	106553.88	76280.24	81536.41	94213.46	101372.305	104154.34	96187.91	120993.984	121389.836	128027.766	128318.32	145287.75	113153.38	83438.06	88368.875	97378.375	101963.75	106478.77	105738.1	115619.32	124619.89	128351.55	120603.41	129420.625	117568.77	82707.17	90922.49	96733.695	104374.99	106981.055	106108.34	113490.11	120068.76	129493.21	129816.2	126635.16	124655.99	82399.9	89117.2	98674.09	107648.69	108367.62	108590.06	107910.945	116285.72	125450.25	124021.375	125379.1	113970.24	82615.414	85101.62	99957.07	104667.29	110968.03	103775.71	113648.98	113670.26	120731.266	114105.22	117265.64	110886.83	</WellData>
            <Attribute>
                <key>STEP</key>
                <value>3</value>
            </Attribute>
            <Attribute>
                <key>FILTER_SET</key>
                <value>x1-m1</value>
            </Attribute>
            <Attribute>
                <key>EXPOSURE</key>
                <value>600</value>
            </Attribute>
            <Attribute>
                <key>POINT</key>
                <value>76</value>
            </Attribute>
            <Attribute>
                <key>STAGE</key>
                <value>3</value>
            </Attribute>
            <Attribute>
                <key>CYCLE</key>
                <value>1</value>
            </Attribute>
            <Attribute>
                <key>TYPE</key>
                <value>QUANT</value>
            </Attribute>
            <Attribute>
                <key>TEMPERATURE</key>
                <value>82.4159,82.4196,82.4129,82.4143,82.4186,82.4152</value>
            </Attribute>
        </PlateData>
    </PlatePointData>
    <PlatePointData>
        <Stage>3</Stage>
        <Cycle>1</Cycle>
        <Step>3</Step>
        <Point>77</Point>
        <PlateData>
            <Rows>8</Rows>
            <Cols>12</Cols>
            <WellData>52951.09	64012.23	53484.34	75836.72	83313.62	81936.47	83011.06	91358.016	86606.016	95285.24	99343.83	86396.09	67546.13	71016.64	79578.5	83291.09	83160.27	89371.1	103724.48	102372.82	118302.47	109001.695	106428.03	93469.82	68360.2	77372.83	77616.83	92877.39	96048.414	96725.195	110187.26	109789.95	116906.26	113741.61	125385.75	103554.57	75905.2	80493.41	92820.82	95307.29	101923.766	92881.51	118847.69	118129.13	123036.836	124005.734	141922.88	108964.234	80712.695	87114.89	92652.61	97877.5	104092.125	102097.766	111980.3	120954.83	124562.23	116121.71	125111.0	115049.266	80315.85	88801.06	92935.555	99551.75	103440.22	102560.555	110558.17	116409.49	124616.27	125823.85	122259.29	121288.164	79170.29	86785.234	93089.26	102789.67	105513.6	104757.47	103905.59	112878.23	118941.64	118360.76	120914.06	111328.11	79168.805	82877.2	95248.42	98895.96	105948.445	100232.86	111018.09	109925.59	117726.23	109544.86	114215.92	107753.055	</WellData>
            <Attribute>
                <key>STEP</key>
                <value>3</value>
            </Attribute>
            <Attribute>
                <key>FILTER_SET</key>
                <value>x1-m1</value>
            </Attribute>
            <Attribute>
                <key>EXPOSURE</key>
                <value>600</value>
            </Attribute>
            <Attribute>
                <key>POINT</key>
                <value>77</value>
            </Attribute>
            <Attribute>
                <key>STAGE</key>
                <value>3</value>
            </Attribute>
            <Attribute>
                <key>CYCLE</key>
                <value>1</value>
            </Attribute>
            <Attribute>
                <key>TYPE</key>
                <value>QUANT</value>
            </Attribute>
            <Attribute>
                <key>TEMPERATURE</key>
                <value>82.7203,82.7206,82.7156,82.7165,82.718,82.7167</value>
            </Attribute>
        </PlateData>
    </PlatePointData>
    <PlatePointData>
        <Stage>3</Stage>
        <Cycle>1</Cycle>
        <Step>3</Step>
        <Point>78</Point>
        <PlateData>
            <Rows>8</Rows>
            <Cols>12</Cols>
            <WellData>53093.637	63611.184	52666.36	75551.6	81527.5	79953.77	81219.68	88246.805	84679.93	92947.37	96082.72	84897.984	67680.61	72233.375	77154.7	81842.22	80065.75	87840.5	102922.516	100978.29	115650.63	106624.96	103971.82	90766.74	66913.23	75654.305	75602.25	90017.17	93132.0	93187.586	107055.8	107655.71	114409.48	112445.695	121408.516	100547.26	74641.086	78021.69	91268.0	92899.11	98836.59	90394.1	116235.23	115863.19	121464.64	121349.89	138514.12	107155.73	78651.6	85949.59	91791.02	95474.79	102106.695	98901.8	109393.7	119393.79	120957.18	114876.75	123731.766	111735.9	78570.44	86985.65	91690.336	97095.05	102288.055	99856.695	107966.72	115055.75	122668.07	122836.086	121002.59	118782.375	77186.78	87136.445	91331.266	98599.28	102667.695	103079.086	101904.59	110806.125	116497.03	115283.39	119195.52	109246.84	77951.24	82632.516	92982.555	97246.59	104247.03	97380.875	107686.97	106860.07	114667.14	107840.15	112628.484	104513.07	</WellData>
            <Attribute>
                <key>STEP</key>
                <value>3</value>
            </Attribute>
            <Attribute>
                <key>FILTER_SET</key>
                <value>x1-m1</value>
            </Attribute>
            <Attribute>
                <key>EXPOSURE</key>
                <value>600</value>
            </Attribute>
            <Attribute>
                <key>POINT</key>
                <value>78</value>
            </Attribute>
            <Attribute>
                <key>STAGE</key>
                <value>3</value>
            </Attribute>
            <Attribute>
                <key>CYCLE</key>
                <value>1</value>
            </Attribute>
            <Attribute>
                <key>TYPE</key>
                <value>QUANT</value>
            </Attribute>
            <Attribute>
                <key>TEMPERATURE</key>
                <value>83.012,83.0134,83.0109,83.0125,83.0136,83.0111</value>
            </Attribute>
        </PlateData>
    </PlatePointData>
    <PlatePointData>
        <Stage>3</Stage>
        <Cycle>1</Cycle>
        <Step>3</Step>
        <Point>79</Point>
        <PlateData>
            <Rows>8</Rows>
            <Cols>12</Cols>
            <WellData>52186.926	59593.723	52011.035	71874.96	79963.24	78359.93	78121.14	85839.03	82371.06	90798.97	93560.62	82571.07	68003.055	70235.555	75634.68	79068.14	78675.734	85956.83	100831.05	99052.74	113995.48	105370.664	102493.266	89523.61	65656.81	72848.94	75265.125	87753.76	91823.29	91425.55	104956.3	105423.914	111609.55	108483.99	119880.695	97701.336	71528.63	77415.51	88331.15	91661.99	96196.6	90165.05	115226.0	113802.86	118299.375	119959.95	136937.77	105037.1	77736.06	82506.64	88272.77	93597.99	100663.94	96534.58	107618.17	115563.55	119738.82	113007.82	120418.0	111079.6	77450.39	85574.82	87951.93	93901.7	99548.94	98052.234	104467.92	111618.55	119825.72	120793.1	118257.53	117556.83	76118.516	86599.98	88848.06	96868.96	101016.78	100885.96	100873.914	108343.445	116308.35	113985.78	116678.78	106535.695	77100.625	81850.32	91897.305	96093.94	102544.47	97593.234	106329.45	106370.8	112759.36	104345.94	109754.67	101420.46	</WellData>
            <Attribute>
                <key>STEP</key>
                <value>3</value>
            </Attribute>
            <Attribute>
                <key>FILTER_SET</key>
                <value>x1-m1</value>
            </Attribute>
            <Attribute>
                <key>EXPOSURE</key>
                <value>600</value>
            </Attribute>
            <Attribute>
                <key>POINT</key>
                <value>79</value>
            </Attribute>
            <Attribute>
                <key>STAGE</key>
                <value>3</value>
            </Attribute>
            <Attribute>
                <key>CYCLE</key>
                <value>1</value>
            </Attribute>
            <Attribute>
                <key>TYPE</key>
                <value>QUANT</value>
            </Attribute>
            <Attribute>
                <key>TEMPERATURE</key>
                <value>83.3145,83.3161,83.3136,83.3138,83.3149,83.3117</value>
            </Attribute>
        </PlateData>
    </PlatePointData>
    <PlatePointData>
        <Stage>3</Stage>
        <Cycle>1</Cycle>
        <Step>3</Step>
        <Point>80</Point>
        <PlateData>
            <Rows>8</Rows>
            <Cols>12</Cols>
            <WellData>49675.844	60880.6	51066.125	70941.21	79489.84	76683.04	77455.88	84469.06	81953.82	90366.445	91796.21	81013.13	67046.99	67434.75	74444.06	78069.625	77917.9	84332.97	98475.33	96936.555	111341.586	103204.66	101281.27	88444.05	64395.723	72091.51	73675.89	85576.07	90454.18	90274.11	104881.56	101698.09	110308.516	106082.25	118321.734	96722.01	71635.58	75748.05	86557.625	89724.66	95025.414	89372.055	113088.43	111306.06	115539.46	116572.8	136085.7	103429.58	77366.766	83355.305	87562.57	92186.48	97516.766	96485.695	106051.4	114143.43	116888.17	110029.92	118342.96	109300.375	76070.31	83941.15	86488.54	92987.37	98720.07	95781.16	103435.516	109141.87	117621.44	117002.305	116088.19	116192.05	74370.39	82336.99	87146.43	95484.18	99810.21	99148.09	98493.51	105685.64	113456.984	112015.85	114619.414	105983.57	75378.18	79232.86	89051.29	93617.4	100461.164	95351.02	104643.73	102379.875	110232.04	104354.3	108223.63	101340.02	</WellData>
            <Attribute>
                <key>STEP</key>
                <value>3</value>
            </Attribute>
            <Attribute>
                <key>FILTER_SET</key>
                <value>x1-m1</value>
            </Attribute>
            <Attribute>
                <key>EXPOSURE</key>
                <value>600</value>
            </Attribute>
            <Attribute>
                <key>POINT</key>
                <value>80</value>
            </Attribute>
            <Attribute>
                <key>STAGE</key>
                <value>3</value>
            </Attribute>
            <Attribute>
                <key>CYCLE</key>
                <value>1</value>
            </Attribute>
            <Attribute>
                <key>TYPE</key>
                <value>QUANT</value>
            </Attribute>
            <Attribute>
                <key>TEMPERATURE</key>
                <value>83.6137,83.6181,83.6132,83.6159,83.6166,83.6149</value>
            </Attribute>
        </PlateData>
    </PlatePointData>
    <PlatePointData>
        <Stage>3</Stage>
        <Cycle>1</Cycle>
        <Step>3</Step>
        <Point>81</Point>
        <PlateData>
            <Rows>8</Rows>
            <Cols>12</Cols>
            <WellData>48612.652	60295.797	49513.883	71009.375	76200.24	74190.664	75836.0	83617.195	78985.62	87027.555	90883.86	79787.25	65586.82	67769.875	73657.27	76483.48	77193.4	83962.94	97327.22	94708.7	109812.84	100795.63	99891.664	86692.98	63430.46	71984.19	71910.03	85732.45	88628.93	88489.26	101201.37	101772.32	108447.664	106271.27	116518.086	95828.32	70508.89	74254.29	85533.0	88324.125	92628.914	85754.67	110658.266	108876.64	114346.31	112806.84	132395.69	101310.38	74568.28	80319.14	84319.31	89795.15	96220.4	93746.18	103838.14	110715.06	113802.0	108004.695	116996.57	106881.69	75523.8	82242.33	86508.42	91109.16	95697.13	93619.81	101488.0	106449.56	114827.23	114752.24	113627.22	113160.78	74048.33	83132.07	85092.3	93612.44	98292.67	97679.555	96581.35	104497.06	110475.77	110117.31	112809.46	103436.24	74369.13	77221.74	87814.9	91478.84	98663.61	94052.26	101814.9	101471.26	109410.3	101780.61	105255.82	98526.1	</WellData>
            <Attribute>
                <key>STEP</key>
                <value>3</value>
            </Attribute>
            <Attribute>
                <key>FILTER_SET</key>
                <value>x1-m1</value>
            </Attribute>
            <Attribute>
                <key>EXPOSURE</key>
                <value>600</value>
            </Attribute>
            <Attribute>
                <key>POINT</key>
                <value>81</value>
            </Attribute>
            <Attribute>
                <key>STAGE</key>
                <value>3</value>
            </Attribute>
            <Attribute>
                <key>CYCLE</key>
                <value>1</value>
            </Attribute>
            <Attribute>
                <key>TYPE</key>
                <value>QUANT</value>
            </Attribute>
            <Attribute>
                <key>TEMPERATURE</key>
                <value>83.9117,83.9145,83.9105,83.9097,83.9121,83.9122</value>
            </Attribute>
        </PlateData>
    </PlatePointData>
    <PlatePointData>
        <Stage>3</Stage>
        <Cycle>1</Cycle>
        <Step>3</Step>
        <Point>82</Point>
        <PlateData>
            <Rows>8</Rows>
            <Cols>12</Cols>
            <WellData>49280.234	58758.87	50254.43	69847.57	75305.055	73903.53	74085.055	82762.99	78350.45	85098.81	90018.805	78991.5	62787.453	66040.84	69861.73	75329.1	74283.89	81217.68	94379.17	92843.81	107183.94	98611.27	97762.836	84786.24	63146.355	70757.1	71661.46	84108.125	86234.31	87846.445	100519.95	98469.83	106037.18	104147.4	112651.56	93102.26	66684.66	73083.88	83608.71	86438.41	90942.45	85032.26	109020.13	106183.1	112161.83	111657.766	129594.5	99090.01	74282.73	78772.266	83578.57	88037.32	94708.83	92638.62	101556.46	109016.57	110957.766	106550.44	116187.805	105214.85	73754.44	81507.77	83301.26	89779.305	94143.47	92829.68	99125.51	105077.29	112947.9	113104.734	113041.22	110822.24	73074.36	81816.08	84528.2	92793.17	96945.47	97475.64	95534.62	102849.6	109009.88	108028.164	110987.71	100888.484	72809.54	75722.484	86320.805	90644.2	97031.805	91180.35	100726.805	99804.03	106684.77	98526.65	103515.195	97978.71	</WellData>
            <Attribute>
                <key>STEP</key>
                <value>3</value>
            </Attribute>
            <Attribute>
                <key>FILTER_SET</key>
                <value>x1-m1</value>
            </Attribute>
            <Attribute>
                <key>EXPOSURE</key>
                <value>600</value>
            </Attribute>
            <Attribute>
                <key>POINT</key>
                <value>82</value>
            </Attribute>
            <Attribute>
                <key>STAGE</key>
                <value>3</value>
            </Attribute>
            <Attribute>
                <key>CYCLE</key>
                <value>1</value>
            </Attribute>
            <Attribute>
                <key>TYPE</key>
                <value>QUANT</value>
            </Attribute>
            <Attribute>
                <key>TEMPERATURE</key>
                <value>84.2119,84.2127,84.2117,84.2128,84.216,84.209</value>
            </Attribute>
        </PlateData>
    </PlatePointData>
    <PlatePointData>
        <Stage>3</Stage>
        <Cycle>1</Cycle>
        <Step>3</Step>
        <Point>83</Point>
        <PlateData>
            <Rows>8</Rows>
            <Cols>12</Cols>
            <WellData>47822.617	56573.49	46510.086	68955.82	75076.17	71827.77	73344.18	80098.234	76992.58	84127.77	87211.1	77938.86	61488.832	64009.016	69077.06	74576.586	73193.89	80941.055	92190.34	91321.44	104873.945	96588.37	95311.34	83025.63	62923.387	70138.98	70990.56	82588.055	85583.99	85960.18	97526.945	96560.47	103916.664	102085.75	113059.94	93653.78	66207.53	71565.445	83060.01	85170.45	88802.375	82380.54	105659.484	105306.15	109530.74	108193.94	128240.53	98019.37	72572.42	77394.18	81594.88	86914.4	92668.64	90989.32	99462.01	107767.18	108963.28	105108.22	113162.13	104751.13	73270.67	80210.67	83214.85	89327.77	94267.44	92437.71	99608.53	104455.195	111432.266	112358.94	110009.766	110155.89	71823.32	78844.53	83410.78	91226.38	94861.24	94324.55	92784.4	100236.58	106149.23	105966.805	109107.42	100103.7	72328.555	74830.03	85592.22	89990.37	95928.734	91836.96	99780.414	98910.15	105143.94	97703.25	102245.42	93681.41	</WellData>
            <Attribute>
                <key>STEP</key>
                <value>3</value>
            </Attribute>
            <Attribute>
                <key>FILTER_SET</key>
                <value>x1-m1</value>
            </Attribute>
            <Attribute>
                <key>EXPOSURE</key>
                <value>600</value>
            </Attribute>
            <Attribute>
                <key>POINT</key>
                <value>83</value>
            </Attribute>
            <Attribute>
                <key>STAGE</key>
                <value>3</value>
            </Attribute>
            <Attribute>
                <key>CYCLE</key>
                <value>1</value>
            </Attribute>
            <Attribute>
                <key>TYPE</key>
                <value>QUANT</value>
            </Attribute>
            <Attribute>
                <key>TEMPERATURE</key>
                <value>84.5157,84.5157,84.5156,84.516,84.5165,84.5166</value>
            </Attribute>
        </PlateData>
    </PlatePointData>
    <PlatePointData>
        <Stage>3</Stage>
        <Cycle>1</Cycle>
        <Step>3</Step>
        <Point>84</Point>
        <PlateData>
            <Rows>8</Rows>
            <Cols>12</Cols>
            <WellData>47746.527	58487.438	47593.637	67134.98	73787.49	71489.61	72962.91	78492.86	75744.625	82016.03	86917.805	75159.16	61576.71	64481.957	68661.74	72946.64	71741.734	78280.2	90998.59	88819.77	102867.89	94496.56	93641.2	80486.41	61266.008	68585.32	68194.26	80681.44	83796.46	83175.766	94316.54	95389.21	100961.06	99521.35	109915.05	90983.35	66507.125	70706.164	81051.31	83993.305	90132.88	81226.21	105145.07	103111.484	106244.29	108152.78	125404.37	96307.984	70673.73	77667.13	80506.38	85645.47	91107.586	88882.15	97065.27	104629.89	108211.14	102286.68	109815.38	102168.76	71303.766	78719.05	81641.41	86397.29	90774.5	89159.484	96684.01	100133.07	107668.37	108169.61	108011.94	106917.555	69929.23	77416.65	80997.336	89513.5	92419.92	92705.27	91860.89	99092.11	104696.1	104347.99	107416.32	97427.445	70806.375	75415.33	84404.33	87971.23	93379.086	89791.12	97786.695	95816.73	102353.77	95888.53	101572.58	94088.65	</WellData>
            <Attribute>
                <key>STEP</key>
                <value>3</value>
            </Attribute>
            <Attribute>
                <key>FILTER_SET</key>
                <value>x1-m1</value>
            </Attribute>
            <Attribute>
                <key>EXPOSURE</key>
                <value>600</value>
            </Attribute>
            <Attribute>
                <key>POINT</key>
                <value>84</value>
            </Attribute>
            <Attribute>
                <key>STAGE</key>
                <value>3</value>
            </Attribute>
            <Attribute>
                <key>CYCLE</key>
                <value>1</value>
            </Attribute>
            <Attribute>
                <key>TYPE</key>
                <value>QUANT</value>
            </Attribute>
            <Attribute>
                <key>TEMPERATURE</key>
                <value>84.8178,84.8188,84.8178,84.8182,84.8171,84.8181</value>
            </Attribute>
        </PlateData>
    </PlatePointData>
    <PlatePointData>
        <Stage>3</Stage>
        <Cycle>1</Cycle>
        <Step>3</Step>
        <Point>85</Point>
        <PlateData>
            <Rows>8</Rows>
            <Cols>12</Cols>
            <WellData>47087.098	56002.016	46352.566	65806.32	74076.18	71417.02	69781.89	77214.43	75430.98	80171.19	83971.086	73629.695	60401.535	62982.383	67162.82	70545.52	71469.055	77232.734	89920.98	87048.766	101374.19	92817.17	91427.39	79923.805	59101.188	66808.875	66672.266	79118.516	82796.14	81780.85	93690.19	93919.72	100815.45	97173.84	108467.3	88410.11	64892.402	67403.016	78549.78	83619.69	88315.55	80901.01	103411.99	101792.79	105189.84	104674.5	124019.65	93993.27	69354.22	76614.79	79061.61	84084.055	90302.14	87512.18	97064.336	103879.07	107759.914	100255.83	109366.99	99999.734	71037.84	77587.805	80307.69	86386.89	89294.71	88644.05	94248.21	99518.53	106631.63	106426.8	104889.38	106067.555	70405.65	76723.56	80192.54	87452.695	90891.37	91740.59	89596.69	96807.04	102455.96	102074.49	106001.79	96804.02	69984.805	71855.38	82404.03	86697.195	92060.945	87701.35	95576.34	95044.914	101283.19	94360.19	98912.29	91586.15	</WellData>
            <Attribute>
                <key>STEP</key>
                <value>3</value>
            </Attribute>
            <Attribute>
                <key>FILTER_SET</key>
                <value>x1-m1</value>
            </Attribute>
            <Attribute>
                <key>EXPOSURE</key>
                <value>600</value>
            </Attribute>
            <Attribute>
                <key>POINT</key>
                <value>85</value>
            </Attribute>
            <Attribute>
                <key>STAGE</key>
                <value>3</value>
            </Attribute>
            <Attribute>
                <key>CYCLE</key>
                <value>1</value>
            </Attribute>
            <Attribute>
                <key>TYPE</key>
                <value>QUANT</value>
            </Attribute>
            <Attribute>
                <key>TEMPERATURE</key>
                <value>85.1111,85.1145,85.1114,85.1106,85.1134,85.1108</value>
            </Attribute>
        </PlateData>
    </PlatePointData>
    <PlatePointData>
        <Stage>3</Stage>
        <Cycle>1</Cycle>
        <Step>3</Step>
        <Point>86</Point>
        <PlateData>
            <Rows>8</Rows>
            <Cols>12</Cols>
            <WellData>43896.93	53793.355	46328.887	64018.78	71791.94	68606.5	68349.47	74779.4	73630.12	78564.52	82815.055	72267.375	60561.023	63034.348	66074.98	69281.414	70200.18	75972.555	87573.05	85218.1	100214.03	91047.62	90305.11	77580.33	59127.824	66430.836	68118.63	78439.96	80301.81	81297.875	92042.62	92278.29	98935.09	95834.88	107632.46	88359.29	65307.215	68558.88	78086.92	81303.33	85772.73	79404.85	101134.266	99198.98	103943.8	103315.18	122815.83	92688.52	68739.18	72458.32	78762.44	81036.664	88586.055	85580.5	94221.234	100534.46	103098.71	98875.6	107165.07	97801.37	69853.5	74074.18	77885.67	83905.53	87913.52	86384.266	92894.15	98122.12	105323.484	105080.67	104578.81	103844.234	68663.42	74807.12	78902.41	85704.77	90637.984	90467.53	87819.13	94795.17	101167.555	100352.81	103795.54	93085.12	67454.84	72417.65	81815.914	85125.62	89523.22	86604.58	93265.945	91876.75	98840.84	93561.42	96879.945	91063.61	</WellData>
            <Attribute>
                <key>STEP</key>
                <value>3</value>
            </Attribute>
            <Attribute>
                <key>FILTER_SET</key>
                <value>x1-m1</value>
            </Attribute>
            <Attribute>
                <key>EXPOSURE</key>
                <value>600</value>
            </Attribute>
            <Attribute>
                <key>POINT</key>
                <value>86</value>
            </Attribute>
            <Attribute>
                <key>STAGE</key>
                <value>3</value>
            </Attribute>
            <Attribute>
                <key>CYCLE</key>
                <value>1</value>
            </Attribute>
            <Attribute>
                <key>TYPE</key>
                <value>QUANT</value>
            </Attribute>
            <Attribute>
                <key>TEMPERATURE</key>
                <value>85.4174,85.4159,85.4163,85.4148,85.4184,85.4156</value>
            </Attribute>
        </PlateData>
    </PlatePointData>
    <PlatePointData>
        <Stage>3</Stage>
        <Cycle>1</Cycle>
        <Step>3</Step>
        <Point>87</Point>
        <PlateData>
            <Rows>8</Rows>
            <Cols>12</Cols>
            <WellData>44523.19	54917.008	45406.223	62731.97	70065.26	68607.664	67573.33	73755.96	72215.11	78713.484	79874.09	69239.23	58085.164	61005.527	64229.895	67578.0	67262.72	74213.875	86496.44	84236.305	98674.68	88289.11	88909.84	77697.086	57950.43	63726.496	64910.805	77482.93	80356.72	78968.0	89987.23	91044.74	97206.77	93990.21	105733.97	85147.43	62995.75	66568.875	77263.414	79737.62	83879.83	77826.29	99776.98	97735.02	101603.82	102207.34	120309.875	91114.4	67966.7	72332.08	76848.79	80927.69	88244.734	85320.47	92675.664	99828.82	101650.58	96879.12	104474.47	96702.77	69695.664	74971.47	76644.17	82805.18	86009.625	86025.87	90766.11	95812.12	103781.37	103492.77	103517.8	102445.86	66566.766	74180.78	75577.87	85230.586	88506.375	88002.25	87737.516	92741.26	99515.195	98685.9	103491.53	93109.664	67621.02	70391.734	80135.23	83332.375	89749.9	85418.86	91411.74	91157.47	97418.64	89939.83	96490.45	87552.7	</WellData>
            <Attribute>
                <key>STEP</key>
                <value>3</value>
            </Attribute>
            <Attribute>
                <key>FILTER_SET</key>
                <value>x1-m1</value>
            </Attribute>
            <Attribute>
                <key>EXPOSURE</key>
                <value>600</value>
            </Attribute>
            <Attribute>
                <key>POINT</key>
                <value>87</value>
            </Attribute>
            <Attribute>
                <key>STAGE</key>
                <value>3</value>
            </Attribute>
            <Attribute>
                <key>CYCLE</key>
                <value>1</value>
            </Attribute>
            <Attribute>
                <key>TYPE</key>
                <value>QUANT</value>
            </Attribute>
            <Attribute>
                <key>TEMPERATURE</key>
                <value>85.7161,85.7191,85.716,85.7161,85.7173,85.7158</value>
            </Attribute>
        </PlateData>
    </PlatePointData>
    <PlatePointData>
        <Stage>3</Stage>
        <Cycle>1</Cycle>
        <Step>3</Step>
        <Point>88</Point>
        <PlateData>
            <Rows>8</Rows>
            <Cols>12</Cols>
            <WellData>44508.3	52160.01	43927.58	62327.863	67290.07	65046.992	66573.28	71209.695	70861.37	76070.71	78235.44	68712.07	57560.688	59712.805	62778.49	67581.65	68474.35	73152.13	85171.375	83045.37	96695.84	87143.24	87879.0	76992.28	55949.707	63878.766	63948.36	74957.38	78577.54	78363.85	89680.836	88128.016	96473.31	91412.42	103265.0	83363.88	60416.766	66826.016	75524.2	77679.49	82094.42	76424.48	97345.09	96052.89	100232.21	99965.6	118456.65	89948.62	66480.85	70360.4	75202.34	78849.62	85089.98	83654.766	90447.52	96238.34	98446.95	94872.33	102407.055	93365.29	66550.57	73171.74	75907.53	81106.125	85236.3	84195.63	89190.65	94559.63	100504.03	100138.45	99607.65	100718.3	67038.21	73069.44	75091.88	82836.23	87596.29	86184.71	86040.766	91346.93	96742.625	95984.24	100539.73	90726.43	67049.07	69379.7	77922.24	81807.72	87204.875	83827.66	90355.336	89381.125	96210.31	88464.805	93598.57	86487.9	</WellData>
            <Attribute>
                <key>STEP</key>
                <value>3</value>
            </Attribute>
            <Attribute>
                <key>FILTER_SET</key>
                <value>x1-m1</value>
            </Attribute>
            <Attribute>
                <key>EXPOSURE</key>
                <value>600</value>
            </Attribute>
            <Attribute>
                <key>POINT</key>
                <value>88</value>
            </Attribute>
            <Attribute>
                <key>STAGE</key>
                <value>3</value>
            </Attribute>
            <Attribute>
                <key>CYCLE</key>
                <value>1</value>
            </Attribute>
            <Attribute>
                <key>TYPE</key>
                <value>QUANT</value>
            </Attribute>
            <Attribute>
                <key>TEMPERATURE</key>
                <value>86.013,86.0153,86.0119,86.0116,86.0134,86.0119</value>
            </Attribute>
        </PlateData>
    </PlatePointData>
    <PlatePointData>
        <Stage>3</Stage>
        <Cycle>1</Cycle>
        <Step>3</Step>
        <Point>89</Point>
        <PlateData>
            <Rows>8</Rows>
            <Cols>12</Cols>
            <WellData>43816.24	51951.49	42102.867	61372.82	67372.055	65378.695	66410.31	70767.39	70398.27	73934.99	76880.16	67715.3	55267.94	58180.59	62685.53	67469.19	66532.78	72143.71	83359.21	81320.7	95614.55	87322.14	86469.85	73453.16	57486.207	62423.91	63184.27	74287.25	77935.51	76873.74	88667.44	86844.67	93940.46	91283.57	102430.36	83319.336	60336.44	64386.246	74985.97	77337.484	80690.47	75418.43	95657.6	94042.164	97994.266	97464.99	116220.74	87326.21	64882.08	69274.805	72494.24	77733.805	84618.13	81680.2	89519.555	96645.46	99016.016	94450.2	101152.34	92957.25	66168.8	70373.875	75001.66	79534.414	84490.63	82993.04	88522.89	93044.9	99957.56	100227.58	99060.56	98529.555	64195.348	70391.41	74866.87	81228.93	84611.36	85587.66	84242.66	90636.164	97362.7	94633.94	100022.32	90444.97	65386.12	67759.16	77069.83	80543.03	85535.195	82394.07	89381.91	87173.73	94100.31	87126.86	92152.82	85318.164	</WellData>
            <Attribute>
                <key>STEP</key>
                <value>3</value>
            </Attribute>
            <Attribute>
                <key>FILTER_SET</key>
                <value>x1-m1</value>
            </Attribute>
            <Attribute>
                <key>EXPOSURE</key>
                <value>600</value>
            </Attribute>
            <Attribute>
                <key>POINT</key>
                <value>89</value>
            </Attribute>
            <Attribute>
                <key>STAGE</key>
                <value>3</value>
            </Attribute>
            <Attribute>
                <key>CYCLE</key>
                <value>1</value>
            </Attribute>
            <Attribute>
                <key>TYPE</key>
                <value>QUANT</value>
            </Attribute>
            <Attribute>
                <key>TEMPERATURE</key>
                <value>86.3171,86.3191,86.3151,86.3156,86.316,86.3166</value>
            </Attribute>
        </PlateData>
    </PlatePointData>
    <PlatePointData>
        <Stage>3</Stage>
        <Cycle>1</Cycle>
        <Step>3</Step>
        <Point>90</Point>
        <PlateData>
            <Rows>8</Rows>
            <Cols>12</Cols>
            <WellData>42826.71	50313.746	40854.203	59853.59	66045.67	62637.06	63908.895	70290.4	67994.91	73459.93	75940.67	65942.195	55807.402	56553.46	61580.85	65619.086	65534.293	69912.89	82479.6	79663.82	93699.11	84647.25	84196.05	72036.414	54422.145	60694.16	62554.8	74307.125	76136.016	75725.82	86029.445	86278.51	92342.0	89228.07	100455.68	83036.59	60866.688	64941.055	73971.484	76003.875	79292.92	74168.34	95704.234	92781.76	97899.83	96466.05	115110.53	87133.26	66164.37	68826.52	72769.73	76148.54	83659.61	80977.85	88184.01	94136.28	96416.52	91047.74	100601.79	90077.26	65820.4	72278.65	73466.86	78308.97	83146.38	83211.336	85335.17	91163.71	97209.0	97753.53	97116.55	96082.125	63160.195	70649.94	72607.31	80787.414	83526.414	84182.97	81999.6	88994.92	95384.43	92641.31	97109.836	88594.28	63439.89	67035.016	76062.875	79530.43	84157.71	80747.28	87957.05	86076.05	93021.14	86070.195	89970.445	83717.234	</WellData>
            <Attribute>
                <key>STEP</key>
                <value>3</value>
            </Attribute>
            <Attribute>
                <key>FILTER_SET</key>
                <value>x1-m1</value>
            </Attribute>
            <Attribute>
                <key>EXPOSURE</key>
                <value>600</value>
            </Attribute>
            <Attribute>
                <key>POINT</key>
                <value>90</value>
            </Attribute>
            <Attribute>
                <key>STAGE</key>
                <value>3</value>
            </Attribute>
            <Attribute>
                <key>CYCLE</key>
                <value>1</value>
            </Attribute>
            <Attribute>
                <key>TYPE</key>
                <value>QUANT</value>
            </Attribute>
            <Attribute>
                <key>TEMPERATURE</key>
                <value>86.6151,86.6177,86.615,86.6149,86.6176,86.6167</value>
            </Attribute>
        </PlateData>
    </PlatePointData>
    <PlatePointData>
        <Stage>3</Stage>
        <Cycle>1</Cycle>
        <Step>3</Step>
        <Point>91</Point>
        <PlateData>
            <Rows>8</Rows>
            <Cols>12</Cols>
            <WellData>40941.453	51663.5	39998.21	58680.527	65658.21	63942.125	63490.16	69622.7	68142.42	72422.11	75377.25	65867.875	54405.914	56788.45	60495.0	63533.516	62983.887	70362.95	80420.85	79334.4	91731.2	83499.84	83288.22	72085.79	54367.285	60061.895	61056.152	71974.16	74353.93	75101.27	83986.37	83662.1	90332.91	87109.41	100171.2	78723.5	59082.66	62764.152	73083.086	75077.24	79399.02	71980.76	92608.87	91523.484	95589.39	95798.4	111915.38	84814.914	62081.637	68563.31	69956.25	74634.14	81432.13	80127.74	85520.1	92616.23	95818.74	89935.93	98305.555	89367.45	64192.348	69372.92	71704.984	77476.27	82693.81	80801.97	84086.94	89208.52	96567.79	97289.71	95679.414	96383.96	62779.586	69555.33	72347.49	80164.336	83609.9	83302.46	80875.516	88090.17	94019.336	92472.414	95299.39	87615.41	63154.305	66659.43	75309.25	78585.22	83198.984	79859.64	86536.77	84861.45	90162.055	83062.55	91032.555	82435.28	</WellData>
            <Attribute>
                <key>STEP</key>
                <value>3</value>
            </Attribute>
            <Attribute>
                <key>FILTER_SET</key>
                <value>x1-m1</value>
            </Attribute>
            <Attribute>
                <key>EXPOSURE</key>
                <value>600</value>
            </Attribute>
            <Attribute>
                <key>POINT</key>
                <value>91</value>
            </Attribute>
            <Attribute>
                <key>STAGE</key>
                <value>3</value>
            </Attribute>
            <Attribute>
                <key>CYCLE</key>
                <value>1</value>
            </Attribute>
            <Attribute>
                <key>TYPE</key>
                <value>QUANT</value>
            </Attribute>
            <Attribute>
                <key>TEMPERATURE</key>
                <value>86.9196,86.9197,86.9152,86.9162,86.9152,86.9156</value>
            </Attribute>
        </PlateData>
    </PlatePointData>
    <PlatePointData>
        <Stage>3</Stage>
        <Cycle>1</Cycle>
        <Step>3</Step>
        <Point>92</Point>
        <PlateData>
            <Rows>8</Rows>
            <Cols>12</Cols>
            <WellData>41449.562	50903.758	41689.426	59263.883	64750.164	63247.33	63124.77	69833.22	67477.45	71364.5	74901.12	66166.875	52619.363	56843.586	60082.312	63684.465	61907.43	69169.875	77661.49	77323.91	90411.086	81963.15	83673.51	69186.49	53005.137	58976.51	59289.664	70659.87	73814.45	74023.95	82125.875	82515.45	88511.164	86376.38	97661.02	78242.305	58669.812	61041.01	69556.4	72848.914	76343.66	70545.05	91384.39	88895.09	94008.89	92517.44	111246.6	84003.86	61270.31	66522.21	70063.03	74469.7	80116.98	78647.664	84191.16	91710.375	92388.086	90036.45	96565.02	88836.64	63137.855	69643.24	70833.96	75810.414	80054.9	78984.02	84414.9	89508.55	94275.76	94801.1	94572.42	93907.734	61019.758	67430.14	70683.79	78786.07	81553.945	81661.48	79490.37	85058.94	92563.78	91301.1	93020.48	85313.58	61964.168	64215.066	72689.945	75857.66	81184.805	78937.6	83936.05	83607.66	89554.03	82973.59	88471.664	79776.83	</WellData>
            <Attribute>
                <key>STEP</key>
                <value>3</value>
            </Attribute>
            <Attribute>
                <key>FILTER_SET</key>
                <value>x1-m1</value>
            </Attribute>
            <Attribute>
                <key>EXPOSURE</key>
                <value>600</value>
            </Attribute>
            <Attribute>
                <key>POINT</key>
                <value>92</value>
            </Attribute>
            <Attribute>
                <key>STAGE</key>
                <value>3</value>
            </Attribute>
            <Attribute>
                <key>CYCLE</key>
                <value>1</value>
            </Attribute>
            <Attribute>
                <key>TYPE</key>
                <value>QUANT</value>
            </Attribute>
            <Attribute>
                <key>TEMPERATURE</key>
                <value>87.2159,87.2172,87.2144,87.2149,87.2179,87.213</value>
            </Attribute>
        </PlateData>
    </PlatePointData>
    <PlatePointData>
        <Stage>3</Stage>
        <Cycle>1</Cycle>
        <Step>3</Step>
        <Point>93</Point>
        <PlateData>
            <Rows>8</Rows>
            <Cols>12</Cols>
            <WellData>38960.44	49207.938	39413.42	57291.777	63958.547	62543.812	61417.047	66147.43	65565.195	69930.68	72326.695	63657.316	51436.547	54505.42	58930.33	61825.83	60745.35	66911.11	76994.24	76128.195	89502.75	81652.64	82082.36	69083.39	50645.16	57598.723	60133.16	69505.516	71617.52	71401.22	80536.805	81031.57	86313.555	83277.13	96310.93	76127.12	57760.47	60229.277	69626.45	72330.12	76953.75	70263.06	90059.01	88022.64	92527.445	90774.8	109955.66	82173.76	60101.55	64283.348	69183.79	73612.29	78352.32	76937.86	81868.28	89478.33	91769.695	88146.65	95490.91	88814.73	62008.207	67787.664	70496.26	75509.88	79793.72	79089.92	81959.16	86566.91	93233.586	93075.53	93347.52	93482.23	60720.234	66890.555	70070.61	77173.6	79911.21	79779.234	78506.6	85148.14	89500.65	89377.97	92884.11	82634.945	60960.117	63224.348	72022.89	77257.25	79211.14	76911.68	83397.19	81029.555	88963.39	80660.57	87179.36	78885.52	</WellData>
            <Attribute>
                <key>STEP</key>
                <value>3</value>
            </Attribute>
            <Attribute>
                <key>FILTER_SET</key>
                <value>x1-m1</value>
            </Attribute>
            <Attribute>
                <key>EXPOSURE</key>
                <value>600</value>
            </Attribute>
            <Attribute>
                <key>POINT</key>
                <value>93</value>
            </Attribute>
            <Attribute>
                <key>STAGE</key>
                <value>3</value>
            </Attribute>
            <Attribute>
                <key>CYCLE</key>
                <value>1</value>
            </Attribute>
            <Attribute>
                <key>TYPE</key>
                <value>QUANT</value>
            </Attribute>
            <Attribute>
                <key>TEMPERATURE</key>
                <value>87.5147,87.517,87.5165,87.5159,87.5168,87.5166</value>
            </Attribute>
        </PlateData>
    </PlatePointData>
    <PlatePointData>
        <Stage>3</Stage>
        <Cycle>1</Cycle>
        <Step>3</Step>
        <Point>94</Point>
        <PlateData>
            <Rows>8</Rows>
            <Cols>12</Cols>
            <WellData>39392.766	46163.54	37826.27	56165.34	62826.223	59905.33	60702.95	66228.28	63996.18	68435.83	71402.62	63268.164	50832.816	54020.188	57495.31	60946.2	61482.34	67111.234	76834.24	74813.625	88078.234	78541.33	80469.75	68137.58	51615.996	55813.52	57776.84	68310.15	71579.93	70557.58	78927.34	79109.59	86090.25	82712.484	94356.555	75449.37	56701.125	59163.363	68778.82	71058.01	75820.84	69194.43	89028.82	86205.55	90574.06	90157.75	109284.42	81582.96	60935.7	63174.11	68055.04	71483.96	77228.625	76340.055	81383.59	88294.77	90471.53	86256.01	94004.56	84361.99	59657.203	65475.074	68393.04	73412.02	76438.89	76201.12	81196.695	85653.03	91088.24	92022.28	90238.12	91349.234	61073.562	65560.5	67693.64	76168.125	80208.83	79045.48	77010.836	82712.7	88608.734	87921.15	90511.43	84358.16	60696.066	62018.707	70341.53	74580.23	78430.19	76773.77	82432.89	80931.91	87447.68	80199.69	85538.83	78482.54	</WellData>
            <Attribute>
                <key>STEP</key>
                <value>3</value>
            </Attribute>
            <Attribute>
                <key>FILTER_SET</key>
                <value>x1-m1</value>
            </Attribute>
            <Attribute>
                <key>EXPOSURE</key>
                <value>600</value>
            </Attribute>
            <Attribute>
                <key>POINT</key>
                <value>94</value>
            </Attribute>
            <Attribute>
                <key>STAGE</key>
                <value>3</value>
            </Attribute>
            <Attribute>
                <key>CYCLE</key>
                <value>1</value>
            </Attribute>
            <Attribute>
                <key>TYPE</key>
                <value>QUANT</value>
            </Attribute>
            <Attribute>
                <key>TEMPERATURE</key>
                <value>87.8118,87.8105,87.8098,87.8106,87.8114,87.8105</value>
            </Attribute>
        </PlateData>
    </PlatePointData>
    <PlatePointData>
        <Stage>3</Stage>
        <Cycle>1</Cycle>
        <Step>3</Step>
        <Point>95</Point>
        <PlateData>
            <Rows>8</Rows>
            <Cols>12</Cols>
            <WellData>38479.633	47794.008	39095.5	55815.613	62126.438	59106.117	59601.83	65477.297	64420.637	68272.94	70899.92	61588.863	48072.71	53319.457	56474.965	59272.797	58614.49	64603.22	75007.766	73354.9	85324.234	78192.27	78591.1	65339.938	50188.324	56465.0	57636.664	68015.11	69717.086	68503.016	78391.164	77405.5	85400.125	82378.08	93616.13	74827.84	54517.91	58528.38	67961.92	70215.71	73444.266	67919.13	87444.8	86015.42	89111.76	89244.266	107977.7	80695.88	57843.6	62353.555	66764.04	70389.48	77105.28	74546.43	80458.22	87160.3	89222.305	85824.24	92809.45	82204.13	59147.97	65509.68	68228.21	71965.51	74966.836	74488.92	78780.62	83958.766	89638.43	91081.516	89902.54	90093.49	57835.402	66795.51	66807.91	75731.77	77445.02	78398.805	75604.81	82439.77	87637.02	87273.9	90058.53	81941.45	60337.973	61927.707	69777.98	74839.45	77671.47	74905.35	80568.57	78922.44	85601.14	77836.71	83538.73	77398.3	</WellData>
            <Attribute>
                <key>STEP</key>
                <value>3</value>
            </Attribute>
            <Attribute>
                <key>FILTER_SET</key>
                <value>x1-m1</value>
            </Attribute>
            <Attribute>
                <key>EXPOSURE</key>
                <value>600</value>
            </Attribute>
            <Attribute>
                <key>POINT</key>
                <value>95</value>
            </Attribute>
            <Attribute>
                <key>STAGE</key>
                <value>3</value>
            </Attribute>
            <Attribute>
                <key>CYCLE</key>
                <value>1</value>
            </Attribute>
            <Attribute>
                <key>TYPE</key>
                <value>QUANT</value>
            </Attribute>
            <Attribute>
                <key>TEMPERATURE</key>
                <value>88.1155,88.1151,88.1153,88.1146,88.116,88.116</value>
            </Attribute>
        </PlateData>
    </PlatePointData>
    <PlatePointData>
        <Stage>3</Stage>
        <Cycle>1</Cycle>
        <Step>3</Step>
        <Point>96</Point>
        <PlateData>
            <Rows>8</Rows>
            <Cols>12</Cols>
            <WellData>38241.594	47446.574	37268.2	54631.164	60555.223	57651.42	58257.81	62827.016	61900.023	66281.63	70452.74	59993.4	50480.44	52078.05	56119.47	58987.61	57790.152	64162.285	74072.21	70882.55	84524.55	77614.63	77712.02	65182.188	48300.95	53582.164	55988.223	65913.445	68807.26	67631.86	77347.336	77092.42	83758.79	80132.48	91546.85	74854.71	54734.164	58214.06	66410.44	69975.5	73760.22	67240.29	86999.46	83044.484	87566.75	86746.055	105304.34	79061.055	57560.21	61414.977	65862.04	69011.586	76363.82	73018.87	79477.55	85150.195	86979.44	83165.51	91932.95	82409.79	59051.664	65150.254	66013.26	71574.75	75217.04	73485.63	77824.945	82896.195	88095.125	88530.42	88483.28	88362.086	57366.58	63906.227	65617.4	73737.33	75785.87	77438.91	74809.25	80725.79	85658.44	83594.195	88422.37	79560.516	57082.48	60046.746	69416.375	72503.87	76119.41	73506.55	78543.35	76807.95	83818.13	77162.3	82545.34	75793.05	</WellData>
            <Attribute>
                <key>STEP</key>
                <value>3</value>
            </Attribute>
            <Attribute>
                <key>FILTER_SET</key>
                <value>x1-m1</value>
            </Attribute>
            <Attribute>
                <key>EXPOSURE</key>
                <value>600</value>
            </Attribute>
            <Attribute>
                <key>POINT</key>
                <value>96</value>
            </Attribute>
            <Attribute>
                <key>STAGE</key>
                <value>3</value>
            </Attribute>
            <Attribute>
                <key>CYCLE</key>
                <value>1</value>
            </Attribute>
            <Attribute>
                <key>TYPE</key>
                <value>QUANT</value>
            </Attribute>
            <Attribute>
                <key>TEMPERATURE</key>
                <value>88.4187,88.4178,88.414,88.4133,88.4186,88.4161</value>
            </Attribute>
        </PlateData>
    </PlatePointData>
    <PlatePointData>
        <Stage>3</Stage>
        <Cycle>1</Cycle>
        <Step>3</Step>
        <Point>97</Point>
        <PlateData>
            <Rows>8</Rows>
            <Cols>12</Cols>
            <WellData>36722.16	45000.387	35739.81	53988.39	60206.06	55634.938	57085.938	61409.27	61997.43	64795.645	68674.234	58926.086	49471.855	50806.355	54625.61	57692.45	59152.19	63671.5	73273.96	71755.58	82951.03	75786.08	77838.81	64816.066	48658.14	55070.4	56581.77	65424.09	68203.79	68169.77	76507.13	75855.0	81839.83	78719.445	91160.734	71623.41	53488.668	56319.312	64964.85	68501.91	71721.11	65009.668	84981.586	82731.43	86990.01	84913.21	103806.87	78437.016	56877.383	62925.625	65433.13	69563.82	75732.53	72677.086	78003.234	85789.26	87673.734	82683.08	90766.34	81228.83	58410.363	63096.508	66381.12	70074.14	74667.82	72308.28	76503.5	80436.41	86024.5	87728.03	86911.65	86839.4	56741.79	64226.797	66266.95	72732.05	75722.54	76130.5	73550.63	79640.266	84362.914	83204.46	87765.086	79642.01	57858.63	59593.01	69516.07	71888.305	75234.16	73038.83	76734.3	75998.945	81866.68	75332.484	82540.91	75106.86	</WellData>
            <Attribute>
                <key>STEP</key>
                <value>3</value>
            </Attribute>
            <Attribute>
                <key>FILTER_SET</key>
                <value>x1-m1</value>
            </Attribute>
            <Attribute>
                <key>EXPOSURE</key>
                <value>600</value>
            </Attribute>
            <Attribute>
                <key>POINT</key>
                <value>97</value>
            </Attribute>
            <Attribute>
                <key>STAGE</key>
                <value>3</value>
            </Attribute>
            <Attribute>
                <key>CYCLE</key>
                <value>1</value>
            </Attribute>
            <Attribute>
                <key>TYPE</key>
                <value>QUANT</value>
            </Attribute>
            <Attribute>
                <key>TEMPERATURE</key>
                <value>88.7152,88.7186,88.7153,88.7109,88.7145,88.7161</value>
            </Attribute>
        </PlateData>
    </PlatePointData>
    <PlatePointData>
        <Stage>3</Stage>
        <Cycle>1</Cycle>
        <Step>3</Step>
        <Point>98</Point>
        <PlateData>
            <Rows>8</Rows>
            <Cols>12</Cols>
            <WellData>35835.68	45391.64	34659.293	54447.332	60670.008	55899.832	56307.477	61375.926	61731.824	64236.406	67948.664	58755.457	46422.945	50458.4	54001.855	55763.355	56096.57	62105.066	70786.375	69497.0	81725.516	74273.15	74542.62	62847.37	47791.17	52559.344	54384.53	64990.22	67456.8	66183.555	74836.77	74810.02	81386.375	78658.52	88434.62	70920.62	51905.605	55079.848	64248.098	65768.43	69122.74	65019.145	83282.266	80224.97	84313.68	84595.23	102621.59	75325.37	55920.082	61694.184	63823.62	68908.31	73692.625	70391.53	75879.57	82264.75	85165.13	80940.164	88884.086	79708.625	57259.273	63170.43	64411.22	68912.11	73983.055	71037.36	75064.836	81010.61	86211.695	86140.664	86410.3	87073.03	55064.184	61677.99	62734.77	71508.625	74588.6	74202.94	72387.42	77667.055	81960.92	81211.48	85283.85	77908.66	56001.766	58461.742	66930.44	71639.19	73211.1	71270.18	76063.78	76076.414	81223.41	74769.84	79971.586	74500.3	</WellData>
            <Attribute>
                <key>STEP</key>
                <value>3</value>
            </Attribute>
            <Attribute>
                <key>FILTER_SET</key>
                <value>x1-m1</value>
            </Attribute>
            <Attribute>
                <key>EXPOSURE</key>
                <value>600</value>
            </Attribute>
            <Attribute>
                <key>POINT</key>
                <value>98</value>
            </Attribute>
            <Attribute>
                <key>STAGE</key>
                <value>3</value>
            </Attribute>
            <Attribute>
                <key>CYCLE</key>
                <value>1</value>
            </Attribute>
            <Attribute>
                <key>TYPE</key>
                <value>QUANT</value>
            </Attribute>
            <Attribute>
                <key>TEMPERATURE</key>
                <value>89.014,89.0114,89.0118,89.0105,89.0121,89.012</value>
            </Attribute>
        </PlateData>
    </PlatePointData>
    <PlatePointData>
        <Stage>3</Stage>
        <Cycle>1</Cycle>
        <Step>3</Step>
        <Point>99</Point>
        <PlateData>
            <Rows>8</Rows>
            <Cols>12</Cols>
            <WellData>37739.21	45619.703	35090.1	51166.49	57748.746	54713.785	56350.09	60224.582	60167.094	63550.47	66363.76	56402.266	47054.15	48779.996	52995.496	56684.574	55139.934	60314.926	69514.586	68939.15	80201.36	72277.69	74085.66	63631.805	46359.953	53694.54	52298.254	64102.453	65795.1	65321.97	73382.805	73400.91	79428.97	75034.8	88172.82	69002.945	52710.414	54011.395	63129.113	64574.957	69552.99	62665.2	83002.01	79624.85	83521.164	83717.06	101609.875	75899.5	56301.39	58932.844	61781.707	67480.51	73918.94	70634.06	75221.5	82292.19	84819.43	80224.85	88145.69	80039.734	57626.973	61302.324	63119.812	67945.41	73098.984	71103.414	74710.82	78282.58	85027.97	85442.29	84274.33	85993.33	54715.523	61189.875	63064.824	70811.69	74015.34	74390.38	71601.61	75464.19	82026.875	80693.63	84278.49	77213.63	55543.184	56799.664	66656.19	69410.03	72800.43	70919.74	75234.26	73814.36	81241.83	73126.055	81355.37	73225.53	</WellData>
            <Attribute>
                <key>STEP</key>
                <value>3</value>
            </Attribute>
            <Attribute>
                <key>FILTER_SET</key>
                <value>x1-m1</value>
            </Attribute>
            <Attribute>
                <key>EXPOSURE</key>
                <value>600</value>
            </Attribute>
            <Attribute>
                <key>POINT</key>
                <value>99</value>
            </Attribute>
            <Attribute>
                <key>STAGE</key>
                <value>3</value>
            </Attribute>
            <Attribute>
                <key>CYCLE</key>
                <value>1</value>
            </Attribute>
            <Attribute>
                <key>TYPE</key>
                <value>QUANT</value>
            </Attribute>
            <Attribute>
                <key>TEMPERATURE</key>
                <value>89.3164,89.3186,89.315,89.3148,89.3166,89.3138</value>
            </Attribute>
        </PlateData>
    </PlatePointData>
    <PlatePointData>
        <Stage>3</Stage>
        <Cycle>1</Cycle>
        <Step>3</Step>
        <Point>100</Point>
        <PlateData>
            <Rows>8</Rows>
            <Cols>12</Cols>
            <WellData>35542.777	43236.7	34756.258	52814.01	56904.01	53577.324	54014.098	59818.24	58518.867	62403.293	64630.332	56143.88	45012.387	47512.57	51635.324	54058.848	52829.508	59562.285	68009.17	67035.42	79949.08	72768.69	73063.17	62271.95	44565.22	51824.21	52328.547	62526.625	64303.11	63777.215	72500.13	71738.2	78631.11	76202.266	86453.336	68283.8	50854.113	54117.95	63587.555	64624.195	68452.2	62645.23	81017.03	77787.516	82428.58	82233.06	100508.93	73997.1	55116.246	57645.363	61287.383	65094.07	69749.695	69392.92	73687.234	79248.98	82803.555	78625.34	85466.14	77192.836	55604.004	60142.3	61778.086	66502.59	70362.414	70980.01	72669.37	77439.06	81968.63	81966.09	82371.39	83197.0	53631.19	59170.125	62069.87	69215.9	71835.98	71794.46	70678.61	74826.8	79416.15	78589.97	83694.234	74815.16	53925.61	58322.6	64460.062	69277.016	71696.79	70396.836	73747.6	74238.484	79251.625	72093.695	77862.53	71698.76	</WellData>
            <Attribute>
                <key>STEP</key>
                <value>3</value>
            </Attribute>
            <Attribute>
                <key>FILTER_SET</key>
                <value>x1-m1</value>
            </Attribute>
            <Attribute>
                <key>EXPOSURE</key>
                <value>600</value>
            </Attribute>
            <Attribute>
                <key>POINT</key>
                <value>100</value>
            </Attribute>
            <Attribute>
                <key>STAGE</key>
                <value>3</value>
            </Attribute>
            <Attribute>
                <key>CYCLE</key>
                <value>1</value>
            </Attribute>
            <Attribute>
                <key>TYPE</key>
                <value>QUANT</value>
            </Attribute>
            <Attribute>
                <key>TEMPERATURE</key>
                <value>89.6139,89.6161,89.6105,89.6107,89.6134,89.611</value>
            </Attribute>
        </PlateData>
    </PlatePointData>
    <PlatePointData>
        <Stage>3</Stage>
        <Cycle>1</Cycle>
        <Step>3</Step>
        <Point>101</Point>
        <PlateData>
            <Rows>8</Rows>
            <Cols>12</Cols>
            <WellData>33631.863	43794.13	33510.516	50551.766	55329.918	52137.316	52377.387	59155.75	57632.152	59866.184	64049.598	55517.484	43963.105	47699.42	49646.836	54179.71	53429.484	58479.227	67989.055	66539.984	78626.35	68916.664	72032.15	60389.58	43972.457	51430.863	52319.188	60933.836	64009.24	63371.08	70461.82	70706.59	77680.58	73638.03	84582.086	68993.38	48479.03	52129.324	60745.285	62847.473	67328.305	61083.62	80877.81	77950.92	80960.27	80637.27	98072.1	70145.805	52998.82	56663.824	61577.242	63952.707	70265.47	68410.766	71222.31	79927.484	79069.76	77619.13	83769.7	78057.79	54614.074	58928.31	61447.23	64872.023	69624.56	67925.945	71663.21	75724.4	81138.59	81263.7	81192.57	82673.66	51960.84	58896.9	61195.125	68290.414	69493.56	70670.76	67919.85	74229.13	79306.086	78447.2	80430.09	72027.04	52960.02	56278.06	63551.594	67071.91	70390.914	68057.64	74273.336	71670.945	77919.03	72521.96	76834.49	71969.91	</WellData>
            <Attribute>
                <key>STEP</key>
                <value>3</value>
            </Attribute>
            <Attribute>
                <key>FILTER_SET</key>
                <value>x1-m1</value>
            </Attribute>
            <Attribute>
                <key>EXPOSURE</key>
                <value>600</value>
            </Attribute>
            <Attribute>
                <key>POINT</key>
                <value>101</value>
            </Attribute>
            <Attribute>
                <key>STAGE</key>
                <value>3</value>
            </Attribute>
            <Attribute>
                <key>CYCLE</key>
                <value>1</value>
            </Attribute>
            <Attribute>
                <key>TYPE</key>
                <value>QUANT</value>
            </Attribute>
            <Attribute>
                <key>TEMPERATURE</key>
                <value>89.9123,89.9122,89.9089,89.9087,89.913,89.912</value>
            </Attribute>
        </PlateData>
    </PlatePointData>
    <PlatePointData>
        <Stage>3</Stage>
        <Cycle>1</Cycle>
        <Step>3</Step>
        <Point>102</Point>
        <PlateData>
            <Rows>8</Rows>
            <Cols>12</Cols>
            <WellData>34812.73	43741.184	32541.787	48882.695	54690.047	51983.78	51956.027	57464.715	56713.094	59406.438	61853.508	53573.867	44618.492	45977.69	48895.64	53481.74	51764.133	57050.44	67511.02	65020.78	76620.7	69246.73	69850.336	59130.92	43985.92	49884.46	51434.203	60972.39	63149.363	60850.668	70144.7	69759.83	75404.7	72795.9	84269.65	65849.24	49320.26	51138.21	60445.555	61504.332	66809.25	60364.55	79496.9	75313.3	80167.39	80648.555	97075.01	71505.375	52456.492	56603.848	60246.113	64486.36	68401.15	65827.73	72251.64	77144.45	79576.234	76277.305	83828.96	75799.234	52969.43	59125.367	59022.312	65188.43	68768.695	68776.81	69603.695	75771.16	81419.83	80453.27	80203.34	81954.62	51330.05	58316.78	61321.168	67136.45	69479.625	69799.84	67574.59	72701.04	77882.78	76326.555	80755.45	72723.836	53739.863	55302.098	63511.633	67032.125	69680.984	68435.58	71540.74	71098.6	78274.07	70196.17	75972.41	69596.39	</WellData>
            <Attribute>
                <key>STEP</key>
                <value>3</value>
            </Attribute>
            <Attribute>
                <key>FILTER_SET</key>
                <value>x1-m1</value>
            </Attribute>
            <Attribute>
                <key>EXPOSURE</key>
                <value>600</value>
            </Attribute>
            <Attribute>
                <key>POINT</key>
                <value>102</value>
            </Attribute>
            <Attribute>
                <key>STAGE</key>
                <value>3</value>
            </Attribute>
            <Attribute>
                <key>CYCLE</key>
                <value>1</value>
            </Attribute>
            <Attribute>
                <key>TYPE</key>
                <value>QUANT</value>
            </Attribute>
            <Attribute>
                <key>TEMPERATURE</key>
                <value>90.2172,90.2175,90.2138,90.216,90.2185,90.2178</value>
            </Attribute>
        </PlateData>
    </PlatePointData>
    <PlatePointData>
        <Stage>3</Stage>
        <Cycle>1</Cycle>
        <Step>3</Step>
        <Point>103</Point>
        <PlateData>
            <Rows>8</Rows>
            <Cols>12</Cols>
            <WellData>32848.992	43202.598	33559.777	49767.504	53109.87	50458.867	50994.484	56263.152	55562.414	58838.28	62293.04	55234.168	42732.36	45333.566	48501.75	52376.074	52318.246	55511.043	66324.24	64144.094	77099.97	68365.38	69310.336	59574.08	42597.24	48669.258	50869.22	59221.574	62009.41	58980.555	69936.44	67697.41	74452.18	72011.51	82122.88	65002.066	48538.32	50755.758	60715.703	61648.816	65086.965	60573.895	78273.86	74556.48	77672.21	78683.305	96652.3	71461.36	51411.465	55687.64	59091.914	61699.816	67791.87	64728.645	69978.82	76951.555	78196.21	74723.67	80582.66	74214.62	52402.63	57109.09	59201.26	63536.83	67459.68	67349.805	69285.41	74156.29	79442.98	79537.266	79299.305	80674.39	52054.305	57214.97	58949.81	65914.52	69212.09	67994.16	66614.87	71055.26	77235.2	76343.234	77650.77	71125.016	53079.492	55043.848	63817.21	65318.27	68605.445	67664.61	71607.84	69911.195	75528.51	69169.766	75692.77	67619.1	</WellData>
            <Attribute>
                <key>STEP</key>
                <value>3</value>
            </Attribute>
            <Attribute>
                <key>FILTER_SET</key>
                <value>x1-m1</value>
            </Attribute>
            <Attribute>
                <key>EXPOSURE</key>
                <value>600</value>
            </Attribute>
            <Attribute>
                <key>POINT</key>
                <value>103</value>
            </Attribute>
            <Attribute>
                <key>STAGE</key>
                <value>3</value>
            </Attribute>
            <Attribute>
                <key>CYCLE</key>
                <value>1</value>
            </Attribute>
            <Attribute>
                <key>TYPE</key>
                <value>QUANT</value>
            </Attribute>
            <Attribute>
                <key>TEMPERATURE</key>
                <value>90.5137,90.5172,90.5143,90.5127,90.5151,90.5137</value>
            </Attribute>
        </PlateData>
    </PlatePointData>
    <PlatePointData>
        <Stage>3</Stage>
        <Cycle>1</Cycle>
        <Step>3</Step>
        <Point>104</Point>
        <PlateData>
            <Rows>8</Rows>
            <Cols>12</Cols>
            <WellData>31306.08	40096.016	31088.271	47645.27	52787.54	49863.145	50091.234	54904.383	54540.168	56503.926	62011.47	51632.438	42203.742	44204.41	47814.05	50816.043	49736.008	56125.18	63590.17	63276.195	73644.19	67257.21	68791.0	56671.56	42695.99	47781.85	49755.742	59310.266	61150.332	59085.477	67442.84	67841.22	73813.62	71875.66	82478.24	65580.484	46964.355	50027.316	57738.04	60794.08	64739.492	58317.016	76959.805	72629.234	77349.75	76640.99	93891.04	68715.11	50992.527	55963.87	57060.31	61433.92	67300.31	64762.824	69713.99	75498.734	75986.3	73064.46	80377.25	73777.914	52738.914	56266.137	58247.87	62190.574	65974.58	65512.57	68204.2	72897.31	77368.695	78285.09	77901.73	78890.39	51479.367	58912.855	57699.812	65427.617	68998.97	68206.89	65992.79	70414.61	74910.39	75675.414	77438.305	69261.58	51719.17	52462.586	61571.9	64565.164	66647.01	65356.258	70504.25	69291.23	74380.42	68458.38	73940.66	67268.984	</WellData>
            <Attribute>
                <key>STEP</key>
                <value>3</value>
            </Attribute>
            <Attribute>
                <key>FILTER_SET</key>
                <value>x1-m1</value>
            </Attribute>
            <Attribute>
                <key>EXPOSURE</key>
                <value>600</value>
            </Attribute>
            <Attribute>
                <key>POINT</key>
                <value>104</value>
            </Attribute>
            <Attribute>
                <key>STAGE</key>
                <value>3</value>
            </Attribute>
            <Attribute>
                <key>CYCLE</key>
                <value>1</value>
            </Attribute>
            <Attribute>
                <key>TYPE</key>
                <value>QUANT</value>
            </Attribute>
            <Attribute>
                <key>TEMPERATURE</key>
                <value>90.8091,90.8114,90.8125,90.8085,90.8098,90.809</value>
            </Attribute>
        </PlateData>
    </PlatePointData>
    <PlatePointData>
        <Stage>3</Stage>
        <Cycle>1</Cycle>
        <Step>3</Step>
        <Point>105</Point>
        <PlateData>
            <Rows>8</Rows>
            <Cols>12</Cols>
            <WellData>33095.496	40141.203	31650.168	46590.72	51467.367	48902.11	49620.04	53922.16	52773.63	56524.016	59009.31	51605.78	41517.516	44190.688	47475.86	51094.09	50690.625	55180.695	62572.43	62371.01	73541.43	65798.05	66547.58	56957.21	42570.395	46960.926	49312.793	56161.316	59865.246	59335.137	67273.27	65698.086	71841.195	69031.03	80793.164	63461.047	44383.03	48220.613	58936.098	59693.58	63448.523	58152.582	76625.59	72021.29	76018.664	74518.97	92112.73	69773.97	49022.504	54045.1	56480.473	59735.74	65918.164	63960.31	68478.836	74056.25	75009.06	71673.69	78009.71	71107.0	51450.54	56368.152	56706.863	60775.832	65417.637	64312.016	67187.67	71345.59	76617.63	76882.9	78252.555	77047.55	49510.246	55006.688	56603.023	63863.723	65782.41	66321.42	64913.406	69391.39	74593.445	73260.055	77165.57	68931.49	51538.242	52503.613	60975.22	62480.363	64914.207	64929.383	69293.84	67791.94	72931.98	66310.36	71797.6	65350.3	</WellData>
            <Attribute>
                <key>STEP</key>
                <value>3</value>
            </Attribute>
            <Attribute>
                <key>FILTER_SET</key>
                <value>x1-m1</value>
            </Attribute>
            <Attribute>
                <key>EXPOSURE</key>
                <value>600</value>
            </Attribute>
            <Attribute>
                <key>POINT</key>
                <value>105</value>
            </Attribute>
            <Attribute>
                <key>STAGE</key>
                <value>3</value>
            </Attribute>
            <Attribute>
                <key>CYCLE</key>
                <value>1</value>
            </Attribute>
            <Attribute>
                <key>TYPE</key>
                <value>QUANT</value>
            </Attribute>
            <Attribute>
                <key>TEMPERATURE</key>
                <value>91.1167,91.1134,91.1125,91.1144,91.1148,91.114</value>
            </Attribute>
        </PlateData>
    </PlatePointData>
    <PlatePointData>
        <Stage>3</Stage>
        <Cycle>1</Cycle>
        <Step>3</Step>
        <Point>106</Point>
        <PlateData>
            <Rows>8</Rows>
            <Cols>12</Cols>
            <WellData>32369.531	39501.24	30732.508	46413.4	52168.31	49837.863	48813.953	55321.684	52670.23	56813.098	60561.043	50042.062	41159.348	43587.805	47799.32	49490.31	48058.36	54494.57	62287.504	61137.95	73489.28	64951.137	66062.78	56490.19	40602.2	47362.223	47810.57	56899.793	58807.027	58572.426	65601.055	64315.793	70434.016	68652.086	80034.9	62998.543	47249.973	49240.734	57171.293	58644.49	63359.91	56829.97	74115.09	72703.21	76263.77	72722.75	91952.89	67040.88	48613.965	53628.688	55443.598	60882.258	65863.32	63675.07	66544.41	72676.695	74110.17	70629.63	78469.516	70982.836	50223.01	54474.17	57516.562	60803.695	63746.086	63682.297	66872.48	70784.484	74575.13	75580.875	75398.586	77532.72	48632.316	55523.305	56560.895	63880.375	66113.31	65117.695	63917.04	68459.43	72562.516	72922.98	78298.13	69203.17	49418.664	50885.117	58813.0	61493.66	64607.39	64407.223	67123.69	65852.69	72365.61	64501.223	71841.58	64173.223	</WellData>
            <Attribute>
                <key>STEP</key>
                <value>3</value>
            </Attribute>
            <Attribute>
                <key>FILTER_SET</key>
                <value>x1-m1</value>
            </Attribute>
            <Attribute>
                <key>EXPOSURE</key>
                <value>600</value>
            </Attribute>
            <Attribute>
                <key>POINT</key>
                <value>106</value>
            </Attribute>
            <Attribute>
                <key>STAGE</key>
                <value>3</value>
            </Attribute>
            <Attribute>
                <key>CYCLE</key>
                <value>1</value>
            </Attribute>
            <Attribute>
                <key>TYPE</key>
                <value>QUANT</value>
            </Attribute>
            <Attribute>
                <key>TEMPERATURE</key>
                <value>91.4166,91.4175,91.4152,91.417,91.4171,91.4143</value>
            </Attribute>
        </PlateData>
    </PlatePointData>
    <PlatePointData>
        <Stage>3</Stage>
        <Cycle>1</Cycle>
        <Step>3</Step>
        <Point>107</Point>
        <PlateData>
            <Rows>8</Rows>
            <Cols>12</Cols>
            <WellData>31486.65	40101.45	30404.42	45148.258	51672.355	48662.137	47974.812	53117.383	51854.887	53008.973	58224.613	49163.99	40591.754	41631.94	44607.434	49694.246	47600.465	53213.92	61572.13	59499.914	71688.52	64641.285	66665.31	55948.17	40509.94	47420.64	48171.19	56257.336	57911.84	57716.793	64871.727	64461.39	69998.91	67206.625	79131.07	63773.223	45557.54	47455.8	56981.285	58217.95	61346.754	55850.973	72986.89	69675.23	74169.78	73965.664	91103.88	66688.56	49083.2	52546.38	55818.74	58250.93	63864.02	61888.082	66355.71	71782.055	73587.66	71074.19	77340.74	68707.14	49094.523	54362.227	55988.34	58676.145	63892.406	61655.74	65370.695	69252.43	73756.6	74379.16	73630.29	74203.71	47127.1	53742.164	54652.207	61668.48	64321.812	63242.82	62819.44	67936.65	71572.26	70704.07	75091.94	67484.55	49212.26	51416.938	58418.32	61156.54	63472.496	63388.36	66459.055	64840.227	69973.72	64696.848	70745.97	63445.324	</WellData>
            <Attribute>
                <key>STEP</key>
                <value>3</value>
            </Attribute>
            <Attribute>
                <key>FILTER_SET</key>
                <value>x1-m1</value>
            </Attribute>
            <Attribute>
                <key>EXPOSURE</key>
                <value>600</value>
            </Attribute>
            <Attribute>
                <key>POINT</key>
                <value>107</value>
            </Attribute>
            <Attribute>
                <key>STAGE</key>
                <value>3</value>
            </Attribute>
            <Attribute>
                <key>CYCLE</key>
                <value>1</value>
            </Attribute>
            <Attribute>
                <key>TYPE</key>
                <value>QUANT</value>
            </Attribute>
            <Attribute>
                <key>TEMPERATURE</key>
                <value>91.7158,91.7151,91.7131,91.7151,91.7139,91.7151</value>
            </Attribute>
        </PlateData>
    </PlatePointData>
    <PlatePointData>
        <Stage>3</Stage>
        <Cycle>1</Cycle>
        <Step>3</Step>
        <Point>108</Point>
        <PlateData>
            <Rows>8</Rows>
            <Cols>12</Cols>
            <WellData>31585.314	38157.723	30190.406	44769.17	50149.535	47782.92	46826.664	52091.12	50769.656	52598.668	57186.62	47565.79	38771.984	42449.5	44799.1	46835.086	47519.42	51616.63	59776.668	58295.99	68701.49	62849.973	64217.902	54303.58	39166.08	46003.07	46303.5	55563.043	58252.57	56404.625	62720.254	63950.13	68957.78	66841.61	77377.36	61941.664	43801.92	47806.28	54402.69	57915.668	61036.438	55725.48	72713.695	68767.65	73105.42	73421.63	89178.65	66630.64	46284.72	50953.016	53454.42	57887.965	64012.305	60519.2	65303.54	70794.625	73010.805	68972.055	75808.57	68521.8	49538.36	53647.39	55284.965	59769.34	63927.805	62308.59	64938.51	68805.92	73255.91	73585.98	74130.78	75058.16	47106.234	54158.95	55700.656	60638.312	64110.7	64232.953	61790.05	65433.69	71409.61	70601.18	73707.73	66594.51	48732.65	50502.184	58552.492	61263.727	62715.215	63538.25	65271.305	65859.7	70616.74	63277.887	68253.13	62973.773	</WellData>
            <Attribute>
                <key>STEP</key>
                <value>3</value>
            </Attribute>
            <Attribute>
                <key>FILTER_SET</key>
                <value>x1-m1</value>
            </Attribute>
            <Attribute>
                <key>EXPOSURE</key>
                <value>600</value>
            </Attribute>
            <Attribute>
                <key>POINT</key>
                <value>108</value>
            </Attribute>
            <Attribute>
                <key>STAGE</key>
                <value>3</value>
            </Attribute>
            <Attribute>
                <key>CYCLE</key>
                <value>1</value>
            </Attribute>
            <Attribute>
                <key>TYPE</key>
                <value>QUANT</value>
            </Attribute>
            <Attribute>
                <key>TEMPERATURE</key>
                <value>92.0133,92.0129,92.0097,92.0098,92.013,92.0092</value>
            </Attribute>
        </PlateData>
    </PlatePointData>
    <PlatePointData>
        <Stage>3</Stage>
        <Cycle>1</Cycle>
        <Step>3</Step>
        <Point>109</Point>
        <PlateData>
            <Rows>8</Rows>
            <Cols>12</Cols>
            <WellData>31251.215	37746.34	29588.861	44526.47	49857.168	47283.453	46716.332	52401.707	51610.004	52984.7	55875.418	47870.598	37894.4	42038.793	43308.656	48784.875	45558.688	51698.535	59412.113	58892.406	70537.19	62377.844	64080.312	53326.77	38379.93	44046.492	45147.867	55254.754	56242.098	55243.02	62618.14	62930.53	68469.9	66630.8	76687.05	61065.492	43336.035	45809.457	54428.418	56095.613	59130.67	54612.434	70179.945	68103.5	71279.83	70212.35	87721.21	63980.49	47455.066	49670.758	52625.727	56889.844	61548.598	60213.88	63735.29	70273.41	70487.086	67995.27	74370.86	67341.695	48245.277	52483.953	54304.734	57471.734	62062.504	62097.203	64460.137	67563.375	72572.15	72868.26	71989.64	73421.13	46649.92	51727.766	54008.812	61157.324	62764.22	62373.08	61418.68	64652.07	70030.305	69166.87	72130.65	65764.79	47429.098	49427.2	55965.246	60513.305	61422.258	61947.47	63265.066	62437.98	69095.195	61769.977	68637.94	61784.348	</WellData>
            <Attribute>
                <key>STEP</key>
                <value>3</value>
            </Attribute>
            <Attribute>
                <key>FILTER_SET</key>
                <value>x1-m1</value>
            </Attribute>
            <Attribute>
                <key>EXPOSURE</key>
                <value>600</value>
            </Attribute>
            <Attribute>
                <key>POINT</key>
                <value>109</value>
            </Attribute>
            <Attribute>
                <key>STAGE</key>
                <value>3</value>
            </Attribute>
            <Attribute>
                <key>CYCLE</key>
                <value>1</value>
            </Attribute>
            <Attribute>
                <key>TYPE</key>
                <value>QUANT</value>
            </Attribute>
            <Attribute>
                <key>TEMPERATURE</key>
                <value>92.3113,92.311,92.3113,92.3105,92.3101,92.3122</value>
            </Attribute>
        </PlateData>
    </PlatePointData>
    <PlatePointData>
        <Stage>3</Stage>
        <Cycle>1</Cycle>
        <Step>3</Step>
        <Point>110</Point>
        <PlateData>
            <Rows>8</Rows>
            <Cols>12</Cols>
            <WellData>29706.047	36666.652	28522.354	44240.63	47989.344	45096.566	47399.9	49916.22	48701.598	50743.406	54571.875	47361.367	36838.176	40380.836	43779.586	45313.895	46106.645	51410.88	57878.3	57679.08	68551.266	61315.152	64293.566	51538.848	38652.715	44932.125	45880.05	55116.332	56061.92	53680.74	61644.66	60668.793	67928.75	65044.54	76927.9	59519.35	42517.84	46619.49	54898.637	55328.277	59478.81	54899.418	70354.57	68169.414	72135.0	70983.72	88335.305	63135.79	45645.824	50076.633	50591.094	56283.12	60972.92	60044.22	62475.2	69095.78	70320.87	68421.234	73945.29	66422.805	46486.902	51013.426	51565.496	57050.793	60810.2	60022.746	62001.0	65895.39	71162.734	70721.14	71301.24	71451.6	46349.76	53153.74	52238.625	60995.61	61970.25	61064.03	60514.168	64705.133	69052.766	69562.59	70649.11	64505.188	47621.0	48067.32	56536.594	59533.656	60718.46	59843.508	63361.555	62317.98	68997.586	60489.99	68043.2	60619.566	</WellData>
            <Attribute>
                <key>STEP</key>
                <value>3</value>
            </Attribute>
            <Attribute>
                <key>FILTER_SET</key>
                <value>x1-m1</value>
            </Attribute>
            <Attribute>
                <key>EXPOSURE</key>
                <value>600</value>
            </Attribute>
            <Attribute>
                <key>POINT</key>
                <value>110</value>
            </Attribute>
            <Attribute>
                <key>STAGE</key>
                <value>3</value>
            </Attribute>
            <Attribute>
                <key>CYCLE</key>
                <value>1</value>
            </Attribute>
            <Attribute>
                <key>TYPE</key>
                <value>QUANT</value>
            </Attribute>
            <Attribute>
                <key>TEMPERATURE</key>
                <value>92.6143,92.6115,92.6103,92.61,92.6109,92.6106</value>
            </Attribute>
        </PlateData>
    </PlatePointData>
    <PlatePointData>
        <Stage>3</Stage>
        <Cycle>1</Cycle>
        <Step>3</Step>
        <Point>111</Point>
        <PlateData>
            <Rows>8</Rows>
            <Cols>12</Cols>
            <WellData>28349.303	36882.78	27359.404	41954.453	46868.242	44578.59	45538.426	48651.04	48302.71	50622.21	54718.324	46051.996	37015.043	39644.06	42609.96	45905.367	44682.777	50570.42	57688.25	56023.492	68663.805	59791.074	62375.266	51907.223	36815.547	43624.56	44951.113	52179.363	54165.594	53827.586	60062.79	60160.164	66775.44	63161.633	75496.016	58859.96	42708.285	44472.926	53897.223	53660.668	57987.477	52880.61	69731.51	66558.51	69897.87	68506.58	86771.375	62065.266	44355.066	48425.8	50936.87	54936.543	59877.484	57594.33	61682.844	67595.6	68351.74	67851.336	73150.92	66754.21	47142.355	50846.53	52437.117	56517.695	60217.445	58947.684	61117.54	66470.08	69176.016	71348.94	70780.63	71352.734	44606.027	50879.32	51762.09	58814.45	60889.395	60366.65	59350.363	63431.016	67851.58	66563.04	71248.445	64022.613	45871.93	47194.67	56465.844	57246.766	57866.836	60069.516	62724.99	61465.098	67117.63	59059.004	65715.195	59950.18	</WellData>
            <Attribute>
                <key>STEP</key>
                <value>3</value>
            </Attribute>
            <Attribute>
                <key>FILTER_SET</key>
                <value>x1-m1</value>
            </Attribute>
            <Attribute>
                <key>EXPOSURE</key>
                <value>600</value>
            </Attribute>
            <Attribute>
                <key>POINT</key>
                <value>111</value>
            </Attribute>
            <Attribute>
                <key>STAGE</key>
                <value>3</value>
            </Attribute>
            <Attribute>
                <key>CYCLE</key>
                <value>1</value>
            </Attribute>
            <Attribute>
                <key>TYPE</key>
                <value>QUANT</value>
            </Attribute>
            <Attribute>
                <key>TEMPERATURE</key>
                <value>92.9103,92.9127,92.9095,92.9124,92.9105,92.9127</value>
            </Attribute>
        </PlateData>
    </PlatePointData>
    <PlatePointData>
        <Stage>3</Stage>
        <Cycle>1</Cycle>
        <Step>3</Step>
        <Point>112</Point>
        <PlateData>
            <Rows>8</Rows>
            <Cols>12</Cols>
            <WellData>30909.826	37819.383	27255.047	42755.03	48324.91	45699.418	44147.55	48939.69	50217.633	50535.98	54964.688	45528.973	36102.508	39139.156	43015.38	45394.312	43472.125	48546.15	56910.137	54497.477	68799.71	59738.32	60766.58	51667.137	37722.535	41938.234	44340.45	51724.69	54657.547	53521.855	59522.41	59314.03	65497.207	63119.582	72722.18	58750.98	41047.066	44430.09	52635.16	54583.188	57466.027	52473.816	67299.66	64555.402	69201.266	67604.516	84609.91	61960.438	43837.77	48743.68	50150.79	53936.57	59170.133	56601.438	60136.44	66724.625	67349.81	64600.92	72068.79	64171.28	45644.12	49759.535	51744.715	55216.508	58953.72	58992.117	61203.867	64080.082	68879.555	69187.29	69185.01	68469.04	43536.562	49978.027	51305.312	57883.133	61223.07	60035.65	58166.254	63443.984	67438.12	66753.484	71249.83	62638.637	44524.06	46943.582	54774.082	57597.17	59303.887	58156.586	62016.29	61421.613	67440.69	58419.94	65335.12	57732.074	</WellData>
            <Attribute>
                <key>STEP</key>
                <value>3</value>
            </Attribute>
            <Attribute>
                <key>FILTER_SET</key>
                <value>x1-m1</value>
            </Attribute>
            <Attribute>
                <key>EXPOSURE</key>
                <value>600</value>
            </Attribute>
            <Attribute>
                <key>POINT</key>
                <value>112</value>
            </Attribute>
            <Attribute>
                <key>STAGE</key>
                <value>3</value>
            </Attribute>
            <Attribute>
                <key>CYCLE</key>
                <value>1</value>
            </Attribute>
            <Attribute>
                <key>TYPE</key>
                <value>QUANT</value>
            </Attribute>
            <Attribute>
                <key>TEMPERATURE</key>
                <value>93.2154,93.2172,93.2142,93.2148,93.2157,93.214</value>
            </Attribute>
        </PlateData>
    </PlatePointData>
    <PlatePointData>
        <Stage>3</Stage>
        <Cycle>1</Cycle>
        <Step>3</Step>
        <Point>113</Point>
        <PlateData>
            <Rows>8</Rows>
            <Cols>12</Cols>
            <WellData>28847.258	35491.457	26282.266	40815.43	47489.67	43071.805	43323.81	47526.914	48508.637	47653.695	53427.215	44310.863	36699.293	38845.17	41704.594	45463.082	43329.227	47501.793	56150.45	54447.477	66809.98	58995.55	60206.473	50018.418	35799.297	41389.28	43714.152	51361.125	54072.727	52397.61	59194.133	59455.78	65207.984	61552.31	73087.3	58545.98	41074.797	43502.83	52381.637	52239.695	56808.57	51902.094	67214.375	63785.203	67874.65	67238.81	85279.77	61674.668	43077.32	47472.137	50572.41	53481.832	57792.98	57046.883	60499.023	65497.14	67478.94	64701.91	71963.96	63034.066	46093.766	48769.914	52247.473	55401.51	58619.473	58054.863	60380.207	63201.926	67640.22	67864.89	68881.01	69241.99	43140.812	49691.6	49337.61	57807.98	59522.008	58731.984	58319.406	61146.24	66029.84	65071.066	69116.18	61823.355	44255.223	45359.598	54854.59	57420.344	58504.297	57893.324	61089.195	60199.805	66098.7	60026.78	64111.758	58532.44	</WellData>
            <Attribute>
                <key>STEP</key>
                <value>3</value>
            </Attribute>
            <Attribute>
                <key>FILTER_SET</key>
                <value>x1-m1</value>
            </Attribute>
            <Attribute>
                <key>EXPOSURE</key>
                <value>600</value>
            </Attribute>
            <Attribute>
                <key>POINT</key>
                <value>113</value>
            </Attribute>
            <Attribute>
                <key>STAGE</key>
                <value>3</value>
            </Attribute>
            <Attribute>
                <key>CYCLE</key>
                <value>1</value>
            </Attribute>
            <Attribute>
                <key>TYPE</key>
                <value>QUANT</value>
            </Attribute>
            <Attribute>
                <key>TEMPERATURE</key>
                <value>93.5095,93.5107,93.5102,93.5102,93.5101,93.5106</value>
            </Attribute>
        </PlateData>
    </PlatePointData>
    <PlatePointData>
        <Stage>3</Stage>
        <Cycle>1</Cycle>
        <Step>3</Step>
        <Point>114</Point>
        <PlateData>
            <Rows>8</Rows>
            <Cols>12</Cols>
            <WellData>26998.807	34191.543	26158.117	39824.34	45028.684	42174.492	42598.816	47123.11	47937.895	47737.32	53389.004	44054.94	36036.684	37198.246	40720.76	43750.676	42265.066	46559.34	55412.363	53426.69	65657.09	56772.63	59327.39	48722.51	36910.82	40082.27	43105.543	49872.023	52508.11	50874.414	58701.07	58703.824	63388.105	59898.15	72599.62	57088.64	41182.285	42972.34	51966.426	53254.938	54291.562	50819.875	66502.945	62822.066	65855.164	64799.793	82903.09	59324.566	42745.867	45608.035	48867.816	52447.613	58063.047	55716.68	59831.094	65824.45	65557.75	62966.637	70998.87	63351.285	43518.98	48041.35	50889.88	53903.984	58146.41	56166.742	58572.5	62564.36	67177.42	67100.76	68346.58	68573.74	43796.46	48562.902	49081.582	56962.836	58313.81	57880.625	56616.496	60861.605	65554.445	65167.71	69093.04	61291.824	45402.242	46259.312	52973.12	56045.594	57528.742	57525.297	59768.195	59289.125	65536.38	57108.617	65810.734	57936.54	</WellData>
            <Attribute>
                <key>STEP</key>
                <value>3</value>
            </Attribute>
            <Attribute>
                <key>FILTER_SET</key>
                <value>x1-m1</value>
            </Attribute>
            <Attribute>
                <key>EXPOSURE</key>
                <value>600</value>
            </Attribute>
            <Attribute>
                <key>POINT</key>
                <value>114</value>
            </Attribute>
            <Attribute>
                <key>STAGE</key>
                <value>3</value>
            </Attribute>
            <Attribute>
                <key>CYCLE</key>
                <value>1</value>
            </Attribute>
            <Attribute>
                <key>TYPE</key>
                <value>QUANT</value>
            </Attribute>
            <Attribute>
                <key>TEMPERATURE</key>
                <value>93.8155,93.8141,93.8148,93.8147,93.8168,93.8156</value>
            </Attribute>
        </PlateData>
    </PlatePointData>
    <PlatePointData>
        <Stage>3</Stage>
        <Cycle>1</Cycle>
        <Step>3</Step>
        <Point>115</Point>
        <PlateData>
            <Rows>8</Rows>
            <Cols>12</Cols>
            <WellData>26233.818	34391.895	24774.479	39149.176	43829.2	41452.543	42235.926	45478.883	46011.188	46280.81	51837.914	44335.6	34592.938	37078.145	39050.246	43456.31	42198.562	47232.87	53481.02	52844.703	64536.977	56462.727	58880.55	47120.2	34534.016	40456.703	41591.07	49502.406	50985.8	50528.45	56918.535	57758.816	62102.55	59971.453	70901.445	55613.676	40665.77	43511.92	49396.875	51891.594	55147.52	51800.164	65611.05	62806.867	65682.945	64553.67	82357.03	60002.484	41960.176	45026.824	48411.477	51626.117	57580.49	54204.902	58932.234	63617.734	64909.836	63406.04	69275.734	62569.24	43737.65	47621.13	50325.43	52790.953	56511.516	56269.855	59161.14	62596.684	66261.11	67350.664	67075.44	68310.14	41455.156	47387.875	48324.766	55285.703	57812.992	57612.08	56042.203	60146.27	63937.035	63738.79	66156.98	60224.05	43628.977	44392.93	52701.543	56073.57	56212.363	57606.156	60208.996	59668.645	63015.41	57125.832	64264.85	57047.04	</WellData>
            <Attribute>
                <key>STEP</key>
                <value>3</value>
            </Attribute>
            <Attribute>
                <key>FILTER_SET</key>
                <value>x1-m1</value>
            </Attribute>
            <Attribute>
                <key>EXPOSURE</key>
                <value>600</value>
            </Attribute>
            <Attribute>
                <key>POINT</key>
                <value>115</value>
            </Attribute>
            <Attribute>
                <key>STAGE</key>
                <value>3</value>
            </Attribute>
            <Attribute>
                <key>CYCLE</key>
                <value>1</value>
            </Attribute>
            <Attribute>
                <key>TYPE</key>
                <value>QUANT</value>
            </Attribute>
            <Attribute>
                <key>TEMPERATURE</key>
                <value>94.1165,94.1143,94.1152,94.1138,94.1159,94.1169</value>
            </Attribute>
        </PlateData>
    </PlatePointData>
    <PlatePointData>
        <Stage>3</Stage>
        <Cycle>1</Cycle>
        <Step>3</Step>
        <Point>116</Point>
        <PlateData>
            <Rows>8</Rows>
            <Cols>12</Cols>
            <WellData>26025.775	34887.29	24671.432	39405.81	44431.656	41086.52	43326.984	44983.297	44188.695	46906.758	51396.668	44227.07	35099.26	36548.766	39545.742	42164.26	40698.984	46527.895	53508.926	53633.348	64216.023	56413.598	59290.785	48149.188	35242.293	40795.594	41769.465	49752.266	51411.848	50096.254	57548.547	56581.207	62688.758	60541.133	70270.805	54795.395	38437.67	40274.83	49887.973	51162.348	54405.91	49258.727	63775.742	62515.465	65782.65	63359.0	81002.805	57745.195	40905.87	46074.684	47236.715	51104.81	57089.793	54338.473	57099.92	63254.434	63845.594	61642.23	68297.39	61918.957	43695.32	46894.31	48921.883	52601.207	55762.4	55205.64	58198.668	61834.05	65100.406	65438.492	65619.305	67264.4	41836.99	48201.797	48764.6	54378.77	56796.266	55831.65	55273.086	58200.977	63080.562	63486.633	66849.01	58565.62	42819.414	44308.348	52318.457	54673.832	54897.566	55451.75	57535.465	56985.297	63706.645	55701.67	63015.395	56252.33	</WellData>
            <Attribute>
                <key>STEP</key>
                <value>3</value>
            </Attribute>
            <Attribute>
                <key>FILTER_SET</key>
                <value>x1-m1</value>
            </Attribute>
            <Attribute>
                <key>EXPOSURE</key>
                <value>600</value>
            </Attribute>
            <Attribute>
                <key>POINT</key>
                <value>116</value>
            </Attribute>
            <Attribute>
                <key>STAGE</key>
                <value>3</value>
            </Attribute>
            <Attribute>
                <key>CYCLE</key>
                <value>1</value>
            </Attribute>
            <Attribute>
                <key>TYPE</key>
                <value>QUANT</value>
            </Attribute>
            <Attribute>
                <key>TEMPERATURE</key>
                <value>94.4102,94.4131,94.4102,94.4121,94.4114,94.4089</value>
            </Attribute>
        </PlateData>
    </PlatePointData>
    <PlatePointData>
        <Stage>3</Stage>
        <Cycle>1</Cycle>
        <Step>3</Step>
        <Point>117</Point>
        <PlateData>
            <Rows>8</Rows>
            <Cols>12</Cols>
            <WellData>27232.334	34321.81	24793.812	38725.215	44397.098	40717.453	40295.527	44838.324	44643.758	46354.656	50744.836	42880.91	33102.293	35398.61	38449.6	40921.496	39612.25	44565.56	51564.98	49647.176	62803.504	54755.434	57296.254	47899.32	34116.67	39483.258	40481.766	47551.63	50102.227	47940.387	55231.88	54821.633	61374.805	58885.785	69746.96	53794.79	38740.402	40536.574	49321.34	50698.703	53773.258	49115.5	63743.316	60019.984	64208.82	63911.77	80094.38	57809.715	40453.434	44096.836	46377.406	50110.016	56158.242	53226.664	56307.41	61783.492	62877.957	61026.87	67983.97	60640.562	42977.15	46895.746	48972.875	51392.84	55931.38	54509.707	56546.676	59115.434	64068.78	64576.78	65285.957	64119.06	40396.77	45829.816	47104.28	53877.83	56155.43	55772.99	54633.45	57828.727	63071.73	61451.227	65293.957	57997.133	41955.766	45626.4	50339.83	52481.273	54545.547	54275.434	57877.418	56336.457	61170.984	54280.492	62286.598	55972.605	</WellData>
            <Attribute>
                <key>STEP</key>
                <value>3</value>
            </Attribute>
            <Attribute>
                <key>FILTER_SET</key>
                <value>x1-m1</value>
            </Attribute>
            <Attribute>
                <key>EXPOSURE</key>
                <value>600</value>
            </Attribute>
            <Attribute>
                <key>POINT</key>
                <value>117</value>
            </Attribute>
            <Attribute>
                <key>STAGE</key>
                <value>3</value>
            </Attribute>
            <Attribute>
                <key>CYCLE</key>
                <value>1</value>
            </Attribute>
            <Attribute>
                <key>TYPE</key>
                <value>QUANT</value>
            </Attribute>
            <Attribute>
                <key>TEMPERATURE</key>
                <value>94.7097,94.7122,94.7112,94.7116,94.7125,94.7106</value>
            </Attribute>
        </PlateData>
    </PlatePointData>
</PlatePointDataCollection>
```
