## Supplementary material for "A toolbox of Stable Integration Vectors (SIV) in the fission yeast *Schizosaccharomyces pombe*": Source data: meltcuve_result.txt

```
Session Name	
Well	Sample Name	Detector	Task	Tm
0	H2O	o6178o6179	Target	80.85581,73.70542,93.51797,87.11241
Sample Temperatures	60.0005	60.212	60.5182	60.8153	61.113	61.4147	61.7199	62.009	62.3151	62.6172	62.9144	63.2172	63.5115	63.8152	64.1122	64.4126	64.7133	65.0134	65.3139	65.6194	65.9144	66.2112	66.518	66.8123	67.1117	67.4119	67.7184	68.0169	68.3125	68.6112	68.9177	69.2119	69.5116	69.8153	70.1183	70.412	70.7126	71.0106	71.3122	71.6139	71.9156	72.2211	72.5136	72.8175	73.1141	73.4118	73.7155	74.0101	74.3146	74.6115	74.9143	75.2135	75.519	75.813	76.1166	76.4169	76.7184	77.0132	77.3109	77.6174	77.9214	78.216	78.5127	78.8122	79.1171	79.4111	79.7116	80.0122	80.3111	80.6125	80.9164	81.2153	81.5113	81.8132	82.1172	82.4159	82.7203	83.012	83.3145	83.6137	83.9117	84.2119	84.5157	84.8178	85.1111	85.4174	85.7161	86.013	86.3171	86.6151	86.9196	87.2159	87.5147	87.8118	88.1155	88.4187	88.7152	89.014	89.3164	89.6139	89.9123	90.2172	90.5137	90.8091	91.1167	91.4166	91.7158	92.0133	92.3113	92.6143	92.9103	93.2154	93.5095	93.8155	94.1165	94.4102	94.7097
Rn values	181542.28	179632.11	175129.2	172906.61	169894.16	169783.5	162642.31	162087.16	161001.69	158639.53	154555.45	153668.89	147972.17	147642.94	146807.47	144427.5	141540.75	138865.8	136016.88	134138.84	132783.16	130525.75	129395.55	126243.79	123378.12	122359.02	120644.53	119461.68	116965.875	115124.14	113680.51	110115.25	109417.12	109164.23	107138.22	105477.89	102634.56	103392.53	99634.17	98946.695	97817.7	96448.42	96437.83	93642.086	93135.016	90819.21	89545.55	88769.836	85391.11	84104.59	84249.26	83035.47	79710.336	80521.63	79130.56	78293.56	77108.875	74595.45	74387.67	72385.61	72862.375	71740.33	70862.35	69108.31	68539.56	67614.19	64496.414	66026.01	63142.273	60856.42	60611.746	60029.63	57316.184	55400.973	53154.926	52948.145	52951.09	53093.637	52186.926	49675.844	48612.652	49280.234	47822.617	47746.527	47087.098	43896.93	44523.19	44508.3	43816.24	42826.71	40941.453	41449.562	38960.44	39392.766	38479.633	38241.594	36722.16	35835.68	37739.21	35542.777	33631.863	34812.73	32848.992	31306.08	33095.496	32369.531	31486.65	31585.314	31251.215	29706.047	28349.303	30909.826	28847.258	26998.807	26233.818	26025.775	27232.334
Delta Rn Sample Temperatures	60.000496	60.29843	60.596363	60.8943	61.19223	61.49016	61.788097	62.08603	62.383965	62.681896	62.979828	63.277763	63.575695	63.873627	64.17156	64.4695	64.767426	65.06536	65.3633	65.661224	65.95916	66.257095	66.55502	66.85296	67.150894	67.44882	67.74676	68.04469	68.34262	68.64056	68.93849	69.23642	69.534355	69.83229	70.13022	70.428154	70.72609	71.02402	71.32195	71.61989	71.917816	72.21575	72.51369	72.81162	73.10955	73.407486	73.70542	74.00336	74.301285	74.59922	74.897156	75.19508	75.49302	75.790955	76.08888	76.38682	76.68475	76.98268	77.28062	77.57855	77.87648	78.174416	78.47235	78.77028	79.068214	79.36615	79.66408	79.96201	80.25995	80.55788	80.85581	81.15375	81.451675	81.74961	82.04755	82.345474	82.64341	82.941345	83.23927	83.53721	83.835144	84.13307	84.43101	84.72894	85.02688	85.32481	85.62274	85.92068	86.21861	86.51654	86.814476	87.11241	87.41034	87.708275	88.00621	88.30414	88.60207	88.90001	89.19794	89.49587	89.79381	90.091736	90.38967	90.68761	90.985535	91.28347	91.581406	91.87933	92.17727	92.475204	92.77313	93.07107	93.369	93.66693	93.96487	94.2628	94.56073
Delta Rn values	10100.704	10063.271	9981.852	9831.517	9613.935	9357.266	9103.039	8885.607	8714.512	8571.146	8425.293	8260.561	8089.05	7941.2627	7839.203	7775.483	7717.1504	7630.295	7503.882	7353.26	7203.122	7066.496	6938.1865	6805.998	6666.611	6530.3604	6410.3853	6306.9917	6202.7637	6073.9263	5909.594	5722.3364	5541.1553	5391.675	5278.591	5183.47	5078.4766	4946.1826	4792.703	4646.962	4547.2554	4522.518	4577.8794	4691.2354	4820.981	4920.128	4950.574	4893.2812	4752.4165	4552.403	4329.3887	4120.2944	3926.1748	3789.9873	3707.4165	3648.5518	3577.3982	3472.1772	3340.8152	3219.4773	3153.8948	3175.5151	3287.5366	3468.1995	3685.2832	3910.8118	4121.916	4289.72	4437.3506	4551.693	4607.328	4569.275	4407.5	4118.997	3674.8901	3206.3003	2807.851	2530.9092	2372.0398	2289.897	2238.21	2187.9783	2127.637	2052.704	1962.513	1867.5994	1794.2424	1773.6199	1819.4099	1912.3494	2006.1973	2051.8464	2022.0657	1921.3147	1778.6458	1632.8398	1518.9607	1458.3762	1450.686	1469.6931	1469.7676	1405.8137	1258.5005	1049.1521	832.5864	670.6438	602.5752	630.5437	727.4348	857.3406	991.0845	1106.7456	1181.8894	1193.1848	1129.4773	1006.44775	865.25586
1	H2O	o6178o6179	Target	81.004776,90.83657,77.42958
Sample Temperatures	60.0005	60.212	60.5182	60.8153	61.113	61.4147	61.7199	62.009	62.3151	62.6172	62.9144	63.2172	63.5115	63.8152	64.1122	64.4126	64.7133	65.0134	65.3139	65.6194	65.9144	66.2112	66.518	66.8123	67.1117	67.4119	67.7184	68.0169	68.3125	68.6112	68.9177	69.2119	69.5116	69.8153	70.1183	70.412	70.7126	71.0106	71.3122	71.6139	71.9156	72.2211	72.5136	72.8175	73.1141	73.4118	73.7155	74.0101	74.3146	74.6115	74.9143	75.2135	75.519	75.813	76.1166	76.4169	76.7184	77.0132	77.3109	77.6174	77.9214	78.216	78.5127	78.8122	79.1171	79.4111	79.7116	80.0122	80.3111	80.6125	80.9164	81.2153	81.5113	81.8132	82.1172	82.4159	82.7203	83.012	83.3145	83.6137	83.9117	84.2119	84.5157	84.8178	85.1111	85.4174	85.7161	86.013	86.3171	86.6151	86.9196	87.2159	87.5147	87.8118	88.1155	88.4187	88.7152	89.014	89.3164	89.6139	89.9123	90.2172	90.5137	90.8091	91.1167	91.4166	91.7158	92.0133	92.3113	92.6143	92.9103	93.2154	93.5095	93.8155	94.1165	94.4102	94.7097
Rn values	204626.84	204114.23	199356.0	198198.34	192877.17	191098.42	188787.81	185850.03	181013.12	180960.25	176298.17	174848.66	171958.92	169216.31	166901.84	162098.78	162274.16	157837.52	156663.7	153679.06	151314.61	149463.78	148128.75	145006.92	143711.73	138921.23	139039.98	137631.1	135881.52	132553.72	131407.0	129632.22	124918.09	126060.73	122402.484	121937.2	119804.984	118360.94	117705.89	114374.84	112079.43	111000.04	110825.32	108418.72	105888.336	104710.78	102246.54	100370.01	102272.09	99087.445	96483.4	96530.95	94017.49	92783.33	92806.95	92265.02	89838.84	87810.73	87666.42	85680.1	84110.92	82273.12	80545.445	79377.75	79907.29	79539.836	77800.305	76411.72	75401.81	72447.72	72255.99	70567.83	67416.4	65747.734	64490.812	63944.062	64012.23	63611.184	59593.723	60880.6	60295.797	58758.87	56573.49	58487.438	56002.016	53793.355	54917.008	52160.01	51951.49	50313.746	51663.5	50903.758	49207.938	46163.54	47794.008	47446.574	45000.387	45391.64	45619.703	43236.7	43794.13	43741.184	43202.598	40096.016	40141.203	39501.24	40101.45	38157.723	37746.34	36666.652	36882.78	37819.383	35491.457	34191.543	34391.895	34887.29	34321.81
Delta Rn Sample Temperatures	60.000496	60.29843	60.596363	60.8943	61.19223	61.49016	61.788097	62.08603	62.383965	62.681896	62.979828	63.277763	63.575695	63.873627	64.17156	64.4695	64.767426	65.06536	65.3633	65.661224	65.95916	66.257095	66.55502	66.85296	67.150894	67.44882	67.74676	68.04469	68.34262	68.64056	68.93849	69.23642	69.534355	69.83229	70.13022	70.428154	70.72609	71.02402	71.32195	71.61989	71.917816	72.21575	72.51369	72.81162	73.10955	73.407486	73.70542	74.00336	74.301285	74.59922	74.897156	75.19508	75.49302	75.790955	76.08888	76.38682	76.68475	76.98268	77.28062	77.57855	77.87648	78.174416	78.47235	78.77028	79.068214	79.36615	79.66408	79.96201	80.25995	80.55788	80.85581	81.15375	81.451675	81.74961	82.04755	82.345474	82.64341	82.941345	83.23927	83.53721	83.835144	84.13307	84.43101	84.72894	85.02688	85.32481	85.62274	85.92068	86.21861	86.51654	86.814476	87.11241	87.41034	87.708275	88.00621	88.30414	88.60207	88.90001	89.19794	89.49587	89.79381	90.091736	90.38967	90.68761	90.985535	91.28347	91.581406	91.87933	92.17727	92.475204	92.77313	93.07107	93.369	93.66693	93.96487	94.2628	94.56073
Delta Rn values	10015.461	10006.974	9985.401	9928.168	9826.989	9689.197	9531.096	9370.569	9222.946	9099.13	9003.404	8930.019	8862.883	8780.372	8664.467	8508.453	8318.947	8112.3066	7908.379	7724.198	7568.557	7438.5557	7320.984	7200.8516	7073.542	6951.033	6855.4917	6802.378	6785.518	6776.008	6736.628	6642.228	6493.53	6316.619	6149.514	6023.91	5951.419	5921.4087	5910.581	5897.965	5874.339	5839.8936	5793.841	5727.5728	5629.569	5497.712	5346.2124	5198.231	5069.817	4959.789	4855.523	4703.212	4545.0464	4441.3125	4430.313	4520.043	4677.368	4832.878	4889.5996	4867.8857	4710.1426	4403.317	4055.0686	3777.3455	3673.224	3795.1387	4124.511	4581.828	4967.7573	5204.5957	5331.1514	5315.15	5153.3726	4875.643	4361.2734	3823.8682	3376.333	3051.944	2840.329	2709.933	2630.6235	2583.2065	2556.646	2540.7695	2521.4866	2481.758	2408.202	2300.9067	2179.81	2078.4343	2023.6721	2013.8796	2014.5276	1978.471	1876.5544	1715.02	1529.7336	1366.9255	1266.1772	1251.158	1323.6323	1458.4607	1606.02	1708.6465	1725.4551	1649.1001	1502.854	1323.3257	1144.1389	988.4114	865.83374	769.4016	676.70557	562.21484	415.48584	249.77197	91.884766
2	H2O	o6178o6179	Target	81.30393,86.2203,93.07341
Sample Temperatures	59.9997	60.2115	60.5176	60.8134	61.1132	61.4147	61.7199	62.0134	62.3137	62.6185	62.9152	63.2174	63.5125	63.8171	64.1161	64.413	64.7138	65.0144	65.3136	65.6227	65.917	66.2153	66.5172	66.8108	67.1111	67.4118	67.7186	68.018	68.3175	68.6105	68.9214	69.2131	69.5154	69.8149	70.1204	70.412	70.7147	71.0105	71.3124	71.6109	71.9141	72.2175	72.5175	72.8215	73.1161	73.4139	73.7195	74.0116	74.3167	74.6155	74.9136	75.2128	75.5176	75.8142	76.1175	76.4173	76.717	77.0165	77.3148	77.6209	77.92	78.2155	78.5128	78.812	79.1172	79.4116	79.7111	80.014	80.3132	80.6126	80.9183	81.2138	81.5114	81.8148	82.1215	82.4196	82.7206	83.0134	83.3161	83.6181	83.9145	84.2127	84.5157	84.8188	85.1145	85.4159	85.7191	86.0153	86.3191	86.6177	86.9197	87.2172	87.517	87.8105	88.1151	88.4178	88.7186	89.0114	89.3186	89.6161	89.9122	90.2175	90.5172	90.8114	91.1134	91.4175	91.7151	92.0129	92.311	92.6115	92.9127	93.2172	93.5107	93.8141	94.1143	94.4131	94.7122
Rn values	196894.4	193670.6	191044.64	187121.69	183045.42	181697.72	177357.34	175151.1	171482.11	168647.6	165971.36	162416.1	160485.7	158428.77	154868.5	152835.03	151056.38	147819.03	145542.55	143505.53	140832.55	138391.8	136373.47	133160.94	132181.1	127955.84	127675.13	125747.81	124232.63	122050.695	119833.47	117237.914	115674.4	114520.16	114119.45	109177.06	109377.57	107009.76	106501.61	104442.086	101097.95	100142.61	101226.984	97876.09	95329.21	93860.23	93589.65	92409.62	90745.63	88416.14	85814.33	85395.586	84231.664	82097.234	81827.28	80428.86	79356.89	76656.84	76052.42	74521.11	74838.24	73773.17	70967.46	70714.45	70108.42	70205.69	67483.72	65649.31	64647.426	63184.582	62955.88	61445.676	59328.492	56363.17	56393.133	54718.637	53484.34	52666.36	52011.035	51066.125	49513.883	50254.43	46510.086	47593.637	46352.566	46328.887	45406.223	43927.58	42102.867	40854.203	39998.21	41689.426	39413.42	37826.27	39095.5	37268.2	35739.81	34659.293	35090.1	34756.258	33510.516	32541.787	33559.777	31088.271	31650.168	30732.508	30404.42	30190.406	29588.861	28522.354	27359.404	27255.047	26282.266	26158.117	24774.479	24671.432	24793.812
Delta Rn Sample Temperatures	59.9997	60.29766	60.59562	60.89358	61.191544	61.489506	61.787464	62.085426	62.38339	62.68135	62.97931	63.27727	63.575233	63.873196	64.17116	64.46912	64.76708	65.06504	65.363	65.660965	65.95892	66.25688	66.55485	66.852806	67.15077	67.44873	67.74669	68.044655	68.34261	68.64058	68.93854	69.236496	69.53446	69.83242	70.13039	70.428345	70.7263	71.02427	71.32223	71.62019	71.91815	72.21611	72.51408	72.812035	73.11	73.40796	73.70592	74.00388	74.30184	74.59981	74.897766	75.195724	75.49369	75.79165	76.089615	76.38757	76.68553	76.98349	77.281456	77.57942	77.87738	78.17534	78.4733	78.77126	79.06922	79.36719	79.665146	79.963104	80.26107	80.55903	80.856995	81.15495	81.45291	81.75088	82.048836	82.3468	82.64476	82.94272	83.240685	83.53864	83.83661	84.13457	84.432526	84.73049	85.02845	85.326416	85.624374	85.92233	86.2203	86.51826	86.81622	87.11418	87.41214	87.7101	88.008064	88.30603	88.60399	88.90195	89.199905	89.49787	89.79584	90.093796	90.391754	90.68971	90.98768	91.285645	91.5836	91.88156	92.17952	92.477486	92.77545	93.07341	93.37137	93.66933	93.96729	94.26526	94.56322
Delta Rn values	11311.9375	11166.861	11004.981	10808.4	10577.704	10327.404	10073.175	9821.605	9569.676	9312.112	9049.637	8791.633	8552.553	8345.605	8177.9785	8049.6436	7954.789	7883.747	7824.2905	7761.6655	7679.018	7559.8174	7393.189	7181.054	6942.0205	6707.421	6508.8975	6363.043	6263.8096	6188.3057	6112.255	6023.7676	5925.689	5827.6396	5736.134	5650.9224	5567.5977	5482.037	5393.199	5304.027	5220.461	5148.284	5089.713	5043.608	5009.7896	4991.497	4990.5547	4998.0713	4991.5664	4944.947	4845.5625	4704.2163	4549.464	4409.907	4284.9927	4171.587	4055.7124	3919.229	3763.5823	3609.2368	3484.318	3413.0427	3410.1206	3479.3503	3611.9548	3786.1895	3973.2842	4149.557	4305.2363	4426.5054	4517.1094	4568.2715	4552.778	4450.2876	4243.1826	3948.1177	3633.414	3344.0513	3103.5884	2910.168	2746.0488	2595.2302	2459.4282	2361.4424	2330.8838	2379.2378	2481.641	2581.6624	2620.1074	2569.471	2449.6025	2313.1533	2211.7893	2166.6765	2160.71	2153.6858	2108.09	2009.5225	1871.3123	1722.8525	1591.3335	1489.2727	1414.6003	1360.3091	1324.9062	1315.7488	1343.1846	1409.8901	1503.325	1597.6697	1664.8513	1687.6743	1666.9585	1619.4368	1569.3284	1538.6289	1539.9236
3	smp53	o6178o6179	Target	81.30393
Sample Temperatures	59.9997	60.2115	60.5176	60.8134	61.1132	61.4147	61.7199	62.0134	62.3137	62.6185	62.9152	63.2174	63.5125	63.8171	64.1161	64.413	64.7138	65.0144	65.3136	65.6227	65.917	66.2153	66.5172	66.8108	67.1111	67.4118	67.7186	68.018	68.3175	68.6105	68.9214	69.2131	69.5154	69.8149	70.1204	70.412	70.7147	71.0105	71.3124	71.6109	71.9141	72.2175	72.5175	72.8215	73.1161	73.4139	73.7195	74.0116	74.3167	74.6155	74.9136	75.2128	75.5176	75.8142	76.1175	76.4173	76.717	77.0165	77.3148	77.6209	77.92	78.2155	78.5128	78.812	79.1172	79.4116	79.7111	80.014	80.3132	80.6126	80.9183	81.2138	81.5114	81.8148	82.1215	82.4196	82.7206	83.0134	83.3161	83.6181	83.9145	84.2127	84.5157	84.8188	85.1145	85.4159	85.7191	86.0153	86.3191	86.6177	86.9197	87.2172	87.517	87.8105	88.1151	88.4178	88.7186	89.0114	89.3186	89.6161	89.9122	90.2175	90.5172	90.8114	91.1134	91.4175	91.7151	92.0129	92.311	92.6115	92.9127	93.2172	93.5107	93.8141	94.1143	94.4131	94.7122
Rn values	3490306.2	3465444.0	3438671.5	3408932.0	3380729.2	3354689.8	3323534.5	3298005.8	3270175.8	3241093.8	3214434.0	3185369.5	3157864.8	3126871.2	3099529.2	3071942.8	3040809.8	3013318.2	2981972.8	2951229.5	2921872.5	2888417.0	2861609.2	2831799.5	2799149.8	2771916.8	2741364.2	2711756.8	2686531.0	2658892.2	2629693.8	2602187.2	2573532.5	2547636.2	2520132.8	2490364.8	2464684.2	2439777.2	2412197.0	2383850.0	2357539.8	2332404.8	2304721.0	2279577.5	2252949.5	2227611.0	2200208.0	2172483.5	2150370.5	2122004.8	2098481.5	2073366.5	2048682.4	2023113.5	2002766.6	1976326.1	1955962.4	1934162.0	1914373.8	1894138.1	1880861.6	1866551.0	1853868.8	1838062.0	1817315.4	1791087.5	1764448.2	1723242.9	1666957.0	1572818.9	1400161.8	1064174.8	599689.7	236672.27	103153.734	81176.734	75836.72	75551.6	71874.96	70941.21	71009.375	69847.57	68955.82	67134.98	65806.32	64018.78	62731.97	62327.863	61372.82	59853.59	58680.527	59263.883	57291.777	56165.34	55815.613	54631.164	53988.39	54447.332	51166.49	52814.01	50551.766	48882.695	49767.504	47645.27	46590.72	46413.4	45148.258	44769.17	44526.47	44240.63	41954.453	42755.03	40815.43	39824.34	39149.176	39405.81	38725.215
Delta Rn Sample Temperatures	59.9997	60.29766	60.59562	60.89358	61.191544	61.489506	61.787464	62.085426	62.38339	62.68135	62.97931	63.27727	63.575233	63.873196	64.17116	64.46912	64.76708	65.06504	65.363	65.660965	65.95892	66.25688	66.55485	66.852806	67.15077	67.44873	67.74669	68.044655	68.34261	68.64058	68.93854	69.236496	69.53446	69.83242	70.13039	70.428345	70.7263	71.02427	71.32223	71.62019	71.91815	72.21611	72.51408	72.812035	73.11	73.40796	73.70592	74.00388	74.30184	74.59981	74.897766	75.195724	75.49369	75.79165	76.089615	76.38757	76.68553	76.98349	77.281456	77.57942	77.87738	78.17534	78.4733	78.77126	79.06922	79.36719	79.665146	79.963104	80.26107	80.55903	80.856995	81.15495	81.45291	81.75088	82.048836	82.3468	82.64476	82.94272	83.240685	83.53864	83.83661	84.13457	84.432526	84.73049	85.02845	85.326416	85.624374	85.92233	86.2203	86.51826	86.81622	87.11418	87.41214	87.7101	88.008064	88.30603	88.60399	88.90195	89.199905	89.49787	89.79584	90.093796	90.391754	90.68971	90.98768	91.285645	91.5836	91.88156	92.17952	92.477486	92.77545	93.07341	93.37137	93.66933	93.96729	94.26526	94.56322
Delta Rn values	88675.984	89529.34	90245.664	90660.59	90736.47	90562.76	90296.484	90084.664	90015.94	90111.32	90346.73	90681.695	91084.28	91541.25	92049.62	92604.92	93180.47	93725.84	94175.77	94469.516	94567.29	94454.96	94140.164	93644.01	93000.61	92261.125	91492.72	90767.12	90139.09	89629.21	89220.21	88871.96	88542.36	88202.234	87843.3	87472.52	87104.51	86750.516	86415.54	86101.89	85813.89	85558.83	85337.984	85137.42	84923.96	84594.516	84119.95	83491.78	82703.625	81758.836	80653.31	79361.91	77836.83	76015.43	73838.95	71283.516	68410.164	65428.855	62766.23	61122.18	61522.664	65406.938	74788.984	90735.41	113618.77	148861.11	198860.6	263516.38	338297.0	413300.7	474531.75	507729.1	503503.03	461305.53	389992.16	304523.3	220543.98	149594.19	96934.55	55535.258	29030.785	15018.406	8363.586	5508.742	4369.961	3900.1562	3653.5469	3477.6953	3336.1875	3224.1797	3137.9062	3069.0625	3007.8281	2947.4219	2888.125	2838.1719	2809.9922	2812.75	2845.75	2897.0938	2947.6562	2977.5938	2971.7656	2922.9531	2834.0938	2719.5469	2603.5703	2513.7656	2469.914	2473.6406	2505.2188	2530.914	2518.1953	2450.8906	2336.0	2198.5156	2067.5547
4	smp53	o6178o6179	Target	81.154465
Sample Temperatures	60.0	60.2109	60.5144	60.8135	61.1127	61.4145	61.7187	62.0105	62.313	62.617	62.9141	63.2165	63.5117	63.8139	64.1113	64.4135	64.7132	65.014	65.3124	65.6181	65.9133	66.2141	66.5147	66.8108	67.1092	67.4099	67.7141	68.0174	68.3097	68.6089	68.9168	69.2102	69.5142	69.8107	70.1184	70.4115	70.7132	71.0096	71.3121	71.6115	71.9114	72.2173	72.5127	72.8166	73.1125	73.4105	73.7161	74.0115	74.3127	74.6117	74.9101	75.2124	75.5167	75.813	76.1167	76.4157	76.718	77.0147	77.31	77.6174	77.917	78.2112	78.5123	78.812	79.113	79.4101	79.711	80.0118	80.3108	80.613	80.9169	81.2144	81.5098	81.81	82.1167	82.4129	82.7156	83.0109	83.3136	83.6132	83.9105	84.2117	84.5156	84.8178	85.1114	85.4163	85.716	86.0119	86.3151	86.615	86.9152	87.2144	87.5165	87.8098	88.1153	88.414	88.7153	89.0118	89.315	89.6105	89.9089	90.2138	90.5143	90.8125	91.1125	91.4152	91.7131	92.0097	92.3113	92.6103	92.9095	93.2142	93.5102	93.8148	94.1152	94.4102	94.7112
Rn values	3641812.2	3621824.5	3589409.5	3559091.0	3531819.8	3503221.0	3470804.0	3442612.0	3412136.8	3382463.8	3353007.0	3320013.0	3291336.2	3257728.0	3229172.2	3198562.0	3165982.8	3134831.2	3102973.8	3068070.2	3039677.5	3006685.2	2975089.0	2944154.2	2913183.0	2879198.2	2848889.8	2821347.0	2791129.5	2761808.0	2730129.2	2703381.5	2676383.2	2645627.5	2615006.5	2587306.5	2559804.0	2533555.8	2502622.2	2476479.2	2452108.8	2423781.0	2395623.0	2369952.5	2338849.0	2314692.2	2288674.5	2262181.5	2238854.8	2213556.0	2186903.5	2163705.5	2140657.0	2114097.0	2093754.4	2070287.1	2048827.9	2029624.1	2011453.5	1991712.9	1973845.1	1955049.6	1938595.8	1919879.0	1896132.9	1868600.4	1834558.9	1785667.0	1713084.5	1580637.0	1319057.5	872981.6	401713.84	152375.22	96665.484	87424.77	83313.62	81527.5	79963.24	79489.84	76200.24	75305.055	75076.17	73787.49	74076.18	71791.94	70065.26	67290.07	67372.055	66045.67	65658.21	64750.164	63958.547	62826.223	62126.438	60555.223	60206.06	60670.008	57748.746	56904.01	55329.918	54690.047	53109.87	52787.54	51467.367	52168.31	51672.355	50149.535	49857.168	47989.344	46868.242	48324.91	47489.67	45028.684	43829.2	44431.656	44397.098
Delta Rn Sample Temperatures	60.0	60.29795	60.5959	60.89385	61.1918	61.48975	61.7877	62.08565	62.383602	62.68155	62.9795	63.27745	63.5754	63.873352	64.1713	64.46925	64.767204	65.065155	65.3631	65.66106	65.959	66.25695	66.5549	66.85285	67.1508	67.44875	67.746704	68.044655	68.342606	68.64056	68.93851	69.23646	69.53441	69.83235	70.1303	70.42825	70.726204	71.024155	71.322105	71.620056	71.91801	72.21596	72.51391	72.81186	73.1098	73.40776	73.7057	74.00366	74.301605	74.599556	74.89751	75.19546	75.49341	75.79136	76.08931	76.38726	76.68521	76.98316	77.28111	77.579056	77.877014	78.17496	78.47291	78.77086	79.06881	79.36676	79.66471	79.96266	80.26061	80.55856	80.856514	81.154465	81.45241	81.75037	82.04831	82.34626	82.64421	82.94216	83.24011	83.53806	83.83601	84.133965	84.431915	84.729866	85.02782	85.32576	85.62372	85.92166	86.21961	86.51756	86.81551	87.113464	87.411415	87.709366	88.00732	88.30527	88.60322	88.90117	89.19911	89.49707	89.79501	90.09297	90.390915	90.688866	90.98682	91.28477	91.58272	91.88067	92.17862	92.47657	92.77452	93.072464	93.37042	93.668365	93.966324	94.26427	94.562225
Delta Rn values	88959.98	89955.39	90848.94	91500.38	91876.25	92050.484	92148.586	92281.45	92503.83	92815.305	93183.23	93571.914	93964.03	94360.17	94764.375	95166.39	95535.92	95829.25	96009.26	96056.73	95969.78	95749.87	95393.445	94891.984	94248.3	93488.83	92667.79	91851.484	91098.414	90441.766	89886.234	89407.88	88962.5	88500.62	87984.625	87407.664	86795.695	86198.22	85668.23	85235.94	84892.99	84586.0	84234.54	83763.52	83021.07	82061.7	80981.83	79846.62	78691.69	77504.67	76237.21	74824.88	73216.37	71394.625	69395.72	67319.64	65341.086	63725.188	62863.812	63361.617	66188.89	72916.53	85526.805	103997.26	133871.84	178491.88	239456.38	314490.47	395754.12	469969.03	521311.88	536558.3	510303.75	447486.06	361671.88	269953.9	187147.81	122019.05	75030.766	40096.715	20575.094	10724.156	6229.4688	4392.625	3746.7812	3569.7266	3524.4766	3463.1328	3339.3516	3166.3438	2984.9219	2834.9844	2738.5156	2698.4531	2708.8125	2763.914	2858.3047	2978.2188	3094.2969	3165.2422	3152.8516	3040.3203	2842.7188	2603.7656	2379.9062	2218.2656	2138.2734	2126.6719	2149.3438	2172.1094	2175.625	2154.6953	2106.6406	2023.7656	1898.7422	1736.4531	1558.1797
5	smp53	o6178o6179	Target	81.154465
Sample Temperatures	60.0	60.2109	60.5144	60.8135	61.1127	61.4145	61.7187	62.0105	62.313	62.617	62.9141	63.2165	63.5117	63.8139	64.1113	64.4135	64.7132	65.014	65.3124	65.6181	65.9133	66.2141	66.5147	66.8108	67.1092	67.4099	67.7141	68.0174	68.3097	68.6089	68.9168	69.2102	69.5142	69.8107	70.1184	70.4115	70.7132	71.0096	71.3121	71.6115	71.9114	72.2173	72.5127	72.8166	73.1125	73.4105	73.7161	74.0115	74.3127	74.6117	74.9101	75.2124	75.5167	75.813	76.1167	76.4157	76.718	77.0147	77.31	77.6174	77.917	78.2112	78.5123	78.812	79.113	79.4101	79.711	80.0118	80.3108	80.613	80.9169	81.2144	81.5098	81.81	82.1167	82.4129	82.7156	83.0109	83.3136	83.6132	83.9105	84.2117	84.5156	84.8178	85.1114	85.4163	85.716	86.0119	86.3151	86.615	86.9152	87.2144	87.5165	87.8098	88.1153	88.414	88.7153	89.0118	89.315	89.6105	89.9089	90.2138	90.5143	90.8125	91.1125	91.4152	91.7131	92.0097	92.3113	92.6103	92.9095	93.2142	93.5102	93.8148	94.1152	94.4102	94.7112
Rn values	3833163.8	3804007.0	3773232.5	3742374.0	3712826.8	3683769.0	3650723.5	3619449.0	3585338.5	3553888.2	3518056.0	3483874.0	3449776.5	3417643.0	3384518.0	3349924.5	3317326.0	3284824.8	3248031.8	3211189.5	3178974.2	3144218.0	3111202.8	3077224.5	3043249.2	3007245.8	2976394.2	2944014.8	2911309.8	2882266.8	2849802.2	2820205.8	2789412.0	2759466.8	2729666.0	2699215.5	2671449.0	2641680.0	2615248.0	2585473.2	2558475.5	2532025.5	2504966.0	2476233.8	2447059.2	2420553.8	2396551.8	2366291.2	2340719.0	2317293.5	2289378.0	2267084.8	2242912.8	2220549.8	2196694.8	2176185.5	2152268.5	2133908.8	2115449.0	2095211.1	2077807.6	2061100.6	2042366.9	2018599.9	1994521.0	1968195.5	1933978.0	1887029.2	1809999.1	1672577.6	1395448.6	921537.94	421704.75	157391.6	94311.27	84887.63	81936.47	79953.77	78359.93	76683.04	74190.664	73903.53	71827.77	71489.61	71417.02	68606.5	68607.664	65046.992	65378.695	62637.06	63942.125	63247.33	62543.812	59905.33	59106.117	57651.42	55634.938	55899.832	54713.785	53577.324	52137.316	51983.78	50458.867	49863.145	48902.11	49837.863	48662.137	47782.92	47283.453	45096.566	44578.59	45699.418	43071.805	42174.492	41452.543	41086.52	40717.453
Delta Rn Sample Temperatures	60.0	60.29795	60.5959	60.89385	61.1918	61.48975	61.7877	62.08565	62.383602	62.68155	62.9795	63.27745	63.5754	63.873352	64.1713	64.46925	64.767204	65.065155	65.3631	65.66106	65.959	66.25695	66.5549	66.85285	67.1508	67.44875	67.746704	68.044655	68.342606	68.64056	68.93851	69.23646	69.53441	69.83235	70.1303	70.42825	70.726204	71.024155	71.322105	71.620056	71.91801	72.21596	72.51391	72.81186	73.1098	73.40776	73.7057	74.00366	74.301605	74.599556	74.89751	75.19546	75.49341	75.79136	76.08931	76.38726	76.68521	76.98316	77.28111	77.579056	77.877014	78.17496	78.47291	78.77086	79.06881	79.36676	79.66471	79.96266	80.26061	80.55856	80.856514	81.154465	81.45241	81.75037	82.04831	82.34626	82.64421	82.94216	83.24011	83.53806	83.83601	84.133965	84.431915	84.729866	85.02782	85.32576	85.62372	85.92166	86.21961	86.51756	86.81551	87.113464	87.411415	87.709366	88.00732	88.30527	88.60322	88.90117	89.19911	89.49707	89.79501	90.09297	90.390915	90.688866	90.98682	91.28477	91.58272	91.88067	92.17862	92.47657	92.77452	93.072464	93.37042	93.668365	93.966324	94.26427	94.562225
Delta Rn values	96586.586	97556.68	98424.71	99127.84	99701.81	100244.84	100844.484	101517.664	102207.34	102822.3	103293.32	103608.42	103814.76	103993.15	104212.5	104499.94	104824.44	105116.61	105300.25	105325.2	105175.2	104859.1	104384.54	103750.68	102954.81	102010.73	100960.98	99870.91	98806.016	97812.63	96905.945	96070.85	95275.07	94483.45	93673.69	92842.805	92010.92	91214.78	90496.26	89886.64	89392.99	88988.13	88613.98	88198.27	87675.7	86871.12	85780.25	84470.516	82963.19	81293.44	79503.34	77630.72	75699.0	73718.12	71704.73	69715.945	67890.68	66487.47	65922.93	66837.79	70235.56	77729.86	90883.78	109922.664	140723.0	186919.12	250358.5	328803.3	414106.8	492335.7	546817.8	563568.75	536796.44	471574.75	382068.88	286192.1	199513.6	131279.0	82693.984	44583.707	23280.43	12511.914	7561.2266	5484.3047	4694.0938	4423.6953	4324.0703	4243.164	4132.586	4009.3203	3923.711	3920.5781	4006.586	4142.758	4265.6797	4321.7188	4290.922	4187.3906	4040.8047	3875.086	3698.7656	3510.6875	3313.9375	3126.25	2978.3203	2900.1328	2903.7578	2974.8906	3079.3984	3180.2578	3252.3516	3285.9688	3281.2656	3242.4688	3177.7734	3101.2188	3030.8438
6	H2O	o6182o6183	Target	77.72824,80.26085,89.19946,93.07285
Sample Temperatures	60.0	60.2113	60.517	60.8113	61.1129	61.4137	61.7189	62.0125	62.313	62.6197	62.9168	63.2187	63.5116	63.8138	64.1123	64.412	64.7118	65.013	65.3125	65.618	65.9132	66.2144	66.5167	66.8115	67.1128	67.4102	67.717	68.0168	68.3118	68.6097	68.9164	69.2117	69.5104	69.8108	70.1194	70.4115	70.7134	71.0099	71.3125	71.6104	71.9143	72.217	72.5129	72.8167	73.1123	73.4102	73.7149	74.0123	74.3122	74.6142	74.9121	75.2119	75.5132	75.8108	76.1162	76.4165	76.7159	77.0142	77.3093	77.6155	77.918	78.2118	78.5117	78.8109	79.1154	79.4095	79.7114	80.0109	80.3103	80.6119	80.9166	81.211	81.5109	81.8103	82.1146	82.4143	82.7165	83.0125	83.3138	83.6159	83.9097	84.2128	84.516	84.8182	85.1106	85.4148	85.7161	86.0116	86.3156	86.6149	86.9162	87.2149	87.5159	87.8106	88.1146	88.4133	88.7109	89.0105	89.3148	89.6107	89.9087	90.216	90.5127	90.8085	91.1144	91.417	91.7151	92.0098	92.3105	92.61	92.9124	93.2148	93.5102	93.8147	94.1138	94.4121	94.7116
Rn values	503478.03	495123.4	481925.12	468008.44	453876.5	442620.75	431303.16	417514.3	406199.72	394989.1	384774.4	372149.84	364251.44	352098.7	343032.78	333105.88	324490.06	315125.34	305451.94	297805.44	288335.53	280844.6	272909.66	264970.2	259591.62	251336.9	245255.5	239044.08	233629.23	225709.02	221387.9	218314.48	212714.47	210179.84	205976.22	200528.61	197071.19	194028.28	190803.0	186600.58	182352.98	178502.33	177636.27	172813.86	169911.08	167803.72	165389.89	161181.22	157988.52	155030.88	151966.6	149508.31	146990.6	145296.19	141873.4	139294.61	136408.08	134444.8	131122.84	128179.96	124688.41	121889.36	119404.53	117199.11	113405.96	111691.68	108186.664	106524.875	102385.484	100333.77	96828.78	93897.83	90156.98	88104.11	87206.58	83795.77	83011.06	81219.68	78121.14	77455.88	75836.0	74085.055	73344.18	72962.91	69781.89	68349.47	67573.33	66573.28	66410.31	63908.895	63490.16	63124.77	61417.047	60702.95	59601.83	58257.81	57085.938	56307.477	56350.09	54014.098	52377.387	51956.027	50994.484	50091.234	49620.04	48813.953	47974.812	46826.664	46716.332	47399.9	45538.426	44147.55	43323.81	42598.816	42235.926	43326.984	40295.527
Delta Rn Sample Temperatures	60.0	60.29795	60.595905	60.89386	61.19181	61.489765	61.78772	62.085674	62.38363	62.68158	62.979534	63.27749	63.575443	63.873398	64.17135	64.4693	64.76726	65.06521	65.36317	65.66112	65.95907	66.25703	66.55498	66.852936	67.15089	67.44884	67.746796	68.04475	68.3427	68.640656	68.93861	69.236565	69.534515	69.832466	70.130424	70.428375	70.72633	71.024284	71.322235	71.62019	71.918144	72.216095	72.51405	72.812004	73.109955	73.40791	73.705864	74.00382	74.30177	74.59973	74.89768	75.19563	75.49359	75.79154	76.08949	76.38745	76.6854	76.98335	77.28131	77.57926	77.87722	78.17517	78.47313	78.77108	79.06903	79.36699	79.66494	79.96289	80.26085	80.5588	80.85675	81.15471	81.45266	81.75062	82.04857	82.34653	82.64448	82.94243	83.24039	83.53834	83.83629	84.13425	84.4322	84.73015	85.02811	85.32606	85.624016	85.92197	86.219925	86.517876	86.81583	87.113785	87.411736	87.70969	88.007645	88.305595	88.603546	88.901505	89.19946	89.497406	89.795364	90.09332	90.39127	90.689224	90.98718	91.28513	91.583084	91.88104	92.17899	92.476944	92.7749	93.07285	93.370804	93.66876	93.96672	94.26467	94.56262
Delta Rn values	44983.805	44408.664	43794.344	43045.15	42126.28	41068.562	39938.168	38799.156	37691.742	36631.2	35617.273	34643.92	33705.117	32797.14	31917.658	31062.775	30223.04	29382.008	28520.223	27622.074	26683.309	25712.525	24727.254	23743.754	22766.879	21784.568	20772.754	19709.668	18594.652	17459.83	16365.494	15378.771	14546.551	13879.214	13353.445	12928.91	12565.5	12230.961	11901.428	11562.09	11211.3	10864.301	10549.023	10293.969	10112.76	9994.407	9905.071	9801.892	9653.037	9453.693	9228.787	9019.118	8868.456	8801.902	8820.791	8907.293	9032.354	9162.634	9265.522	9319.97	9319.245	9274.618	9211.177	9157.773	9137.467	9159.545	9214.586	9275.582	9301.685	9246.357	9070.3545	8758.374	8329.167	7827.6826	7308.7197	6816.305	6371.329	5973.382	5613.081	5284.8687	4990.645	4733.4844	4508.663	4301.6655	4096.5444	3888.06	3687.0137	3513.852	3385.9902	3309.0454	3276.9092	3277.333	3297.0752	3324.2905	3350.2139	3371.13	3388.1855	3402.5352	3408.1367	3389.1685	3326.4565	3209.475	3044.3887	2851.8213	2657.3203	2482.9517	2345.3203	2256.8599	2223.4463	2237.0938	2271.3735	2288.5415	2257.604	2170.792	2045.1992	1908.8066	1782.9082
7	H2O	o6182o6183	Target	80.70778
Sample Temperatures	60.0	60.2113	60.517	60.8113	61.1129	61.4137	61.7189	62.0125	62.313	62.6197	62.9168	63.2187	63.5116	63.8138	64.1123	64.412	64.7118	65.013	65.3125	65.618	65.9132	66.2144	66.5167	66.8115	67.1128	67.4102	67.717	68.0168	68.3118	68.6097	68.9164	69.2117	69.5104	69.8108	70.1194	70.4115	70.7134	71.0099	71.3125	71.6104	71.9143	72.217	72.5129	72.8167	73.1123	73.4102	73.7149	74.0123	74.3122	74.6142	74.9121	75.2119	75.5132	75.8108	76.1162	76.4165	76.7159	77.0142	77.3093	77.6155	77.918	78.2118	78.5117	78.8109	79.1154	79.4095	79.7114	80.0109	80.3103	80.6119	80.9166	81.211	81.5109	81.8103	82.1146	82.4143	82.7165	83.0125	83.3138	83.6159	83.9097	84.2128	84.516	84.8182	85.1106	85.4148	85.7161	86.0116	86.3156	86.6149	86.9162	87.2149	87.5159	87.8106	88.1146	88.4133	88.7109	89.0105	89.3148	89.6107	89.9087	90.216	90.5127	90.8085	91.1144	91.417	91.7151	92.0098	92.3105	92.61	92.9124	93.2148	93.5102	93.8147	94.1138	94.4121	94.7116
Rn values	3338216.0	3317051.8	3277041.0	3240635.2	3203930.0	3168263.2	3130210.5	3094405.5	3054560.2	3016537.5	2980679.0	2944494.0	2905516.5	2870329.2	2832351.8	2796263.5	2760559.8	2722744.2	2688746.0	2650815.8	2617689.2	2579517.2	2547114.2	2514315.5	2480179.0	2444806.0	2413805.8	2382525.0	2354418.5	2322848.2	2293850.2	2261759.0	2232328.0	2202282.2	2174282.5	2144985.8	2114226.2	2085238.0	2056997.1	2029522.2	2004251.6	1976135.8	1948202.8	1921850.0	1893361.9	1865680.2	1838370.5	1811297.2	1785460.9	1759046.8	1732973.6	1711555.5	1683726.4	1660431.9	1637504.5	1615481.2	1592518.6	1570513.6	1551484.9	1528688.5	1510146.4	1492266.5	1470404.8	1450020.4	1423276.2	1397681.4	1362002.1	1312766.8	1215520.1	1000725.7	629562.75	270253.9	121535.0	97735.26	92890.984	90795.0	91358.016	88246.805	85839.03	84469.06	83617.195	82762.99	80098.234	78492.86	77214.43	74779.4	73755.96	71209.695	70767.39	70290.4	69622.7	69833.22	66147.43	66228.28	65477.297	62827.016	61409.27	61375.926	60224.582	59818.24	59155.75	57464.715	56263.152	54904.383	53922.16	55321.684	53117.383	52091.12	52401.707	49916.22	48651.04	48939.69	47526.914	47123.11	45478.883	44983.297	44838.324
Delta Rn Sample Temperatures	60.0	60.29795	60.595905	60.89386	61.19181	61.489765	61.78772	62.085674	62.38363	62.68158	62.979534	63.27749	63.575443	63.873398	64.17135	64.4693	64.76726	65.06521	65.36317	65.66112	65.95907	66.25703	66.55498	66.852936	67.15089	67.44884	67.746796	68.04475	68.3427	68.640656	68.93861	69.236565	69.534515	69.832466	70.130424	70.428375	70.72633	71.024284	71.322235	71.62019	71.918144	72.216095	72.51405	72.812004	73.109955	73.40791	73.705864	74.00382	74.30177	74.59973	74.89768	75.19563	75.49359	75.79154	76.08949	76.38745	76.6854	76.98335	77.28131	77.57926	77.87722	78.17517	78.47313	78.77108	79.06903	79.36699	79.66494	79.96289	80.26085	80.5588	80.85675	81.15471	81.45266	81.75062	82.04857	82.34653	82.64448	82.94243	83.24039	83.53834	83.83629	84.13425	84.4322	84.73015	85.02811	85.32606	85.624016	85.92197	86.219925	86.517876	86.81583	87.113785	87.411736	87.70969	88.007645	88.305595	88.603546	88.901505	89.19946	89.497406	89.795364	90.09332	90.39127	90.689224	90.98718	91.28513	91.583084	91.88104	92.17899	92.476944	92.7749	93.07285	93.370804	93.66876	93.96672	94.26467	94.56262
Delta Rn values	110777.09	111341.09	111869.32	112212.08	112320.55	112241.766	112061.875	111848.875	111629.39	111400.125	111146.96	110858.95	110528.92	110149.39	109714.58	109218.64	108654.12	108011.125	107274.305	106430.91	105470.71	104390.234	103189.516	101876.95	100477.72	99043.56	97653.75	96392.11	95317.5	94441.27	93728.55	93120.07	92555.42	91985.32	91371.45	90687.86	89932.41	89136.695	88366.02	87697.23	87183.4	86826.1	86571.4	86328.29	86000.984	85516.55	84718.58	83646.95	82384.44	80983.46	79489.29	77930.65	76322.54	74677.625	73022.6	71415.42	69969.69	68896.516	68579.625	69699.0	73423.92	81650.44	94850.62	116037.68	148724.25	194274.69	250835.77	311974.06	366926.2	403173.2	410747.25	386321.44	334829.3	267599.25	198002.11	136940.64	90260.84	52222.36	28611.988	15902.477	9767.492	7105.0234	6048.211	5623.383	5384.078	5154.258	4886.4375	4594.7266	4322.664	4120.664	4023.9219	4035.1484	4120.5156	4222.242	4282.1016	4264.422	4168.8438	4027.0781	3884.9062	3777.414	3711.3281	3665.664	3610.9219	3533.2656	3446.2031	3381.2344	3364.9297	3399.8281	3462.3047	3517.2578	3537.7266	3516.1094	3462.2266	3393.0547	3323.2969	3261.8672	3212.8984
8	H2O	o6182o6183	Target	80.55921,90.094055,93.96759
Sample Temperatures	59.9997	60.2147	60.5168	60.8154	61.1128	61.4147	61.7198	62.0131	62.3144	62.6172	62.9144	63.2171	63.5121	63.8138	64.1122	64.4144	64.7138	65.0134	65.3133	65.6214	65.9141	66.2155	66.5183	66.8124	67.115	67.415	67.7177	68.0176	68.3153	68.6102	68.9197	69.2124	69.5157	69.8108	70.1219	70.4142	70.7142	71.0104	71.312	71.6116	71.9141	72.217	72.517	72.818	73.1138	73.4105	73.715	74.0132	74.3126	74.6112	74.9145	75.2158	75.5174	75.8162	76.1169	76.4194	76.717	77.0127	77.3101	77.6168	77.918	78.2141	78.5113	78.8118	79.1174	79.4133	79.7138	80.0128	80.3133	80.6122	80.9165	81.2145	81.5109	81.8112	82.1175	82.4186	82.718	83.0136	83.3149	83.6166	83.9121	84.216	84.5165	84.8171	85.1134	85.4184	85.7173	86.0134	86.316	86.6176	86.9152	87.2179	87.5168	87.8114	88.116	88.4186	88.7145	89.0121	89.3166	89.6134	89.913	90.2185	90.5151	90.8098	91.1148	91.4171	91.7139	92.013	92.3101	92.6109	92.9105	93.2157	93.5101	93.8168	94.1159	94.4114	94.7125
Rn values	539728.1	528926.5	514138.97	500981.28	487836.1	474320.03	459198.44	448061.12	435984.5	424330.38	411272.84	399207.94	387966.88	378832.9	368081.53	356922.5	347585.06	339455.6	329669.12	319515.56	310833.88	301596.1	294536.1	286471.6	278787.12	267864.88	263392.3	255683.14	248238.58	243069.08	236719.23	230658.28	223079.48	218485.05	213806.6	207606.67	204388.84	197808.0	192508.0	187651.98	183245.97	179006.25	175874.69	170765.11	165647.1	163640.95	159434.4	156028.9	153675.36	148860.52	144910.92	143709.52	139843.61	137984.55	134075.72	132636.73	129463.78	127298.766	124276.805	121604.61	121266.66	118589.52	116059.93	113650.07	112387.23	110377.0	107501.1	105863.88	104040.83	100252.91	98670.32	96428.47	92762.82	91804.195	88173.555	87551.14	86606.016	84679.93	82371.06	81953.82	78985.62	78350.45	76992.58	75744.625	75430.98	73630.12	72215.11	70861.37	70398.27	67994.91	68142.42	67477.45	65565.195	63996.18	64420.637	61900.023	61997.43	61731.824	60167.094	58518.867	57632.152	56713.094	55562.414	54540.168	52773.63	52670.23	51854.887	50769.656	51610.004	48701.598	48302.71	50217.633	48508.637	47937.895	46011.188	44188.695	44643.758
Delta Rn Sample Temperatures	59.9997	60.29766	60.595627	60.893593	61.191555	61.489517	61.787483	62.085445	62.38341	62.681374	62.97934	63.2773	63.575268	63.87323	64.171196	64.46916	64.76712	65.06509	65.36305	65.66101	65.95898	66.25694	66.55491	66.85287	67.15083	67.4488	67.746765	68.04472	68.34269	68.640656	68.938614	69.23658	69.534546	69.83251	70.13048	70.42844	70.7264	71.02437	71.32233	71.62029	71.91826	72.21622	72.51418	72.81215	73.110115	73.40808	73.70604	74.004005	74.30197	74.59993	74.897896	75.19586	75.49383	75.791794	76.08975	76.38772	76.685684	76.98364	77.28161	77.579575	77.87753	78.1755	78.473465	78.77143	79.0694	79.367355	79.66532	79.96329	80.261246	80.55921	80.85718	81.15514	81.45311	81.75107	82.049034	82.347	82.64496	82.942924	83.24089	83.53885	83.836815	84.13478	84.43275	84.73071	85.02867	85.32664	85.6246	85.92256	86.22053	86.51849	86.81645	87.11442	87.412384	87.71035	88.008316	88.306274	88.60424	88.90221	89.200165	89.49813	89.7961	90.094055	90.39203	90.68999	90.98795	91.28592	91.58388	91.88184	92.17981	92.47777	92.77574	93.0737	93.371666	93.66963	93.96759	94.26556	94.56352
Delta Rn values	47263.17	46618.98	45950.477	45165.86	44229.996	43170.258	42049.594	40926.668	39829.258	38751.797	37673.875	36583.96	35491.812	34424.98	33415.168	32483.79	31633.223	30847.29	30098.906	29362.176	28621.723	27871.855	27108.29	26321.594	25500.621	24644.123	23768.625	22904.105	22079.139	21307.068	20584.078	19900.297	19253.348	18652.68	18109.898	17623.918	17173.697	16726.336	16254.981	15752.394	15230.309	14707.832	14199.168	13710.6	13245.035	12805.764	12394.1875	12004.792	11624.923	11242.34	10854.537	10471.621	10109.359	9778.728	9478.782	9198.393	8924.469	8651.629	8387.187	8122.8413	7888.9727	7724.6523	7634.3364	7615.125	7661.3745	7764.949	7910.7554	8072.4077	8211.816	8282.748	8251.035	8085.2266	7787.568	7387.567	6937.3345	6494.493	6100.756	5767.8145	5478.7695	5204.1685	4922.4873	4632.8916	4354.1914	4112.757	3927.8174	3802.33	3723.5283	3671.2495	3628.0488	3584.9302	3539.8218	3491.6558	3436.7646	3372.2969	3303.7217	3248.3672	3228.725	3258.4858	3331.171	3420.1523	3489.42	3507.269	3455.1035	3329.6597	3141.3633	2910.9004	2663.9238	2425.732	2219.1973	2066.686	1989.5718	1998.2183	2075.5156	2169.836	2211.3242	2146.6714	1968.6138
9	smp53	o6182o6183	Target	81.15514
Sample Temperatures	59.9997	60.2147	60.5168	60.8154	61.1128	61.4147	61.7198	62.0131	62.3144	62.6172	62.9144	63.2171	63.5121	63.8138	64.1122	64.4144	64.7138	65.0134	65.3133	65.6214	65.9141	66.2155	66.5183	66.8124	67.115	67.415	67.7177	68.0176	68.3153	68.6102	68.9197	69.2124	69.5157	69.8108	70.1219	70.4142	70.7142	71.0104	71.312	71.6116	71.9141	72.217	72.517	72.818	73.1138	73.4105	73.715	74.0132	74.3126	74.6112	74.9145	75.2158	75.5174	75.8162	76.1169	76.4194	76.717	77.0127	77.3101	77.6168	77.918	78.2141	78.5113	78.8118	79.1174	79.4133	79.7138	80.0128	80.3133	80.6122	80.9165	81.2145	81.5109	81.8112	82.1175	82.4186	82.718	83.0136	83.3149	83.6166	83.9121	84.216	84.5165	84.8171	85.1134	85.4184	85.7173	86.0134	86.316	86.6176	86.9152	87.2179	87.5168	87.8114	88.116	88.4186	88.7145	89.0121	89.3166	89.6134	89.913	90.2185	90.5151	90.8098	91.1148	91.4171	91.7139	92.013	92.3101	92.6109	92.9105	93.2157	93.5101	93.8168	94.1159	94.4114	94.7125
Rn values	4643269.0	4607926.0	4573919.0	4523369.5	4483701.0	4442077.5	4403828.5	4352253.5	4312860.5	4272082.5	4229523.0	4190212.8	4147318.5	4107375.5	4067622.8	4027096.8	3988587.2	3949523.8	3909694.0	3867102.2	3826159.5	3788346.0	3749997.8	3712633.0	3672828.5	3633262.5	3595353.8	3563102.5	3523503.8	3487214.5	3450873.8	3421090.0	3386156.2	3351829.5	3316940.8	3284329.8	3248940.2	3216020.0	3184048.0	3152096.5	3116355.0	3085668.5	3057179.2	3023389.2	2990022.8	2960670.2	2930857.2	2901804.5	2872428.0	2845091.5	2819368.0	2795431.2	2766371.5	2742128.0	2719860.5	2694430.0	2672274.2	2651219.5	2627722.0	2607962.2	2588426.2	2569575.0	2546047.5	2523755.8	2497662.8	2462087.2	2422257.0	2362363.0	2274900.8	2118188.0	1805625.6	1254328.1	632744.2	236223.88	116747.36	100317.22	95285.24	92947.37	90798.97	90366.445	87027.555	85098.81	84127.77	82016.03	80171.19	78564.52	78713.484	76070.71	73934.99	73459.93	72422.11	71364.5	69930.68	68435.83	68272.94	66281.63	64795.645	64236.406	63550.47	62403.293	59866.184	59406.438	58838.28	56503.926	56524.016	56813.098	53008.973	52598.668	52984.7	50743.406	50622.21	50535.98	47653.695	47737.32	46280.81	46906.758	46354.656
Delta Rn Sample Temperatures	59.9997	60.29766	60.595627	60.893593	61.191555	61.489517	61.787483	62.085445	62.38341	62.681374	62.97934	63.2773	63.575268	63.87323	64.171196	64.46916	64.76712	65.06509	65.36305	65.66101	65.95898	66.25694	66.55491	66.85287	67.15083	67.4488	67.746765	68.04472	68.34269	68.640656	68.938614	69.23658	69.534546	69.83251	70.13048	70.42844	70.7264	71.02437	71.32233	71.62029	71.91826	72.21622	72.51418	72.81215	73.110115	73.40808	73.70604	74.004005	74.30197	74.59993	74.897896	75.19586	75.49383	75.791794	76.08975	76.38772	76.685684	76.98364	77.28161	77.579575	77.87753	78.1755	78.473465	78.77143	79.0694	79.367355	79.66532	79.96329	80.261246	80.55921	80.85718	81.15514	81.45311	81.75107	82.049034	82.347	82.64496	82.942924	83.24089	83.53885	83.836815	84.13478	84.43275	84.73071	85.02867	85.32664	85.6246	85.92256	86.22053	86.51849	86.81645	87.11442	87.412384	87.71035	88.008316	88.306274	88.60424	88.90221	89.200165	89.49813	89.7961	90.094055	90.39203	90.68999	90.98795	91.28592	91.58388	91.88184	92.17981	92.47777	92.77574	93.0737	93.371666	93.66963	93.96759	94.26556	94.56352
Delta Rn values	128686.984	128958.15	129220.94	129259.7	128977.98	128401.27	127616.625	126714.93	125761.234	124796.78	123851.72	122951.266	122123.8	121401.47	120812.64	120367.55	120037.82	119752.77	119421.266	118966.484	118354.7	117593.44	116708.516	115717.61	114621.64	113416.305	112107.055	110722.73	109317.45	107966.62	106749.695	105724.54	104901.64	104237.01	103651.36	103062.07	102415.664	101694.59	100911.78	100089.43	99240.836	98354.83	97391.055	96273.09	94788.3	93046.586	91065.36	88908.64	86668.195	84431.336	82257.35	80166.23	78147.24	76181.44	74271.0	72467.47	70902.586	69826.125	69667.984	71134.78	75375.17	84244.19	100116.07	124749.72	164414.64	223934.12	306150.1	409007.1	522977.2	630704.9	710346.6	742301.56	716675.0	637657.7	522257.62	393923.75	274416.25	177839.62	108934.09	60592.926	31974.992	17235.75	10320.891	7307.867	6039.047	5488.961	5226.5938	5080.7266	4978.625	4887.7656	4799.172	4718.0156	4652.336	4604.7812	4571.617	4547.5	4530.1406	4520.086	4515.9766	4510.414	4491.75	4451.586	4391.6406	4322.8984	4256.828	4196.3594	4134.8203	4063.6719	3981.211	3893.039	3803.9688	3709.9922	3599.414	3463.336	3306.0469	3145.3594	3002.0938
10	smp53	o6182o6183	Target	81.1541
Sample Temperatures	60.0	60.2109	60.5179	60.8153	61.1127	61.4144	61.7191	62.0128	62.314	62.6166	62.9134	63.2167	63.5123	63.8146	64.1127	64.4123	64.71	65.0142	65.3135	65.619	65.9133	66.2126	66.5175	66.8124	67.1126	67.4119	67.719	68.0144	68.3134	68.6108	68.9174	69.2123	69.5128	69.8118	70.1199	70.4129	70.711	71.0108	71.3129	71.6117	71.9148	72.2175	72.5134	72.8183	73.1134	73.4119	73.716	74.0104	74.3146	74.611	74.9142	75.2128	75.514	75.8135	76.1166	76.4137	76.717	77.0145	77.311	77.617	77.9179	78.2131	78.5129	78.8127	79.1161	79.4134	79.7101	80.0117	80.311	80.6134	80.9168	81.215	81.5102	81.8138	82.1173	82.4152	82.7167	83.0111	83.3117	83.6149	83.9122	84.209	84.5166	84.8181	85.1108	85.4156	85.7158	86.0119	86.3166	86.6167	86.9156	87.213	87.5166	87.8105	88.116	88.4161	88.7161	89.012	89.3138	89.611	89.912	90.2178	90.5137	90.809	91.114	91.4143	91.7151	92.0092	92.3122	92.6106	92.9127	93.214	93.5106	93.8156	94.1169	94.4089	94.7106
Rn values	4338558.0	4306623.0	4262117.0	4224747.0	4182435.5	4144375.0	4103468.8	4066432.2	4028204.5	3989505.5	3953890.8	3914039.0	3877645.2	3840578.8	3804635.8	3765688.0	3731726.0	3694505.8	3655550.0	3621894.2	3591184.8	3549964.2	3515204.8	3483589.5	3448287.5	3413806.8	3381228.0	3348248.0	3318312.5	3281691.8	3250664.2	3216655.2	3185665.2	3156956.2	3125197.8	3092435.5	3064125.0	3034667.2	3003292.0	2972605.5	2943246.0	2913140.0	2885982.8	2854141.8	2823930.8	2794600.0	2763672.2	2738068.5	2707635.2	2679508.5	2653990.8	2628386.8	2598416.0	2577418.0	2551141.8	2529822.2	2503811.0	2481664.0	2457543.8	2437885.2	2414943.5	2398748.2	2376630.2	2355952.5	2334185.2	2307743.2	2272187.5	2226572.8	2148929.2	2012095.9	1732337.5	1225380.1	632716.3	241689.98	120788.055	102489.016	99343.83	96082.72	93560.62	91796.21	90883.86	90018.805	87211.1	86917.805	83971.086	82815.055	79874.09	78235.44	76880.16	75940.67	75377.25	74901.12	72326.695	71402.62	70899.92	70452.74	68674.234	67948.664	66363.76	64630.332	64049.598	61853.508	62293.04	62011.47	59009.31	60561.043	58224.613	57186.62	55875.418	54571.875	54718.324	54964.688	53427.215	53389.004	51837.914	51396.668	50744.836
Delta Rn Sample Temperatures	60.0	60.297943	60.59589	60.893833	61.19178	61.489723	61.78767	62.085613	62.38356	62.681503	62.97945	63.277393	63.57534	63.873283	64.171234	64.46918	64.76712	65.06506	65.36301	65.66096	65.9589	66.25684	66.554794	66.85274	67.15068	67.44862	67.746574	68.04452	68.34246	68.6404	68.938354	69.2363	69.53424	69.832184	70.130135	70.42808	70.72602	71.023964	71.321915	71.61986	71.9178	72.215744	72.513695	72.81164	73.10958	73.40753	73.705475	74.00342	74.30136	74.599304	74.897255	75.1952	75.49314	75.79109	76.089035	76.38698	76.68492	76.982864	77.280815	77.57876	77.8767	78.17465	78.472595	78.77054	79.06848	79.366425	79.664375	79.96232	80.26027	80.55821	80.856155	81.1541	81.45204	81.74999	82.047935	82.34588	82.64383	82.94177	83.239716	83.53766	83.8356	84.13355	84.431496	84.72944	85.02739	85.32533	85.623276	85.92122	86.21916	86.51711	86.815056	87.113	87.41095	87.70889	88.006836	88.30478	88.60272	88.90067	89.198616	89.49657	89.79451	90.09245	90.390396	90.68834	90.98628	91.28423	91.58218	91.88013	92.17807	92.47601	92.77396	93.0719	93.36984	93.66779	93.965744	94.26369	94.56163
Delta Rn values	125767.5	125956.375	125949.516	125495.11	124529.97	123183.65	121687.03	120255.734	119019.22	118007.47	117183.41	116485.38	115853.44	115243.46	114623.11	113973.15	113284.625	112560.516	111809.58	111035.98	110232.65	109385.72	108488.23	107553.42	106617.42	105721.48	104891.16	104117.664	103361.45	102573.8	101725.016	100824.836	99916.18	99055.12	98283.19	97616.03	97047.97	96563.35	96148.02	95793.5	95492.055	95221.055	94933.11	94557.39	93955.18	93089.86	91955.65	90571.37	88980.67	87235.164	85386.38	83485.04	81579.56	79709.33	77896.0	76147.89	74490.016	73029.445	72049.54	72138.19	74369.18	80567.43	93651.22	114929.67	150683.38	206022.47	284135.53	383515.6	495332.84	602889.3	684676.1	720871.2	700782.7	627479.4	516932.12	391978.84	274304.9	178348.2	109345.734	60893.035	31862.672	16913.86	9999.547	7122.7734	6021.4688	5577.8125	5310.414	5050.258	4767.867	4487.6016	4243.172	4055.5938	3928.5547	3856.2734	3832.9766	3853.8047	3907.336	3968.6797	4003.0938	3980.3125	3890.9922	3753.5234	3606.2578	3488.4688	3420.5703	3393.6094	3373.7031	3319.75	3206.0078	3037.2656	2846.8047	2677.3828	2556.9922	2484.9766	2436.8047	2382.0	2301.8281
11	smp53	o6182o6183	Target	81.30307
Sample Temperatures	60.0	60.2109	60.5179	60.8153	61.1127	61.4144	61.7191	62.0128	62.314	62.6166	62.9134	63.2167	63.5123	63.8146	64.1127	64.4123	64.71	65.0142	65.3135	65.619	65.9133	66.2126	66.5175	66.8124	67.1126	67.4119	67.719	68.0144	68.3134	68.6108	68.9174	69.2123	69.5128	69.8118	70.1199	70.4129	70.711	71.0108	71.3129	71.6117	71.9148	72.2175	72.5134	72.8183	73.1134	73.4119	73.716	74.0104	74.3146	74.611	74.9142	75.2128	75.514	75.8135	76.1166	76.4137	76.717	77.0145	77.311	77.617	77.9179	78.2131	78.5129	78.8127	79.1161	79.4134	79.7101	80.0117	80.311	80.6134	80.9168	81.215	81.5102	81.8138	82.1173	82.4152	82.7167	83.0111	83.3117	83.6149	83.9122	84.209	84.5166	84.8181	85.1108	85.4156	85.7158	86.0119	86.3166	86.6167	86.9156	87.213	87.5166	87.8105	88.116	88.4161	88.7161	89.012	89.3138	89.611	89.912	90.2178	90.5137	90.809	91.114	91.4143	91.7151	92.0092	92.3122	92.6106	92.9127	93.214	93.5106	93.8156	94.1169	94.4089	94.7106
Rn values	4065702.0	4038487.8	4004583.5	3969226.2	3933644.8	3897705.5	3871241.5	3829423.2	3796214.2	3763414.8	3728155.5	3693083.0	3659625.0	3627080.2	3594915.8	3562406.5	3527196.8	3493719.5	3461442.5	3425753.0	3397402.5	3361151.8	3330411.5	3302973.5	3267824.5	3236441.5	3207507.5	3177425.8	3144489.0	3118154.8	3080810.5	3052637.0	3021655.8	2993549.2	2959097.0	2932300.5	2901148.2	2872124.2	2846394.5	2821074.5	2790517.5	2761617.5	2733897.5	2700246.8	2668300.0	2643250.0	2613348.0	2585843.2	2556639.8	2527111.0	2498869.8	2474625.8	2447134.5	2419919.2	2394700.8	2369449.2	2342498.2	2318769.8	2293170.2	2268885.2	2246376.0	2224960.2	2202964.5	2181546.8	2156813.8	2129953.0	2102791.0	2062097.9	2001740.1	1889514.5	1658220.6	1215307.1	658113.56	254562.25	113062.305	91844.555	86396.09	84897.984	82571.07	81013.13	79787.25	78991.5	77938.86	75159.16	73629.695	72267.375	69239.23	68712.07	67715.3	65942.195	65867.875	66166.875	63657.316	63268.164	61588.863	59993.4	58926.086	58755.457	56402.266	56143.88	55517.484	53573.867	55234.168	51632.438	51605.78	50042.062	49163.99	47565.79	47870.598	47361.367	46051.996	45528.973	44310.863	44054.94	44335.6	44227.07	42880.91
Delta Rn Sample Temperatures	60.0	60.297943	60.59589	60.893833	61.19178	61.489723	61.78767	62.085613	62.38356	62.681503	62.97945	63.277393	63.57534	63.873283	64.171234	64.46918	64.76712	65.06506	65.36301	65.66096	65.9589	66.25684	66.554794	66.85274	67.15068	67.44862	67.746574	68.04452	68.34246	68.6404	68.938354	69.2363	69.53424	69.832184	70.130135	70.42808	70.72602	71.023964	71.321915	71.61986	71.9178	72.215744	72.513695	72.81164	73.10958	73.40753	73.705475	74.00342	74.30136	74.599304	74.897255	75.1952	75.49314	75.79109	76.089035	76.38698	76.68492	76.982864	77.280815	77.57876	77.8767	78.17465	78.472595	78.77054	79.06848	79.366425	79.664375	79.96232	80.26027	80.55821	80.856155	81.1541	81.45204	81.74999	82.047935	82.34588	82.64383	82.94177	83.239716	83.53766	83.8356	84.13355	84.431496	84.72944	85.02739	85.32533	85.623276	85.92122	86.21916	86.51711	86.815056	87.113	87.41095	87.70889	88.006836	88.30478	88.60272	88.90067	89.198616	89.49657	89.79451	90.09245	90.390396	90.68834	90.98628	91.28423	91.58218	91.88013	92.17807	92.47601	92.77396	93.0719	93.36984	93.66779	93.965744	94.26369	94.56163
Delta Rn values	108107.84	108511.8	108827.69	108894.13	108675.75	108250.25	107735.52	107217.05	106718.016	106222.87	105716.52	105213.25	104749.06	104356.72	104039.7	103760.445	103453.555	103057.67	102538.08	101902.2	101189.25	100454.164	99752.086	99125.86	98604.51	98202.93	97920.29	97731.88	97586.28	97417.19	97157.98	96759.73	96197.75	95474.016	94625.23	93731.05	92913.23	92312.305	92014.92	92104.49	92443.57	92874.055	93212.1	93318.22	93140.72	92706.28	92067.61	91122.42	90053.76	88891.2	87669.04	86430.05	85210.15	84018.25	82832.07	81615.02	80351.44	79100.83	78067.42	77698.61	78840.945	82987.805	92523.19	107788.78	134674.34	177744.53	240391.19	322351.7	417225.88	511566.1	587007.94	625578.56	616290.56	559774.25	468327.25	361232.12	257822.22	171758.9	108756.63	61940.164	32388.422	16971.578	9751.219	6694.75	5474.664	4931.578	4575.1797	4247.4062	3934.6797	3673.6719	3504.3828	3445.164	3481.9531	3572.5469	3663.0703	3708.789	3688.5234	3607.5234	3490.6875	3371.914	3282.9453	3242.8516	3250.0	3280.5625	3297.0469	3264.9219	3168.4297	3016.039	2832.0156	2640.3828	2452.836	2268.8594	2085.8594	1908.7734	1749.9688	1619.8047	1517.3594
12	ySM1371	o6178o6179	Target	81.004776
Sample Temperatures	60.0005	60.212	60.5182	60.8153	61.113	61.4147	61.7199	62.009	62.3151	62.6172	62.9144	63.2172	63.5115	63.8152	64.1122	64.4126	64.7133	65.0134	65.3139	65.6194	65.9144	66.2112	66.518	66.8123	67.1117	67.4119	67.7184	68.0169	68.3125	68.6112	68.9177	69.2119	69.5116	69.8153	70.1183	70.412	70.7126	71.0106	71.3122	71.6139	71.9156	72.2211	72.5136	72.8175	73.1141	73.4118	73.7155	74.0101	74.3146	74.6115	74.9143	75.2135	75.519	75.813	76.1166	76.4169	76.7184	77.0132	77.3109	77.6174	77.9214	78.216	78.5127	78.8122	79.1171	79.4111	79.7116	80.0122	80.3111	80.6125	80.9164	81.2153	81.5113	81.8132	82.1172	82.4159	82.7203	83.012	83.3145	83.6137	83.9117	84.2119	84.5157	84.8178	85.1111	85.4174	85.7161	86.013	86.3171	86.6151	86.9196	87.2159	87.5147	87.8118	88.1155	88.4187	88.7152	89.014	89.3164	89.6139	89.9123	90.2172	90.5137	90.8091	91.1167	91.4166	91.7158	92.0133	92.3113	92.6143	92.9103	93.2154	93.5095	93.8155	94.1165	94.4102	94.7097
Rn values	3281051.5	3262176.0	3241699.5	3216169.2	3189956.0	3167496.0	3140798.0	3116454.2	3089218.2	3066673.0	3043082.5	3013996.2	2990526.5	2964108.5	2937402.5	2909278.2	2885644.5	2857310.0	2830958.2	2804284.5	2778770.8	2752384.0	2726681.5	2695252.5	2669834.2	2640679.8	2616854.8	2586501.2	2559865.2	2533678.8	2505511.2	2475882.2	2449334.0	2423956.5	2397626.2	2369923.0	2342485.0	2315903.0	2290337.8	2261838.5	2239349.8	2210231.8	2186474.0	2161899.5	2135569.5	2106819.8	2082911.2	2053200.0	2026227.5	2000964.1	1975019.2	1947900.5	1920928.1	1895874.6	1870308.0	1846319.4	1817979.2	1796542.6	1771220.0	1746424.1	1721618.9	1696176.6	1672642.0	1647813.6	1620046.9	1591438.0	1555460.2	1509157.0	1435472.1	1296152.9	1013291.56	593224.75	242463.48	101628.21	76933.58	71807.95	67546.13	67680.61	68003.055	67046.99	65586.82	62787.453	61488.832	61576.71	60401.535	60561.023	58085.164	57560.688	55267.94	55807.402	54405.914	52619.363	51436.547	50832.816	48072.71	50480.44	49471.855	46422.945	47054.15	45012.387	43963.105	44618.492	42732.36	42203.742	41517.516	41159.348	40591.754	38771.984	37894.4	36838.176	37015.043	36102.508	36699.293	36036.684	34592.938	35099.26	33102.293
Delta Rn Sample Temperatures	60.000496	60.29843	60.596363	60.8943	61.19223	61.49016	61.788097	62.08603	62.383965	62.681896	62.979828	63.277763	63.575695	63.873627	64.17156	64.4695	64.767426	65.06536	65.3633	65.661224	65.95916	66.257095	66.55502	66.85296	67.150894	67.44882	67.74676	68.04469	68.34262	68.64056	68.93849	69.23642	69.534355	69.83229	70.13022	70.428154	70.72609	71.02402	71.32195	71.61989	71.917816	72.21575	72.51369	72.81162	73.10955	73.407486	73.70542	74.00336	74.301285	74.59922	74.897156	75.19508	75.49302	75.790955	76.08888	76.38682	76.68475	76.98268	77.28062	77.57855	77.87648	78.174416	78.47235	78.77028	79.068214	79.36615	79.66408	79.96201	80.25995	80.55788	80.85581	81.15375	81.451675	81.74961	82.04755	82.345474	82.64341	82.941345	83.23927	83.53721	83.835144	84.13307	84.43101	84.72894	85.02688	85.32481	85.62274	85.92068	86.21861	86.51654	86.814476	87.11241	87.41034	87.708275	88.00621	88.30414	88.60207	88.90001	89.19794	89.49587	89.79381	90.091736	90.38967	90.68761	90.985535	91.28347	91.581406	91.87933	92.17727	92.475204	92.77313	93.07107	93.369	93.66693	93.96487	94.2628	94.56073
Delta Rn values	77837.58	79083.68	80266.88	81214.18	81845.96	82194.14	82373.195	82521.18	82751.15	83123.586	83636.016	84238.836	84770.34	85173.484	85502.94	85753.28	85945.914	86120.766	86321.05	86577.28	86892.4	87237.67	87565.44	87832.85	88020.984	88137.74	88204.24	88232.63	88218.555	88144.22	87997.64	87784.29	87528.89	87257.63	86982.68	86697.195	86384.79	86041.45	85688.93	85374.39	85157.72	85087.76	85181.79	85413.72	85716.65	86003.805	86194.95	86242.36	86135.67	85893.7	85547.16	85125.03	84652.04	83998.79	83312.34	82693.99	82227.77	82044.336	82373.31	83654.336	86117.07	90710.49	99462.95	114916.5	140097.0	177631.47	228212.47	288829.2	351728.25	405211.72	436713.16	437243.38	405117.1	346892.6	274899.03	202670.19	140640.02	93958.55	54302.977	28464.953	14629.914	7932.6953	4962.711	3727.5625	3237.9922	3068.211	3047.7344	3099.6172	3177.211	3246.1016	3279.289	3257.1484	3173.0156	3041.086	2896.3281	2779.9219	2716.6875	2700.7812	2701.2734	2683.6172	2630.8125	2550.6328	2467.4219	2406.664	2381.1719	2383.5781	2386.8906	2354.8438	2259.5703	2098.9375	1902.0078	1717.0703	1587.7734	1531.8125	1534.5	1560.0312	1571.7812
13	ySM1371	o6178o6179	Target	81.004776
Sample Temperatures	60.0005	60.212	60.5182	60.8153	61.113	61.4147	61.7199	62.009	62.3151	62.6172	62.9144	63.2172	63.5115	63.8152	64.1122	64.4126	64.7133	65.0134	65.3139	65.6194	65.9144	66.2112	66.518	66.8123	67.1117	67.4119	67.7184	68.0169	68.3125	68.6112	68.9177	69.2119	69.5116	69.8153	70.1183	70.412	70.7126	71.0106	71.3122	71.6139	71.9156	72.2211	72.5136	72.8175	73.1141	73.4118	73.7155	74.0101	74.3146	74.6115	74.9143	75.2135	75.519	75.813	76.1166	76.4169	76.7184	77.0132	77.3109	77.6174	77.9214	78.216	78.5127	78.8122	79.1171	79.4111	79.7116	80.0122	80.3111	80.6125	80.9164	81.2153	81.5113	81.8132	82.1172	82.4159	82.7203	83.012	83.3145	83.6137	83.9117	84.2119	84.5157	84.8178	85.1111	85.4174	85.7161	86.013	86.3171	86.6151	86.9196	87.2159	87.5147	87.8118	88.1155	88.4187	88.7152	89.014	89.3164	89.6139	89.9123	90.2172	90.5137	90.8091	91.1167	91.4166	91.7158	92.0133	92.3113	92.6143	92.9103	93.2154	93.5095	93.8155	94.1165	94.4102	94.7097
Rn values	3364494.0	3345046.2	3316667.2	3288089.0	3261054.2	3233771.2	3207503.0	3181732.2	3153284.2	3127309.2	3099706.5	3073542.8	3045140.2	3018649.8	2987879.5	2961934.0	2933487.2	2906434.0	2878410.2	2849619.8	2823780.2	2794076.8	2763975.5	2738023.0	2708174.5	2680775.5	2649891.5	2622795.8	2593938.0	2566418.2	2536452.8	2508051.5	2480006.0	2454887.0	2427585.0	2401352.0	2373782.0	2346098.5	2318541.8	2290166.8	2264700.0	2239385.0	2212268.8	2183067.5	2155458.5	2128402.2	2102363.2	2074291.5	2047803.9	2021329.5	1996652.9	1971608.9	1944525.4	1919703.4	1892893.2	1866158.1	1840663.9	1816009.8	1791169.9	1765971.8	1741323.9	1718792.2	1696821.5	1673367.8	1654320.4	1633413.5	1607150.5	1567791.8	1495379.9	1349680.1	1053684.0	609491.94	245709.9	101325.26	79544.96	74031.69	71016.64	72233.375	70235.555	67434.75	67769.875	66040.84	64009.016	64481.957	62982.383	63034.348	61005.527	59712.805	58180.59	56553.46	56788.45	56843.586	54505.42	54020.188	53319.457	52078.05	50806.355	50458.4	48779.996	47512.57	47699.42	45977.69	45333.566	44204.41	44190.688	43587.805	41631.94	42449.5	42038.793	40380.836	39644.06	39139.156	38845.17	37198.246	37078.145	36548.766	35398.61
Delta Rn Sample Temperatures	60.000496	60.29843	60.596363	60.8943	61.19223	61.49016	61.788097	62.08603	62.383965	62.681896	62.979828	63.277763	63.575695	63.873627	64.17156	64.4695	64.767426	65.06536	65.3633	65.661224	65.95916	66.257095	66.55502	66.85296	67.150894	67.44882	67.74676	68.04469	68.34262	68.64056	68.93849	69.23642	69.534355	69.83229	70.13022	70.428154	70.72609	71.02402	71.32195	71.61989	71.917816	72.21575	72.51369	72.81162	73.10955	73.407486	73.70542	74.00336	74.301285	74.59922	74.897156	75.19508	75.49302	75.790955	76.08888	76.38682	76.68475	76.98268	77.28062	77.57855	77.87648	78.174416	78.47235	78.77028	79.068214	79.36615	79.66408	79.96201	80.25995	80.55788	80.85581	81.15375	81.451675	81.74961	82.04755	82.345474	82.64341	82.941345	83.23927	83.53721	83.835144	84.13307	84.43101	84.72894	85.02688	85.32481	85.62274	85.92068	86.21861	86.51654	86.814476	87.11241	87.41034	87.708275	88.00621	88.30414	88.60207	88.90001	89.19794	89.49587	89.79381	90.091736	90.38967	90.68761	90.985535	91.28347	91.581406	91.87933	92.17727	92.475204	92.77313	93.07107	93.369	93.66693	93.96487	94.2628	94.56073
Delta Rn values	86751.82	87607.62	88189.65	88476.0	88448.12	88205.12	87903.34	87681.46	87615.49	87714.336	87938.39	88225.65	88513.57	88757.09	88940.09	89077.45	89203.39	89352.76	89546.31	89781.28	90035.76	90280.87	90491.305	90650.17	90747.98	90778.25	90729.9	90588.45	90337.43	89971.79	89507.65	88993.21	88497.414	88086.69	87796.43	87617.96	87510.52	87432.17	87366.04	87324.64	87329.234	87380.65	87442.98	87454.23	87352.65	87066.336	86548.27	85905.09	85227.18	84606.195	84106.27	83739.12	83458.85	83177.16	82794.05	82233.07	81465.63	80539.86	79632.234	79171.336	80061.14	84000.28	92118.05	106781.98	132387.47	172023.19	226545.69	292625.56	361662.12	420752.12	456129.06	458025.12	424672.88	363234.3	287046.44	210651.08	145173.39	96026.414	55055.004	28856.14	14825.711	8021.3125	5007.9453	3783.75	3341.3203	3224.4844	3228.4375	3250.0703	3236.9844	3177.7188	3093.9297	3021.4844	2988.0234	2999.7969	3043.1484	3095.0156	3133.4766	3143.2578	3116.8438	3053.3984	2957.0469	2835.039	2696.586	2552.7188	2416.3906	2301.7266	2221.336	2182.1094	2181.375	2206.3203	2238.0156	2258.375	2256.0078	2227.9453	2177.7578	2112.5234	2040.6797
14	ySM1371	o6178o6179	Target	81.30393
Sample Temperatures	59.9997	60.2115	60.5176	60.8134	61.1132	61.4147	61.7199	62.0134	62.3137	62.6185	62.9152	63.2174	63.5125	63.8171	64.1161	64.413	64.7138	65.0144	65.3136	65.6227	65.917	66.2153	66.5172	66.8108	67.1111	67.4118	67.7186	68.018	68.3175	68.6105	68.9214	69.2131	69.5154	69.8149	70.1204	70.412	70.7147	71.0105	71.3124	71.6109	71.9141	72.2175	72.5175	72.8215	73.1161	73.4139	73.7195	74.0116	74.3167	74.6155	74.9136	75.2128	75.5176	75.8142	76.1175	76.4173	76.717	77.0165	77.3148	77.6209	77.92	78.2155	78.5128	78.812	79.1172	79.4116	79.7111	80.014	80.3132	80.6126	80.9183	81.2138	81.5114	81.8148	82.1215	82.4196	82.7206	83.0134	83.3161	83.6181	83.9145	84.2127	84.5157	84.8188	85.1145	85.4159	85.7191	86.0153	86.3191	86.6177	86.9197	87.2172	87.517	87.8105	88.1151	88.4178	88.7186	89.0114	89.3186	89.6161	89.9122	90.2175	90.5172	90.8114	91.1134	91.4175	91.7151	92.0129	92.311	92.6115	92.9127	93.2172	93.5107	93.8141	94.1143	94.4131	94.7122
Rn values	3667473.8	3643500.5	3614121.2	3584133.8	3548332.5	3519579.8	3485065.2	3454194.8	3420963.8	3389795.5	3355875.2	3326777.5	3296600.5	3263064.0	3229602.2	3199960.8	3168372.2	3136658.2	3104542.2	3070432.0	3041732.0	3009344.2	2976997.5	2947878.5	2913041.8	2881521.5	2849356.8	2820249.5	2787899.8	2758716.0	2725765.0	2699636.5	2668970.8	2641087.8	2610012.2	2581534.2	2549389.0	2521693.2	2493147.2	2464576.8	2436348.0	2406538.2	2379307.8	2350193.5	2324179.8	2294712.2	2267353.0	2238858.2	2207910.5	2178219.5	2153306.2	2123868.0	2095781.6	2067474.0	2041838.5	2012660.9	1986493.0	1959580.0	1934684.6	1910035.0	1886762.1	1866512.9	1847478.4	1833167.2	1817727.5	1804125.2	1783684.4	1754661.2	1706700.6	1621385.8	1443151.8	1095468.8	609587.6	237114.16	104648.414	82633.61	79578.5	77154.7	75634.68	74444.06	73657.27	69861.73	69077.06	68661.74	67162.82	66074.98	64229.895	62778.49	62685.53	61580.85	60495.0	60082.312	58930.33	57495.31	56474.965	56119.47	54625.61	54001.855	52995.496	51635.324	49646.836	48895.64	48501.75	47814.05	47475.86	47799.32	44607.434	44799.1	43308.656	43779.586	42609.96	43015.38	41704.594	40720.76	39050.246	39545.742	38449.6
Delta Rn Sample Temperatures	59.9997	60.29766	60.59562	60.89358	61.191544	61.489506	61.787464	62.085426	62.38339	62.68135	62.97931	63.27727	63.575233	63.873196	64.17116	64.46912	64.76708	65.06504	65.363	65.660965	65.95892	66.25688	66.55485	66.852806	67.15077	67.44873	67.74669	68.044655	68.34261	68.64058	68.93854	69.236496	69.53446	69.83242	70.13039	70.428345	70.7263	71.02427	71.32223	71.62019	71.91815	72.21611	72.51408	72.812035	73.11	73.40796	73.70592	74.00388	74.30184	74.59981	74.897766	75.195724	75.49369	75.79165	76.089615	76.38757	76.68553	76.98349	77.281456	77.57942	77.87738	78.17534	78.4733	78.77126	79.06922	79.36719	79.665146	79.963104	80.26107	80.55903	80.856995	81.15495	81.45291	81.75088	82.048836	82.3468	82.64476	82.94272	83.240685	83.53864	83.83661	84.13457	84.432526	84.73049	85.02845	85.326416	85.624374	85.92233	86.2203	86.51826	86.81622	87.11418	87.41214	87.7101	88.008064	88.30603	88.60399	88.90195	89.199905	89.49787	89.79584	90.093796	90.391754	90.68971	90.98768	91.285645	91.5836	91.88156	92.17952	92.477486	92.77545	93.07341	93.37137	93.66933	93.96729	94.26526	94.56322
Delta Rn values	100782.3	101383.72	101984.76	102425.375	102620.37	102576.45	102361.58	102060.92	101746.8	101469.26	101258.805	101125.03	101059.766	101042.24	101048.94	101062.04	101072.16	101074.59	101069.31	101058.66	101043.836	101014.36	100942.99	100789.06	100515.2	100102.89	99563.1	98931.58	98261.47	97611.16	97035.5	96570.07	96218.84	95947.94	95699.55	95416.36	95067.69	94659.55	94226.3	93811.75	93454.086	93183.85	92962.91	92896.36	92969.984	93123.47	93238.25	93261.01	93149.05	92800.79	92269.73	91582.69	90743.03	89710.13	88401.375	86707.445	84527.11	81813.37	78652.72	75385.2	72784.61	72303.45	76361.14	88570.3	107927.31	139011.69	185966.73	248899.03	323227.22	398811.88	461349.7	496314.0	494147.75	454220.5	385326.2	302325.56	220713.58	151862.78	100900.22	57357.965	29979.082	15480.211	8505.852	5405.0938	4079.3984	3487.2266	3176.2734	2974.9766	2830.1328	2731.9219	2680.4688	2671.1328	2691.8047	2728.3984	2772.0078	2821.1719	2875.961	2928.1328	2955.9688	2930.6875	2833.086	2669.6953	2475.539	2298.2422	2172.0078	2099.4062	2054.1953	2003.6875	1933.6016	1856.8359	1800.2344	1780.7344	1789.7969	1797.3672	1771.3047	1696.9922	1583.7969
15	smp54	o6178o6179	Target	81.30393
Sample Temperatures	59.9997	60.2115	60.5176	60.8134	61.1132	61.4147	61.7199	62.0134	62.3137	62.6185	62.9152	63.2174	63.5125	63.8171	64.1161	64.413	64.7138	65.0144	65.3136	65.6227	65.917	66.2153	66.5172	66.8108	67.1111	67.4118	67.7186	68.018	68.3175	68.6105	68.9214	69.2131	69.5154	69.8149	70.1204	70.412	70.7147	71.0105	71.3124	71.6109	71.9141	72.2175	72.5175	72.8215	73.1161	73.4139	73.7195	74.0116	74.3167	74.6155	74.9136	75.2128	75.5176	75.8142	76.1175	76.4173	76.717	77.0165	77.3148	77.6209	77.92	78.2155	78.5128	78.812	79.1172	79.4116	79.7111	80.014	80.3132	80.6126	80.9183	81.2138	81.5114	81.8148	82.1215	82.4196	82.7206	83.0134	83.3161	83.6181	83.9145	84.2127	84.5157	84.8188	85.1145	85.4159	85.7191	86.0153	86.3191	86.6177	86.9197	87.2172	87.517	87.8105	88.1151	88.4178	88.7186	89.0114	89.3186	89.6161	89.9122	90.2175	90.5172	90.8114	91.1134	91.4175	91.7151	92.0129	92.311	92.6115	92.9127	93.2172	93.5107	93.8141	94.1143	94.4131	94.7122
Rn values	3802937.8	3774635.2	3740538.2	3706233.0	3674563.0	3646083.2	3604819.0	3577894.8	3541801.2	3510234.5	3475809.2	3443154.5	3406210.2	3372333.0	3339709.8	3302485.8	3270370.5	3236343.8	3198896.5	3165604.2	3131394.2	3098570.5	3067786.8	3033091.5	3000652.0	2967613.5	2937011.5	2903927.5	2871984.5	2841890.5	2806519.2	2780108.8	2749451.5	2718463.8	2688786.8	2658070.5	2628788.0	2600442.2	2569961.2	2540973.0	2510969.0	2483662.5	2454710.0	2425199.5	2395892.8	2365653.2	2340374.0	2308696.2	2280398.0	2255011.2	2225823.5	2197425.2	2171558.8	2145725.2	2120219.2	2090861.4	2067350.0	2040642.8	2016572.8	1994124.9	1973498.5	1955414.1	1938638.4	1922540.9	1911247.6	1896915.1	1876826.1	1844096.5	1791482.0	1695279.2	1501894.6	1122096.6	615714.06	238710.92	108100.31	86940.62	83291.09	81842.22	79068.14	78069.625	76483.48	75329.1	74576.586	72946.64	70545.52	69281.414	67578.0	67581.65	67469.19	65619.086	63533.516	63684.465	61825.83	60946.2	59272.797	58987.61	57692.45	55763.355	56684.574	54058.848	54179.71	53481.74	52376.074	50816.043	51094.09	49490.31	49694.246	46835.086	48784.875	45313.895	45905.367	45394.312	45463.082	43750.676	43456.31	42164.26	40921.496
Delta Rn Sample Temperatures	59.9997	60.29766	60.59562	60.89358	61.191544	61.489506	61.787464	62.085426	62.38339	62.68135	62.97931	63.27727	63.575233	63.873196	64.17116	64.46912	64.76708	65.06504	65.363	65.660965	65.95892	66.25688	66.55485	66.852806	67.15077	67.44873	67.74669	68.044655	68.34261	68.64058	68.93854	69.236496	69.53446	69.83242	70.13039	70.428345	70.7263	71.02427	71.32223	71.62019	71.91815	72.21611	72.51408	72.812035	73.11	73.40796	73.70592	74.00388	74.30184	74.59981	74.897766	75.195724	75.49369	75.79165	76.089615	76.38757	76.68553	76.98349	77.281456	77.57942	77.87738	78.17534	78.4733	78.77126	79.06922	79.36719	79.665146	79.963104	80.26107	80.55903	80.856995	81.15495	81.45291	81.75088	82.048836	82.3468	82.64476	82.94272	83.240685	83.53864	83.83661	84.13457	84.432526	84.73049	85.02845	85.326416	85.624374	85.92233	86.2203	86.51826	86.81622	87.11418	87.41214	87.7101	88.008064	88.30603	88.60399	88.90195	89.199905	89.49787	89.79584	90.093796	90.391754	90.68971	90.98768	91.285645	91.5836	91.88156	92.17952	92.477486	92.77545	93.07341	93.37137	93.66933	93.96729	94.26526	94.56322
Delta Rn values	102191.83	103123.34	103898.266	104364.92	104509.08	104441.836	104329.53	104311.09	104453.13	104746.56	105130.336	105525.25	105864.42	106105.87	106230.45	106227.76	106087.33	105798.35	105361.59	104801.68	104165.49	103504.86	102858.555	102241.24	101646.95	101057.73	100452.57	99815.58	99140.53	98438.29	97736.09	97068.24	96459.18	95914.64	95423.06	94966.98	94533.18	94122.06	93744.45	93416.77	93151.45	92946.1	92777.65	92604.69	92358.02	91954.66	91409.836	90721.31	89905.62	88988.58	87996.06	86941.85	85809.4	84538.055	83018.96	81116.56	78715.03	75789.06	72489.11	69255.96	66982.375	67244.33	72582.95	86729.07	109637.41	145936.6	199831.25	271089.03	354224.62	437684.4	505560.72	542055.25	537171.3	490880.44	413405.66	321333.62	231608.5	156428.45	101094.33	57079.773	29903.621	15624.391	8843.148	5881.828	4625.711	4041.3203	3712.6953	3514.961	3423.3125	3421.6328	3476.0078	3542.9531	3586.2969	3587.0078	3542.375	3459.836	3351.2656	3229.961	3109.375	3001.4531	2914.2188	2849.7578	2804.3828	2771.0078	2741.8906	2709.7422	2667.3047	2608.3438	2531.3984	2444.8203	2367.5703	2322.2031	2322.1953	2361.8906	2417.164	2457.7578	2463.3203
16	smp54	o6178o6179	Target	81.154465
Sample Temperatures	60.0	60.2109	60.5144	60.8135	61.1127	61.4145	61.7187	62.0105	62.313	62.617	62.9141	63.2165	63.5117	63.8139	64.1113	64.4135	64.7132	65.014	65.3124	65.6181	65.9133	66.2141	66.5147	66.8108	67.1092	67.4099	67.7141	68.0174	68.3097	68.6089	68.9168	69.2102	69.5142	69.8107	70.1184	70.4115	70.7132	71.0096	71.3121	71.6115	71.9114	72.2173	72.5127	72.8166	73.1125	73.4105	73.7161	74.0115	74.3127	74.6117	74.9101	75.2124	75.5167	75.813	76.1167	76.4157	76.718	77.0147	77.31	77.6174	77.917	78.2112	78.5123	78.812	79.113	79.4101	79.711	80.0118	80.3108	80.613	80.9169	81.2144	81.5098	81.81	82.1167	82.4129	82.7156	83.0109	83.3136	83.6132	83.9105	84.2117	84.5156	84.8178	85.1114	85.4163	85.716	86.0119	86.3151	86.615	86.9152	87.2144	87.5165	87.8098	88.1153	88.414	88.7153	89.0118	89.315	89.6105	89.9089	90.2138	90.5143	90.8125	91.1125	91.4152	91.7131	92.0097	92.3113	92.6103	92.9095	93.2142	93.5102	93.8148	94.1152	94.4102	94.7112
Rn values	4077721.8	4054185.5	4022304.2	3980532.5	3944550.0	3906379.0	3871886.0	3834794.2	3796168.2	3759143.2	3726706.5	3683758.8	3648448.2	3608147.0	3571506.2	3534321.2	3501797.0	3461862.2	3422395.0	3384431.5	3348520.2	3311923.0	3272521.0	3239156.0	3202112.5	3166014.2	3130982.0	3097216.2	3061579.2	3028302.0	2989330.8	2958924.2	2927353.5	2896740.5	2865993.2	2833992.8	2799680.0	2772732.5	2739787.2	2709743.8	2678097.8	2647340.5	2619786.2	2586887.8	2557172.5	2524482.5	2497119.2	2467782.2	2436977.0	2409902.2	2380240.5	2351857.0	2323779.5	2299731.5	2269473.5	2244917.2	2219830.2	2195827.0	2170676.5	2150614.0	2132276.2	2111737.5	2095392.8	2079533.5	2061848.8	2041384.2	2014760.2	1973002.2	1904149.6	1771712.4	1499048.4	1012764.0	478337.78	173961.2	97510.625	86150.07	83160.27	80065.75	78675.734	77917.9	77193.4	74283.89	73193.89	71741.734	71469.055	70200.18	67262.72	68474.35	66532.78	65534.293	62983.887	61907.43	60745.35	61482.34	58614.49	57790.152	59152.19	56096.57	55139.934	52829.508	53429.484	51764.133	52318.246	49736.008	50690.625	48058.36	47600.465	47519.42	45558.688	46106.645	44682.777	43472.125	43329.227	42265.066	42198.562	40698.984	39612.25
Delta Rn Sample Temperatures	60.0	60.29795	60.5959	60.89385	61.1918	61.48975	61.7877	62.08565	62.383602	62.68155	62.9795	63.27745	63.5754	63.873352	64.1713	64.46925	64.767204	65.065155	65.3631	65.66106	65.959	66.25695	66.5549	66.85285	67.1508	67.44875	67.746704	68.044655	68.342606	68.64056	68.93851	69.23646	69.53441	69.83235	70.1303	70.42825	70.726204	71.024155	71.322105	71.620056	71.91801	72.21596	72.51391	72.81186	73.1098	73.40776	73.7057	74.00366	74.301605	74.599556	74.89751	75.19546	75.49341	75.79136	76.08931	76.38726	76.68521	76.98316	77.28111	77.579056	77.877014	78.17496	78.47291	78.77086	79.06881	79.36676	79.66471	79.96266	80.26061	80.55856	80.856514	81.154465	81.45241	81.75037	82.04831	82.34626	82.64421	82.94216	83.24011	83.53806	83.83601	84.133965	84.431915	84.729866	85.02782	85.32576	85.62372	85.92166	86.21961	86.51756	86.81551	87.113464	87.411415	87.709366	88.00732	88.30527	88.60322	88.90117	89.19911	89.49707	89.79501	90.09297	90.390915	90.688866	90.98682	91.28477	91.58272	91.88067	92.17862	92.47657	92.77452	93.072464	93.37042	93.668365	93.966324	94.26427	94.562225
Delta Rn values	110041.28	110891.39	111707.91	112305.21	112601.945	112645.69	112568.695	112505.97	112533.17	112648.0	112792.625	112896.83	112919.7	112870.45	112794.984	112737.49	112705.28	112659.36	112533.33	112271.02	111849.6	111283.91	110611.55	109875.75	109110.29	108328.65	107517.68	106641.805	105662.48	104566.63	103389.77	102213.17	101134.34	100224.984	99504.24	98942.61	98489.01	98099.49	97750.38	97435.27	97151.26	96885.24	96608.9	96282.125	95868.08	95204.266	94344.98	93353.65	92245.41	91022.31	89673.51	88177.41	86502.836	84605.32	82434.37	79950.96	77167.91	74206.63	71378.875	69304.516	69095.91	72625.2	82845.266	101788.05	129169.39	172286.47	233270.81	310288.66	395667.12	475837.75	534138.8	556084.5	534943.25	474721.7	388781.94	294759.94	208470.78	139712.62	89727.23	48288.945	24984.21	13164.867	7712.6875	5382.4688	4425.703	4034.336	3886.5312	3863.5156	3906.4062	3963.0703	3985.2656	3945.2266	3848.2812	3728.4453	3628.6562	3577.1719	3572.9375	3587.2188	3580.7031	3526.5078	3425.4219	3303.2969	3193.0938	3114.836	3067.0078	3033.125	2995.8906	2947.8047	2892.3672	2838.3047	2793.0469	2760.125	2739.836	2730.0156	2725.6172	2718.9062	2702.4375
17	smp54	o6178o6179	Target	81.154465
Sample Temperatures	60.0	60.2109	60.5144	60.8135	61.1127	61.4145	61.7187	62.0105	62.313	62.617	62.9141	63.2165	63.5117	63.8139	64.1113	64.4135	64.7132	65.014	65.3124	65.6181	65.9133	66.2141	66.5147	66.8108	67.1092	67.4099	67.7141	68.0174	68.3097	68.6089	68.9168	69.2102	69.5142	69.8107	70.1184	70.4115	70.7132	71.0096	71.3121	71.6115	71.9114	72.2173	72.5127	72.8166	73.1125	73.4105	73.7161	74.0115	74.3127	74.6117	74.9101	75.2124	75.5167	75.813	76.1167	76.4157	76.718	77.0147	77.31	77.6174	77.917	78.2112	78.5123	78.812	79.113	79.4101	79.711	80.0118	80.3108	80.613	80.9169	81.2144	81.5098	81.81	82.1167	82.4129	82.7156	83.0109	83.3136	83.6132	83.9105	84.2117	84.5156	84.8178	85.1114	85.4163	85.716	86.0119	86.3151	86.615	86.9152	87.2144	87.5165	87.8098	88.1153	88.414	88.7153	89.0118	89.315	89.6105	89.9089	90.2138	90.5143	90.8125	91.1125	91.4152	91.7131	92.0097	92.3113	92.6103	92.9095	93.2142	93.5102	93.8148	94.1152	94.4102	94.7112
Rn values	4191018.0	4156971.0	4122263.0	4084788.2	4037779.8	3998782.2	3956581.0	3927751.8	3888554.5	3851458.0	3809594.5	3774363.5	3734182.8	3699089.0	3663995.0	3624997.8	3589379.5	3556154.5	3512091.8	3475010.5	3441366.0	3404973.0	3367035.8	3330172.2	3295231.0	3256391.8	3219681.8	3185928.8	3149823.8	3113282.5	3079534.8	3048630.8	3014826.5	2983114.2	2951411.5	2919683.8	2887140.5	2853478.2	2823439.2	2791499.8	2760263.2	2730047.0	2700203.8	2666258.5	2635029.5	2603269.5	2574791.0	2545193.2	2516763.0	2484180.8	2456917.5	2430221.5	2401029.5	2374938.5	2346491.5	2321370.8	2298424.2	2273797.8	2252026.0	2231980.5	2211767.8	2192083.8	2174929.2	2158649.0	2138050.0	2112311.8	2079313.0	2030570.0	1953320.0	1812048.4	1526054.6	1025276.94	479094.3	176008.67	104995.87	92813.53	89371.1	87840.5	85956.83	84332.97	83962.94	81217.68	80941.055	78280.2	77232.734	75972.555	74213.875	73152.13	72143.71	69912.89	70362.95	69169.875	66911.11	67111.234	64603.22	64162.285	63671.5	62105.066	60314.926	59562.285	58479.227	57050.44	55511.043	56125.18	55180.695	54494.57	53213.92	51616.63	51698.535	51410.88	50570.42	48546.15	47501.793	46559.34	47232.87	46527.895	44565.56
Delta Rn Sample Temperatures	60.0	60.29795	60.5959	60.89385	61.1918	61.48975	61.7877	62.08565	62.383602	62.68155	62.9795	63.27745	63.5754	63.873352	64.1713	64.46925	64.767204	65.065155	65.3631	65.66106	65.959	66.25695	66.5549	66.85285	67.1508	67.44875	67.746704	68.044655	68.342606	68.64056	68.93851	69.23646	69.53441	69.83235	70.1303	70.42825	70.726204	71.024155	71.322105	71.620056	71.91801	72.21596	72.51391	72.81186	73.1098	73.40776	73.7057	74.00366	74.301605	74.599556	74.89751	75.19546	75.49341	75.79136	76.08931	76.38726	76.68521	76.98316	77.28111	77.579056	77.877014	78.17496	78.47291	78.77086	79.06881	79.36676	79.66471	79.96266	80.26061	80.55856	80.856514	81.154465	81.45241	81.75037	82.04831	82.34626	82.64421	82.94216	83.24011	83.53806	83.83601	84.133965	84.431915	84.729866	85.02782	85.32576	85.62372	85.92166	86.21961	86.51756	86.81551	87.113464	87.411415	87.709366	88.00732	88.30527	88.60322	88.90117	89.19911	89.49707	89.79501	90.09297	90.390915	90.688866	90.98682	91.28477	91.58272	91.88067	92.17862	92.47657	92.77452	93.072464	93.37042	93.668365	93.966324	94.26427	94.562225
Delta Rn values	119398.81	119865.83	120197.95	120125.25	119544.94	118565.41	117436.11	116401.695	115594.29	115006.39	114550.49	114146.234	113770.445	113454.44	113240.5	113139.234	113115.2	113104.06	113049.53	112928.19	112748.0	112522.83	112249.08	111895.39	111413.53	110759.4	109909.43	108871.69	107687.05	106428.125	105187.93	104059.016	103108.09	102355.49	101772.875	101301.14	100880.22	100475.945	100086.555	99731.45	99419.984	99130.62	98809.945	98394.1	97668.75	96729.94	95622.2	94382.3	93031.625	91564.28	89953.97	88161.47	86144.26	83866.91	81320.65	78544.734	75654.77	72874.08	70596.94	69503.94	70757.57	76278.484	89060.0	109610.54	140426.31	187651.67	253266.2	335073.8	424794.1	508069.6	567473.94	588067.5	563208.0	497561.66	405508.62	305706.94	214690.25	142539.81	89913.66	47901.87	24408.297	12587.602	7204.2734	4948.367	4034.4219	3632.2656	3410.1719	3255.8438	3138.1797	3050.9922	2993.5234	2963.5547	2955.25	2960.7344	2974.0234	2992.2188	3012.0078	3023.6797	3009.2422	2948.3828	2829.8828	2661.1328	2468.9766	2289.5781	2152.6016	2069.7266	2034.8516	2033.7188	2053.0	2080.7031	2101.3828	2096.2188	2052.1172	1972.3047	1876.5938	1789.2812	1724.6641
18	ySM1371	o6182o6183	Target	81.00573
Sample Temperatures	60.0	60.2113	60.517	60.8113	61.1129	61.4137	61.7189	62.0125	62.313	62.6197	62.9168	63.2187	63.5116	63.8138	64.1123	64.412	64.7118	65.013	65.3125	65.618	65.9132	66.2144	66.5167	66.8115	67.1128	67.4102	67.717	68.0168	68.3118	68.6097	68.9164	69.2117	69.5104	69.8108	70.1194	70.4115	70.7134	71.0099	71.3125	71.6104	71.9143	72.217	72.5129	72.8167	73.1123	73.4102	73.7149	74.0123	74.3122	74.6142	74.9121	75.2119	75.5132	75.8108	76.1162	76.4165	76.7159	77.0142	77.3093	77.6155	77.918	78.2118	78.5117	78.8109	79.1154	79.4095	79.7114	80.0109	80.3103	80.6119	80.9166	81.211	81.5109	81.8103	82.1146	82.4143	82.7165	83.0125	83.3138	83.6159	83.9097	84.2128	84.516	84.8182	85.1106	85.4148	85.7161	86.0116	86.3156	86.6149	86.9162	87.2149	87.5159	87.8106	88.1146	88.4133	88.7109	89.0105	89.3148	89.6107	89.9087	90.216	90.5127	90.8085	91.1144	91.417	91.7151	92.0098	92.3105	92.61	92.9124	93.2148	93.5102	93.8147	94.1138	94.4121	94.7116
Rn values	4764015.5	4718705.0	4677979.0	4630742.5	4579231.5	4530579.5	4480413.0	4444495.5	4393511.5	4350025.0	4303424.0	4250000.0	4205633.0	4158171.2	4114414.0	4067928.0	4030303.0	3978626.2	3937111.2	3887497.0	3846388.5	3806299.2	3765821.0	3716244.0	3683045.2	3634837.8	3595371.2	3553141.8	3516098.5	3479628.5	3438859.8	3401787.0	3363827.2	3330751.8	3297844.0	3262713.2	3227725.5	3190731.5	3157630.8	3121127.5	3088722.8	3054949.2	3023540.5	2988756.8	2958296.2	2925772.8	2894547.5	2866406.5	2836166.0	2801819.5	2772480.5	2742634.5	2714558.0	2689887.8	2665975.8	2641001.2	2616250.0	2597036.8	2576083.8	2559645.2	2543870.0	2523210.0	2504690.5	2485215.0	2459626.2	2427442.0	2384070.5	2318081.8	2210314.5	2007589.0	1591708.4	965355.8	415899.3	165448.89	114930.55	107036.92	103724.48	102922.516	100831.05	98475.33	97327.22	94379.17	92190.34	90998.59	89920.98	87573.05	86496.44	85171.375	83359.21	82479.6	80420.85	77661.49	76994.24	76834.24	75007.766	74072.21	73273.96	70786.375	69514.586	68009.17	67989.055	67511.02	66324.24	63590.17	62572.43	62287.504	61572.13	59776.668	59412.113	57878.3	57688.25	56910.137	56150.45	55412.363	53481.02	53508.926	51564.98
Delta Rn Sample Temperatures	60.0	60.29795	60.595905	60.89386	61.19181	61.489765	61.78772	62.085674	62.38363	62.68158	62.979534	63.27749	63.575443	63.873398	64.17135	64.4693	64.76726	65.06521	65.36317	65.66112	65.95907	66.25703	66.55498	66.852936	67.15089	67.44884	67.746796	68.04475	68.3427	68.640656	68.93861	69.236565	69.534515	69.832466	70.130424	70.428375	70.72633	71.024284	71.322235	71.62019	71.918144	72.216095	72.51405	72.812004	73.109955	73.40791	73.705864	74.00382	74.30177	74.59973	74.89768	75.19563	75.49359	75.79154	76.08949	76.38745	76.6854	76.98335	77.28131	77.57926	77.87722	78.17517	78.47313	78.77108	79.06903	79.36699	79.66494	79.96289	80.26085	80.5588	80.85675	81.15471	81.45266	81.75062	82.04857	82.34653	82.64448	82.94243	83.24039	83.53834	83.83629	84.13425	84.4322	84.73015	85.02811	85.32606	85.624016	85.92197	86.219925	86.517876	86.81583	87.113785	87.411736	87.70969	88.007645	88.305595	88.603546	88.901505	89.19946	89.497406	89.795364	90.09332	90.39127	90.689224	90.98718	91.28513	91.583084	91.88104	92.17899	92.476944	92.7749	93.07285	93.370804	93.66876	93.96672	94.26467	94.56262
Delta Rn values	144952.7	145519.97	145863.78	145701.83	144981.34	143899.5	142785.19	141917.06	141387.86	141089.7	140804.36	140337.22	139613.3	138688.92	137684.66	136698.06	135748.78	134792.28	133771.17	132668.81	131518.78	130366.93	129225.55	128052.336	126772.07	125319.336	123672.76	121860.016	119937.55	117969.92	116026.625	114188.35	112546.85	111180.26	110114.72	109296.81	108611.164	107924.164	107137.914	106213.49	105167.78	104043.555	102886.93	101718.88	100428.836	99181.305	97942.055	96617.73	95064.61	93132.43	90723.875	87833.25	84544.79	80994.7	77338.11	73750.97	70474.5	67888.766	66596.016	67540.836	72216.94	82987.61	103245.016	133808.94	182249.03	252955.62	347005.62	459116.78	575771.0	676439.2	738759.0	746244.1	694996.3	595738.6	469853.9	341493.28	229820.06	144797.03	85230.49	45407.273	23825.375	13242.836	8480.0625	6446.242	5570.6562	5170.375	4987.836	4926.297	4929.008	4942.336	4919.875	4839.0547	4710.547	4569.8984	4454.336	4379.375	4331.25	4280.4062	4205.7188	4110.578	4018.4062	3951.8125	3913.1016	3882.1797	3831.9453	3746.5703	3628.75	3493.9766	3361.2734	3247.961	3168.2031	3130.2969	3131.7734	3156.789	3180.4688	3179.5781	3143.0312
19	ySM1371	o6182o6183	Target	81.00573
Sample Temperatures	60.0	60.2113	60.517	60.8113	61.1129	61.4137	61.7189	62.0125	62.313	62.6197	62.9168	63.2187	63.5116	63.8138	64.1123	64.412	64.7118	65.013	65.3125	65.618	65.9132	66.2144	66.5167	66.8115	67.1128	67.4102	67.717	68.0168	68.3118	68.6097	68.9164	69.2117	69.5104	69.8108	70.1194	70.4115	70.7134	71.0099	71.3125	71.6104	71.9143	72.217	72.5129	72.8167	73.1123	73.4102	73.7149	74.0123	74.3122	74.6142	74.9121	75.2119	75.5132	75.8108	76.1162	76.4165	76.7159	77.0142	77.3093	77.6155	77.918	78.2118	78.5117	78.8109	79.1154	79.4095	79.7114	80.0109	80.3103	80.6119	80.9166	81.211	81.5109	81.8103	82.1146	82.4143	82.7165	83.0125	83.3138	83.6159	83.9097	84.2128	84.516	84.8182	85.1106	85.4148	85.7161	86.0116	86.3156	86.6149	86.9162	87.2149	87.5159	87.8106	88.1146	88.4133	88.7109	89.0105	89.3148	89.6107	89.9087	90.216	90.5127	90.8085	91.1144	91.417	91.7151	92.0098	92.3105	92.61	92.9124	93.2148	93.5102	93.8147	94.1138	94.4121	94.7116
Rn values	4832434.5	4790911.5	4741130.0	4694352.5	4639553.5	4595229.0	4539813.0	4493556.5	4449500.5	4404106.0	4359424.5	4306332.0	4264016.5	4214405.0	4171637.2	4130344.8	4082592.5	4039759.0	3995727.8	3951231.0	3906609.0	3864364.2	3820852.0	3781380.8	3740981.2	3688594.2	3653953.2	3613376.5	3578749.0	3535431.2	3494804.2	3462717.0	3422463.8	3387004.5	3354412.8	3319082.5	3284738.2	3248050.2	3212700.2	3182639.5	3141474.0	3109568.2	3075849.2	3044638.5	3016287.5	2983325.2	2948275.8	2917174.2	2886951.0	2853095.8	2826478.8	2795083.0	2768196.2	2739771.2	2715999.0	2690572.2	2666769.5	2644007.2	2621874.8	2602675.0	2584588.2	2568239.2	2552565.8	2531051.0	2510146.2	2477157.8	2430469.5	2365995.2	2255546.0	2047027.0	1621981.6	982136.3	421010.0	164836.69	114934.305	105355.62	102372.82	100978.29	99052.74	96936.555	94708.7	92843.81	91321.44	88819.77	87048.766	85218.1	84236.305	83045.37	81320.7	79663.82	79334.4	77323.91	76128.195	74813.625	73354.9	70882.55	71755.58	69497.0	68939.15	67035.42	66539.984	65020.78	64144.094	63276.195	62371.01	61137.95	59499.914	58295.99	58892.406	57679.08	56023.492	54497.477	54447.477	53426.69	52844.703	53633.348	49647.176
Delta Rn Sample Temperatures	60.0	60.29795	60.595905	60.89386	61.19181	61.489765	61.78772	62.085674	62.38363	62.68158	62.979534	63.27749	63.575443	63.873398	64.17135	64.4693	64.76726	65.06521	65.36317	65.66112	65.95907	66.25703	66.55498	66.852936	67.15089	67.44884	67.746796	68.04475	68.3427	68.640656	68.93861	69.236565	69.534515	69.832466	70.130424	70.428375	70.72633	71.024284	71.322235	71.62019	71.918144	72.216095	72.51405	72.812004	73.109955	73.40791	73.705864	74.00382	74.30177	74.59973	74.89768	75.19563	75.49359	75.79154	76.08949	76.38745	76.6854	76.98335	77.28131	77.57926	77.87722	78.17517	78.47313	78.77108	79.06903	79.36699	79.66494	79.96289	80.26085	80.5588	80.85675	81.15471	81.45266	81.75062	82.04857	82.34653	82.64448	82.94243	83.24039	83.53834	83.83629	84.13425	84.4322	84.73015	85.02811	85.32606	85.624016	85.92197	86.219925	86.517876	86.81583	87.113785	87.411736	87.70969	88.007645	88.305595	88.603546	88.901505	89.19946	89.497406	89.795364	90.09332	90.39127	90.689224	90.98718	91.28513	91.583084	91.88104	92.17899	92.476944	92.7749	93.07285	93.370804	93.66876	93.96672	94.26467	94.56262
Delta Rn values	153210.36	153242.55	153084.58	152417.36	151129.8	149351.44	147371.83	145492.22	143904.38	142637.14	141589.89	140620.06	139627.33	138596.75	137577.34	136630.64	135780.4	135004.06	134250.03	133468.88	132629.53	131710.1	130682.83	129505.61	128143.36	126593.51	124894.19	123107.34	121285.94	119460.97	117658.41	115923.22	114329.28	112955.27	111848.96	110995.19	110312.43	109677.09	108963.836	108088.42	107040.305	105885.055	104732.42	103626.7	102535.06	101513.27	100409.76	99062.555	97357.03	95252.32	92770.266	89971.484	86928.84	83711.984	80384.76	77023.59	73772.7	70929.57	69075.07	69239.31	73127.01	83411.2	104028.24	134922.3	184330.9	256631.28	352790.2	467310.4	586357.6	689013.4	752538.5	760202.94	708091.0	607150.44	479148.78	348644.97	235112.38	148667.75	87922.82	46583.918	24182.727	13210.094	8282.156	6170.6484	5224.1406	4723.836	4409.8516	4205.5	4086.3828	4033.039	4021.5625	4026.2422	4022.8516	3992.5156	3926.2031	3828.086	3713.25	3599.6797	3499.3594	3414.711	3342.2031	3278.3438	3222.1094	3172.586	3125.4766	3073.875	3013.5234	2946.5312	2878.8281	2813.0	2744.789	2668.4922	2586.1875	2510.4375	2455.586	2425.0078	2406.8047
20	ySM1371	o6182o6183	Target	81.15514
Sample Temperatures	59.9997	60.2147	60.5168	60.8154	61.1128	61.4147	61.7198	62.0131	62.3144	62.6172	62.9144	63.2171	63.5121	63.8138	64.1122	64.4144	64.7138	65.0134	65.3133	65.6214	65.9141	66.2155	66.5183	66.8124	67.115	67.415	67.7177	68.0176	68.3153	68.6102	68.9197	69.2124	69.5157	69.8108	70.1219	70.4142	70.7142	71.0104	71.312	71.6116	71.9141	72.217	72.517	72.818	73.1138	73.4105	73.715	74.0132	74.3126	74.6112	74.9145	75.2158	75.5174	75.8162	76.1169	76.4194	76.717	77.0127	77.3101	77.6168	77.918	78.2141	78.5113	78.8118	79.1174	79.4133	79.7138	80.0128	80.3133	80.6122	80.9165	81.2145	81.5109	81.8112	82.1175	82.4186	82.718	83.0136	83.3149	83.6166	83.9121	84.216	84.5165	84.8171	85.1134	85.4184	85.7173	86.0134	86.316	86.6176	86.9152	87.2179	87.5168	87.8114	88.116	88.4186	88.7145	89.0121	89.3166	89.6134	89.913	90.2185	90.5151	90.8098	91.1148	91.4171	91.7139	92.013	92.3101	92.6109	92.9105	93.2157	93.5101	93.8168	94.1159	94.4114	94.7125
Rn values	5013514.0	4971876.5	4920917.5	4874338.5	4818343.0	4775147.0	4722935.0	4672248.5	4623781.0	4580764.0	4536738.5	4484909.0	4439564.5	4393143.5	4342160.0	4296077.5	4255862.0	4209072.0	4162653.2	4117560.5	4077341.5	4031751.2	3991058.0	3941925.5	3902326.5	3855554.2	3818222.5	3771033.0	3734495.5	3697132.0	3656954.8	3616448.2	3581286.0	3546869.2	3511137.2	3478315.2	3437329.5	3401235.0	3369326.0	3334474.8	3298193.0	3261757.2	3230859.0	3195054.0	3162738.8	3129052.8	3095157.5	3064180.8	3034000.0	3001813.5	2973855.2	2945125.0	2918975.5	2890178.0	2865954.0	2840300.0	2816867.0	2796566.5	2775936.2	2754844.0	2740423.5	2719933.5	2702040.2	2680287.5	2653233.8	2619613.0	2575963.5	2511876.0	2415690.0	2244069.0	1892942.5	1288623.5	636565.7	246630.11	138946.56	123032.11	118302.47	115650.63	113995.48	111341.586	109812.84	107183.94	104873.945	102867.89	101374.19	100214.03	98674.68	96695.84	95614.55	93699.11	91731.2	90411.086	89502.75	88078.234	85324.234	84524.55	82951.03	81725.516	80201.36	79949.08	78626.35	76620.7	77099.97	73644.19	73541.43	73489.28	71688.52	68701.49	70537.19	68551.266	68663.805	68799.71	66809.98	65657.09	64536.977	64216.023	62803.504
Delta Rn Sample Temperatures	59.9997	60.29766	60.595627	60.893593	61.191555	61.489517	61.787483	62.085445	62.38341	62.681374	62.97934	63.2773	63.575268	63.87323	64.171196	64.46916	64.76712	65.06509	65.36305	65.66101	65.95898	66.25694	66.55491	66.85287	67.15083	67.4488	67.746765	68.04472	68.34269	68.640656	68.938614	69.23658	69.534546	69.83251	70.13048	70.42844	70.7264	71.02437	71.32233	71.62029	71.91826	72.21622	72.51418	72.81215	73.110115	73.40808	73.70604	74.004005	74.30197	74.59993	74.897896	75.19586	75.49383	75.791794	76.08975	76.38772	76.685684	76.98364	77.28161	77.579575	77.87753	78.1755	78.473465	78.77143	79.0694	79.367355	79.66532	79.96329	80.261246	80.55921	80.85718	81.15514	81.45311	81.75107	82.049034	82.347	82.64496	82.942924	83.24089	83.53885	83.836815	84.13478	84.43275	84.73071	85.02867	85.32664	85.6246	85.92256	86.22053	86.51849	86.81645	87.11442	87.412384	87.71035	88.008316	88.306274	88.60424	88.90221	89.200165	89.49813	89.7961	90.094055	90.39203	90.68999	90.98795	91.28592	91.58388	91.88184	92.17981	92.47777	92.77574	93.0737	93.371666	93.66963	93.96759	94.26556	94.56352
Delta Rn values	145109.78	145399.97	145538.14	145229.14	144361.25	143031.12	141468.4	139931.78	138617.78	137608.33	136865.62	136263.75	135650.66	134914.12	134022.6	133018.52	131985.88	131006.09	130132.25	129377.016	128710.75	128062.195	127332.625	126420.945	125256.336	123821.0	122151.14	120320.05	118413.88	116515.445	114702.71	113052.586	111632.08	110478.52	109576.19	108861.13	108244.56	107648.48	107027.1	106361.73	105646.766	104871.195	104014.49	102988.96	101592.36	99963.44	98078.92	95943.99	93591.07	91065.04	88403.97	85625.62	82724.84	79694.09	76555.21	73405.87	70457.95	68081.3	66857.125	67663.766	71848.36	81502.266	99822.445	125867.93	166488.39	226913.12	309555.25	411825.12	523732.3	627789.25	702587.9	729553.9	700119.75	619591.3	505406.0	380599.2	265912.5	174294.72	109615.11	60493.26	31841.625	17196.328	10349.422	7347.4453	6054.8438	5480.867	5223.1016	5124.8984	5111.25	5132.383	5154.5547	5160.1797	5142.672	5097.5703	5018.1562	4898.9375	4743.5	4568.4766	4399.2266	4258.992	4158.375	4091.3438	4039.3906	3979.8594	3893.289	3767.2734	3599.3672	3401.4219	3201.9531	3040.0703	2948.711	2935.6016	2975.5234	3021.211	3026.8672	2969.25	2854.3984
21	smp54	o6182o6183	Target	81.15514
Sample Temperatures	59.9997	60.2147	60.5168	60.8154	61.1128	61.4147	61.7198	62.0131	62.3144	62.6172	62.9144	63.2171	63.5121	63.8138	64.1122	64.4144	64.7138	65.0134	65.3133	65.6214	65.9141	66.2155	66.5183	66.8124	67.115	67.415	67.7177	68.0176	68.3153	68.6102	68.9197	69.2124	69.5157	69.8108	70.1219	70.4142	70.7142	71.0104	71.312	71.6116	71.9141	72.217	72.517	72.818	73.1138	73.4105	73.715	74.0132	74.3126	74.6112	74.9145	75.2158	75.5174	75.8162	76.1169	76.4194	76.717	77.0127	77.3101	77.6168	77.918	78.2141	78.5113	78.8118	79.1174	79.4133	79.7138	80.0128	80.3133	80.6122	80.9165	81.2145	81.5109	81.8112	82.1175	82.4186	82.718	83.0136	83.3149	83.6166	83.9121	84.216	84.5165	84.8171	85.1134	85.4184	85.7173	86.0134	86.316	86.6176	86.9152	87.2179	87.5168	87.8114	88.116	88.4186	88.7145	89.0121	89.3166	89.6134	89.913	90.2185	90.5151	90.8098	91.1148	91.4171	91.7139	92.013	92.3101	92.6109	92.9105	93.2157	93.5101	93.8168	94.1159	94.4114	94.7125
Rn values	5092699.0	5054029.5	4999795.5	4949019.5	4905540.0	4848593.0	4789147.0	4754341.0	4698156.5	4656633.5	4608237.5	4558042.0	4515075.5	4464667.0	4418388.5	4373098.0	4331876.0	4285776.0	4241200.5	4193291.5	4152842.8	4114278.8	4068515.5	4029486.8	3983847.8	3942787.0	3898172.8	3857353.2	3812890.8	3779162.0	3737191.8	3700512.8	3660414.2	3623536.8	3589418.0	3554759.0	3517732.8	3481149.8	3445661.8	3408198.2	3373276.2	3338318.0	3302184.0	3269818.2	3237206.2	3201608.0	3167997.8	3135991.5	3102958.5	3072070.0	3041392.0	3013326.2	2984783.5	2957032.2	2933124.2	2906490.5	2881327.8	2857702.2	2833779.8	2815223.8	2792840.5	2770939.0	2747538.8	2727375.8	2698401.5	2667788.5	2624824.0	2565168.2	2467261.0	2299052.5	1956818.1	1355790.9	682128.06	258263.86	133142.22	113629.38	109001.695	106624.96	105370.664	103204.66	100795.63	98611.27	96588.37	94496.56	92817.17	91047.62	88289.11	87143.24	87322.14	84647.25	83499.84	81963.15	81652.64	78541.33	78192.27	77614.63	75786.08	74273.15	72277.69	72768.69	68916.664	69246.73	68365.38	67257.21	65798.05	64951.137	64641.285	62849.973	62377.844	61315.152	59791.074	59738.32	58995.55	56772.63	56462.727	56413.598	54755.434
Delta Rn Sample Temperatures	59.9997	60.29766	60.595627	60.893593	61.191555	61.489517	61.787483	62.085445	62.38341	62.681374	62.97934	63.2773	63.575268	63.87323	64.171196	64.46916	64.76712	65.06509	65.36305	65.66101	65.95898	66.25694	66.55491	66.85287	67.15083	67.4488	67.746765	68.04472	68.34269	68.640656	68.938614	69.23658	69.534546	69.83251	70.13048	70.42844	70.7264	71.02437	71.32233	71.62029	71.91826	72.21622	72.51418	72.81215	73.110115	73.40808	73.70604	74.004005	74.30197	74.59993	74.897896	75.19586	75.49383	75.791794	76.08975	76.38772	76.685684	76.98364	77.28161	77.579575	77.87753	78.1755	78.473465	78.77143	79.0694	79.367355	79.66532	79.96329	80.261246	80.55921	80.85718	81.15514	81.45311	81.75107	82.049034	82.347	82.64496	82.942924	83.24089	83.53885	83.836815	84.13478	84.43275	84.73071	85.02867	85.32664	85.6246	85.92256	86.22053	86.51849	86.81645	87.11442	87.412384	87.71035	88.008316	88.306274	88.60424	88.90221	89.200165	89.49813	89.7961	90.094055	90.39203	90.68999	90.98795	91.28592	91.58388	91.88184	92.17981	92.47777	92.77574	93.0737	93.371666	93.66963	93.96759	94.26556	94.56352
Delta Rn values	154412.75	154480.75	154424.98	153896.36	152734.83	151021.66	149011.19	147006.25	145232.36	143774.75	142579.47	141519.3	140466.38	139348.06	138158.83	136932.36	135704.03	134499.03	133342.12	132275.84	131355.53	130616.66	130032.875	129503.99	128880.96	128022.83	126850.35	125369.27	123658.74	121833.53	120009.305	118284.22	116739.92	115439.16	114411.27	113635.34	113036.5	112504.93	111934.22	111256.195	110454.89	109554.48	108588.93	107569.664	106368.72	104900.42	103186.63	101173.34	98854.79	96278.39	93527.5	90698.88	87878.195	85127.016	82489.22	80020.32	77834.59	76168.19	75451.74	76427.125	80344.97	89288.2	106579.5	132402.27	174523.33	238261.02	326631.1	437284.7	559802.5	675407.6	760635.5	794582.7	766856.7	682166.56	558855.8	422025.2	294851.2	192272.12	119231.22	66599.69	35386.258	19391.922	11942.852	8714.133	7325.0	6651.875	6246.1406	5962.914	5765.672	5640.297	5567.6562	5523.9688	5490.4844	5460.1406	5436.086	5423.258	5418.914	5408.914	5372.758	5294.133	5170.1953	5013.9062	4847.992	4695.133	4569.992	4476.633	4410.8516	4364.1953	4327.6953	4294.086	4258.367	4216.992	4166.7344	4104.922	4031.1719	3948.836	3864.2578
22	smp54	o6182o6183	Target	81.1541
Sample Temperatures	60.0	60.2109	60.5179	60.8153	61.1127	61.4144	61.7191	62.0128	62.314	62.6166	62.9134	63.2167	63.5123	63.8146	64.1127	64.4123	64.71	65.0142	65.3135	65.619	65.9133	66.2126	66.5175	66.8124	67.1126	67.4119	67.719	68.0144	68.3134	68.6108	68.9174	69.2123	69.5128	69.8118	70.1199	70.4129	70.711	71.0108	71.3129	71.6117	71.9148	72.2175	72.5134	72.8183	73.1134	73.4119	73.716	74.0104	74.3146	74.611	74.9142	75.2128	75.514	75.8135	76.1166	76.4137	76.717	77.0145	77.311	77.617	77.9179	78.2131	78.5129	78.8127	79.1161	79.4134	79.7101	80.0117	80.311	80.6134	80.9168	81.215	81.5102	81.8138	82.1173	82.4152	82.7167	83.0111	83.3117	83.6149	83.9122	84.209	84.5166	84.8181	85.1108	85.4156	85.7158	86.0119	86.3166	86.6167	86.9156	87.213	87.5166	87.8105	88.116	88.4161	88.7161	89.012	89.3138	89.611	89.912	90.2178	90.5137	90.809	91.114	91.4143	91.7151	92.0092	92.3122	92.6106	92.9127	93.214	93.5106	93.8156	94.1169	94.4089	94.7106
Rn values	4578322.0	4546437.0	4502932.0	4457398.5	4411339.5	4372053.0	4328812.5	4283005.5	4242639.5	4208391.0	4165318.2	4115126.8	4087398.8	4042231.2	4004534.0	3968554.0	3928462.2	3889819.2	3849669.2	3812921.5	3776525.2	3739768.8	3702542.2	3665505.8	3631794.8	3594160.5	3555794.8	3521281.2	3483135.0	3449494.8	3414272.5	3382371.8	3347372.2	3316893.0	3283536.2	3254268.0	3222139.2	3188558.5	3155215.2	3125119.8	3095018.5	3062327.8	3031469.5	2997888.2	2970811.5	2941270.0	2906552.0	2882279.5	2848922.5	2821322.8	2793561.2	2767544.2	2741721.5	2717501.5	2690064.5	2667133.8	2641620.0	2618711.2	2596317.8	2574316.5	2555495.5	2532796.5	2513848.5	2492099.5	2463802.2	2434659.5	2395893.2	2345009.5	2252989.5	2092210.8	1763753.8	1190015.8	582187.75	221796.94	126953.09	110606.76	106428.03	103971.82	102493.266	101281.27	99891.664	97762.836	95311.34	93641.2	91427.39	90305.11	88909.84	87879.0	86469.85	84196.05	83288.22	83673.51	82082.36	80469.75	78591.1	77712.02	77838.81	74542.62	74085.66	73063.17	72032.15	69850.336	69310.336	68791.0	66547.58	66062.78	66665.31	64217.902	64080.312	64293.566	62375.266	60766.58	60206.473	59327.39	58880.55	59290.785	57296.254
Delta Rn Sample Temperatures	60.0	60.297943	60.59589	60.893833	61.19178	61.489723	61.78767	62.085613	62.38356	62.681503	62.97945	63.277393	63.57534	63.873283	64.171234	64.46918	64.76712	65.06506	65.36301	65.66096	65.9589	66.25684	66.554794	66.85274	67.15068	67.44862	67.746574	68.04452	68.34246	68.6404	68.938354	69.2363	69.53424	69.832184	70.130135	70.42808	70.72602	71.023964	71.321915	71.61986	71.9178	72.215744	72.513695	72.81164	73.10958	73.40753	73.705475	74.00342	74.30136	74.599304	74.897255	75.1952	75.49314	75.79109	76.089035	76.38698	76.68492	76.982864	77.280815	77.57876	77.8767	78.17465	78.472595	78.77054	79.06848	79.366425	79.664375	79.96232	80.26027	80.55821	80.856155	81.1541	81.45204	81.74999	82.047935	82.34588	82.64383	82.94177	83.239716	83.53766	83.8356	84.13355	84.431496	84.72944	85.02739	85.32533	85.623276	85.92122	86.21916	86.51711	86.815056	87.113	87.41095	87.70889	88.006836	88.30478	88.60272	88.90067	89.198616	89.49657	89.79451	90.09245	90.390396	90.68834	90.98628	91.28423	91.58218	91.88013	92.17807	92.47601	92.77396	93.0719	93.36984	93.66779	93.965744	94.26369	94.56163
Delta Rn values	130950.97	130915.41	130765.45	130247.92	129268.41	127909.984	126364.016	124822.34	123403.836	122139.21	121001.34	119957.43	118997.05	118129.34	117360.016	116667.57	116008.164	115335.89	114631.84	113915.11	113230.17	112621.01	112104.88	111658.59	111219.42	110699.97	110018.19	109124.54	108020.26	106761.05	105439.4	104163.23	103028.25	102097.164	101385.87	100860.69	100455.914	100098.98	99734.89	99334.336	98886.766	98386.305	97824.61	97083.12	96128.78	95014.41	93700.59	92156.94	90387.76	88441.08	86401.336	84359.43	82375.2	80462.15	78600.52	76779.836	75063.42	73652.19	72958.234	73710.41	77135.08	85250.44	100382.914	122275.74	158282.31	212880.75	288512.16	382850.47	486549.97	583201.44	652745.5	677832.9	650516.44	575803.1	469961.72	354400.56	248332.22	163704.44	104049.164	57203.504	29710.32	15764.883	9335.156	6567.953	5376.125	4795.992	4450.4297	4212.086	4037.8594	3909.5547	3821.25	3774.8438	3771.2656	3802.2031	3850.0938	3895.6406	3925.0781	3931.7578	3912.961	3866.2422	3788.086	3675.0312	3526.5469	3348.6953	3156.6719	2974.1094	2827.4453	2736.414	2703.9688	2711.5703	2724.2422	2705.5156	2635.1484	2518.4688	2381.1094	2252.6875	2151.1172
23	smp54	o6182o6183	Target	81.1541
Sample Temperatures	60.0	60.2109	60.5179	60.8153	61.1127	61.4144	61.7191	62.0128	62.314	62.6166	62.9134	63.2167	63.5123	63.8146	64.1127	64.4123	64.71	65.0142	65.3135	65.619	65.9133	66.2126	66.5175	66.8124	67.1126	67.4119	67.719	68.0144	68.3134	68.6108	68.9174	69.2123	69.5128	69.8118	70.1199	70.4129	70.711	71.0108	71.3129	71.6117	71.9148	72.2175	72.5134	72.8183	73.1134	73.4119	73.716	74.0104	74.3146	74.611	74.9142	75.2128	75.514	75.8135	76.1166	76.4137	76.717	77.0145	77.311	77.617	77.9179	78.2131	78.5129	78.8127	79.1161	79.4134	79.7101	80.0117	80.311	80.6134	80.9168	81.215	81.5102	81.8138	82.1173	82.4152	82.7167	83.0111	83.3117	83.6149	83.9122	84.209	84.5166	84.8181	85.1108	85.4156	85.7158	86.0119	86.3166	86.6167	86.9156	87.213	87.5166	87.8105	88.116	88.4161	88.7161	89.012	89.3138	89.611	89.912	90.2178	90.5137	90.809	91.114	91.4143	91.7151	92.0092	92.3122	92.6106	92.9127	93.214	93.5106	93.8156	94.1169	94.4089	94.7106
Rn values	4266691.5	4234718.5	4195152.5	4155174.5	4116845.2	4075136.2	4038965.8	4003253.2	3963954.0	3930409.8	3893028.8	3857340.0	3820336.2	3786228.8	3748927.0	3718560.5	3680548.0	3647309.8	3614612.0	3580997.0	3543179.0	3514577.2	3476792.8	3445885.8	3412296.0	3380877.5	3345951.0	3316100.5	3280711.2	3251060.2	3218241.0	3187782.5	3155814.0	3126380.2	3090980.8	3066104.0	3032210.8	3001969.8	2972488.0	2943742.2	2912901.8	2886485.2	2859034.8	2831664.5	2800664.5	2769669.8	2738831.8	2708193.5	2679564.0	2649761.8	2621945.0	2594629.8	2566236.2	2539342.2	2513506.8	2488230.5	2458827.2	2440311.5	2411467.0	2389665.8	2364438.2	2343482.2	2318460.2	2294678.5	2269085.2	2244305.2	2213754.8	2166678.5	2095110.9	1960596.0	1675439.0	1167750.8	594411.75	225164.22	113396.67	97617.71	93469.82	90766.74	89523.61	88444.05	86692.98	84786.24	83025.63	80486.41	79923.805	77580.33	77697.086	76992.28	73453.16	72036.414	72085.79	69186.49	69083.39	68137.58	65339.938	65182.188	64816.066	62847.37	63631.805	62271.95	60389.58	59130.92	59574.08	56671.56	56957.21	56490.19	55948.17	54303.58	53326.77	51538.848	51907.223	51667.137	50018.418	48722.51	47120.2	48149.188	47899.32
Delta Rn Sample Temperatures	60.0	60.297943	60.59589	60.893833	61.19178	61.489723	61.78767	62.085613	62.38356	62.681503	62.97945	63.277393	63.57534	63.873283	64.171234	64.46918	64.76712	65.06506	65.36301	65.66096	65.9589	66.25684	66.554794	66.85274	67.15068	67.44862	67.746574	68.04452	68.34246	68.6404	68.938354	69.2363	69.53424	69.832184	70.130135	70.42808	70.72602	71.023964	71.321915	71.61986	71.9178	72.215744	72.513695	72.81164	73.10958	73.40753	73.705475	74.00342	74.30136	74.599304	74.897255	75.1952	75.49314	75.79109	76.089035	76.38698	76.68492	76.982864	77.280815	77.57876	77.8767	78.17465	78.472595	78.77054	79.06848	79.366425	79.664375	79.96232	80.26027	80.55821	80.856155	81.1541	81.45204	81.74999	82.047935	82.34588	82.64383	82.94177	83.239716	83.53766	83.8356	84.13355	84.431496	84.72944	85.02739	85.32533	85.623276	85.92122	86.21916	86.51711	86.815056	87.113	87.41095	87.70889	88.006836	88.30478	88.60272	88.90067	89.198616	89.49657	89.79451	90.09245	90.390396	90.68834	90.98628	91.28423	91.58218	91.88013	92.17807	92.47601	92.77396	93.0719	93.36984	93.66779	93.965744	94.26369	94.56163
Delta Rn values	123238.61	123132.67	122861.86	122176.06	121002.79	119459.76	117774.16	116165.97	114766.05	113598.8	112611.13	111726.516	110886.016	110067.3	109282.62	108559.44	107920.37	107366.836	106878.586	106420.586	105958.66	105471.67	104957.94	104427.53	103891.44	103352.3	102802.7	102234.55	101646.74	101047.87	100452.01	99867.0	99287.8	98695.805	98064.11	97367.24	96596.46	95774.57	94967.125	94269.875	93719.89	93542.555	93733.53	94169.42	94582.1	94800.43	94704.766	94221.94	93253.12	91978.66	90514.46	88953.98	87354.92	85749.164	84162.305	82633.4	81235.7	80100.82	79471.805	79811.36	82015.42	87745.41	98928.914	117968.875	150747.62	202263.75	275699.44	369582.56	475278.0	576594.06	652897.25	685449.94	664488.8	593443.75	487864.88	369522.0	258792.11	169016.25	104815.89	57837.355	29823.633	15417.156	8680.781	5757.961	4534.9375	4024.0469	3824.2812	3775.8125	3792.5547	3809.9688	3784.2344	3697.8672	3554.8203	3369.5078	3160.414	2950.4219	2767.336	2637.1484	2571.6016	2559.336	2569.2812	2566.4766	2530.789	2466.5625	2397.0078	2347.3281	2327.7656	2328.5781	2329.1328	2312.8828	2274.9766	2218.0469	2143.6875	2050.7812	1942.4062	1831.875	1738.9297
24	AV0138	o6178o6179	Target	81.004776
Sample Temperatures	60.0005	60.212	60.5182	60.8153	61.113	61.4147	61.7199	62.009	62.3151	62.6172	62.9144	63.2172	63.5115	63.8152	64.1122	64.4126	64.7133	65.0134	65.3139	65.6194	65.9144	66.2112	66.518	66.8123	67.1117	67.4119	67.7184	68.0169	68.3125	68.6112	68.9177	69.2119	69.5116	69.8153	70.1183	70.412	70.7126	71.0106	71.3122	71.6139	71.9156	72.2211	72.5136	72.8175	73.1141	73.4118	73.7155	74.0101	74.3146	74.6115	74.9143	75.2135	75.519	75.813	76.1166	76.4169	76.7184	77.0132	77.3109	77.6174	77.9214	78.216	78.5127	78.8122	79.1171	79.4111	79.7116	80.0122	80.3111	80.6125	80.9164	81.2153	81.5113	81.8132	82.1172	82.4159	82.7203	83.012	83.3145	83.6137	83.9117	84.2119	84.5157	84.8178	85.1111	85.4174	85.7161	86.013	86.3171	86.6151	86.9196	87.2159	87.5147	87.8118	88.1155	88.4187	88.7152	89.014	89.3164	89.6139	89.9123	90.2172	90.5137	90.8091	91.1167	91.4166	91.7158	92.0133	92.3113	92.6143	92.9103	93.2154	93.5095	93.8155	94.1165	94.4102	94.7097
Rn values	3247557.2	3222612.0	3199067.5	3168212.5	3142739.2	3116266.5	3090067.5	3063158.0	3039262.8	3011913.2	2987432.5	2957951.2	2934554.2	2906991.0	2880276.2	2854614.0	2829806.0	2802567.2	2777036.5	2748149.0	2723607.8	2696169.5	2669918.2	2639870.5	2614513.5	2586588.0	2558267.5	2533848.2	2502410.2	2478391.5	2450593.2	2422266.8	2396317.0	2368308.2	2342084.8	2314435.2	2288795.0	2261590.0	2238449.5	2210891.0	2186212.8	2160250.0	2132990.8	2109854.0	2083552.4	2055395.9	2029980.0	2003926.4	1978608.9	1947892.0	1927191.0	1899085.9	1875215.6	1850310.8	1823812.2	1801056.1	1777247.1	1754660.8	1730055.1	1704980.5	1680866.5	1660543.5	1635455.8	1609232.1	1583154.0	1553112.1	1514861.8	1472735.6	1395661.8	1242685.4	936905.8	517334.2	200416.42	91143.016	73977.805	71123.29	68360.2	66913.23	65656.81	64395.723	63430.46	63146.355	62923.387	61266.008	59101.188	59127.824	57950.43	55949.707	57486.207	54422.145	54367.285	53005.137	50645.16	51615.996	50188.324	48300.95	48658.14	47791.17	46359.953	44565.22	43972.457	43985.92	42597.24	42695.99	42570.395	40602.2	40509.94	39166.08	38379.93	38652.715	36815.547	37722.535	35799.297	36910.82	34534.016	35242.293	34116.67
Delta Rn Sample Temperatures	60.000496	60.29843	60.596363	60.8943	61.19223	61.49016	61.788097	62.08603	62.383965	62.681896	62.979828	63.277763	63.575695	63.873627	64.17156	64.4695	64.767426	65.06536	65.3633	65.661224	65.95916	66.257095	66.55502	66.85296	67.150894	67.44882	67.74676	68.04469	68.34262	68.64056	68.93849	69.23642	69.534355	69.83229	70.13022	70.428154	70.72609	71.02402	71.32195	71.61989	71.917816	72.21575	72.51369	72.81162	73.10955	73.407486	73.70542	74.00336	74.301285	74.59922	74.897156	75.19508	75.49302	75.790955	76.08888	76.38682	76.68475	76.98268	77.28062	77.57855	77.87648	78.174416	78.47235	78.77028	79.068214	79.36615	79.66408	79.96201	80.25995	80.55788	80.85581	81.15375	81.451675	81.74961	82.04755	82.345474	82.64341	82.941345	83.23927	83.53721	83.835144	84.13307	84.43101	84.72894	85.02688	85.32481	85.62274	85.92068	86.21861	86.51654	86.814476	87.11241	87.41034	87.708275	88.00621	88.30414	88.60207	88.90001	89.19794	89.49587	89.79381	90.091736	90.38967	90.68761	90.985535	91.28347	91.581406	91.87933	92.17727	92.475204	92.77313	93.07107	93.369	93.66693	93.96487	94.2628	94.56073
Delta Rn values	87530.766	88001.91	88312.77	88328.94	88037.17	87539.95	86995.055	86538.14	86237.35	86087.58	86040.14	86038.93	86047.07	86059.766	86095.66	86182.914	86341.64	86576.56	86874.79	87211.8	87557.69	87880.266	88151.48	88351.32	88474.4	88528.234	88528.21	88490.234	88423.29	88327.17	88192.98	88006.125	87750.23	87416.46	87010.94	86559.06	86104.35	85697.766	85326.54	85052.94	84955.44	85016.06	85195.805	85437.805	85629.62	85737.03	85736.53	85596.35	85221.61	84632.016	83901.016	83081.39	82225.02	81380.95	80602.47	79954.8	79523.98	79441.805	79951.5	81528.766	85077.766	90275.6	99701.71	116034.87	142239.53	180747.4	231869.33	292058.8	353058.88	403005.7	429767.4	425389.9	389478.44	329593.62	258353.4	188798.72	130393.92	87299.875	48337.766	25036.316	12735.4375	6886.867	4381.1406	3409.8438	3059.8984	2933.1953	2887.625	2887.3281	2924.6719	2986.1953	3046.7734	3080.1875	3073.0156	3031.375	2975.7734	2927.5781	2895.1328	2867.6875	2821.164	2733.539	2601.1875	2445.1719	2302.086	2204.3594	2162.2422	2159.0469	2161.5781	2138.4922	2075.25	1977.9844	1866.8125	1763.8359	1682.8438	1625.0469	1581.125	1537.9688	1485.7344
25	AV0138	o6178o6179	Target	81.004776
Sample Temperatures	60.0005	60.212	60.5182	60.8153	61.113	61.4147	61.7199	62.009	62.3151	62.6172	62.9144	63.2172	63.5115	63.8152	64.1122	64.4126	64.7133	65.0134	65.3139	65.6194	65.9144	66.2112	66.518	66.8123	67.1117	67.4119	67.7184	68.0169	68.3125	68.6112	68.9177	69.2119	69.5116	69.8153	70.1183	70.412	70.7126	71.0106	71.3122	71.6139	71.9156	72.2211	72.5136	72.8175	73.1141	73.4118	73.7155	74.0101	74.3146	74.6115	74.9143	75.2135	75.519	75.813	76.1166	76.4169	76.7184	77.0132	77.3109	77.6174	77.9214	78.216	78.5127	78.8122	79.1171	79.4111	79.7116	80.0122	80.3111	80.6125	80.9164	81.2153	81.5113	81.8132	82.1172	82.4159	82.7203	83.012	83.3145	83.6137	83.9117	84.2119	84.5157	84.8178	85.1111	85.4174	85.7161	86.013	86.3171	86.6151	86.9196	87.2159	87.5147	87.8118	88.1155	88.4187	88.7152	89.014	89.3164	89.6139	89.9123	90.2172	90.5137	90.8091	91.1167	91.4166	91.7158	92.0133	92.3113	92.6143	92.9103	93.2154	93.5095	93.8155	94.1165	94.4102	94.7097
Rn values	3555584.5	3531754.8	3498547.5	3470031.0	3437034.2	3405712.8	3374787.0	3342794.5	3315404.8	3283939.0	3252522.8	3221881.2	3192369.8	3162125.0	3132731.5	3100814.8	3071042.0	3040393.2	3009332.2	2976849.2	2948648.8	2914750.5	2883586.8	2851796.0	2823834.8	2793414.0	2760047.0	2731161.2	2699837.2	2671900.8	2641982.5	2607707.0	2579057.0	2550347.5	2521707.8	2492481.8	2464014.2	2432688.0	2407156.0	2373010.0	2345725.8	2316927.8	2285947.2	2255616.5	2226478.8	2199551.5	2170881.2	2143559.0	2114691.5	2088776.1	2061232.5	2032487.0	2005940.6	1979206.6	1951275.4	1926205.1	1900930.4	1877516.2	1849096.1	1822950.4	1797007.5	1774079.9	1747960.4	1724347.0	1699048.8	1676177.0	1649331.6	1605474.8	1527497.0	1368413.6	1035783.6	569037.8	219102.52	101613.31	82938.87	79314.7	77372.83	75654.305	72848.94	72091.51	71984.19	70757.1	70138.98	68585.32	66808.875	66430.836	63726.496	63878.766	62423.91	60694.16	60061.895	58976.51	57598.723	55813.52	56465.0	53582.164	55070.4	52559.344	53694.54	51824.21	51430.863	49884.46	48669.258	47781.85	46960.926	47362.223	47420.64	46003.07	44046.492	44932.125	43624.56	41938.234	41389.28	40082.27	40456.703	40795.594	39483.258
Delta Rn Sample Temperatures	60.000496	60.29843	60.596363	60.8943	61.19223	61.49016	61.788097	62.08603	62.383965	62.681896	62.979828	63.277763	63.575695	63.873627	64.17156	64.4695	64.767426	65.06536	65.3633	65.661224	65.95916	66.257095	66.55502	66.85296	67.150894	67.44882	67.74676	68.04469	68.34262	68.64056	68.93849	69.23642	69.534355	69.83229	70.13022	70.428154	70.72609	71.02402	71.32195	71.61989	71.917816	72.21575	72.51369	72.81162	73.10955	73.407486	73.70542	74.00336	74.301285	74.59922	74.897156	75.19508	75.49302	75.790955	76.08888	76.38682	76.68475	76.98268	77.28062	77.57855	77.87648	78.174416	78.47235	78.77028	79.068214	79.36615	79.66408	79.96201	80.25995	80.55788	80.85581	81.15375	81.451675	81.74961	82.04755	82.345474	82.64341	82.941345	83.23927	83.53721	83.835144	84.13307	84.43101	84.72894	85.02688	85.32481	85.62274	85.92068	86.21861	86.51654	86.814476	87.11241	87.41034	87.708275	88.00621	88.30414	88.60207	88.90001	89.19794	89.49587	89.79381	90.091736	90.38967	90.68761	90.985535	91.28347	91.581406	91.87933	92.17727	92.475204	92.77313	93.07107	93.369	93.66693	93.96487	94.2628	94.56073
Delta Rn values	96467.51	97003.9	97422.42	97564.92	97383.82	96947.94	96392.62	95851.664	95410.39	95095.16	94896.0	94793.47	94775.01	94836.13	94971.13	95168.13	95403.19	95644.14	95853.34	95992.84	96034.25	95968.586	95809.51	95589.16	95344.35	95102.29	94875.72	94659.79	94437.29	94183.11	93876.48	93516.055	93129.71	92769.15	92488.41	92320.54	92264.5	92289.15	92345.44	92377.125	92332.25	92166.586	91855.13	91310.4	90529.47	89672.11	88819.49	88028.46	87317.7	86666.38	86028.48	85357.375	84628.79	83856.43	83086.86	82378.234	81778.3	81332.875	81158.48	81605.945	83525.016	88611.914	97488.16	112881.8	139160.06	179277.42	233813.6	299036.62	365964.7	421589.3	452538.44	449945.44	413159.62	350206.47	274657.2	200601.98	138300.81	92297.2	50734.516	26189.96	13249.555	7116.3047	4511.9375	3529.3828	3202.1406	3102.2656	3069.039	3055.1484	3049.3203	3042.875	3020.7812	2965.039	2862.4766	2712.039	2528.5078	2341.164	2185.9766	2092.9531	2072.5781	2107.9531	2158.4297	2176.1094	2128.9844	2018.6719	1881.1641	1768.6797	1722.4219	1752.4375	1834.7812	1924.4688	1974.8516	1954.9453	1860.3203	1714.5859	1559.5469	1436.25	1366.5859
26	AV0138	o6178o6179	Target	81.15495
Sample Temperatures	59.9997	60.2115	60.5176	60.8134	61.1132	61.4147	61.7199	62.0134	62.3137	62.6185	62.9152	63.2174	63.5125	63.8171	64.1161	64.413	64.7138	65.0144	65.3136	65.6227	65.917	66.2153	66.5172	66.8108	67.1111	67.4118	67.7186	68.018	68.3175	68.6105	68.9214	69.2131	69.5154	69.8149	70.1204	70.412	70.7147	71.0105	71.3124	71.6109	71.9141	72.2175	72.5175	72.8215	73.1161	73.4139	73.7195	74.0116	74.3167	74.6155	74.9136	75.2128	75.5176	75.8142	76.1175	76.4173	76.717	77.0165	77.3148	77.6209	77.92	78.2155	78.5128	78.812	79.1172	79.4116	79.7111	80.014	80.3132	80.6126	80.9183	81.2138	81.5114	81.8148	82.1215	82.4196	82.7206	83.0134	83.3161	83.6181	83.9145	84.2127	84.5157	84.8188	85.1145	85.4159	85.7191	86.0153	86.3191	86.6177	86.9197	87.2172	87.517	87.8105	88.1151	88.4178	88.7186	89.0114	89.3186	89.6161	89.9122	90.2175	90.5172	90.8114	91.1134	91.4175	91.7151	92.0129	92.311	92.6115	92.9127	93.2172	93.5107	93.8141	94.1143	94.4131	94.7122
Rn values	3392233.0	3367524.5	3337747.5	3308684.0	3279937.8	3250620.8	3221706.0	3194314.8	3163914.5	3132402.0	3102433.8	3070842.5	3040800.5	3011164.2	2978171.5	2947948.5	2919690.5	2887592.5	2856276.2	2826462.2	2798115.2	2768530.8	2739424.5	2708518.0	2680265.8	2647889.2	2622166.2	2593199.2	2562148.8	2534460.0	2505815.0	2479656.5	2450947.2	2423043.0	2395032.8	2367020.8	2338971.0	2308976.5	2283311.0	2255444.2	2227203.8	2201550.8	2176330.8	2147833.2	2123020.8	2095641.2	2070639.0	2044110.2	2018993.6	1992609.0	1968964.9	1943028.4	1917885.4	1892943.0	1869058.8	1845076.1	1822273.0	1798664.0	1774405.5	1752233.6	1730276.8	1713913.9	1693539.0	1676117.6	1658596.1	1644472.9	1626866.1	1601073.6	1555065.0	1466217.2	1269553.4	900088.06	442871.28	162048.83	91755.56	81417.5	77616.83	75602.25	75265.125	73675.89	71910.03	71661.46	70990.56	68194.26	66672.266	68118.63	64910.805	63948.36	63184.27	62554.8	61056.152	59289.664	60133.16	57776.84	57636.664	55988.223	56581.77	54384.53	52298.254	52328.547	52319.188	51434.203	50869.22	49755.742	49312.793	47810.57	48171.19	46303.5	45147.867	45880.05	44951.113	44340.45	43714.152	43105.543	41591.07	41769.465	40481.766
Delta Rn Sample Temperatures	59.9997	60.29766	60.59562	60.89358	61.191544	61.489506	61.787464	62.085426	62.38339	62.68135	62.97931	63.27727	63.575233	63.873196	64.17116	64.46912	64.76708	65.06504	65.363	65.660965	65.95892	66.25688	66.55485	66.852806	67.15077	67.44873	67.74669	68.044655	68.34261	68.64058	68.93854	69.236496	69.53446	69.83242	70.13039	70.428345	70.7263	71.02427	71.32223	71.62019	71.91815	72.21611	72.51408	72.812035	73.11	73.40796	73.70592	74.00388	74.30184	74.59981	74.897766	75.195724	75.49369	75.79165	76.089615	76.38757	76.68553	76.98349	77.281456	77.57942	77.87738	78.17534	78.4733	78.77126	79.06922	79.36719	79.665146	79.963104	80.26107	80.55903	80.856995	81.15495	81.45291	81.75088	82.048836	82.3468	82.64476	82.94272	83.240685	83.53864	83.83661	84.13457	84.432526	84.73049	85.02845	85.326416	85.624374	85.92233	86.2203	86.51826	86.81622	87.11418	87.41214	87.7101	88.008064	88.30603	88.60399	88.90195	89.199905	89.49787	89.79584	90.093796	90.391754	90.68971	90.98768	91.285645	91.5836	91.88156	92.17952	92.477486	92.77545	93.07341	93.37137	93.66933	93.96729	94.26526	94.56322
Delta Rn values	91007.34	91843.41	92540.1	92983.02	93188.734	93281.97	93409.34	93659.49	94030.66	94453.38	94841.13	95127.45	95282.266	95303.61	95203.75	94999.766	94709.84	94358.984	93978.22	93602.14	93255.57	92941.06	92638.73	92317.29	91952.35	91536.97	91079.98	90600.72	90126.14	89688.16	89321.85	89049.45	88868.87	88744.21	88614.66	88413.96	88094.16	87640.45	87077.18	86456.03	85836.26	85264.375	84760.44	84316.234	83905.6	83436.31	82915.54	82357.71	81758.664	81116.45	80423.13	79665.14	78824.695	77882.52	76812.51	75573.68	74114.625	72404.28	70502.05	68673.91	67564.01	68444.26	73522.375	85764.0	106102.2	140352.14	191261.19	258203.75	335205.53	410486.9	468648.34	495381.3	482869.22	433140.47	357424.3	271784.34	191376.77	126157.47	78671.79	42620.527	22134.629	11672.5	6846.5703	4814.5234	4012.625	3699.039	3567.1016	3502.3438	3461.0625	3423.0312	3378.836	3328.164	3278.3125	3239.3594	3216.5312	3203.3906	3181.0078	3126.2656	3026.4922	2890.9375	2749.461	2637.5078	2576.8828	2565.2344	2579.4297	2588.6328	2568.6562	2511.625	2428.4453	2343.586	2283.539	2264.0078	2282.7578	2322.414	2360.8438	2382.2422	2382.5078
27	smp55	o6178o6179	Target	81.30393
Sample Temperatures	59.9997	60.2115	60.5176	60.8134	61.1132	61.4147	61.7199	62.0134	62.3137	62.6185	62.9152	63.2174	63.5125	63.8171	64.1161	64.413	64.7138	65.0144	65.3136	65.6227	65.917	66.2153	66.5172	66.8108	67.1111	67.4118	67.7186	68.018	68.3175	68.6105	68.9214	69.2131	69.5154	69.8149	70.1204	70.412	70.7147	71.0105	71.3124	71.6109	71.9141	72.2175	72.5175	72.8215	73.1161	73.4139	73.7195	74.0116	74.3167	74.6155	74.9136	75.2128	75.5176	75.8142	76.1175	76.4173	76.717	77.0165	77.3148	77.6209	77.92	78.2155	78.5128	78.812	79.1172	79.4116	79.7111	80.014	80.3132	80.6126	80.9183	81.2138	81.5114	81.8148	82.1215	82.4196	82.7206	83.0134	83.3161	83.6181	83.9145	84.2127	84.5157	84.8188	85.1145	85.4159	85.7191	86.0153	86.3191	86.6177	86.9197	87.2172	87.517	87.8105	88.1151	88.4178	88.7186	89.0114	89.3186	89.6161	89.9122	90.2175	90.5172	90.8114	91.1134	91.4175	91.7151	92.0129	92.311	92.6115	92.9127	93.2172	93.5107	93.8141	94.1143	94.4131	94.7122
Rn values	4127999.5	4094633.0	4059407.2	4023358.5	3979055.2	3938603.0	3895816.8	3860214.8	3822400.8	3783302.2	3750613.8	3702888.0	3667326.8	3628493.2	3590654.2	3553674.0	3516759.0	3481302.2	3443786.2	3401538.8	3363934.5	3334619.2	3299070.8	3262346.2	3223785.8	3191632.5	3155079.2	3117211.2	3085506.5	3048647.8	3013319.2	2983764.8	2948282.5	2914964.0	2885073.2	2852880.5	2820543.2	2787914.5	2755622.2	2722627.8	2692216.2	2661176.2	2631154.8	2597970.8	2568952.0	2539591.0	2507473.8	2476486.2	2447631.2	2415415.8	2386913.8	2356420.0	2327720.8	2298021.8	2270452.5	2241819.8	2215096.5	2188496.2	2160319.2	2135295.0	2110056.5	2089109.8	2070500.8	2054379.0	2038097.9	2022761.9	2004802.2	1974703.4	1921948.8	1820690.5	1604212.6	1185831.8	635017.75	243689.48	116128.9	96082.15	92877.39	90017.17	87753.76	85576.07	85732.45	84108.125	82588.055	80681.44	79118.516	78439.96	77482.93	74957.38	74287.25	74307.125	71974.16	70659.87	69505.516	68310.15	68015.11	65913.445	65424.09	64990.22	64102.453	62526.625	60933.836	60972.39	59221.574	59310.266	56161.316	56899.793	56257.336	55563.043	55254.754	55116.332	52179.363	51724.69	51361.125	49872.023	49502.406	49752.266	47551.63
Delta Rn Sample Temperatures	59.9997	60.29766	60.59562	60.89358	61.191544	61.489506	61.787464	62.085426	62.38339	62.68135	62.97931	63.27727	63.575233	63.873196	64.17116	64.46912	64.76708	65.06504	65.363	65.660965	65.95892	66.25688	66.55485	66.852806	67.15077	67.44873	67.74669	68.044655	68.34261	68.64058	68.93854	69.236496	69.53446	69.83242	70.13039	70.428345	70.7263	71.02427	71.32223	71.62019	71.91815	72.21611	72.51408	72.812035	73.11	73.40796	73.70592	74.00388	74.30184	74.59981	74.897766	75.195724	75.49369	75.79165	76.089615	76.38757	76.68553	76.98349	77.281456	77.57942	77.87738	78.17534	78.4733	78.77126	79.06922	79.36719	79.665146	79.963104	80.26107	80.55903	80.856995	81.15495	81.45291	81.75088	82.048836	82.3468	82.64476	82.94272	83.240685	83.53864	83.83661	84.13457	84.432526	84.73049	85.02845	85.326416	85.624374	85.92233	86.2203	86.51826	86.81622	87.11418	87.41214	87.7101	88.008064	88.30603	88.60399	88.90195	89.199905	89.49787	89.79584	90.093796	90.391754	90.68971	90.98768	91.285645	91.5836	91.88156	92.17952	92.477486	92.77545	93.07341	93.37137	93.66933	93.96729	94.26526	94.56322
Delta Rn values	123143.67	123597.84	124018.195	124150.24	123860.05	123187.14	122308.25	121438.67	120729.55	120211.984	119815.086	119426.97	118969.95	118433.375	117859.016	117291.66	116740.16	116171.79	115549.484	114871.89	114186.47	113564.664	113050.81	112634.195	112254.22	111830.0	111294.0	110612.44	109787.28	108853.734	107871.46	106911.586	106041.3	105305.7	104714.0	104236.586	103814.305	103384.01	102907.56	102382.7	101842.016	101331.2	100886.234	100519.99	100218.1	99944.45	99584.56	99116.14	98514.234	97751.82	96822.53	95732.72	94488.31	93084.484	91488.24	89630.39	87412.64	84755.164	81691.74	78534.38	76104.47	76035.164	81114.305	95549.016	118992.86	157372.92	215046.83	291791.72	381510.5	471408.78	544024.8	582247.94	575554.06	524394.75	440255.7	341231.75	245473.56	165787.06	107504.93	60309.227	31478.398	16387.055	9243.109	6152.125	4898.8438	4398.797	4192.117	4106.8438	4079.6875	4078.5156	4077.0938	4052.711	3991.6172	3894.1875	3775.4062	3659.1016	3568.586	3517.1406	3502.711	3508.6719	3510.4766	3483.9531	3412.3438	3291.4062	3133.5625	2969.0938	2838.9766	2778.3594	2797.3906	2872.5547	2956.664	3002.5156	2985.4297	2910.8984	2804.8984	2696.1016	2602.3672
28	smp55	o6178o6179	Target	81.154465
Sample Temperatures	60.0	60.2109	60.5144	60.8135	61.1127	61.4145	61.7187	62.0105	62.313	62.617	62.9141	63.2165	63.5117	63.8139	64.1113	64.4135	64.7132	65.014	65.3124	65.6181	65.9133	66.2141	66.5147	66.8108	67.1092	67.4099	67.7141	68.0174	68.3097	68.6089	68.9168	69.2102	69.5142	69.8107	70.1184	70.4115	70.7132	71.0096	71.3121	71.6115	71.9114	72.2173	72.5127	72.8166	73.1125	73.4105	73.7161	74.0115	74.3127	74.6117	74.9101	75.2124	75.5167	75.813	76.1167	76.4157	76.718	77.0147	77.31	77.6174	77.917	78.2112	78.5123	78.812	79.113	79.4101	79.711	80.0118	80.3108	80.613	80.9169	81.2144	81.5098	81.81	82.1167	82.4129	82.7156	83.0109	83.3136	83.6132	83.9105	84.2117	84.5156	84.8178	85.1114	85.4163	85.716	86.0119	86.3151	86.615	86.9152	87.2144	87.5165	87.8098	88.1153	88.414	88.7153	89.0118	89.315	89.6105	89.9089	90.2138	90.5143	90.8125	91.1125	91.4152	91.7131	92.0097	92.3113	92.6103	92.9095	93.2142	93.5102	93.8148	94.1152	94.4102	94.7112
Rn values	4249880.0	4218410.5	4186828.8	4140787.5	4096618.8	4059402.5	4019019.8	3980969.2	3938246.2	3897718.2	3860254.8	3818722.5	3782700.2	3745015.2	3702041.0	3666053.2	3629698.0	3588183.2	3552173.2	3515673.0	3475412.0	3435155.8	3399381.8	3365000.2	3327106.0	3290152.2	3249858.5	3217967.8	3180095.5	3146309.5	3110140.8	3075031.2	3040977.5	3006945.2	2973912.5	2942123.0	2909629.5	2874929.0	2842982.2	2812701.5	2780464.0	2746134.5	2715629.8	2683900.5	2653617.5	2622569.5	2591470.5	2560359.0	2529578.0	2495869.2	2467014.8	2435378.8	2409776.8	2377118.5	2350557.5	2323630.0	2299320.5	2273817.2	2250745.8	2225673.2	2204289.5	2185197.2	2167297.8	2145673.2	2126332.8	2103847.5	2074315.1	2030622.6	1956657.2	1818605.5	1524152.8	1013148.0	469229.56	176206.77	108285.87	98152.875	96048.414	93132.0	91823.29	90454.18	88628.93	86234.31	85583.99	83796.46	82796.14	80301.81	80356.72	78577.54	77935.51	76136.016	74353.93	73814.45	71617.52	71579.93	69717.086	68807.26	68203.79	67456.8	65795.1	64303.11	64009.24	63149.363	62009.41	61150.332	59865.246	58807.027	57911.84	58252.57	56242.098	56061.92	54165.594	54657.547	54072.727	52508.11	50985.8	51411.848	50102.227
Delta Rn Sample Temperatures	60.0	60.29795	60.5959	60.89385	61.1918	61.48975	61.7877	62.08565	62.383602	62.68155	62.9795	63.27745	63.5754	63.873352	64.1713	64.46925	64.767204	65.065155	65.3631	65.66106	65.959	66.25695	66.5549	66.85285	67.1508	67.44875	67.746704	68.044655	68.342606	68.64056	68.93851	69.23646	69.53441	69.83235	70.1303	70.42825	70.726204	71.024155	71.322105	71.620056	71.91801	72.21596	72.51391	72.81186	73.1098	73.40776	73.7057	74.00366	74.301605	74.599556	74.89751	75.19546	75.49341	75.79136	76.08931	76.38726	76.68521	76.98316	77.28111	77.579056	77.877014	78.17496	78.47291	78.77086	79.06881	79.36676	79.66471	79.96266	80.26061	80.55856	80.856514	81.154465	81.45241	81.75037	82.04831	82.34626	82.64421	82.94216	83.24011	83.53806	83.83601	84.133965	84.431915	84.729866	85.02782	85.32576	85.62372	85.92166	86.21961	86.51756	86.81551	87.113464	87.411415	87.709366	88.00732	88.30527	88.60322	88.90117	89.19911	89.49707	89.79501	90.09297	90.390915	90.688866	90.98682	91.28477	91.58272	91.88067	92.17862	92.47657	92.77452	93.072464	93.37042	93.668365	93.966324	94.26427	94.562225
Delta Rn values	125732.86	126012.78	126264.68	126287.39	125989.914	125414.42	124681.66	123911.16	123173.03	122491.05	121866.47	121297.94	120787.77	120336.97	119944.86	119608.1	119320.266	119062.17	118798.84	118490.18	118107.47	117645.9	117120.88	116551.336	115943.7	115289.93	114580.42	113813.97	112997.02	112139.24	111249.79	110343.43	109445.8	108589.37	107805.24	107108.64	106498.445	105959.055	105470.68	105013.22	104573.35	104148.2	103747.0	103386.62	103034.71	102642.15	102220.68	101662.695	100854.586	99712.53	98199.48	96324.08	94123.914	91652.016	88968.234	86140.3	83256.086	80459.83	78036.72	76560.92	77127.42	81667.14	93303.97	112734.53	141689.73	186983.75	250734.47	330818.06	418959.8	500806.3	559022.1	578882.0	554015.9	489275.12	399007.5	301596.75	213158.03	143366.88	91316.29	48924.477	25293.43	13402.711	7944.3984	5603.8594	4620.7734	4193.0547	4005.4297	3943.0547	3951.1562	3984.3906	4001.289	3974.0547	3896.1562	3781.0312	3653.164	3536.3984	3444.664	3378.4688	3328.5	3283.5625	3237.3984	3189.3672	3139.789	3085.6406	3021.7422	2945.8516	2862.25	2779.9375	2707.6484	2650.4297	2609.4375	2582.375	2562.5703	2538.7969	2498.9844	2436.8828	2356.2812
29	smp55	o6178o6179	Target	81.154465
Sample Temperatures	60.0	60.2109	60.5144	60.8135	61.1127	61.4145	61.7187	62.0105	62.313	62.617	62.9141	63.2165	63.5117	63.8139	64.1113	64.4135	64.7132	65.014	65.3124	65.6181	65.9133	66.2141	66.5147	66.8108	67.1092	67.4099	67.7141	68.0174	68.3097	68.6089	68.9168	69.2102	69.5142	69.8107	70.1184	70.4115	70.7132	71.0096	71.3121	71.6115	71.9114	72.2173	72.5127	72.8166	73.1125	73.4105	73.7161	74.0115	74.3127	74.6117	74.9101	75.2124	75.5167	75.813	76.1167	76.4157	76.718	77.0147	77.31	77.6174	77.917	78.2112	78.5123	78.812	79.113	79.4101	79.711	80.0118	80.3108	80.613	80.9169	81.2144	81.5098	81.81	82.1167	82.4129	82.7156	83.0109	83.3136	83.6132	83.9105	84.2117	84.5156	84.8178	85.1114	85.4163	85.716	86.0119	86.3151	86.615	86.9152	87.2144	87.5165	87.8098	88.1153	88.414	88.7153	89.0118	89.315	89.6105	89.9089	90.2138	90.5143	90.8125	91.1125	91.4152	91.7131	92.0097	92.3113	92.6103	92.9095	93.2142	93.5102	93.8148	94.1152	94.4102	94.7112
Rn values	4425726.0	4389970.5	4348905.0	4312124.5	4264218.5	4221332.5	4178853.8	4145155.8	4095804.0	4056759.0	4014508.5	3973433.5	3932505.2	3891310.8	3853357.5	3813339.2	3774846.8	3733408.8	3692159.0	3654106.2	3610680.0	3570853.0	3531358.5	3491052.5	3456131.2	3418804.5	3377360.5	3336204.0	3297294.5	3265003.5	3226001.2	3189868.0	3155724.0	3120895.2	3086604.8	3054078.5	3018783.8	2984074.0	2952603.0	2918446.2	2885937.0	2850747.0	2819333.0	2787001.2	2755218.0	2725880.0	2693735.2	2662843.0	2633644.2	2597059.0	2567576.8	2536091.8	2506923.5	2476655.0	2450615.5	2422511.8	2395048.8	2370468.2	2344104.8	2321275.5	2299067.2	2279389.0	2263081.2	2243417.2	2226095.0	2201926.2	2173729.0	2127529.2	2051537.6	1910570.4	1615803.6	1098746.2	519678.62	192261.23	111560.625	99790.98	96725.195	93187.586	91425.55	90274.11	88489.26	87846.445	85960.18	83175.766	81780.85	81297.875	78968.0	78363.85	76873.74	75725.82	75101.27	74023.95	71401.22	70557.58	68503.016	67631.86	68169.77	66183.555	65321.97	63777.215	63371.08	60850.668	58980.555	59085.477	59335.137	58572.426	57716.793	56404.625	55243.02	53680.74	53827.586	53521.855	52397.61	50874.414	50528.45	50096.254	47940.387
Delta Rn Sample Temperatures	60.0	60.29795	60.5959	60.89385	61.1918	61.48975	61.7877	62.08565	62.383602	62.68155	62.9795	63.27745	63.5754	63.873352	64.1713	64.46925	64.767204	65.065155	65.3631	65.66106	65.959	66.25695	66.5549	66.85285	67.1508	67.44875	67.746704	68.044655	68.342606	68.64056	68.93851	69.23646	69.53441	69.83235	70.1303	70.42825	70.726204	71.024155	71.322105	71.620056	71.91801	72.21596	72.51391	72.81186	73.1098	73.40776	73.7057	74.00366	74.301605	74.599556	74.89751	75.19546	75.49341	75.79136	76.08931	76.38726	76.68521	76.98316	77.28111	77.579056	77.877014	78.17496	78.47291	78.77086	79.06881	79.36676	79.66471	79.96266	80.26061	80.55856	80.856514	81.154465	81.45241	81.75037	82.04831	82.34626	82.64421	82.94216	83.24011	83.53806	83.83601	84.133965	84.431915	84.729866	85.02782	85.32576	85.62372	85.92166	86.21961	86.51756	86.81551	87.113464	87.411415	87.709366	88.00732	88.30527	88.60322	88.90117	89.19911	89.49707	89.79501	90.09297	90.390915	90.688866	90.98682	91.28477	91.58272	91.88067	92.17862	92.47657	92.77452	93.072464	93.37042	93.668365	93.966324	94.26427	94.562225
Delta Rn values	129026.73	129283.84	129479.28	129426.97	129058.83	128441.29	127711.14	126987.805	126319.62	125691.83	125070.84	124448.34	123859.49	123365.5	123022.25	122845.81	122798.445	122795.86	122735.414	122532.81	122153.984	121624.1	121008.77	120372.62	119735.96	119059.414	118270.04	117309.516	116173.15	114914.76	113623.18	112388.086	111274.87	110316.81	109512.86	108838.125	108252.26	107710.14	107169.74	106595.7	105967.95	105290.016	104595.09	103939.984	103324.89	102710.7	102229.516	101760.52	101137.67	100203.37	98862.234	97104.06	94985.33	92585.15	89961.75	87139.55	84134.09	81035.28	78122.38	76031.22	75977.5	80045.29	91517.81	111735.336	141209.4	187488.55	252817.78	335218.22	426491.06	512147.12	574388.9	597733.56	574981.6	510419.22	418349.72	317655.84	225271.22	151681.16	98467.58	52830.1	27199.234	14237.484	8288.133	5752.953	4684.836	4183.8906	3902.7266	3736.086	3659.7266	3660.5469	3712.3672	3774.125	3801.1094	3763.664	3663.086	3532.914	3421.3125	3363.125	3358.1094	3368.9219	3340.6719	3232.0	3040.8594	2808.9531	2600.5625	2467.1172	2420.25	2430.8125	2452.8906	2453.75	2428.6094	2392.9766	2363.1484	2341.6719	2317.0078	2274.1953	2206.2656
30	AV0138	o6182o6183	Target	81.00573
Sample Temperatures	60.0	60.2113	60.517	60.8113	61.1129	61.4137	61.7189	62.0125	62.313	62.6197	62.9168	63.2187	63.5116	63.8138	64.1123	64.412	64.7118	65.013	65.3125	65.618	65.9132	66.2144	66.5167	66.8115	67.1128	67.4102	67.717	68.0168	68.3118	68.6097	68.9164	69.2117	69.5104	69.8108	70.1194	70.4115	70.7134	71.0099	71.3125	71.6104	71.9143	72.217	72.5129	72.8167	73.1123	73.4102	73.7149	74.0123	74.3122	74.6142	74.9121	75.2119	75.5132	75.8108	76.1162	76.4165	76.7159	77.0142	77.3093	77.6155	77.918	78.2118	78.5117	78.8109	79.1154	79.4095	79.7114	80.0109	80.3103	80.6119	80.9166	81.211	81.5109	81.8103	82.1146	82.4143	82.7165	83.0125	83.3138	83.6159	83.9097	84.2128	84.516	84.8182	85.1106	85.4148	85.7161	86.0116	86.3156	86.6149	86.9162	87.2149	87.5159	87.8106	88.1146	88.4133	88.7109	89.0105	89.3148	89.6107	89.9087	90.216	90.5127	90.8085	91.1144	91.417	91.7151	92.0098	92.3105	92.61	92.9124	93.2148	93.5102	93.8147	94.1138	94.4121	94.7116
Rn values	5048717.0	5003978.0	4945782.5	4882560.0	4826217.0	4771883.5	4714231.0	4661499.0	4608826.0	4550496.5	4498503.0	4445840.0	4396685.0	4347576.5	4300774.5	4251968.0	4202618.0	4159153.2	4107626.5	4062281.5	4016507.8	3967525.0	3922297.2	3879674.0	3839124.8	3792201.2	3751800.2	3708009.0	3665453.8	3629628.8	3585489.8	3548736.8	3512402.2	3467982.5	3434028.0	3397361.8	3362132.8	3324853.2	3291388.8	3252530.5	3219732.5	3185425.0	3149621.5	3114422.8	3083352.5	3049263.5	3016364.0	2985693.2	2954862.8	2921397.8	2889396.8	2858866.5	2829482.0	2798985.2	2772174.8	2746162.5	2721660.8	2699922.0	2678039.2	2653964.2	2635963.2	2622017.0	2605291.8	2584504.2	2565232.0	2535265.2	2493193.2	2425362.5	2307090.0	2081035.1	1621574.4	959004.3	403167.8	165110.31	120708.3	112711.26	110187.26	107055.8	104956.3	104881.56	101201.37	100519.95	97526.945	94316.54	93690.19	92042.62	89987.23	89680.836	88667.44	86029.445	83986.37	82125.875	80536.805	78927.34	78391.164	77347.336	76507.13	74836.77	73382.805	72500.13	70461.82	70144.7	69936.44	67442.84	67273.27	65601.055	64871.727	62720.254	62618.14	61644.66	60062.79	59522.41	59194.133	58701.07	56918.535	57548.547	55231.88
Delta Rn Sample Temperatures	60.0	60.29795	60.595905	60.89386	61.19181	61.489765	61.78772	62.085674	62.38363	62.68158	62.979534	63.27749	63.575443	63.873398	64.17135	64.4693	64.76726	65.06521	65.36317	65.66112	65.95907	66.25703	66.55498	66.852936	67.15089	67.44884	67.746796	68.04475	68.3427	68.640656	68.93861	69.236565	69.534515	69.832466	70.130424	70.428375	70.72633	71.024284	71.322235	71.62019	71.918144	72.216095	72.51405	72.812004	73.109955	73.40791	73.705864	74.00382	74.30177	74.59973	74.89768	75.19563	75.49359	75.79154	76.08949	76.38745	76.6854	76.98335	77.28131	77.57926	77.87722	78.17517	78.47313	78.77108	79.06903	79.36699	79.66494	79.96289	80.26085	80.5588	80.85675	81.15471	81.45266	81.75062	82.04857	82.34653	82.64448	82.94243	83.24039	83.53834	83.83629	84.13425	84.4322	84.73015	85.02811	85.32606	85.624016	85.92197	86.219925	86.517876	86.81583	87.113785	87.411736	87.70969	88.007645	88.305595	88.603546	88.901505	89.19946	89.497406	89.795364	90.09332	90.39127	90.689224	90.98718	91.28513	91.583084	91.88104	92.17899	92.476944	92.7749	93.07285	93.370804	93.66876	93.96672	94.26467	94.56262
Delta Rn values	173826.45	172927.75	171812.88	170194.22	168026.38	165478.5	162802.47	160182.67	157674.66	155243.58	152851.67	150514.56	148307.27	146320.48	144612.56	143179.83	141958.16	140842.34	139717.81	138489.44	137109.77	135587.58	133974.08	132331.69	130702.08	129090.47	127479.8	125853.89	124216.06	122585.61	120982.02	119417.56	117896.44	116430.26	115044.2	113767.586	112620.02	111594.14	110657.97	109764.24	108864.59	107923.695	106925.46	105876.33	104609.97	103303.63	102020.6	100730.086	99344.24	97735.83	95774.9	93368.0	90486.92	87175.45	83540.09	79736.05	75977.29	72591.98	70147.19	69654.125	72859.125	82595.01	103100.45	133755.92	182601.38	254330.19	349516.44	462135.3	577956.56	676133.6	734656.6	738038.2	683646.6	583189.1	458332.44	332761.47	224728.53	143279.64	85012.47	45138.395	23727.938	13334.633	8694.961	6695.586	5777.3594	5292.5234	5030.367	4933.9688	4962.6484	5049.0234	5110.6094	5082.797	4945.5703	4727.5625	4486.4766	4278.086	4131.1953	4040.7344	3980.0078	3921.9531	3855.7188	3789.0156	3737.5156	3710.2188	3700.9844	3690.5938	3656.164	3581.3672	3462.4766	3308.9922	3140.1172	2979.0312	2845.7578	2750.3672	2689.0703	2646.3203	2602.4688
31	AV0138	o6182o6183	Target	81.00573
Sample Temperatures	60.0	60.2113	60.517	60.8113	61.1129	61.4137	61.7189	62.0125	62.313	62.6197	62.9168	63.2187	63.5116	63.8138	64.1123	64.412	64.7118	65.013	65.3125	65.618	65.9132	66.2144	66.5167	66.8115	67.1128	67.4102	67.717	68.0168	68.3118	68.6097	68.9164	69.2117	69.5104	69.8108	70.1194	70.4115	70.7134	71.0099	71.3125	71.6104	71.9143	72.217	72.5129	72.8167	73.1123	73.4102	73.7149	74.0123	74.3122	74.6142	74.9121	75.2119	75.5132	75.8108	76.1162	76.4165	76.7159	77.0142	77.3093	77.6155	77.918	78.2118	78.5117	78.8109	79.1154	79.4095	79.7114	80.0109	80.3103	80.6119	80.9166	81.211	81.5109	81.8103	82.1146	82.4143	82.7165	83.0125	83.3138	83.6159	83.9097	84.2128	84.516	84.8182	85.1106	85.4148	85.7161	86.0116	86.3156	86.6149	86.9162	87.2149	87.5159	87.8106	88.1146	88.4133	88.7109	89.0105	89.3148	89.6107	89.9087	90.216	90.5127	90.8085	91.1144	91.417	91.7151	92.0098	92.3105	92.61	92.9124	93.2148	93.5102	93.8147	94.1138	94.4121	94.7116
Rn values	5144536.0	5084449.0	5037408.5	4983047.5	4926884.5	4869595.0	4816463.5	4761332.0	4708946.0	4654423.0	4604619.5	4554088.0	4505985.0	4453100.0	4406722.5	4352798.5	4309814.5	4261764.0	4209918.5	4158703.8	4115754.2	4062847.8	4019134.0	3976450.5	3936300.8	3887949.8	3843045.8	3802378.8	3759771.8	3712017.0	3672433.0	3634433.5	3591232.8	3554520.8	3520337.8	3481553.5	3447634.5	3404123.8	3376140.0	3337006.5	3296620.5	3261858.8	3230325.2	3193316.5	3156417.5	3125963.2	3089319.0	3056168.5	3022373.8	2989668.0	2958556.0	2927444.5	2897165.2	2868242.8	2840561.2	2813204.5	2788374.0	2762101.2	2741525.5	2718263.5	2702234.2	2682134.2	2666351.0	2648680.8	2630817.5	2603448.8	2562839.0	2494272.8	2375731.8	2141749.2	1667078.5	985942.3	414068.9	167696.61	121581.17	113632.9	109789.95	107655.71	105423.914	101698.09	101772.32	98469.83	96560.47	95389.21	93919.72	92278.29	91044.74	88128.016	86844.67	86278.51	83662.1	82515.45	81031.57	79109.59	77405.5	77092.42	75855.0	74810.02	73400.91	71738.2	70706.59	69759.83	67697.41	67841.22	65698.086	64315.793	64461.39	63950.13	62930.53	60668.793	60160.164	59314.03	59455.78	58703.824	57758.816	56581.207	54821.633
Delta Rn Sample Temperatures	60.0	60.29795	60.595905	60.89386	61.19181	61.489765	61.78772	62.085674	62.38363	62.68158	62.979534	63.27749	63.575443	63.873398	64.17135	64.4693	64.76726	65.06521	65.36317	65.66112	65.95907	66.25703	66.55498	66.852936	67.15089	67.44884	67.746796	68.04475	68.3427	68.640656	68.93861	69.236565	69.534515	69.832466	70.130424	70.428375	70.72633	71.024284	71.322235	71.62019	71.918144	72.216095	72.51405	72.812004	73.109955	73.40791	73.705864	74.00382	74.30177	74.59973	74.89768	75.19563	75.49359	75.79154	76.08949	76.38745	76.6854	76.98335	77.28131	77.57926	77.87722	78.17517	78.47313	78.77108	79.06903	79.36699	79.66494	79.96289	80.26085	80.5588	80.85675	81.15471	81.45266	81.75062	82.04857	82.34653	82.64448	82.94243	83.24039	83.53834	83.83629	84.13425	84.4322	84.73015	85.02811	85.32606	85.624016	85.92197	86.219925	86.517876	86.81583	87.113785	87.411736	87.70969	88.007645	88.305595	88.603546	88.901505	89.19946	89.497406	89.795364	90.09332	90.39127	90.689224	90.98718	91.28513	91.583084	91.88104	92.17899	92.476944	92.7749	93.07285	93.370804	93.66876	93.96672	94.26467	94.56262
Delta Rn values	165707.27	165439.66	165027.94	164186.94	162808.22	160966.84	158847.28	156645.36	154510.67	152534.12	150761.3	149206.62	147863.92	146715.75	145733.94	144872.03	144051.69	143161.67	142084.4	140746.61	139162.06	137436.53	135724.02	134155.94	132780.05	131542.81	130317.516	128959.734	127360.664	125488.28	123395.88	121212.0	119101.04	117215.24	115652.336	114433.85	113508.49	112778.4	112133.35	111482.27	110772.22	109990.48	109148.82	108258.95	107313.74	106135.83	104745.195	103137.96	101274.52	99139.88	96738.91	94083.74	91185.36	88047.516	84677.27	81109.45	77455.164	73983.97	71243.71	70253.664	72787.766	81744.56	101493.3	132993.17	183191.69	257469.3	356460.56	473861.12	594785.56	697462.4	758934.9	763062.8	707094.3	603187.9	473849.5	343675.7	231616.66	147062.42	87257.83	46840.625	25001.453	14290.883	9463.359	7418.1953	6577.9453	6238.7734	6113.6797	6083.578	6089.1016	6093.8984	6073.9688	6013.9297	5907.0547	5758.3125	5586.5547	5420.5312	5287.7734	5201.914	5156.883	5131.3125	5099.4766	5041.4688	4948.0938	4821.5938	4674.3047	4525.453	4393.867	4288.375	4202.3906	4119.6562	4028.3594	3932.0156	3846.2344	3783.289	3738.3672	3690.1719	3615.539
32	AV0138	o6182o6183	Target	81.15514
Sample Temperatures	59.9997	60.2147	60.5168	60.8154	61.1128	61.4147	61.7198	62.0131	62.3144	62.6172	62.9144	63.2171	63.5121	63.8138	64.1122	64.4144	64.7138	65.0134	65.3133	65.6214	65.9141	66.2155	66.5183	66.8124	67.115	67.415	67.7177	68.0176	68.3153	68.6102	68.9197	69.2124	69.5157	69.8108	70.1219	70.4142	70.7142	71.0104	71.312	71.6116	71.9141	72.217	72.517	72.818	73.1138	73.4105	73.715	74.0132	74.3126	74.6112	74.9145	75.2158	75.5174	75.8162	76.1169	76.4194	76.717	77.0127	77.3101	77.6168	77.918	78.2141	78.5113	78.8118	79.1174	79.4133	79.7138	80.0128	80.3133	80.6122	80.9165	81.2145	81.5109	81.8112	82.1175	82.4186	82.718	83.0136	83.3149	83.6166	83.9121	84.216	84.5165	84.8171	85.1134	85.4184	85.7173	86.0134	86.316	86.6176	86.9152	87.2179	87.5168	87.8114	88.116	88.4186	88.7145	89.0121	89.3166	89.6134	89.913	90.2185	90.5151	90.8098	91.1148	91.4171	91.7139	92.013	92.3101	92.6109	92.9105	93.2157	93.5101	93.8168	94.1159	94.4114	94.7125
Rn values	5295837.0	5244725.0	5191816.5	5132846.5	5079911.0	5021607.5	4964308.5	4917658.5	4861885.0	4810815.5	4756655.5	4708364.5	4658777.0	4602538.0	4557604.5	4500508.0	4457658.5	4404334.0	4357430.5	4313003.5	4262684.0	4214673.0	4168279.8	4121357.0	4079563.8	4036564.2	3988321.8	3943421.2	3899712.2	3859447.8	3814573.0	3778354.2	3735119.0	3690717.2	3652266.2	3618328.2	3588016.0	3541808.0	3511389.0	3474373.8	3431884.8	3400086.5	3364387.8	3330042.8	3292520.8	3257635.0	3222645.0	3188385.5	3154792.0	3124553.0	3095198.5	3061767.5	3033342.2	3002543.5	2979544.2	2948860.2	2925596.8	2902713.8	2881900.2	2858638.0	2837924.0	2819167.2	2802432.5	2779553.8	2756778.2	2725286.8	2684075.2	2619724.0	2513879.2	2317643.8	1910670.2	1248235.1	585994.75	222984.89	135191.53	120498.55	116906.26	114409.48	111609.55	110308.516	108447.664	106037.18	103916.664	100961.06	100815.45	98935.09	97206.77	96473.31	93940.46	92342.0	90332.91	88511.164	86313.555	86090.25	85400.125	83758.79	81839.83	81386.375	79428.97	78631.11	77680.58	75404.7	74452.18	73813.62	71841.195	70434.016	69998.91	68957.78	68469.9	67928.75	66775.44	65497.207	65207.984	63388.105	62102.55	62688.758	61374.805
Delta Rn Sample Temperatures	59.9997	60.29766	60.595627	60.893593	61.191555	61.489517	61.787483	62.085445	62.38341	62.681374	62.97934	63.2773	63.575268	63.87323	64.171196	64.46916	64.76712	65.06509	65.36305	65.66101	65.95898	66.25694	66.55491	66.85287	67.15083	67.4488	67.746765	68.04472	68.34269	68.640656	68.938614	69.23658	69.534546	69.83251	70.13048	70.42844	70.7264	71.02437	71.32233	71.62029	71.91826	72.21622	72.51418	72.81215	73.110115	73.40808	73.70604	74.004005	74.30197	74.59993	74.897896	75.19586	75.49383	75.791794	76.08975	76.38772	76.685684	76.98364	77.28161	77.579575	77.87753	78.1755	78.473465	78.77143	79.0694	79.367355	79.66532	79.96329	80.261246	80.55921	80.85718	81.15514	81.45311	81.75107	82.049034	82.347	82.64496	82.942924	83.24089	83.53885	83.836815	84.13478	84.43275	84.73071	85.02867	85.32664	85.6246	85.92256	86.22053	86.51849	86.81645	87.11442	87.412384	87.71035	88.008316	88.306274	88.60424	88.90221	89.200165	89.49813	89.7961	90.094055	90.39203	90.68999	90.98795	91.28592	91.58388	91.88184	92.17981	92.47777	92.77574	93.0737	93.371666	93.66963	93.96759	94.26556	94.56352
Delta Rn values	166022.34	165946.23	165642.34	164761.47	163199.94	161114.33	158810.78	156592.06	154651.86	153048.64	151733.05	150601.42	149535.94	148440.0	147260.03	145995.56	144685.38	143377.14	142097.05	140836.55	139568.38	138274.11	136962.55	135659.88	134377.81	133092.78	131752.72	130306.49	128727.58	127015.27	125175.67	123219.0	121176.67	119128.586	117204.05	115537.22	114208.57	113205.01	112435.0	111780.8	111148.87	110482.555	109744.31	108887.29	107845.62	106504.01	104684.94	102570.12	100224.36	97717.16	95085.81	92325.25	89409.49	86326.03	83107.47	79852.72	76744.34	74083.41	72368.5	72448.42	75772.27	84746.625	103121.57	132091.47	178702.81	248637.75	344124.2	461208.3	587326.1	701774.2	780362.2	803302.4	762962.5	667379.6	537406.6	398922.5	274166.34	176200.44	108115.6	59195.977	31817.836	18023.04	11667.9375	8925.609	7771.3438	7287.414	7109.6562	7091.633	7146.2734	7197.5625	7185.242	7082.5625	6903.5625	6692.0	6497.758	6354.586	6270.742	6234.4766	6226.1406	6227.4375	6223.414	6200.4766	6145.1406	6046.1797	5899.789	5714.672	5513.5625	5328.414	5188.8203	5108.9688	5080.1094	5073.492	5052.711	4989.4844	4874.7266	4719.7188	4547.875
33	smp55	o6182o6183	Target	81.15514
Sample Temperatures	59.9997	60.2147	60.5168	60.8154	61.1128	61.4147	61.7198	62.0131	62.3144	62.6172	62.9144	63.2171	63.5121	63.8138	64.1122	64.4144	64.7138	65.0134	65.3133	65.6214	65.9141	66.2155	66.5183	66.8124	67.115	67.415	67.7177	68.0176	68.3153	68.6102	68.9197	69.2124	69.5157	69.8108	70.1219	70.4142	70.7142	71.0104	71.312	71.6116	71.9141	72.217	72.517	72.818	73.1138	73.4105	73.715	74.0132	74.3126	74.6112	74.9145	75.2158	75.5174	75.8162	76.1169	76.4194	76.717	77.0127	77.3101	77.6168	77.918	78.2141	78.5113	78.8118	79.1174	79.4133	79.7138	80.0128	80.3133	80.6122	80.9165	81.2145	81.5109	81.8112	82.1175	82.4186	82.718	83.0136	83.3149	83.6166	83.9121	84.216	84.5165	84.8171	85.1134	85.4184	85.7173	86.0134	86.316	86.6176	86.9152	87.2179	87.5168	87.8114	88.116	88.4186	88.7145	89.0121	89.3166	89.6134	89.913	90.2185	90.5151	90.8098	91.1148	91.4171	91.7139	92.013	92.3101	92.6109	92.9105	93.2157	93.5101	93.8168	94.1159	94.4114	94.7125
Rn values	5304848.0	5253826.5	5200581.5	5148697.0	5089538.5	5030245.5	4978187.5	4932555.5	4882273.0	4828611.0	4782471.5	4733073.5	4681668.0	4631060.0	4581727.0	4533681.5	4488509.0	4445425.0	4395714.0	4349964.5	4303971.5	4254677.0	4205707.0	4164052.5	4129315.5	4075267.8	4037925.2	3996164.0	3949492.2	3910555.5	3869031.2	3829003.2	3786718.2	3745354.0	3709384.5	3674924.5	3636022.5	3603397.5	3564882.2	3529220.0	3490340.5	3452416.8	3420991.2	3384508.2	3348533.5	3313088.5	3279864.8	3247895.5	3213627.5	3178785.2	3149530.0	3117409.5	3087559.8	3060470.5	3031787.2	3001958.8	2980624.0	2955160.8	2935393.0	2912412.8	2889141.5	2873153.5	2853091.2	2830750.8	2805011.5	2773160.8	2732596.5	2667981.2	2568490.5	2381243.8	1987940.5	1331198.4	642068.5	239538.97	134279.16	119824.98	113741.61	112445.695	108483.99	106082.25	106271.27	104147.4	102085.75	99521.35	97173.84	95834.88	93990.21	91412.42	91283.57	89228.07	87109.41	86376.38	83277.13	82712.484	82378.08	80132.48	78719.445	78658.52	75034.8	76202.266	73638.03	72795.9	72011.51	71875.66	69031.03	68652.086	67206.625	66841.61	66630.8	65044.54	63161.633	63119.582	61552.31	59898.15	59971.453	60541.133	58885.785
Delta Rn Sample Temperatures	59.9997	60.29766	60.595627	60.893593	61.191555	61.489517	61.787483	62.085445	62.38341	62.681374	62.97934	63.2773	63.575268	63.87323	64.171196	64.46916	64.76712	65.06509	65.36305	65.66101	65.95898	66.25694	66.55491	66.85287	67.15083	67.4488	67.746765	68.04472	68.34269	68.640656	68.938614	69.23658	69.534546	69.83251	70.13048	70.42844	70.7264	71.02437	71.32233	71.62029	71.91826	72.21622	72.51418	72.81215	73.110115	73.40808	73.70604	74.004005	74.30197	74.59993	74.897896	75.19586	75.49383	75.791794	76.08975	76.38772	76.685684	76.98364	77.28161	77.579575	77.87753	78.1755	78.473465	78.77143	79.0694	79.367355	79.66532	79.96329	80.261246	80.55921	80.85718	81.15514	81.45311	81.75107	82.049034	82.347	82.64496	82.942924	83.24089	83.53885	83.836815	84.13478	84.43275	84.73071	85.02867	85.32664	85.6246	85.92256	86.22053	86.51849	86.81645	87.11442	87.412384	87.71035	88.008316	88.306274	88.60424	88.90221	89.200165	89.49813	89.7961	90.094055	90.39203	90.68999	90.98795	91.28592	91.58388	91.88184	92.17981	92.47777	92.77574	93.0737	93.371666	93.66963	93.96759	94.26556	94.56352
Delta Rn values	163063.77	162902.72	162479.53	161406.28	159560.36	157124.9	154480.1	152016.03	149980.53	148420.17	147210.62	146155.88	145082.25	143912.48	142681.86	141497.0	140460.69	139599.44	138837.08	138032.06	137053.42	135851.92	134481.33	133062.0	131710.84	130486.305	129373.26	128300.94	127183.72	125945.3	124534.87	122945.85	121227.03	119485.73	117863.69	116490.586	115430.39	114656.88	114069.54	113540.97	112964.586	112283.92	111484.945	110546.2	109250.05	107807.72	106195.96	104383.49	102340.586	100045.984	97494.08	94693.52	91662.41	88430.79	85055.8	81652.55	78423.41	75699.59	74010.57	74218.19	77761.15	87017.55	105728.04	133147.89	176422.42	241720.1	331626.97	443048.1	564678.4	677112.25	756976.25	784400.94	750718.5	662361.2	538646.5	404519.56	282068.62	184798.66	116478.32	63583.387	32969.188	17484.445	10402.672	7434.211	6241.9062	5730.383	5463.7734	5298.2188	5189.922	5114.0	5043.1094	4952.8203	4832.5703	4689.9375	4543.633	4410.3906	4295.0547	4190.1953	4084.539	3972.7422	3859.3047	3754.3906	3665.25	3590.289	3521.039	3450.9844	3383.3125	3329.4375	3297.6094	3280.75	3254.7734	3190.7188	3073.0625	2911.211	2735.789	2582.039	2471.3672
34	smp55	o6182o6183	Target	81.1541
Sample Temperatures	60.0	60.2109	60.5179	60.8153	61.1127	61.4144	61.7191	62.0128	62.314	62.6166	62.9134	63.2167	63.5123	63.8146	64.1127	64.4123	64.71	65.0142	65.3135	65.619	65.9133	66.2126	66.5175	66.8124	67.1126	67.4119	67.719	68.0144	68.3134	68.6108	68.9174	69.2123	69.5128	69.8118	70.1199	70.4129	70.711	71.0108	71.3129	71.6117	71.9148	72.2175	72.5134	72.8183	73.1134	73.4119	73.716	74.0104	74.3146	74.611	74.9142	75.2128	75.514	75.8135	76.1166	76.4137	76.717	77.0145	77.311	77.617	77.9179	78.2131	78.5129	78.8127	79.1161	79.4134	79.7101	80.0117	80.311	80.6134	80.9168	81.215	81.5102	81.8138	82.1173	82.4152	82.7167	83.0111	83.3117	83.6149	83.9122	84.209	84.5166	84.8181	85.1108	85.4156	85.7158	86.0119	86.3166	86.6167	86.9156	87.213	87.5166	87.8105	88.116	88.4161	88.7161	89.012	89.3138	89.611	89.912	90.2178	90.5137	90.809	91.114	91.4143	91.7151	92.0092	92.3122	92.6106	92.9127	93.214	93.5106	93.8156	94.1169	94.4089	94.7106
Rn values	5035334.5	4992836.0	4940826.5	4890690.5	4840928.5	4789740.0	4741008.0	4698025.5	4649039.5	4601074.0	4551879.5	4507431.0	4464629.5	4419045.0	4379146.5	4329529.5	4288112.5	4251254.5	4207600.0	4163154.0	4120128.0	4080965.0	4040297.2	3993480.2	3956381.2	3917280.2	3876897.5	3840028.8	3801062.5	3764570.2	3724065.2	3688967.0	3652600.8	3614516.8	3578623.2	3543714.5	3513884.5	3478332.2	3443736.8	3411724.5	3377110.8	3341974.2	3307991.0	3273549.0	3240171.2	3208153.0	3174543.5	3143041.0	3108166.5	3075508.8	3047292.0	3017639.5	2989791.5	2959436.2	2931417.0	2906828.0	2879027.0	2855992.2	2829224.8	2805331.0	2783997.8	2761770.8	2738996.0	2716253.8	2690935.0	2660218.2	2615882.5	2552136.8	2445209.8	2242881.2	1819203.2	1156492.6	529849.5	208134.17	138720.39	129261.89	125385.75	121408.516	119880.695	118321.734	116518.086	112651.56	113059.94	109915.05	108467.3	107632.46	105733.97	103265.0	102430.36	100455.68	100171.2	97661.02	96310.93	94356.555	93616.13	91546.85	91160.734	88434.62	88172.82	86453.336	84582.086	84269.65	82122.88	82478.24	80793.164	80034.9	79131.07	77377.36	76687.05	76927.9	75496.016	72722.18	73087.3	72599.62	70901.445	70270.805	69746.96
Delta Rn Sample Temperatures	60.0	60.297943	60.59589	60.893833	61.19178	61.489723	61.78767	62.085613	62.38356	62.681503	62.97945	63.277393	63.57534	63.873283	64.171234	64.46918	64.76712	65.06506	65.36301	65.66096	65.9589	66.25684	66.554794	66.85274	67.15068	67.44862	67.746574	68.04452	68.34246	68.6404	68.938354	69.2363	69.53424	69.832184	70.130135	70.42808	70.72602	71.023964	71.321915	71.61986	71.9178	72.215744	72.513695	72.81164	73.10958	73.40753	73.705475	74.00342	74.30136	74.599304	74.897255	75.1952	75.49314	75.79109	76.089035	76.38698	76.68492	76.982864	77.280815	77.57876	77.8767	78.17465	78.472595	78.77054	79.06848	79.366425	79.664375	79.96232	80.26027	80.55821	80.856155	81.1541	81.45204	81.74999	82.047935	82.34588	82.64383	82.94177	83.239716	83.53766	83.8356	84.13355	84.431496	84.72944	85.02739	85.32533	85.623276	85.92122	86.21916	86.51711	86.815056	87.113	87.41095	87.70889	88.006836	88.30478	88.60272	88.90067	89.198616	89.49657	89.79451	90.09245	90.390396	90.68834	90.98628	91.28423	91.58218	91.88013	92.17807	92.47601	92.77396	93.0719	93.36984	93.66779	93.965744	94.26369	94.56163
Delta Rn values	158736.4	158174.62	157405.03	156158.05	154389.47	152263.28	150032.55	147891.52	145911.44	144065.22	142297.94	140583.0	138935.0	137392.84	135999.47	134790.84	133785.02	132968.8	132284.4	131638.16	130922.47	130051.18	128983.68	127739.14	126380.805	124995.49	123658.76	122407.42	121230.97	120081.414	118898.09	117635.44	116286.2	114893.96	113548.94	112361.21	111423.086	110772.36	110378.375	110152.6	109981.2	109759.555	109416.5	108916.67	108247.38	107241.98	105973.25	104421.88	102580.6	100486.62	98215.31	95852.85	93464.94	91086.69	88740.3	86463.97	84351.336	82616.44	81693.32	82413.99	86286.71	95877.93	114075.2	143193.2	190964.66	262590.25	360040.47	478726.2	605199.1	717970.6	792602.0	809870.25	763406.25	662713.1	529701.44	390517.1	266911.44	171064.69	104647.55	56355.0	29711.43	16415.68	10352.703	7772.4766	6705.8125	6253.8594	6052.75	5964.1562	5931.9062	5928.0938	5934.9766	5938.586	5927.1406	5893.3125	5836.758	5762.867	5677.508	5581.4844	5469.297	5333.4297	5171.2656	4990.289	4807.586	4643.375	4512.297	4418.375	4356.461	4317.953	4294.8125	4279.0234	4260.367	4227.758	4174.2734	4101.4062	4018.0938	3935.4922	3861.9922
35	smp55	o6182o6183	Target	81.1541
Sample Temperatures	60.0	60.2109	60.5179	60.8153	61.1127	61.4144	61.7191	62.0128	62.314	62.6166	62.9134	63.2167	63.5123	63.8146	64.1127	64.4123	64.71	65.0142	65.3135	65.619	65.9133	66.2126	66.5175	66.8124	67.1126	67.4119	67.719	68.0144	68.3134	68.6108	68.9174	69.2123	69.5128	69.8118	70.1199	70.4129	70.711	71.0108	71.3129	71.6117	71.9148	72.2175	72.5134	72.8183	73.1134	73.4119	73.716	74.0104	74.3146	74.611	74.9142	75.2128	75.514	75.8135	76.1166	76.4137	76.717	77.0145	77.311	77.617	77.9179	78.2131	78.5129	78.8127	79.1161	79.4134	79.7101	80.0117	80.311	80.6134	80.9168	81.215	81.5102	81.8138	82.1173	82.4152	82.7167	83.0111	83.3117	83.6149	83.9122	84.209	84.5166	84.8181	85.1108	85.4156	85.7158	86.0119	86.3166	86.6167	86.9156	87.213	87.5166	87.8105	88.116	88.4161	88.7161	89.012	89.3138	89.611	89.912	90.2178	90.5137	90.809	91.114	91.4143	91.7151	92.0092	92.3122	92.6106	92.9127	93.214	93.5106	93.8156	94.1169	94.4089	94.7106
Rn values	4633576.5	4595013.5	4553429.5	4514503.0	4464918.5	4416260.0	4380270.0	4340042.0	4301714.0	4263826.5	4221944.0	4181293.5	4142262.5	4101388.5	4062722.0	4025549.8	3987337.2	3950089.5	3913105.8	3872242.8	3837917.0	3801131.0	3762985.2	3729482.0	3692484.8	3656670.5	3623419.2	3588355.5	3553433.0	3517440.0	3484683.8	3452649.8	3415301.5	3384833.2	3351590.2	3317306.5	3283402.5	3253490.2	3220558.0	3188535.8	3156560.0	3127330.0	3095077.5	3065314.2	3036336.2	3005715.5	2973221.2	2944990.5	2915618.0	2881324.0	2851843.0	2819613.8	2786582.8	2757830.8	2731199.8	2699869.0	2671297.8	2644263.0	2619663.8	2591722.5	2565369.2	2541133.0	2514530.5	2489510.0	2462369.2	2433644.2	2398400.0	2344048.5	2255727.0	2093239.6	1738495.1	1154609.8	555003.9	207784.66	120753.87	106553.88	103554.57	100547.26	97701.336	96722.01	95828.32	93102.26	93653.78	90983.35	88410.11	88359.29	85147.43	83363.88	83319.336	83036.59	78723.5	78242.305	76127.12	75449.37	74827.84	74854.71	71623.41	70920.62	69002.945	68283.8	68993.38	65849.24	65002.066	65580.484	63461.047	62998.543	63773.223	61941.664	61065.492	59519.35	58859.96	58750.98	58545.98	57088.64	55613.676	54795.395	53794.79
Delta Rn Sample Temperatures	60.0	60.297943	60.59589	60.893833	61.19178	61.489723	61.78767	62.085613	62.38356	62.681503	62.97945	63.277393	63.57534	63.873283	64.171234	64.46918	64.76712	65.06506	65.36301	65.66096	65.9589	66.25684	66.554794	66.85274	67.15068	67.44862	67.746574	68.04452	68.34246	68.6404	68.938354	69.2363	69.53424	69.832184	70.130135	70.42808	70.72602	71.023964	71.321915	71.61986	71.9178	72.215744	72.513695	72.81164	73.10958	73.40753	73.705475	74.00342	74.30136	74.599304	74.897255	75.1952	75.49314	75.79109	76.089035	76.38698	76.68492	76.982864	77.280815	77.57876	77.8767	78.17465	78.472595	78.77054	79.06848	79.366425	79.664375	79.96232	80.26027	80.55821	80.856155	81.1541	81.45204	81.74999	82.047935	82.34588	82.64383	82.94177	83.239716	83.53766	83.8356	84.13355	84.431496	84.72944	85.02739	85.32533	85.623276	85.92122	86.21916	86.51711	86.815056	87.113	87.41095	87.70889	88.006836	88.30478	88.60272	88.90067	89.198616	89.49657	89.79451	90.09245	90.390396	90.68834	90.98628	91.28423	91.58218	91.88013	92.17807	92.47601	92.77396	93.0719	93.36984	93.66779	93.965744	94.26369	94.56163
Delta Rn values	133422.39	133547.5	133466.38	132862.39	131629.34	129915.41	128039.97	126330.516	124984.97	124018.61	123309.63	122690.0	122033.1	121291.36	120488.26	119675.72	118895.42	118155.02	117434.336	116704.88	115948.766	115166.555	114375.59	113600.695	112863.234	112174.55	111532.414	110923.95	110332.87	109748.82	109170.766	108600.15	108034.516	107460.23	106856.54	106203.84	105495.65	104740.89	103962.93	103197.63	102485.516	101869.65	101314.59	100877.625	100668.15	100667.36	100820.91	101035.14	101183.56	101123.625	100730.72	99935.2	98743.57	97229.266	95508.78	93715.984	92000.59	90559.766	89713.625	90058.36	92731.05	99806.96	111306.45	131964.9	167079.36	221390.62	297385.7	392475.06	496780.7	593299.75	661611.1	684452.7	654412.5	577236.2	469792.75	353710.38	248020.77	164260.94	105549.89	57163.035	29221.531	15116.305	8700.109	6060.8438	5061.5156	4689.6406	4534.375	4458.4453	4421.5703	4398.961	4358.5625	4272.172	4135.5	3974.25	3827.164	3718.664	3642.9531	3571.1875	3473.6016	3336.8281	3165.7188	2974.25	2778.0078	2593.9219	2441.7969	2340.1328	2295.9219	2297.6719	2320.2734	2340.7578	2352.75	2367.1172	2397.6328	2444.2969	2489.6406	2510.789	2496.664
36	AV0226	o6178o6179	Target	80.85581
Sample Temperatures	60.0005	60.212	60.5182	60.8153	61.113	61.4147	61.7199	62.009	62.3151	62.6172	62.9144	63.2172	63.5115	63.8152	64.1122	64.4126	64.7133	65.0134	65.3139	65.6194	65.9144	66.2112	66.518	66.8123	67.1117	67.4119	67.7184	68.0169	68.3125	68.6112	68.9177	69.2119	69.5116	69.8153	70.1183	70.412	70.7126	71.0106	71.3122	71.6139	71.9156	72.2211	72.5136	72.8175	73.1141	73.4118	73.7155	74.0101	74.3146	74.6115	74.9143	75.2135	75.519	75.813	76.1166	76.4169	76.7184	77.0132	77.3109	77.6174	77.9214	78.216	78.5127	78.8122	79.1171	79.4111	79.7116	80.0122	80.3111	80.6125	80.9164	81.2153	81.5113	81.8132	82.1172	82.4159	82.7203	83.012	83.3145	83.6137	83.9117	84.2119	84.5157	84.8178	85.1111	85.4174	85.7161	86.013	86.3171	86.6151	86.9196	87.2159	87.5147	87.8118	88.1155	88.4187	88.7152	89.014	89.3164	89.6139	89.9123	90.2172	90.5137	90.8091	91.1167	91.4166	91.7158	92.0133	92.3113	92.6143	92.9103	93.2154	93.5095	93.8155	94.1165	94.4102	94.7097
Rn values	3471245.8	3446218.2	3414324.8	3384036.2	3353637.2	3326247.5	3296018.0	3268568.0	3237530.8	3209775.2	3183953.5	3153110.0	3125443.5	3095797.2	3066190.5	3038697.2	3008302.2	2981176.8	2953662.2	2924169.2	2892405.5	2866249.8	2834674.2	2806388.2	2776334.2	2746496.0	2717269.8	2688245.5	2659351.0	2629577.8	2601423.0	2570239.2	2542497.8	2513015.2	2486005.5	2457951.2	2428740.2	2400003.8	2370480.2	2343199.8	2313308.2	2285618.5	2258271.5	2230820.0	2202320.2	2174662.8	2147176.5	2122342.0	2092393.8	2065092.0	2036536.9	2009775.6	1982701.1	1956789.2	1931399.2	1907406.9	1881270.2	1856905.1	1831595.5	1809083.1	1781782.2	1757841.4	1734427.5	1703343.4	1678928.4	1645373.1	1608722.5	1554731.5	1462121.6	1288163.4	944125.4	500332.72	189779.67	95436.47	80811.24	76280.24	75905.2	74641.086	71528.63	71635.58	70508.89	66684.66	66207.53	66507.125	64892.402	65307.215	62995.75	60416.766	60336.44	60866.688	59082.66	58669.812	57760.47	56701.125	54517.91	54734.164	53488.668	51905.605	52710.414	50854.113	48479.03	49320.26	48538.32	46964.355	44383.03	47249.973	45557.54	43801.92	43336.035	42517.84	42708.285	41047.066	41074.797	41182.285	40665.77	38437.67	38740.402
Delta Rn Sample Temperatures	60.000496	60.29843	60.596363	60.8943	61.19223	61.49016	61.788097	62.08603	62.383965	62.681896	62.979828	63.277763	63.575695	63.873627	64.17156	64.4695	64.767426	65.06536	65.3633	65.661224	65.95916	66.257095	66.55502	66.85296	67.150894	67.44882	67.74676	68.04469	68.34262	68.64056	68.93849	69.23642	69.534355	69.83229	70.13022	70.428154	70.72609	71.02402	71.32195	71.61989	71.917816	72.21575	72.51369	72.81162	73.10955	73.407486	73.70542	74.00336	74.301285	74.59922	74.897156	75.19508	75.49302	75.790955	76.08888	76.38682	76.68475	76.98268	77.28062	77.57855	77.87648	78.174416	78.47235	78.77028	79.068214	79.36615	79.66408	79.96201	80.25995	80.55788	80.85581	81.15375	81.451675	81.74961	82.04755	82.345474	82.64341	82.941345	83.23927	83.53721	83.835144	84.13307	84.43101	84.72894	85.02688	85.32481	85.62274	85.92068	86.21861	86.51654	86.814476	87.11241	87.41034	87.708275	88.00621	88.30414	88.60207	88.90001	89.19794	89.49587	89.79381	90.091736	90.38967	90.68761	90.985535	91.28347	91.581406	91.87933	92.17727	92.475204	92.77313	93.07107	93.369	93.66693	93.96487	94.2628	94.56073
Delta Rn values	97769.99	98220.555	98450.42	98297.9	97753.44	96949.02	96079.06	95316.03	94759.74	94434.06	94301.41	94290.83	94328.95	94362.95	94379.93	94404.695	94479.42	94636.53	94877.31	95170.36	95466.67	95718.57	95893.61	95980.46	95985.35	95926.0	95821.89	95685.03	95516.53	95308.51	95055.45	94769.89	94481.85	94228.6	94035.73	93897.97	93782.56	93643.12	93443.42	93173.27	92846.77	92495.195	92151.31	91840.76	91568.05	91300.945	91065.52	90805.46	90442.31	89899.31	89132.39	88155.99	87042.61	85902.875	84856.77	84016.61	83494.65	83442.44	84132.85	86097.62	90350.36	97336.65	109687.44	130823.06	164306.1	212814.98	276170.8	349349.34	421736.6	478822.3	506456.66	496131.4	448656.94	374116.72	288017.0	205690.12	137760.31	87693.17	48352.953	25577.39	13667.594	7974.4375	5432.0703	4335.9375	3864.8594	3658.1562	3555.5	3481.461	3409.875	3349.586	3323.875	3346.0078	3405.7188	3474.3438	3522.5703	3536.4219	3521.1094	3491.9922	3461.0234	3428.6172	3385.0	3318.3047	3223.4062	3106.7578	2984.8516	2876.3281	2791.0156	2723.5547	2657.5312	2578.2578	2484.461	2389.414	2310.6328	2256.0703	2217.3906	2175.2578	2112.375
37	AV0226	o6178o6179	Target	81.004776
Sample Temperatures	60.0005	60.212	60.5182	60.8153	61.113	61.4147	61.7199	62.009	62.3151	62.6172	62.9144	63.2172	63.5115	63.8152	64.1122	64.4126	64.7133	65.0134	65.3139	65.6194	65.9144	66.2112	66.518	66.8123	67.1117	67.4119	67.7184	68.0169	68.3125	68.6112	68.9177	69.2119	69.5116	69.8153	70.1183	70.412	70.7126	71.0106	71.3122	71.6139	71.9156	72.2211	72.5136	72.8175	73.1141	73.4118	73.7155	74.0101	74.3146	74.6115	74.9143	75.2135	75.519	75.813	76.1166	76.4169	76.7184	77.0132	77.3109	77.6174	77.9214	78.216	78.5127	78.8122	79.1171	79.4111	79.7116	80.0122	80.3111	80.6125	80.9164	81.2153	81.5113	81.8132	82.1172	82.4159	82.7203	83.012	83.3145	83.6137	83.9117	84.2119	84.5157	84.8178	85.1111	85.4174	85.7161	86.013	86.3171	86.6151	86.9196	87.2159	87.5147	87.8118	88.1155	88.4187	88.7152	89.014	89.3164	89.6139	89.9123	90.2172	90.5137	90.8091	91.1167	91.4166	91.7158	92.0133	92.3113	92.6143	92.9103	93.2154	93.5095	93.8155	94.1165	94.4102	94.7097
Rn values	3699069.8	3667830.5	3636631.2	3597976.8	3566913.8	3532653.8	3500769.8	3468990.2	3438466.8	3403562.8	3371552.5	3339773.2	3309322.5	3277099.5	3244466.8	3213668.2	3183288.0	3152032.5	3120625.0	3086667.0	3057988.2	3024070.2	2991158.2	2960096.0	2929662.5	2896655.5	2864381.5	2832362.8	2798715.8	2770976.5	2737538.0	2706904.2	2676080.2	2646169.5	2616862.5	2587521.8	2556608.8	2524975.5	2495875.5	2466127.5	2435948.0	2407688.5	2378217.5	2346648.0	2315450.8	2288100.5	2260942.8	2229044.2	2199980.8	2175043.2	2145034.8	2117947.5	2093388.8	2060391.1	2034295.5	2004878.4	1980374.2	1955731.9	1926954.6	1900485.0	1872290.9	1849159.4	1823913.5	1797657.6	1770828.2	1744062.2	1709802.4	1659654.6	1572072.6	1384532.2	1006281.1	524975.6	195994.1	100090.02	85251.86	81536.41	80493.41	78021.69	77415.51	75748.05	74254.29	73083.88	71565.445	70706.164	67403.016	68558.88	66568.875	66826.016	64386.246	64941.055	62764.152	61041.01	60229.277	59163.363	58528.38	58214.06	56319.312	55079.848	54011.395	54117.95	52129.324	51138.21	50755.758	50027.316	48220.613	49240.734	47455.8	47806.28	45809.457	46619.49	44472.926	44430.09	43502.83	42972.34	43511.92	40274.83	40536.574
Delta Rn Sample Temperatures	60.000496	60.29843	60.596363	60.8943	61.19223	61.49016	61.788097	62.08603	62.383965	62.681896	62.979828	63.277763	63.575695	63.873627	64.17156	64.4695	64.767426	65.06536	65.3633	65.661224	65.95916	66.257095	66.55502	66.85296	67.150894	67.44882	67.74676	68.04469	68.34262	68.64056	68.93849	69.23642	69.534355	69.83229	70.13022	70.428154	70.72609	71.02402	71.32195	71.61989	71.917816	72.21575	72.51369	72.81162	73.10955	73.407486	73.70542	74.00336	74.301285	74.59922	74.897156	75.19508	75.49302	75.790955	76.08888	76.38682	76.68475	76.98268	77.28062	77.57855	77.87648	78.174416	78.47235	78.77028	79.068214	79.36615	79.66408	79.96201	80.25995	80.55788	80.85581	81.15375	81.451675	81.74961	82.04755	82.345474	82.64341	82.941345	83.23927	83.53721	83.835144	84.13307	84.43101	84.72894	85.02688	85.32481	85.62274	85.92068	86.21861	86.51654	86.814476	87.11241	87.41034	87.708275	88.00621	88.30414	88.60207	88.90001	89.19794	89.49587	89.79381	90.091736	90.38967	90.68761	90.985535	91.28347	91.581406	91.87933	92.17727	92.475204	92.77313	93.07107	93.369	93.66693	93.96487	94.2628	94.56073
Delta Rn values	106353.38	106655.19	106724.445	106389.45	105648.92	104654.11	103615.69	102697.71	101967.17	101406.555	100962.06	100586.66	100259.64	99987.99	99794.055	99701.516	99720.97	99841.0	100026.75	100231.734	100412.07	100541.625	100611.76	100621.91	100568.94	100436.62	100204.69	99859.984	99407.055	98872.05	98297.37	97733.11	97226.016	96808.016	96483.28	96230.234	96013.414	95806.07	95602.11	95411.0	95238.32	95067.26	94857.35	94563.555	94064.46	93408.17	92647.33	91844.89	91071.35	90384.94	89808.35	89316.914	88846.34	88327.664	87726.516	87065.24	86420.86	85927.75	85831.58	86645.95	89422.734	95772.68	106656.23	126609.94	159561.62	208529.31	273509.53	349348.53	424947.78	485068.06	514843.97	505346.66	457410.97	381525.4	293755.12	209904.94	140852.02	89886.86	49241.582	25837.07	13714.734	8017.3594	5527.953	4447.3906	3922.586	3622.1094	3450.8828	3389.9531	3421.5312	3507.289	3596.9531	3649.0078	3647.4688	3604.3203	3546.625	3497.5156	3463.6172	3435.3438	3396.5156	3333.9922	3241.8125	3120.711	2977.1562	2823.3906	2676.6328	2555.1484	2472.1172	2430.3516	2421.664	2431.625	2447.0234	2461.086	2472.8672	2481.7734	2482.4922	2465.9531	2426.125
38	AV0226	o6178o6179	Target	81.30393
Sample Temperatures	59.9997	60.2115	60.5176	60.8134	61.1132	61.4147	61.7199	62.0134	62.3137	62.6185	62.9152	63.2174	63.5125	63.8171	64.1161	64.413	64.7138	65.0144	65.3136	65.6227	65.917	66.2153	66.5172	66.8108	67.1111	67.4118	67.7186	68.018	68.3175	68.6105	68.9214	69.2131	69.5154	69.8149	70.1204	70.412	70.7147	71.0105	71.3124	71.6109	71.9141	72.2175	72.5175	72.8215	73.1161	73.4139	73.7195	74.0116	74.3167	74.6155	74.9136	75.2128	75.5176	75.8142	76.1175	76.4173	76.717	77.0165	77.3148	77.6209	77.92	78.2155	78.5128	78.812	79.1172	79.4116	79.7111	80.014	80.3132	80.6126	80.9183	81.2138	81.5114	81.8148	82.1215	82.4196	82.7206	83.0134	83.3161	83.6181	83.9145	84.2127	84.5157	84.8188	85.1145	85.4159	85.7191	86.0153	86.3191	86.6177	86.9197	87.2172	87.517	87.8105	88.1151	88.4178	88.7186	89.0114	89.3186	89.6161	89.9122	90.2175	90.5172	90.8114	91.1134	91.4175	91.7151	92.0129	92.311	92.6115	92.9127	93.2172	93.5107	93.8141	94.1143	94.4131	94.7122
Rn values	3893435.8	3864894.0	3827214.2	3792705.2	3757257.2	3714165.0	3678938.5	3646208.8	3613209.5	3572571.5	3544899.8	3500899.8	3475251.5	3439644.2	3405763.8	3371692.2	3337616.2	3300894.0	3268704.0	3232953.5	3201487.5	3165857.2	3129348.0	3096955.0	3061008.5	3027961.8	2994806.8	2965126.0	2930187.2	2900227.5	2866449.0	2833552.8	2802730.8	2772216.2	2743684.0	2710857.5	2679335.8	2647423.8	2617613.5	2587018.0	2555283.5	2527339.0	2495083.8	2468308.2	2439025.8	2407849.8	2380766.2	2350207.2	2321385.2	2290031.8	2261454.2	2232627.0	2201877.0	2172878.0	2146177.2	2117236.8	2092330.2	2065198.9	2036844.2	2010578.5	1984858.2	1960881.2	1940313.4	1917026.6	1898238.4	1885189.8	1862912.8	1832607.4	1782616.1	1683420.5	1471012.0	1062325.1	549839.6	207600.58	110001.94	94213.46	92820.82	91268.0	88331.15	86557.625	85533.0	83608.71	83060.01	81051.31	78549.78	78086.92	77263.414	75524.2	74985.97	73971.484	73083.086	69556.4	69626.45	68778.82	67961.92	66410.44	64964.85	64248.098	63129.113	63587.555	60745.285	60445.555	60715.703	57738.04	58936.098	57171.293	56981.285	54402.69	54428.418	54898.637	53897.223	52635.16	52381.637	51966.426	49396.875	49887.973	49321.34
Delta Rn Sample Temperatures	59.9997	60.29766	60.59562	60.89358	61.191544	61.489506	61.787464	62.085426	62.38339	62.68135	62.97931	63.27727	63.575233	63.873196	64.17116	64.46912	64.76708	65.06504	65.363	65.660965	65.95892	66.25688	66.55485	66.852806	67.15077	67.44873	67.74669	68.044655	68.34261	68.64058	68.93854	69.236496	69.53446	69.83242	70.13039	70.428345	70.7263	71.02427	71.32223	71.62019	71.91815	72.21611	72.51408	72.812035	73.11	73.40796	73.70592	74.00388	74.30184	74.59981	74.897766	75.195724	75.49369	75.79165	76.089615	76.38757	76.68553	76.98349	77.281456	77.57942	77.87738	78.17534	78.4733	78.77126	79.06922	79.36719	79.665146	79.963104	80.26107	80.55903	80.856995	81.15495	81.45291	81.75088	82.048836	82.3468	82.64476	82.94272	83.240685	83.53864	83.83661	84.13457	84.432526	84.73049	85.02845	85.326416	85.624374	85.92233	86.2203	86.51826	86.81622	87.11418	87.41214	87.7101	88.008064	88.30603	88.60399	88.90195	89.199905	89.49787	89.79584	90.093796	90.391754	90.68971	90.98768	91.285645	91.5836	91.88156	92.17952	92.477486	92.77545	93.07341	93.37137	93.66933	93.96729	94.26526	94.56322
Delta Rn values	117142.8	117503.8	117775.39	117698.56	117154.99	116200.72	115010.29	113780.65	112655.46	111703.91	110946.375	110387.63	110028.664	109856.266	109832.266	109897.54	109996.28	110088.32	110154.32	110173.07	110106.69	109901.0	109506.46	108911.805	108157.195	107323.12	106497.71	105738.555	105058.125	104434.42	103845.41	103291.39	102796.63	102385.49	102052.52	101755.42	101429.305	101021.5	100512.64	99925.34	99311.91	98736.484	98257.234	97910.71	97694.41	97580.79	97551.75	97522.3	97400.38	97105.5	96580.164	95802.15	94788.9	93588.95	92257.17	90821.21	89258.74	87512.016	85567.39	83612.72	82280.8	82980.07	88277.86	101242.664	123194.055	160692.83	216981.3	291623.56	378267.25	464002.84	531614.75	564704.2	553783.06	500289.12	416225.34	319511.22	227534.55	152100.34	97668.67	53334.2	27875.844	14709.047	8518.336	5813.4062	4657.6094	4135.4062	3881.914	3773.7344	3763.125	3809.164	3864.7578	3888.9453	3861.8203	3787.4844	3683.7344	3568.0312	3450.3125	3334.8438	3225.0234	3124.7344	3036.625	2961.0547	2896.8281	2841.664	2790.3125	2733.0703	2659.2188	2565.7266	2464.1172	2377.9922	2329.5	2324.1016	2344.9766	2361.7266	2347.4453	2292.6328	2207.6484
39	smp56	o6178o6179	Target	81.30393
Sample Temperatures	59.9997	60.2115	60.5176	60.8134	61.1132	61.4147	61.7199	62.0134	62.3137	62.6185	62.9152	63.2174	63.5125	63.8171	64.1161	64.413	64.7138	65.0144	65.3136	65.6227	65.917	66.2153	66.5172	66.8108	67.1111	67.4118	67.7186	68.018	68.3175	68.6105	68.9214	69.2131	69.5154	69.8149	70.1204	70.412	70.7147	71.0105	71.3124	71.6109	71.9141	72.2175	72.5175	72.8215	73.1161	73.4139	73.7195	74.0116	74.3167	74.6155	74.9136	75.2128	75.5176	75.8142	76.1175	76.4173	76.717	77.0165	77.3148	77.6209	77.92	78.2155	78.5128	78.812	79.1172	79.4116	79.7111	80.014	80.3132	80.6126	80.9183	81.2138	81.5114	81.8148	82.1215	82.4196	82.7206	83.0134	83.3161	83.6181	83.9145	84.2127	84.5157	84.8188	85.1145	85.4159	85.7191	86.0153	86.3191	86.6177	86.9197	87.2172	87.517	87.8105	88.1151	88.4178	88.7186	89.0114	89.3186	89.6161	89.9122	90.2175	90.5172	90.8114	91.1134	91.4175	91.7151	92.0129	92.311	92.6115	92.9127	93.2172	93.5107	93.8141	94.1143	94.4131	94.7122
Rn values	4301260.5	4268908.5	4225544.5	4181925.8	4140410.0	4100687.5	4054363.8	4014638.0	3976811.2	3930524.5	3890128.5	3846429.2	3813438.2	3763071.5	3731151.2	3693314.5	3654104.2	3610537.2	3570717.5	3533706.8	3494181.2	3457758.2	3417811.8	3378282.2	3343041.0	3305718.2	3268170.2	3230866.8	3195799.5	3159497.0	3121109.8	3088020.2	3052140.8	3019377.5	2985147.2	2953075.0	2916118.0	2881924.0	2849686.8	2814275.5	2783363.8	2749942.2	2715627.5	2687441.8	2653566.0	2623861.2	2590346.2	2558333.2	2526789.0	2493499.2	2463419.2	2431202.8	2399205.2	2369108.0	2339873.5	2310379.8	2283025.0	2253258.2	2225480.2	2197665.2	2170376.5	2147667.5	2125014.2	2106401.2	2091112.2	2077384.1	2058119.6	2025831.2	1974503.0	1865737.5	1640983.8	1203192.4	638267.75	242814.98	120692.375	101372.305	95307.29	92899.11	91661.99	89724.66	88324.125	86438.41	85170.45	83993.305	83619.69	81303.33	79737.62	77679.49	77337.484	76003.875	75077.24	72848.914	72330.12	71058.01	70215.71	69975.5	68501.91	65768.43	64574.957	64624.195	62847.473	61504.332	61648.816	60794.08	59693.58	58644.49	58217.95	57915.668	56095.613	55328.277	53660.668	54583.188	52239.695	53254.938	51891.594	51162.348	50698.703
Delta Rn Sample Temperatures	59.9997	60.29766	60.59562	60.89358	61.191544	61.489506	61.787464	62.085426	62.38339	62.68135	62.97931	63.27727	63.575233	63.873196	64.17116	64.46912	64.76708	65.06504	65.363	65.660965	65.95892	66.25688	66.55485	66.852806	67.15077	67.44873	67.74669	68.044655	68.34261	68.64058	68.93854	69.236496	69.53446	69.83242	70.13039	70.428345	70.7263	71.02427	71.32223	71.62019	71.91815	72.21611	72.51408	72.812035	73.11	73.40796	73.70592	74.00388	74.30184	74.59981	74.897766	75.195724	75.49369	75.79165	76.089615	76.38757	76.68553	76.98349	77.281456	77.57942	77.87738	78.17534	78.4733	78.77126	79.06922	79.36719	79.665146	79.963104	80.26107	80.55903	80.856995	81.15495	81.45291	81.75088	82.048836	82.3468	82.64476	82.94272	83.240685	83.53864	83.83661	84.13457	84.432526	84.73049	85.02845	85.326416	85.624374	85.92233	86.2203	86.51826	86.81622	87.11418	87.41214	87.7101	88.008064	88.30603	88.60399	88.90195	89.199905	89.49787	89.79584	90.093796	90.391754	90.68971	90.98768	91.285645	91.5836	91.88156	92.17952	92.477486	92.77545	93.07341	93.37137	93.66933	93.96729	94.26526	94.56322
Delta Rn values	133062.9	133231.9	133300.75	133072.22	132498.66	131673.66	130750.39	129843.945	128984.875	128141.695	127274.62	126384.17	125522.7	124765.6	124164.66	123713.055	123348.45	122985.36	122558.09	122040.04	121438.29	120771.24	120056.234	119307.59	118541.96	117769.87	116993.32	116198.43	115366.51	114489.836	113588.38	112711.195	111916.984	111243.984	110686.305	110192.97	109691.234	109120.21	108458.164	107726.836	106982.305	106293.79	105721.96	105302.09	105003.81	104786.17	104610.484	104367.875	103963.3	103331.73	102441.49	101297.67	99931.22	98385.42	96688.31	94821.31	92706.64	90239.36	87385.33	84364.28	81922.61	81692.48	86587.43	101085.15	125009.086	164712.28	224627.12	304416.5	397545.25	490514.72	565086.8	603583.25	595350.94	541208.44	453349.1	350631.7	251771.03	169819.12	110074.61	61002.562	31614.578	16241.328	8966.891	5836.9297	4602.3203	4146.625	3976.6875	3895.9453	3833.6875	3767.875	3694.0625	3616.3906	3547.0703	3504.2969	3502.3906	3538.211	3584.6875	3599.7578	3546.961	3414.2969	3219.539	3000.3906	2797.7734	2641.8984	2546.0625	2506.8594	2507.3594	2521.3594	2519.5547	2478.7188	2391.3828	2269.8594	2140.5234	2030.5312	1955.2891	1913.7969	1893.2266
40	smp56	o6178o6179	Target	81.154465
Sample Temperatures	60.0	60.2109	60.5144	60.8135	61.1127	61.4145	61.7187	62.0105	62.313	62.617	62.9141	63.2165	63.5117	63.8139	64.1113	64.4135	64.7132	65.014	65.3124	65.6181	65.9133	66.2141	66.5147	66.8108	67.1092	67.4099	67.7141	68.0174	68.3097	68.6089	68.9168	69.2102	69.5142	69.8107	70.1184	70.4115	70.7132	71.0096	71.3121	71.6115	71.9114	72.2173	72.5127	72.8166	73.1125	73.4105	73.7161	74.0115	74.3127	74.6117	74.9101	75.2124	75.5167	75.813	76.1167	76.4157	76.718	77.0147	77.31	77.6174	77.917	78.2112	78.5123	78.812	79.113	79.4101	79.711	80.0118	80.3108	80.613	80.9169	81.2144	81.5098	81.81	82.1167	82.4129	82.7156	83.0109	83.3136	83.6132	83.9105	84.2117	84.5156	84.8178	85.1114	85.4163	85.716	86.0119	86.3151	86.615	86.9152	87.2144	87.5165	87.8098	88.1153	88.414	88.7153	89.0118	89.315	89.6105	89.9089	90.2138	90.5143	90.8125	91.1125	91.4152	91.7131	92.0097	92.3113	92.6103	92.9095	93.2142	93.5102	93.8148	94.1152	94.4102	94.7112
Rn values	4521789.0	4481390.5	4443001.0	4392367.5	4346568.5	4299432.0	4252532.5	4207359.5	4163439.0	4121938.5	4073353.8	4029631.0	3988397.0	3950587.5	3908139.2	3861172.2	3818370.2	3781461.5	3735530.8	3688817.5	3648162.0	3610632.2	3565956.2	3528072.2	3491176.8	3451242.0	3406886.5	3368491.0	3330114.5	3291016.2	3254360.5	3216233.8	3178030.8	3145447.0	3108489.2	3075116.5	3041301.0	3005740.2	2970921.0	2935924.2	2899544.2	2867775.0	2834416.5	2801290.0	2769467.8	2734680.8	2701168.0	2665597.8	2635073.0	2600352.8	2570082.8	2539737.2	2507571.8	2479498.5	2446569.8	2417517.8	2391568.8	2363864.8	2336503.5	2311185.5	2286929.0	2263478.0	2243773.0	2225833.2	2206588.8	2189521.2	2162983.0	2124578.0	2050030.1	1906588.6	1594533.4	1053215.1	483110.38	181801.27	115496.86	104154.34	101923.766	98836.59	96196.6	95025.414	92628.914	90942.45	88802.375	90132.88	88315.55	85772.73	83879.83	82094.42	80690.47	79292.92	79399.02	76343.66	76953.75	75820.84	73444.266	73760.22	71721.11	69122.74	69552.99	68452.2	67328.305	66809.25	65086.965	64739.492	63448.523	63359.91	61346.754	61036.438	59130.67	59478.81	57987.477	57466.027	56808.57	54291.562	55147.52	54405.91	53773.258
Delta Rn Sample Temperatures	60.0	60.29795	60.5959	60.89385	61.1918	61.48975	61.7877	62.08565	62.383602	62.68155	62.9795	63.27745	63.5754	63.873352	64.1713	64.46925	64.767204	65.065155	65.3631	65.66106	65.959	66.25695	66.5549	66.85285	67.1508	67.44875	67.746704	68.044655	68.342606	68.64056	68.93851	69.23646	69.53441	69.83235	70.1303	70.42825	70.726204	71.024155	71.322105	71.620056	71.91801	72.21596	72.51391	72.81186	73.1098	73.40776	73.7057	74.00366	74.301605	74.599556	74.89751	75.19546	75.49341	75.79136	76.08931	76.38726	76.68521	76.98316	77.28111	77.579056	77.877014	78.17496	78.47291	78.77086	79.06881	79.36676	79.66471	79.96266	80.26061	80.55856	80.856514	81.154465	81.45241	81.75037	82.04831	82.34626	82.64421	82.94216	83.24011	83.53806	83.83601	84.133965	84.431915	84.729866	85.02782	85.32576	85.62372	85.92166	86.21961	86.51756	86.81551	87.113464	87.411415	87.709366	88.00732	88.30527	88.60322	88.90117	89.19911	89.49707	89.79501	90.09297	90.390915	90.688866	90.98682	91.28477	91.58272	91.88067	92.17862	92.47657	92.77452	93.072464	93.37042	93.668365	93.966324	94.26427	94.562225
Delta Rn values	138108.95	138306.08	138457.19	138300.58	137699.0	136679.11	135382.95	133978.05	132593.66	131309.06	130175.33	129240.414	128543.94	128094.06	127843.69	127695.92	127524.25	127212.51	126684.98	125933.05	125016.44	124042.75	123119.3	122306.695	121591.37	120898.62	120131.195	119214.88	118126.41	116888.7	115561.95	114223.625	112958.36	111842.555	110926.11	110212.78	109658.42	109184.97	108717.36	108215.04	107690.79	107193.46	106772.2	106438.94	106149.02	105815.23	105344.484	104490.75	103322.94	101927.72	100372.11	98703.58	96926.31	95006.45	92894.24	90548.81	87958.625	85172.82	82377.53	80053.58	79244.54	81928.48	91417.78	110733.445	139874.97	186773.9	253799.19	338666.03	432429.97	519648.72	581774.8	603167.2	577173.56	509088.5	414210.03	311987.47	219352.9	146377.28	92320.3	50130.984	26574.594	14690.992	9252.57	6997.0938	6162.203	5893.953	5806.3047	5734.4297	5621.2656	5467.422	5302.422	5162.422	5072.953	5038.8047	5042.453	5051.2656	5031.625	4964.0547	4851.5547	4716.0312	4585.6094	4481.242	4410.8047	4370.953	4352.1875	4342.6875	4330.6562	4307.164	4268.9844	4218.703	4160.711	4096.867	4026.4531	3951.0	3878.5703	3821.7578	3790.0078
41	smp56	o6178o6179	Target	81.154465
Sample Temperatures	60.0	60.2109	60.5144	60.8135	61.1127	61.4145	61.7187	62.0105	62.313	62.617	62.9141	63.2165	63.5117	63.8139	64.1113	64.4135	64.7132	65.014	65.3124	65.6181	65.9133	66.2141	66.5147	66.8108	67.1092	67.4099	67.7141	68.0174	68.3097	68.6089	68.9168	69.2102	69.5142	69.8107	70.1184	70.4115	70.7132	71.0096	71.3121	71.6115	71.9114	72.2173	72.5127	72.8166	73.1125	73.4105	73.7161	74.0115	74.3127	74.6117	74.9101	75.2124	75.5167	75.813	76.1167	76.4157	76.718	77.0147	77.31	77.6174	77.917	78.2112	78.5123	78.812	79.113	79.4101	79.711	80.0118	80.3108	80.613	80.9169	81.2144	81.5098	81.81	82.1167	82.4129	82.7156	83.0109	83.3136	83.6132	83.9105	84.2117	84.5156	84.8178	85.1114	85.4163	85.716	86.0119	86.3151	86.615	86.9152	87.2144	87.5165	87.8098	88.1153	88.414	88.7153	89.0118	89.315	89.6105	89.9089	90.2138	90.5143	90.8125	91.1125	91.4152	91.7131	92.0097	92.3113	92.6103	92.9095	93.2142	93.5102	93.8148	94.1152	94.4102	94.7112
Rn values	4144930.5	4108237.8	4064282.2	4019118.0	3985051.5	3940635.0	3896816.5	3860461.5	3813829.0	3773762.2	3734689.2	3690731.5	3653749.5	3610561.8	3570180.2	3532370.5	3494388.5	3455769.2	3414371.5	3377658.2	3339959.8	3301332.0	3261392.8	3228940.0	3193222.5	3155930.2	3116351.8	3081844.0	3049062.0	3011653.5	2976035.0	2942854.5	2911525.5	2878356.0	2847417.0	2816645.5	2785997.0	2753175.5	2720070.5	2689749.5	2659669.8	2628973.8	2598786.0	2568884.2	2536785.8	2510099.2	2479772.2	2451427.0	2421472.8	2388363.5	2360992.0	2332292.2	2305881.2	2279606.2	2252467.8	2226777.8	2204206.8	2179286.5	2156033.2	2136835.8	2117400.8	2099994.0	2082826.1	2069155.4	2051437.8	2032834.4	2007852.0	1966234.6	1896097.9	1762715.5	1477673.1	979502.1	450669.97	170272.2	105921.27	96187.91	92881.51	90394.1	90165.05	89372.055	85754.67	85032.26	82380.54	81226.21	80901.01	79404.85	77826.29	76424.48	75418.43	74168.34	71980.76	70545.05	70263.06	69194.43	67919.13	67240.29	65009.668	65019.145	62665.2	62645.23	61083.62	60364.55	60573.895	58317.016	58152.582	56829.97	55850.973	55725.48	54612.434	54899.418	52880.61	52473.816	51902.094	50819.875	51800.164	49258.727	49115.5
Delta Rn Sample Temperatures	60.0	60.29795	60.5959	60.89385	61.1918	61.48975	61.7877	62.08565	62.383602	62.68155	62.9795	63.27745	63.5754	63.873352	64.1713	64.46925	64.767204	65.065155	65.3631	65.66106	65.959	66.25695	66.5549	66.85285	67.1508	67.44875	67.746704	68.044655	68.342606	68.64056	68.93851	69.23646	69.53441	69.83235	70.1303	70.42825	70.726204	71.024155	71.322105	71.620056	71.91801	72.21596	72.51391	72.81186	73.1098	73.40776	73.7057	74.00366	74.301605	74.599556	74.89751	75.19546	75.49341	75.79136	76.08931	76.38726	76.68521	76.98316	77.28111	77.579056	77.877014	78.17496	78.47291	78.77086	79.06881	79.36676	79.66471	79.96266	80.26061	80.55856	80.856514	81.154465	81.45241	81.75037	82.04831	82.34626	82.64421	82.94216	83.24011	83.53806	83.83601	84.133965	84.431915	84.729866	85.02782	85.32576	85.62372	85.92166	86.21961	86.51756	86.81551	87.113464	87.411415	87.709366	88.00732	88.30527	88.60322	88.90117	89.19911	89.49707	89.79501	90.09297	90.390915	90.688866	90.98682	91.28477	91.58272	91.88067	92.17862	92.47657	92.77452	93.072464	93.37042	93.668365	93.966324	94.26427	94.562225
Delta Rn values	128204.45	128259.28	128180.56	127835.836	127222.8	126445.78	125637.72	124888.266	124216.49	123591.17	122964.76	122298.6	121579.36	120819.69	120049.68	119302.43	118593.06	117910.875	117224.38	116504.41	115741.65	114953.61	114172.375	113420.21	112689.39	111940.34	111117.39	110172.5	109082.99	107862.45	106561.56	105264.02	104064.14	103040.33	102226.81	101599.945	101093.87	100628.305	100144.72	99622.52	99073.87	98528.6	98015.414	97554.69	97085.125	96583.31	96065.59	95420.695	94524.97	93287.516	91681.555	89742.38	87532.76	85099.63	82453.35	79580.65	76491.04	73288.66	70266.37	68040.81	67754.695	71363.586	81968.6	102179.805	130471.164	174952.25	237643.25	316385.2	402997.75	483384.8	540583.25	560235.8	536182.94	473230.0	385425.97	290714.6	204789.03	137044.95	87057.34	46700.324	24239.86	12950.445	7764.0156	5534.2188	4604.4062	4223.0	4085.1562	4063.2266	4085.5	4099.867	4074.1406	4002.4453	3902.8438	3803.6406	3725.2812	3668.9922	3618.4062	3551.6484	3455.4375	3332.6797	3199.836	3076.7656	2975.1562	2892.9688	2817.8438	2737.4688	2648.789	2559.4062	2480.5625	2417.8438	2367.5703	2320.9922	2271.4375	2217.3984	2159.8594	2098.25	2030.0859
42	AV0226	o6182o6183	Target	80.85675
Sample Temperatures	60.0	60.2113	60.517	60.8113	61.1129	61.4137	61.7189	62.0125	62.313	62.6197	62.9168	63.2187	63.5116	63.8138	64.1123	64.412	64.7118	65.013	65.3125	65.618	65.9132	66.2144	66.5167	66.8115	67.1128	67.4102	67.717	68.0168	68.3118	68.6097	68.9164	69.2117	69.5104	69.8108	70.1194	70.4115	70.7134	71.0099	71.3125	71.6104	71.9143	72.217	72.5129	72.8167	73.1123	73.4102	73.7149	74.0123	74.3122	74.6142	74.9121	75.2119	75.5132	75.8108	76.1162	76.4165	76.7159	77.0142	77.3093	77.6155	77.918	78.2118	78.5117	78.8109	79.1154	79.4095	79.7114	80.0109	80.3103	80.6119	80.9166	81.211	81.5109	81.8103	82.1146	82.4143	82.7165	83.0125	83.3138	83.6159	83.9097	84.2128	84.516	84.8182	85.1106	85.4148	85.7161	86.0116	86.3156	86.6149	86.9162	87.2149	87.5159	87.8106	88.1146	88.4133	88.7109	89.0105	89.3148	89.6107	89.9087	90.216	90.5127	90.8085	91.1144	91.417	91.7151	92.0098	92.3105	92.61	92.9124	93.2148	93.5102	93.8147	94.1138	94.4121	94.7116
Rn values	5273813.5	5213122.5	5148498.0	5090210.0	5027830.5	4964182.5	4909823.0	4847878.5	4788168.5	4732016.5	4673743.5	4618338.5	4564427.0	4512731.5	4457364.0	4401083.5	4350800.5	4293910.0	4244714.5	4190697.0	4144528.8	4091688.2	4037154.2	3993036.5	3941777.8	3893674.0	3852995.2	3809603.8	3763074.0	3719290.2	3673781.8	3629438.0	3592271.5	3549293.5	3511395.0	3471348.5	3433981.8	3393892.2	3354242.8	3311011.5	3272509.5	3237906.2	3204741.5	3164984.5	3129760.2	3094476.0	3060917.2	3028442.8	2993992.8	2961027.2	2929567.5	2898042.0	2868365.2	2839763.5	2812807.5	2783100.8	2758407.0	2735202.5	2711770.5	2689145.0	2670267.5	2653823.2	2635226.5	2608632.5	2568034.8	2495786.5	2361679.2	2157910.8	1953258.1	1729194.5	1326349.1	761933.44	311643.4	150266.39	125710.76	120993.984	118847.69	116235.23	115226.0	113088.43	110658.266	109020.13	105659.484	105145.07	103411.99	101134.266	99776.98	97345.09	95657.6	95704.234	92608.87	91384.39	90059.01	89028.82	87444.8	86999.46	84981.586	83282.266	83002.01	81017.03	80877.81	79496.9	78273.86	76959.805	76625.59	74115.09	72986.89	72713.695	70179.945	70354.57	69731.51	67299.66	67214.375	66502.945	65611.05	63775.742	63743.316
Delta Rn Sample Temperatures	60.0	60.29795	60.595905	60.89386	61.19181	61.489765	61.78772	62.085674	62.38363	62.68158	62.979534	63.27749	63.575443	63.873398	64.17135	64.4693	64.76726	65.06521	65.36317	65.66112	65.95907	66.25703	66.55498	66.852936	67.15089	67.44884	67.746796	68.04475	68.3427	68.640656	68.93861	69.236565	69.534515	69.832466	70.130424	70.428375	70.72633	71.024284	71.322235	71.62019	71.918144	72.216095	72.51405	72.812004	73.109955	73.40791	73.705864	74.00382	74.30177	74.59973	74.89768	75.19563	75.49359	75.79154	76.08949	76.38745	76.6854	76.98335	77.28131	77.57926	77.87722	78.17517	78.47313	78.77108	79.06903	79.36699	79.66494	79.96289	80.26085	80.5588	80.85675	81.15471	81.45266	81.75062	82.04857	82.34653	82.64448	82.94243	83.24039	83.53834	83.83629	84.13425	84.4322	84.73015	85.02811	85.32606	85.624016	85.92197	86.219925	86.517876	86.81583	87.113785	87.411736	87.70969	88.007645	88.305595	88.603546	88.901505	89.19946	89.497406	89.795364	90.09332	90.39127	90.689224	90.98718	91.28513	91.583084	91.88104	92.17899	92.476944	92.7749	93.07285	93.370804	93.66876	93.96672	94.26467	94.56262
Delta Rn values	201745.66	201056.89	199968.45	198099.97	195401.4	192119.88	188617.12	185189.48	181998.5	179092.97	176483.06	174167.78	172130.83	170317.66	168634.4	166979.14	165279.34	163505.53	161653.84	159702.7	157597.0	155261.66	152657.62	149831.4	146917.83	144089.36	141472.25	139084.7	136837.11	134600.52	132299.05	129966.88	127731.89	125751.46	124121.96	122820.61	121704.84	120567.45	119228.664	117605.63	115736.055	113732.19	111707.3	109820.55	107992.73	106166.875	104298.51	102342.4	100254.05	97993.0	95530.984	92859.11	89984.445	86932.766	83770.69	80670.234	78030.97	76650.09	77927.83	84030.805	97927.45	123945.13	166805.88	228789.22	311297.3	412840.38	527831.4	645605.06	750426.56	823571.5	847968.0	814239.7	725326.44	596763.06	451852.03	313948.1	199683.53	116009.664	64455.2	34488.25	18732.812	11233.859	7952.4375	6579.7188	5985.2812	5691.5703	5520.4844	5406.414	5317.6562	5232.414	5135.492	5020.703	4892.1406	4761.086	4638.8984	4529.9844	4430.289	4333.047	4237.2188	4151.6562	4091.3516	4068.3516	4083.4062	4123.0547	4163.453	4179.172	4152.633	4080.625	3974.2344	3852.9922	3736.5312	3638.4062	3564.1094	3512.125	3475.9297	3446.5156	3415.4453
43	AV0226	o6182o6183	Target	81.00573
Sample Temperatures	60.0	60.2113	60.517	60.8113	61.1129	61.4137	61.7189	62.0125	62.313	62.6197	62.9168	63.2187	63.5116	63.8138	64.1123	64.412	64.7118	65.013	65.3125	65.618	65.9132	66.2144	66.5167	66.8115	67.1128	67.4102	67.717	68.0168	68.3118	68.6097	68.9164	69.2117	69.5104	69.8108	70.1194	70.4115	70.7134	71.0099	71.3125	71.6104	71.9143	72.217	72.5129	72.8167	73.1123	73.4102	73.7149	74.0123	74.3122	74.6142	74.9121	75.2119	75.5132	75.8108	76.1162	76.4165	76.7159	77.0142	77.3093	77.6155	77.918	78.2118	78.5117	78.8109	79.1154	79.4095	79.7114	80.0109	80.3103	80.6119	80.9166	81.211	81.5109	81.8103	82.1146	82.4143	82.7165	83.0125	83.3138	83.6159	83.9097	84.2128	84.516	84.8182	85.1106	85.4148	85.7161	86.0116	86.3156	86.6149	86.9162	87.2149	87.5159	87.8106	88.1146	88.4133	88.7109	89.0105	89.3148	89.6107	89.9087	90.216	90.5127	90.8085	91.1144	91.417	91.7151	92.0098	92.3105	92.61	92.9124	93.2148	93.5102	93.8147	94.1138	94.4121	94.7116
Rn values	5538336.0	5482650.0	5421527.0	5352597.0	5296986.0	5231592.0	5169732.5	5115137.0	5050664.5	4993304.0	4936533.0	4872116.0	4825242.0	4765972.5	4712521.0	4656851.0	4596455.5	4547924.0	4489799.5	4437582.5	4391423.0	4335469.0	4281144.0	4235987.5	4184547.2	4134289.8	4093315.8	4038060.8	3992331.2	3947804.5	3905173.8	3864610.8	3821908.0	3774676.0	3738438.2	3696588.5	3658475.2	3617673.0	3581131.2	3542113.8	3506546.2	3464518.5	3429804.0	3390306.0	3355647.2	3316541.5	3279730.0	3245934.2	3214623.8	3176340.8	3141920.2	3109014.2	3080324.2	3049192.0	3020373.8	2994119.2	2966277.8	2941568.5	2917428.2	2895038.0	2875658.0	2856774.0	2838936.2	2819071.2	2794698.5	2765590.5	2719665.2	2647941.2	2521073.8	2274888.0	1769339.6	1042887.06	436111.12	177511.8	130429.64	121389.836	118129.13	115863.19	113802.86	111306.06	108876.64	106183.1	105306.15	103111.484	101792.79	99198.98	97735.02	96052.89	94042.164	92781.76	91523.484	88895.09	88022.64	86205.55	86015.42	83044.484	82731.43	80224.97	79624.85	77787.516	77950.92	75313.3	74556.48	72629.234	72021.29	72703.21	69675.23	68767.65	68103.5	68169.414	66558.51	64555.402	63785.203	62822.066	62806.867	62515.465	60019.984
Delta Rn Sample Temperatures	60.0	60.29795	60.595905	60.89386	61.19181	61.489765	61.78772	62.085674	62.38363	62.68158	62.979534	63.27749	63.575443	63.873398	64.17135	64.4693	64.76726	65.06521	65.36317	65.66112	65.95907	66.25703	66.55498	66.852936	67.15089	67.44884	67.746796	68.04475	68.3427	68.640656	68.93861	69.236565	69.534515	69.832466	70.130424	70.428375	70.72633	71.024284	71.322235	71.62019	71.918144	72.216095	72.51405	72.812004	73.109955	73.40791	73.705864	74.00382	74.30177	74.59973	74.89768	75.19563	75.49359	75.79154	76.08949	76.38745	76.6854	76.98335	77.28131	77.57926	77.87722	78.17517	78.47313	78.77108	79.06903	79.36699	79.66494	79.96289	80.26085	80.5588	80.85675	81.15471	81.45266	81.75062	82.04857	82.34653	82.64448	82.94243	83.24039	83.53834	83.83629	84.13425	84.4322	84.73015	85.02811	85.32606	85.624016	85.92197	86.219925	86.517876	86.81583	87.113785	87.411736	87.70969	88.007645	88.305595	88.603546	88.901505	89.19946	89.497406	89.795364	90.09332	90.39127	90.689224	90.98718	91.28513	91.583084	91.88104	92.17899	92.476944	92.7749	93.07285	93.370804	93.66876	93.96672	94.26467	94.56262
Delta Rn values	185295.53	184998.9	184423.12	183247.66	181411.61	179099.25	176599.69	174154.22	171887.33	169824.5	167956.36	166274.14	164767.5	163398.83	162092.16	160757.2	159327.36	157787.67	156167.55	154505.2	152821.67	151111.34	149355.55	147537.62	145641.9	143647.84	141533.5	139295.19	136968.47	134629.44	132359.94	130218.95	128220.02	126352.08	124605.83	122993.17	121543.22	120283.92	119220.7	118326.54	117541.75	116787.2	115981.875	115059.92	113859.945	112352.0	110641.35	108718.82	106552.21	104094.0	101311.92	98215.4	94857.17	91312.91	87654.81	83956.836	80343.47	77088.81	74764.15	74441.68	77987.875	88438.06	110363.44	143745.9	196729.12	274760.7	378557.62	501581.1	628258.94	735739.25	799888.56	803737.25	744420.25	634778.0	498533.03	361575.97	243817.34	155081.62	91733.25	48685.92	25506.43	14200.484	9146.406	7023.1016	6141.9062	5753.8594	5563.8906	5462.164	5401.922	5355.297	5303.2188	5236.203	5155.133	5067.5938	4980.8438	4896.1562	4808.8594	4713.5547	4609.3047	4499.375	4386.4375	4269.117	4144.3047	4013.2578	3884.7266	3771.5781	3684.1484	3625.8125	3592.1875	3571.7344	3547.3984	3502.3281	3428.7969	3334.3047	3237.4688	3155.5312	3093.6016
44	AV0226	o6182o6183	Target	81.15514
Sample Temperatures	59.9997	60.2147	60.5168	60.8154	61.1128	61.4147	61.7198	62.0131	62.3144	62.6172	62.9144	63.2171	63.5121	63.8138	64.1122	64.4144	64.7138	65.0134	65.3133	65.6214	65.9141	66.2155	66.5183	66.8124	67.115	67.415	67.7177	68.0176	68.3153	68.6102	68.9197	69.2124	69.5157	69.8108	70.1219	70.4142	70.7142	71.0104	71.312	71.6116	71.9141	72.217	72.517	72.818	73.1138	73.4105	73.715	74.0132	74.3126	74.6112	74.9145	75.2158	75.5174	75.8162	76.1169	76.4194	76.717	77.0127	77.3101	77.6168	77.918	78.2141	78.5113	78.8118	79.1174	79.4133	79.7138	80.0128	80.3133	80.6122	80.9165	81.2145	81.5109	81.8112	82.1175	82.4186	82.718	83.0136	83.3149	83.6166	83.9121	84.216	84.5165	84.8171	85.1134	85.4184	85.7173	86.0134	86.316	86.6176	86.9152	87.2179	87.5168	87.8114	88.116	88.4186	88.7145	89.0121	89.3166	89.6134	89.913	90.2185	90.5151	90.8098	91.1148	91.4171	91.7139	92.013	92.3101	92.6109	92.9105	93.2157	93.5101	93.8168	94.1159	94.4114	94.7125
Rn values	5701204.5	5637394.5	5570975.0	5508565.5	5448005.0	5385709.0	5323827.0	5260513.5	5194808.5	5136123.5	5080611.0	5021693.0	4963043.0	4907103.5	4851449.0	4793575.5	4742010.0	4689566.5	4635220.0	4580699.0	4532659.0	4483438.5	4430599.5	4382317.0	4330150.5	4284843.5	4238568.5	4189829.5	4140823.5	4096143.0	4054101.0	4005816.2	3959688.0	3922403.8	3881372.0	3841686.8	3803591.5	3762734.2	3723118.8	3686498.5	3641433.0	3608523.8	3566794.5	3529655.0	3490131.8	3447201.0	3411245.8	3372586.5	3345291.2	3310215.8	3278091.5	3245824.5	3213704.0	3181343.2	3154511.2	3126196.0	3102118.8	3078351.5	3051233.8	3028651.2	3009938.2	2991369.8	2974408.5	2956265.2	2930650.8	2902575.2	2854739.2	2779588.8	2662689.5	2439352.8	1986840.2	1265054.9	577072.2	221956.6	139447.3	128027.766	123036.836	121464.64	118299.375	115539.46	114346.31	112161.83	109530.74	106244.29	105189.84	103943.8	101603.82	100232.21	97994.266	97899.83	95589.39	94008.89	92527.445	90574.06	89111.76	87566.75	86990.01	84313.68	83521.164	82428.58	80960.27	80167.39	77672.21	77349.75	76018.664	76263.77	74169.78	73105.42	71279.83	72135.0	69897.87	69201.266	67874.65	65855.164	65682.945	65782.65	64208.82
Delta Rn Sample Temperatures	59.9997	60.29766	60.595627	60.893593	61.191555	61.489517	61.787483	62.085445	62.38341	62.681374	62.97934	63.2773	63.575268	63.87323	64.171196	64.46916	64.76712	65.06509	65.36305	65.66101	65.95898	66.25694	66.55491	66.85287	67.15083	67.4488	67.746765	68.04472	68.34269	68.640656	68.938614	69.23658	69.534546	69.83251	70.13048	70.42844	70.7264	71.02437	71.32233	71.62029	71.91826	72.21622	72.51418	72.81215	73.110115	73.40808	73.70604	74.004005	74.30197	74.59993	74.897896	75.19586	75.49383	75.791794	76.08975	76.38772	76.685684	76.98364	77.28161	77.579575	77.87753	78.1755	78.473465	78.77143	79.0694	79.367355	79.66532	79.96329	80.261246	80.55921	80.85718	81.15514	81.45311	81.75107	82.049034	82.347	82.64496	82.942924	83.24089	83.53885	83.836815	84.13478	84.43275	84.73071	85.02867	85.32664	85.6246	85.92256	86.22053	86.51849	86.81645	87.11442	87.412384	87.71035	88.008316	88.306274	88.60424	88.90221	89.200165	89.49813	89.7961	90.094055	90.39203	90.68999	90.98795	91.28592	91.58388	91.88184	92.17981	92.47777	92.77574	93.0737	93.371666	93.66963	93.96759	94.26556	94.56352
Delta Rn values	189066.78	188166.34	187028.69	185372.66	183159.5	180545.31	177744.14	174920.77	172166.25	169518.44	166994.23	164589.12	162279.75	160029.73	157814.84	155629.36	153490.95	151423.02	149445.88	147567.81	145782.48	144068.9	142398.28	140745.14	139092.69	137427.22	135721.8	133929.19	131991.16	129859.71	127530.61	125063.04	122582.81	120252.12	118221.51	116581.1	115339.13	114435.11	113778.1	113274.17	112833.18	112349.86	111683.836	110672.695	109178.65	107100.22	104556.82	101744.72	98873.0	96074.04	93355.68	90626.21	87767.266	84705.266	81446.555	78071.75	74735.58	71708.08	69495.83	69041.37	71997.33	81054.95	100259.73	134341.81	189591.6	271784.38	382790.12	517235.97	660009.9	787164.5	871511.0	891632.6	840368.1	728222.25	579587.6	423688.03	284946.75	177148.69	102778.336	55789.78	29841.75	16887.562	10966.227	8406.117	7279.711	6720.9688	6399.3125	6206.1797	6103.9062	6068.242	6073.211	6091.2266	6097.5156	6075.336	6019.1094	5933.4375	5828.547	5714.9062	5599.617	5484.7344	5368.008	5245.8203	5118.086	4991.7812	4879.6406	4793.6797	4738.5703	4710.4062	4700.5312	4699.2266	4695.6094	4676.7344	4630.836	4554.664	4458.3516	4361.492	4282.461
45	smp56	o6182o6183	Target	81.15514
Sample Temperatures	59.9997	60.2147	60.5168	60.8154	61.1128	61.4147	61.7198	62.0131	62.3144	62.6172	62.9144	63.2171	63.5121	63.8138	64.1122	64.4144	64.7138	65.0134	65.3133	65.6214	65.9141	66.2155	66.5183	66.8124	67.115	67.415	67.7177	68.0176	68.3153	68.6102	68.9197	69.2124	69.5157	69.8108	70.1219	70.4142	70.7142	71.0104	71.312	71.6116	71.9141	72.217	72.517	72.818	73.1138	73.4105	73.715	74.0132	74.3126	74.6112	74.9145	75.2158	75.5174	75.8162	76.1169	76.4194	76.717	77.0127	77.3101	77.6168	77.918	78.2141	78.5113	78.8118	79.1174	79.4133	79.7138	80.0128	80.3133	80.6122	80.9165	81.2145	81.5109	81.8112	82.1175	82.4186	82.718	83.0136	83.3149	83.6166	83.9121	84.216	84.5165	84.8171	85.1134	85.4184	85.7173	86.0134	86.316	86.6176	86.9152	87.2179	87.5168	87.8114	88.116	88.4186	88.7145	89.0121	89.3166	89.6134	89.913	90.2185	90.5151	90.8098	91.1148	91.4171	91.7139	92.013	92.3101	92.6109	92.9105	93.2157	93.5101	93.8168	94.1159	94.4114	94.7125
Rn values	5687781.5	5629557.5	5565544.5	5506047.0	5448617.0	5384068.5	5327177.0	5271724.5	5218718.5	5162601.5	5104183.5	5046256.5	4997704.0	4939672.0	4892465.5	4833538.0	4787729.5	4735706.5	4683159.5	4632015.5	4582704.0	4536244.5	4485183.0	4436911.5	4392808.0	4338969.5	4298481.5	4253542.0	4201812.5	4160041.5	4116067.5	4071269.5	4031093.0	3994019.5	3950162.2	3909529.5	3868938.8	3825863.8	3790319.2	3751587.2	3710323.2	3670266.0	3640105.0	3601468.2	3562325.0	3527216.5	3488815.5	3450403.5	3415629.8	3381266.5	3348432.8	3315710.5	3280977.8	3253483.8	3226463.5	3195465.8	3169982.5	3145397.0	3119235.8	3095067.8	3073629.2	3052239.2	3033616.0	3010689.2	2982853.2	2952511.5	2906537.8	2835986.5	2717754.5	2503931.2	2055158.9	1328522.6	616462.44	232486.56	141954.62	128318.32	124005.734	121349.89	119959.95	116572.8	112806.84	111657.766	108193.94	108152.78	104674.5	103315.18	102207.34	99965.6	97464.99	96466.05	95798.4	92517.44	90774.8	90157.75	89244.266	86746.055	84913.21	84595.23	83717.06	82233.06	80637.27	80648.555	78683.305	76640.99	74518.97	72722.75	73965.664	73421.63	70212.35	70983.72	68506.58	67604.516	67238.81	64799.793	64553.67	63359.0	63911.77
Delta Rn Sample Temperatures	59.9997	60.29766	60.595627	60.893593	61.191555	61.489517	61.787483	62.085445	62.38341	62.681374	62.97934	63.2773	63.575268	63.87323	64.171196	64.46916	64.76712	65.06509	65.36305	65.66101	65.95898	66.25694	66.55491	66.85287	67.15083	67.4488	67.746765	68.04472	68.34269	68.640656	68.938614	69.23658	69.534546	69.83251	70.13048	70.42844	70.7264	71.02437	71.32233	71.62029	71.91826	72.21622	72.51418	72.81215	73.110115	73.40808	73.70604	74.004005	74.30197	74.59993	74.897896	75.19586	75.49383	75.791794	76.08975	76.38772	76.685684	76.98364	77.28161	77.579575	77.87753	78.1755	78.473465	78.77143	79.0694	79.367355	79.66532	79.96329	80.261246	80.55921	80.85718	81.15514	81.45311	81.75107	82.049034	82.347	82.64496	82.942924	83.24089	83.53885	83.836815	84.13478	84.43275	84.73071	85.02867	85.32664	85.6246	85.92256	86.22053	86.51849	86.81645	87.11442	87.412384	87.71035	88.008316	88.306274	88.60424	88.90221	89.200165	89.49813	89.7961	90.094055	90.39203	90.68999	90.98795	91.28592	91.58388	91.88184	92.17981	92.47777	92.77574	93.0737	93.371666	93.66963	93.96759	94.26556	94.56352
Delta Rn values	184295.28	183842.44	183024.52	181489.0	179196.55	176409.98	173522.53	170863.2	168572.25	166609.72	164842.25	163144.6	161459.7	159796.97	158194.84	156682.52	155259.28	153896.8	152558.48	151216.72	149863.22	148499.97	147132.39	145758.77	144366.88	142929.84	141409.2	139762.4	137970.1	136062.5	134126.88	132284.72	130638.79	129225.99	128002.19	126870.4	125730.01	124523.51	123253.88	121975.59	120770.9	119712.164	118825.69	118063.164	117304.164	116367.16	114925.21	113033.805	110687.586	107943.91	104896.38	101640.44	98265.61	94849.72	91463.31	88179.84	85114.55	82501.33	80826.45	81024.36	84763.51	94825.79	115518.195	146942.23	198218.97	275107.3	379907.7	508077.06	645638.44	769805.5	854181.9	877424.44	831641.94	726059.7	583724.2	432898.25	297634.25	191854.75	118627.016	64940.24	34865.47	19718.93	12716.953	9665.461	8350.961	7760.414	7481.508	7351.7266	7294.9062	7262.7188	7221.1562	7149.7344	7041.0625	6897.75	6728.039	6543.3047	6359.117	6197.25	6083.3516	6037.3203	6059.8438	6123.8984	6179.9766	6176.5547	6087.1016	5926.5156	5744.1953	5596.0625	5513.797	5491.2344	5493.297	5477.7812	5415.2266	5298.3906	5141.211	4970.242	4812.625
46	smp56	o6182o6183	Target	81.00513
Sample Temperatures	60.0	60.2109	60.5179	60.8153	61.1127	61.4144	61.7191	62.0128	62.314	62.6166	62.9134	63.2167	63.5123	63.8146	64.1127	64.4123	64.71	65.0142	65.3135	65.619	65.9133	66.2126	66.5175	66.8124	67.1126	67.4119	67.719	68.0144	68.3134	68.6108	68.9174	69.2123	69.5128	69.8118	70.1199	70.4129	70.711	71.0108	71.3129	71.6117	71.9148	72.2175	72.5134	72.8183	73.1134	73.4119	73.716	74.0104	74.3146	74.611	74.9142	75.2128	75.514	75.8135	76.1166	76.4137	76.717	77.0145	77.311	77.617	77.9179	78.2131	78.5129	78.8127	79.1161	79.4134	79.7101	80.0117	80.311	80.6134	80.9168	81.215	81.5102	81.8138	82.1173	82.4152	82.7167	83.0111	83.3117	83.6149	83.9122	84.209	84.5166	84.8181	85.1108	85.4156	85.7158	86.0119	86.3166	86.6167	86.9156	87.213	87.5166	87.8105	88.116	88.4161	88.7161	89.012	89.3138	89.611	89.912	90.2178	90.5137	90.809	91.114	91.4143	91.7151	92.0092	92.3122	92.6106	92.9127	93.214	93.5106	93.8156	94.1169	94.4089	94.7106
Rn values	5410630.0	5366888.5	5308981.0	5243674.5	5194170.5	5141371.0	5083586.0	5031332.5	4981121.5	4932277.0	4878430.5	4829618.0	4781988.5	4727674.5	4682393.5	4626705.5	4584032.5	4535449.0	4492977.0	4443734.0	4402059.0	4355352.0	4309015.0	4271535.5	4226290.0	4180769.0	4137998.8	4097518.8	4052231.2	4014342.5	3970251.5	3933298.0	3890968.0	3849946.2	3814265.8	3775715.2	3737633.2	3696043.8	3660108.0	3621110.5	3586095.8	3547952.2	3511847.8	3475250.2	3438943.0	3402350.2	3364008.2	3328167.2	3295815.8	3259868.0	3224105.0	3187117.2	3154599.8	3122941.8	3088292.0	3056415.8	3027544.2	2997263.2	2965301.5	2934365.0	2907631.5	2881084.8	2851327.8	2824714.5	2794213.2	2762177.5	2720998.0	2654784.0	2541790.8	2312355.5	1823865.6	1110258.0	492071.44	206956.44	154713.88	145287.75	141922.88	138514.12	136937.77	136085.7	132395.69	129594.5	128240.53	125404.37	124019.65	122815.83	120309.875	118456.65	116220.74	115110.53	111915.38	111246.6	109955.66	109284.42	107977.7	105304.34	103806.87	102621.59	101609.875	100508.93	98072.1	97075.01	96652.3	93891.04	92112.73	91952.89	91103.88	89178.65	87721.21	88335.305	86771.375	84609.91	85279.77	82903.09	82357.03	81002.805	80094.38
Delta Rn Sample Temperatures	60.0	60.297943	60.59589	60.893833	61.19178	61.489723	61.78767	62.085613	62.38356	62.681503	62.97945	63.277393	63.57534	63.873283	64.171234	64.46918	64.76712	65.06506	65.36301	65.66096	65.9589	66.25684	66.554794	66.85274	67.15068	67.44862	67.746574	68.04452	68.34246	68.6404	68.938354	69.2363	69.53424	69.832184	70.130135	70.42808	70.72602	71.023964	71.321915	71.61986	71.9178	72.215744	72.513695	72.81164	73.10958	73.40753	73.705475	74.00342	74.30136	74.599304	74.897255	75.1952	75.49314	75.79109	76.089035	76.38698	76.68492	76.982864	77.280815	77.57876	77.8767	78.17465	78.472595	78.77054	79.06848	79.366425	79.664375	79.96232	80.26027	80.55821	80.856155	81.1541	81.45204	81.74999	82.047935	82.34588	82.64383	82.94177	83.239716	83.53766	83.8356	84.13355	84.431496	84.72944	85.02739	85.32533	85.623276	85.92122	86.21916	86.51711	86.815056	87.113	87.41095	87.70889	88.006836	88.30478	88.60272	88.90067	89.198616	89.49657	89.79451	90.09245	90.390396	90.68834	90.98628	91.28423	91.58218	91.88013	92.17807	92.47601	92.77396	93.0719	93.36984	93.66779	93.965744	94.26369	94.56163
Delta Rn values	174007.38	173627.98	172923.23	171539.83	169407.78	166742.8	163904.8	161235.11	158939.05	157066.62	155537.6	154198.19	152873.36	151424.39	149785.7	147980.0	146099.88	144258.48	142545.61	141004.86	139639.39	138431.11	137351.56	136362.08	135409.72	134435.22	133390.19	132253.8	131036.05	129767.1	128485.29	127231.99	126043.875	124950.086	123960.3	123057.89	122206.73	121374.73	120554.63	119771.58	119064.01	118455.41	117935.1	117389.195	116792.87	116103.96	115289.1	114343.016	113263.37	112034.27	110626.51	109021.266	107232.73	105315.945	103350.72	101423.1	99629.74	98132.14	97280.15	97832.695	101305.11	110428.695	127801.74	157887.05	208198.19	284349.84	388080.1	513639.03	645597.9	760320.1	832018.6	841677.06	784731.5	673328.9	531729.6	387287.25	261652.84	166043.25	98548.22	52524.34	27587.46	15365.68	9878.578	7558.9688	6589.6484	6169.1406	5978.078	5881.5312	5803.492	5695.9688	5542.664	5361.078	5189.078	5060.4375	4985.4844	4948.9453	4924.883	4895.1875	4857.539	4819.1016	4784.203	4746.297	4689.672	4598.117	4464.6797	4296.4297	4112.3516	3936.2344	3788.8984	3682.5078	3617.75	3583.8203	3561.1797	3527.2344	3463.8672	3363.9297	3233.7578
47	smp56	o6182o6183	Target	81.1541
Sample Temperatures	60.0	60.2109	60.5179	60.8153	61.1127	61.4144	61.7191	62.0128	62.314	62.6166	62.9134	63.2167	63.5123	63.8146	64.1127	64.4123	64.71	65.0142	65.3135	65.619	65.9133	66.2126	66.5175	66.8124	67.1126	67.4119	67.719	68.0144	68.3134	68.6108	68.9174	69.2123	69.5128	69.8118	70.1199	70.4129	70.711	71.0108	71.3129	71.6117	71.9148	72.2175	72.5134	72.8183	73.1134	73.4119	73.716	74.0104	74.3146	74.611	74.9142	75.2128	75.514	75.8135	76.1166	76.4137	76.717	77.0145	77.311	77.617	77.9179	78.2131	78.5129	78.8127	79.1161	79.4134	79.7101	80.0117	80.311	80.6134	80.9168	81.215	81.5102	81.8138	82.1173	82.4152	82.7167	83.0111	83.3117	83.6149	83.9122	84.209	84.5166	84.8181	85.1108	85.4156	85.7158	86.0119	86.3166	86.6167	86.9156	87.213	87.5166	87.8105	88.116	88.4161	88.7161	89.012	89.3138	89.611	89.912	90.2178	90.5137	90.809	91.114	91.4143	91.7151	92.0092	92.3122	92.6106	92.9127	93.214	93.5106	93.8156	94.1169	94.4089	94.7106
Rn values	4997221.0	4953885.0	4902174.0	4856435.0	4813225.5	4758760.5	4715593.0	4672368.0	4630470.0	4585542.5	4536580.5	4487724.0	4445153.0	4403907.0	4361837.5	4318698.0	4276157.0	4232657.0	4194359.0	4150891.0	4112456.0	4070405.5	4029847.2	3991083.5	3947854.8	3913203.2	3870315.8	3834288.2	3795423.2	3759216.0	3717617.0	3682656.0	3647352.5	3611448.8	3574383.0	3534273.0	3503717.2	3469547.0	3431991.8	3400528.8	3364058.8	3330837.2	3295600.0	3264578.0	3229563.2	3192205.0	3158520.5	3124167.8	3092032.2	3058962.2	3027692.5	2993742.5	2960041.2	2928097.2	2899249.0	2865400.8	2835299.8	2804646.5	2772436.8	2741498.0	2712222.2	2682459.5	2654996.2	2626948.2	2595802.8	2563137.8	2520321.5	2460474.5	2358988.5	2161600.8	1744738.4	1097030.8	497924.62	188532.81	121739.92	113153.38	108964.234	107155.73	105037.1	103429.58	101310.38	99090.01	98019.37	96307.984	93993.27	92688.52	91114.4	89948.62	87326.21	87133.26	84814.914	84003.86	82173.76	81582.96	80695.88	79061.055	78437.016	75325.37	75899.5	73997.1	70145.805	71505.375	71461.36	68715.11	69773.97	67040.88	66688.56	66630.64	63980.49	63135.79	62065.266	61960.438	61674.668	59324.566	60002.484	57745.195	57809.715
Delta Rn Sample Temperatures	60.0	60.297943	60.59589	60.893833	61.19178	61.489723	61.78767	62.085613	62.38356	62.681503	62.97945	63.277393	63.57534	63.873283	64.171234	64.46918	64.76712	65.06506	65.36301	65.66096	65.9589	66.25684	66.554794	66.85274	67.15068	67.44862	67.746574	68.04452	68.34246	68.6404	68.938354	69.2363	69.53424	69.832184	70.130135	70.42808	70.72602	71.023964	71.321915	71.61986	71.9178	72.215744	72.513695	72.81164	73.10958	73.40753	73.705475	74.00342	74.30136	74.599304	74.897255	75.1952	75.49314	75.79109	76.089035	76.38698	76.68492	76.982864	77.280815	77.57876	77.8767	78.17465	78.472595	78.77054	79.06848	79.366425	79.664375	79.96232	80.26027	80.55821	80.856155	81.1541	81.45204	81.74999	82.047935	82.34588	82.64383	82.94177	83.239716	83.53766	83.8356	84.13355	84.431496	84.72944	85.02739	85.32533	85.623276	85.92122	86.21916	86.51711	86.815056	87.113	87.41095	87.70889	88.006836	88.30478	88.60272	88.90067	89.198616	89.49657	89.79451	90.09245	90.390396	90.68834	90.98628	91.28423	91.58218	91.88013	92.17807	92.47601	92.77396	93.0719	93.36984	93.66779	93.965744	94.26369	94.56163
Delta Rn values	150690.52	150535.12	150090.86	149117.36	147623.27	145845.84	144104.39	142629.11	141459.44	140466.47	139463.72	138326.12	137042.75	135690.5	134369.06	133145.44	132041.97	131050.93	130155.01	129331.375	128548.72	127767.26	126951.055	126078.42	125151.74	124188.664	123211.555	122234.0	121259.76	120289.85	119328.86	118382.71	117451.15	116525.3	115599.55	114682.875	113808.2	113020.69	112362.05	111857.25	111509.85	111300.086	111178.414	111067.17	110875.0	110527.64	109947.66	109137.75	108226.38	107289.73	106370.7	105476.27	104600.06	103739.664	102900.79	102089.92	101322.97	100681.31	100428.625	101213.164	104372.11	112003.414	126043.23	152201.69	196269.62	263579.7	356291.5	470071.12	591812.9	700474.1	772133.44	788031.25	742028.06	643485.9	513806.62	378426.62	258424.14	165533.44	100234.58	53793.53	28256.445	15582.703	9858.211	7457.867	6478.883	6056.289	5845.7734	5720.6406	5628.4453	5539.8984	5439.703	5328.8047	5223.75	5148.289	5120.1953	5139.4062	5183.3906	5212.758	5185.9375	5077.1953	4890.5703	4661.4297	4442.789	4282.258	4202.5234	4194.789	4226.422	4256.4375	4251.3984	4197.133	4102.3125	3991.7812	3892.2344	3818.7266	3770.164	3735.539	3704.125
48	smp49	o6178o6179	Target	80.85581
Sample Temperatures	60.0005	60.212	60.5182	60.8153	61.113	61.4147	61.7199	62.009	62.3151	62.6172	62.9144	63.2172	63.5115	63.8152	64.1122	64.4126	64.7133	65.0134	65.3139	65.6194	65.9144	66.2112	66.518	66.8123	67.1117	67.4119	67.7184	68.0169	68.3125	68.6112	68.9177	69.2119	69.5116	69.8153	70.1183	70.412	70.7126	71.0106	71.3122	71.6139	71.9156	72.2211	72.5136	72.8175	73.1141	73.4118	73.7155	74.0101	74.3146	74.6115	74.9143	75.2135	75.519	75.813	76.1166	76.4169	76.7184	77.0132	77.3109	77.6174	77.9214	78.216	78.5127	78.8122	79.1171	79.4111	79.7116	80.0122	80.3111	80.6125	80.9164	81.2153	81.5113	81.8132	82.1172	82.4159	82.7203	83.012	83.3145	83.6137	83.9117	84.2119	84.5157	84.8178	85.1111	85.4174	85.7161	86.013	86.3171	86.6151	86.9196	87.2159	87.5147	87.8118	88.1155	88.4187	88.7152	89.014	89.3164	89.6139	89.9123	90.2172	90.5137	90.8091	91.1167	91.4166	91.7158	92.0133	92.3113	92.6143	92.9103	93.2154	93.5095	93.8155	94.1165	94.4102	94.7097
Rn values	3812117.5	3779995.0	3743295.2	3708854.8	3675942.2	3643952.0	3611152.5	3578777.8	3544285.5	3516655.0	3483018.8	3452161.2	3418913.2	3388571.2	3358831.2	3327103.0	3292566.0	3264315.8	3233707.5	3199095.0	3170269.2	3138186.0	3102572.2	3075093.0	3040344.8	3007364.0	2975128.2	2944253.2	2908833.0	2882046.2	2846497.0	2818506.5	2783538.8	2751298.2	2722358.8	2688689.2	2660782.0	2629923.2	2599635.2	2569243.2	2538319.2	2506703.8	2479562.8	2448123.0	2417463.0	2387291.0	2356098.2	2325803.2	2295130.8	2265017.2	2235888.2	2209345.8	2178214.0	2150657.5	2119389.8	2091144.2	2064420.5	2037254.2	2010562.9	1981752.9	1955410.5	1927041.8	1897769.6	1868668.9	1837837.8	1801731.2	1762189.2	1701721.2	1602833.4	1405689.9	1018948.75	530949.5	201778.78	102051.62	86452.94	83438.06	80712.695	78651.6	77736.06	77366.766	74568.28	74282.73	72572.42	70673.73	69354.22	68739.18	67966.7	66480.85	64882.08	66164.37	62081.637	61270.31	60101.55	60935.7	57843.6	57560.21	56877.383	55920.082	56301.39	55116.246	52998.82	52456.492	51411.465	50992.527	49022.504	48613.965	49083.2	46284.72	47455.066	45645.824	44355.066	43837.77	43077.32	42745.867	41960.176	40905.87	40453.434
Delta Rn Sample Temperatures	60.000496	60.29843	60.596363	60.8943	61.19223	61.49016	61.788097	62.08603	62.383965	62.681896	62.979828	63.277763	63.575695	63.873627	64.17156	64.4695	64.767426	65.06536	65.3633	65.661224	65.95916	66.257095	66.55502	66.85296	67.150894	67.44882	67.74676	68.04469	68.34262	68.64056	68.93849	69.23642	69.534355	69.83229	70.13022	70.428154	70.72609	71.02402	71.32195	71.61989	71.917816	72.21575	72.51369	72.81162	73.10955	73.407486	73.70542	74.00336	74.301285	74.59922	74.897156	75.19508	75.49302	75.790955	76.08888	76.38682	76.68475	76.98268	77.28062	77.57855	77.87648	78.174416	78.47235	78.77028	79.068214	79.36615	79.66408	79.96201	80.25995	80.55788	80.85581	81.15375	81.451675	81.74961	82.04755	82.345474	82.64341	82.941345	83.23927	83.53721	83.835144	84.13307	84.43101	84.72894	85.02688	85.32481	85.62274	85.92068	86.21861	86.51654	86.814476	87.11241	87.41034	87.708275	88.00621	88.30414	88.60207	88.90001	89.19794	89.49587	89.79381	90.091736	90.38967	90.68761	90.985535	91.28347	91.581406	91.87933	92.17727	92.475204	92.77313	93.07107	93.369	93.66693	93.96487	94.2628	94.56073
Delta Rn values	111248.44	111517.66	111491.49	110987.71	110015.38	108746.15	107413.02	106209.16	105234.79	104504.61	103981.19	103613.03	103357.42	103188.45	103096.97	103083.02	103153.03	103312.74	103558.99	103874.625	104227.83	104574.19	104868.805	105071.61	105156.45	105116.28	104968.11	104747.32	104492.234	104225.4	103940.836	103609.96	103202.5	102711.49	102166.086	101620.6	101133.164	100743.516	100461.97	100280.14	100183.12	100155.29	100175.77	100206.17	100190.02	100064.836	99757.02	99217.08	98521.03	97744.19	96961.125	96209.81	95484.08	94756.75	94025.445	93352.7	92880.88	92842.89	93600.53	95770.09	100370.39	107938.31	121808.55	145583.27	183296.1	237952.06	309274.06	391465.0	472425.78	535758.1	565641.4	552778.1	498424.94	414179.94	317535.3	225580.3	150005.95	94329.625	51525.62	26855.25	14062.914	8052.297	5444.2812	4344.164	3847.7266	3595.4531	3473.3438	3447.539	3490.0938	3558.8516	3605.6094	3593.3438	3508.6797	3362.8594	3183.961	3007.2266	2867.1797	2790.0234	2784.6484	2836.5703	2911.3438	2968.8047	2980.2266	2938.9297	2859.4688	2768.0938	2690.0547	2638.8203	2611.4219	2591.7656	2560.7812	2507.4062	2433.4453	2349.8516	2267.9297	2192.9375	2123.8594
49	smp49	o6178o6179	Target	80.85581
Sample Temperatures	60.0005	60.212	60.5182	60.8153	61.113	61.4147	61.7199	62.009	62.3151	62.6172	62.9144	63.2172	63.5115	63.8152	64.1122	64.4126	64.7133	65.0134	65.3139	65.6194	65.9144	66.2112	66.518	66.8123	67.1117	67.4119	67.7184	68.0169	68.3125	68.6112	68.9177	69.2119	69.5116	69.8153	70.1183	70.412	70.7126	71.0106	71.3122	71.6139	71.9156	72.2211	72.5136	72.8175	73.1141	73.4118	73.7155	74.0101	74.3146	74.6115	74.9143	75.2135	75.519	75.813	76.1166	76.4169	76.7184	77.0132	77.3109	77.6174	77.9214	78.216	78.5127	78.8122	79.1171	79.4111	79.7116	80.0122	80.3111	80.6125	80.9164	81.2153	81.5113	81.8132	82.1172	82.4159	82.7203	83.012	83.3145	83.6137	83.9117	84.2119	84.5157	84.8178	85.1111	85.4174	85.7161	86.013	86.3171	86.6151	86.9196	87.2159	87.5147	87.8118	88.1155	88.4187	88.7152	89.014	89.3164	89.6139	89.9123	90.2172	90.5137	90.8091	91.1167	91.4166	91.7158	92.0133	92.3113	92.6143	92.9103	93.2154	93.5095	93.8155	94.1165	94.4102	94.7097
Rn values	4088493.2	4055160.0	4014898.2	3974790.8	3941705.2	3899196.0	3858904.5	3826555.0	3788196.0	3755179.0	3719323.0	3683737.8	3647498.2	3612558.8	3579756.2	3547520.0	3511742.0	3478023.2	3444818.2	3409792.5	3374333.2	3340329.0	3306912.5	3271567.2	3236504.0	3203110.5	3166048.0	3135148.2	3098924.8	3064524.5	3029490.8	2999409.2	2963041.2	2930349.8	2896044.8	2864731.0	2832077.8	2798429.0	2767128.2	2733525.0	2703325.8	2671885.5	2640062.5	2606808.2	2574648.8	2542050.5	2508544.8	2478459.5	2446368.5	2414825.0	2384676.8	2354968.0	2323903.8	2294412.8	2265156.0	2233645.0	2202425.2	2174272.2	2145802.0	2117196.2	2088672.4	2060091.2	2030619.2	2001573.8	1968759.2	1932870.4	1890446.8	1832778.5	1728997.8	1510334.9	1085662.1	558172.44	210525.58	108114.4	93579.586	88368.875	87114.89	85949.59	82506.64	83355.305	80319.14	78772.266	77394.18	77667.13	76614.79	72458.32	72332.08	70360.4	69274.805	68826.52	68563.31	66522.21	64283.348	63174.11	62353.555	61414.977	62925.625	61694.184	58932.844	57645.363	56663.824	56603.848	55687.64	55963.87	54045.1	53628.688	52546.38	50953.016	49670.758	50076.633	48425.8	48743.68	47472.137	45608.035	45026.824	46074.684	44096.836
Delta Rn Sample Temperatures	60.000496	60.29843	60.596363	60.8943	61.19223	61.49016	61.788097	62.08603	62.383965	62.681896	62.979828	63.277763	63.575695	63.873627	64.17156	64.4695	64.767426	65.06536	65.3633	65.661224	65.95916	66.257095	66.55502	66.85296	67.150894	67.44882	67.74676	68.04469	68.34262	68.64056	68.93849	69.23642	69.534355	69.83229	70.13022	70.428154	70.72609	71.02402	71.32195	71.61989	71.917816	72.21575	72.51369	72.81162	73.10955	73.407486	73.70542	74.00336	74.301285	74.59922	74.897156	75.19508	75.49302	75.790955	76.08888	76.38682	76.68475	76.98268	77.28062	77.57855	77.87648	78.174416	78.47235	78.77028	79.068214	79.36615	79.66408	79.96201	80.25995	80.55788	80.85581	81.15375	81.451675	81.74961	82.04755	82.345474	82.64341	82.941345	83.23927	83.53721	83.835144	84.13307	84.43101	84.72894	85.02688	85.32481	85.62274	85.92068	86.21861	86.51654	86.814476	87.11241	87.41034	87.708275	88.00621	88.30414	88.60207	88.90001	89.19794	89.49587	89.79381	90.091736	90.38967	90.68761	90.985535	91.28347	91.581406	91.87933	92.17727	92.475204	92.77313	93.07107	93.369	93.66693	93.96487	94.2628	94.56073
Delta Rn values	125178.72	125114.1	124833.375	124097.33	122840.53	121180.95	119346.86	117571.5	116010.5	114715.44	113653.7	112762.87	111999.96	111364.22	110885.07	110592.02	110486.21	110533.86	110676.66	110854.88	111020.87	111145.8	111214.375	111220.266	111158.39	111026.36	110823.32	110549.945	110210.08	109811.23	109364.055	108878.79	108362.14	107820.25	107258.695	106690.195	106135.35	105626.17	105203.94	104908.54	104759.39	104733.94	104776.445	104783.16	104644.164	104271.54	103659.27	102854.18	101941.26	101017.23	100162.75	99421.4	98790.44	98226.95	97675.77	97113.34	96600.02	96330.67	96702.84	98443.43	102845.36	110836.47	125396.1	150816.53	191527.75	250825.1	328389.0	417828.97	505855.88	574539.6	606699.25	592396.6	533243.75	442042.16	337835.34	239054.53	158167.27	98812.16	53497.594	27455.43	13986.211	7690.883	5018.875	3977.2969	3585.125	3410.5938	3287.0	3169.6406	3065.6172	2990.8984	2942.0156	2888.961	2793.0547	2637.9297	2448.7656	2281.289	2184.9453	2167.414	2188.789	2190.8672	2138.8984	2043.9922	1951.4375	1906.6953	1925.3281	1985.5234	2044.3594	2064.125	2031.4062	1958.9453	1871.9531	1790.2656	1719.125	1653.3125	1588.0156	1525.3594	1471.9922
50	smp49	o6178o6179	Target	81.30393
Sample Temperatures	59.9997	60.2115	60.5176	60.8134	61.1132	61.4147	61.7199	62.0134	62.3137	62.6185	62.9152	63.2174	63.5125	63.8171	64.1161	64.413	64.7138	65.0144	65.3136	65.6227	65.917	66.2153	66.5172	66.8108	67.1111	67.4118	67.7186	68.018	68.3175	68.6105	68.9214	69.2131	69.5154	69.8149	70.1204	70.412	70.7147	71.0105	71.3124	71.6109	71.9141	72.2175	72.5175	72.8215	73.1161	73.4139	73.7195	74.0116	74.3167	74.6155	74.9136	75.2128	75.5176	75.8142	76.1175	76.4173	76.717	77.0165	77.3148	77.6209	77.92	78.2155	78.5128	78.812	79.1172	79.4116	79.7111	80.014	80.3132	80.6126	80.9183	81.2138	81.5114	81.8148	82.1215	82.4196	82.7206	83.0134	83.3161	83.6181	83.9145	84.2127	84.5157	84.8188	85.1145	85.4159	85.7191	86.0153	86.3191	86.6177	86.9197	87.2172	87.517	87.8105	88.1151	88.4178	88.7186	89.0114	89.3186	89.6161	89.9122	90.2175	90.5172	90.8114	91.1134	91.4175	91.7151	92.0129	92.311	92.6115	92.9127	93.2172	93.5107	93.8141	94.1143	94.4131	94.7122
Rn values	4353044.0	4322251.0	4278816.5	4238476.5	4194179.8	4154792.0	4109820.8	4067596.5	4025343.0	3984068.0	3945327.8	3904495.2	3862734.2	3827270.5	3791856.5	3752094.5	3717950.2	3668801.2	3631438.0	3594244.8	3562943.0	3521550.5	3479197.5	3439602.2	3399426.8	3362611.5	3328973.0	3290962.0	3253581.2	3217153.8	3181507.2	3144887.2	3112016.8	3075788.2	3041318.0	3007566.8	2973892.5	2938465.5	2903338.5	2871870.8	2839094.2	2806387.5	2773165.5	2741295.0	2708788.8	2673409.0	2639777.0	2607761.0	2574435.0	2542548.5	2508395.0	2477483.0	2444192.0	2410557.0	2381063.0	2351195.5	2318560.5	2289026.2	2261985.5	2232548.8	2205852.0	2177601.2	2154641.8	2132203.5	2111880.0	2094559.4	2074066.9	2044217.0	1987803.5	1884680.6	1664345.6	1232634.6	660961.8	252854.69	118000.51	97378.375	92652.61	91791.02	88272.77	87562.57	84319.31	83578.57	81594.88	80506.38	79061.61	78762.44	76848.79	75202.34	72494.24	72769.73	69956.25	70063.03	69183.79	68055.04	66764.04	65862.04	65433.13	63823.62	61781.707	61287.383	61577.242	60246.113	59091.914	57060.31	56480.473	55443.598	55818.74	53454.42	52625.727	50591.094	50936.87	50150.79	50572.41	48867.816	48411.477	47236.715	46377.406
Delta Rn Sample Temperatures	59.9997	60.29766	60.59562	60.89358	61.191544	61.489506	61.787464	62.085426	62.38339	62.68135	62.97931	63.27727	63.575233	63.873196	64.17116	64.46912	64.76708	65.06504	65.363	65.660965	65.95892	66.25688	66.55485	66.852806	67.15077	67.44873	67.74669	68.044655	68.34261	68.64058	68.93854	69.236496	69.53446	69.83242	70.13039	70.428345	70.7263	71.02427	71.32223	71.62019	71.91815	72.21611	72.51408	72.812035	73.11	73.40796	73.70592	74.00388	74.30184	74.59981	74.897766	75.195724	75.49369	75.79165	76.089615	76.38757	76.68553	76.98349	77.281456	77.57942	77.87738	78.17534	78.4733	78.77126	79.06922	79.36719	79.665146	79.963104	80.26107	80.55903	80.856995	81.15495	81.45291	81.75088	82.048836	82.3468	82.64476	82.94272	83.240685	83.53864	83.83661	84.13457	84.432526	84.73049	85.02845	85.326416	85.624374	85.92233	86.2203	86.51826	86.81622	87.11418	87.41214	87.7101	88.008064	88.30603	88.60399	88.90195	89.199905	89.49787	89.79584	90.093796	90.391754	90.68971	90.98768	91.285645	91.5836	91.88156	92.17952	92.477486	92.77545	93.07341	93.37137	93.66933	93.96729	94.26526	94.56322
Delta Rn values	133317.4	133407.45	133499.47	133376.48	132922.42	132135.77	131085.28	129855.41	128518.26	127140.65	125802.81	124605.125	123649.836	122999.91	122645.836	122503.16	122459.47	122433.94	122406.05	122385.2	122353.805	122234.984	121922.234	121348.15	120531.88	119568.82	118574.88	117628.97	116753.93	115934.26	115150.69	114400.55	113692.42	113032.0	112408.39	111794.766	111165.88	110518.15	109883.31	109320.98	108896.445	108648.98	108558.125	108603.164	108666.44	108679.54	108586.46	108304.695	107865.73	107277.73	106532.79	105607.14	104473.77	103112.37	101514.87	99673.48	97577.59	95224.13	92671.7	90167.67	88384.29	88779.93	94041.7	108449.52	130323.91	168059.83	225300.22	302046.28	392298.12	483170.7	556922.06	596052.3	589675.4	538050.2	452716.7	352034.97	254511.53	173257.16	113768.0	63457.152	33070.273	17082.46	9438.078	6086.4766	4732.5703	4239.617	4091.3594	4052.6094	4008.3125	3907.9531	3749.039	3562.3281	3390.086	3264.3594	3194.4766	3167.2031	3156.9062	3140.1484	3108.0469	3069.5156	3042.4766	3038.8984	3055.1953	3075.914	3085.1719	3073.9219	3036.6016	2964.4766	2847.461	2686.086	2501.914	2333.2344	2215.6172	2161.4531	2153.9844	2159.5312	2147.586
51	smp57	o6178o6179	Target	81.30393
Sample Temperatures	59.9997	60.2115	60.5176	60.8134	61.1132	61.4147	61.7199	62.0134	62.3137	62.6185	62.9152	63.2174	63.5125	63.8171	64.1161	64.413	64.7138	65.0144	65.3136	65.6227	65.917	66.2153	66.5172	66.8108	67.1111	67.4118	67.7186	68.018	68.3175	68.6105	68.9214	69.2131	69.5154	69.8149	70.1204	70.412	70.7147	71.0105	71.3124	71.6109	71.9141	72.2175	72.5175	72.8215	73.1161	73.4139	73.7195	74.0116	74.3167	74.6155	74.9136	75.2128	75.5176	75.8142	76.1175	76.4173	76.717	77.0165	77.3148	77.6209	77.92	78.2155	78.5128	78.812	79.1172	79.4116	79.7111	80.014	80.3132	80.6126	80.9183	81.2138	81.5114	81.8148	82.1215	82.4196	82.7206	83.0134	83.3161	83.6181	83.9145	84.2127	84.5157	84.8188	85.1145	85.4159	85.7191	86.0153	86.3191	86.6177	86.9197	87.2172	87.517	87.8105	88.1151	88.4178	88.7186	89.0114	89.3186	89.6161	89.9122	90.2175	90.5172	90.8114	91.1134	91.4175	91.7151	92.0129	92.311	92.6115	92.9127	93.2172	93.5107	93.8141	94.1143	94.4131	94.7122
Rn values	4357323.0	4319810.5	4276648.0	4234839.5	4190075.2	4151784.0	4106287.8	4066467.0	4027559.2	3981737.0	3939117.2	3894576.0	3858965.5	3822179.8	3776208.2	3745004.8	3704652.5	3667315.2	3627382.8	3585714.5	3549257.8	3508865.0	3468448.5	3437742.5	3394268.0	3358756.2	3323049.2	3286405.5	3246349.5	3213430.8	3176616.5	3142715.2	3107013.0	3073456.5	3037972.5	3002599.8	2968455.5	2932943.5	2900762.5	2867344.5	2833914.0	2799793.8	2771553.8	2736727.2	2703657.0	2673213.2	2639073.8	2608908.5	2574652.8	2540615.8	2510241.8	2475566.0	2446368.5	2414197.5	2381795.5	2353124.5	2324145.8	2295936.0	2268675.8	2243243.2	2219982.0	2198019.0	2176654.8	2159243.2	2142064.8	2123634.8	2098122.2	2062610.8	2002496.8	1889956.2	1652537.1	1198966.6	626136.9	237789.83	119730.12	101963.75	97877.5	95474.79	93597.99	92186.48	89795.15	88037.32	86914.4	85645.47	84084.055	81036.664	80927.69	78849.62	77733.805	76148.54	74634.14	74469.7	73612.29	71483.96	70389.48	69011.586	69563.82	68908.31	67480.51	65094.07	63952.707	64486.36	61699.816	61433.92	59735.74	60882.258	58250.93	57887.965	56889.844	56283.12	54936.543	53936.57	53481.832	52447.613	51626.117	51104.81	50110.016
Delta Rn Sample Temperatures	59.9997	60.29766	60.59562	60.89358	61.191544	61.489506	61.787464	62.085426	62.38339	62.68135	62.97931	63.27727	63.575233	63.873196	64.17116	64.46912	64.76708	65.06504	65.363	65.660965	65.95892	66.25688	66.55485	66.852806	67.15077	67.44873	67.74669	68.044655	68.34261	68.64058	68.93854	69.236496	69.53446	69.83242	70.13039	70.428345	70.7263	71.02427	71.32223	71.62019	71.91815	72.21611	72.51408	72.812035	73.11	73.40796	73.70592	74.00388	74.30184	74.59981	74.897766	75.195724	75.49369	75.79165	76.089615	76.38757	76.68553	76.98349	77.281456	77.57942	77.87738	78.17534	78.4733	78.77126	79.06922	79.36719	79.665146	79.963104	80.26107	80.55903	80.856995	81.15495	81.45291	81.75088	82.048836	82.3468	82.64476	82.94272	83.240685	83.53864	83.83661	84.13457	84.432526	84.73049	85.02845	85.326416	85.624374	85.92233	86.2203	86.51826	86.81622	87.11418	87.41214	87.7101	88.008064	88.30603	88.60399	88.90195	89.199905	89.49787	89.79584	90.093796	90.391754	90.68971	90.98768	91.285645	91.5836	91.88156	92.17952	92.477486	92.77545	93.07341	93.37137	93.66933	93.96729	94.26526	94.56322
Delta Rn values	137298.0	137141.3	136855.05	136271.83	135389.11	134338.75	133275.42	132271.64	131289.19	130232.33	129034.77	127722.766	126410.45	125252.61	124374.836	123822.86	123548.87	123431.23	123319.1	123085.66	122666.28	122065.28	121335.586	120543.164	119737.03	118935.63	118134.12	117321.92	116503.375	115703.586	114961.16	114305.94	113737.21	113219.12	112690.64	112092.734	111393.29	110603.01	109769.21	108961.79	108251.8	107692.74	107307.44	107088.14	106999.02	106984.11	106973.23	106873.23	106593.55	106058.055	105212.58	104024.69	102471.75	100532.81	98187.43	95424.555	92262.36	88785.29	85215.42	82036.86	80208.22	81471.66	88724.57	106313.4	133068.2	177167.9	242101.44	327207.28	425356.03	522205.62	598627.25	636333.6	624644.9	565016.75	470740.56	361838.94	257882.84	172292.55	110292.39	60718.555	31615.773	16503.64	9397.555	6334.0938	5083.8203	4560.5312	4300.578	4127.953	3981.2344	3840.4766	3700.9766	3563.164	3427.3984	3294.5	3171.9766	3078.1484	3035.6016	3054.7969	3120.7344	3195.5312	3236.6797	3217.9688	3139.4922	3023.414	2901.0	2799.0234	2730.8125	2694.1484	2675.461	2657.2578	2624.9062	2570.4922	2493.1094	2397.0156	2288.875	2175.664	2063.4922
52	smp57	o6178o6179	Target	81.154465
Sample Temperatures	60.0	60.2109	60.5144	60.8135	61.1127	61.4145	61.7187	62.0105	62.313	62.617	62.9141	63.2165	63.5117	63.8139	64.1113	64.4135	64.7132	65.014	65.3124	65.6181	65.9133	66.2141	66.5147	66.8108	67.1092	67.4099	67.7141	68.0174	68.3097	68.6089	68.9168	69.2102	69.5142	69.8107	70.1184	70.4115	70.7132	71.0096	71.3121	71.6115	71.9114	72.2173	72.5127	72.8166	73.1125	73.4105	73.7161	74.0115	74.3127	74.6117	74.9101	75.2124	75.5167	75.813	76.1167	76.4157	76.718	77.0147	77.31	77.6174	77.917	78.2112	78.5123	78.812	79.113	79.4101	79.711	80.0118	80.3108	80.613	80.9169	81.2144	81.5098	81.81	82.1167	82.4129	82.7156	83.0109	83.3136	83.6132	83.9105	84.2117	84.5156	84.8178	85.1114	85.4163	85.716	86.0119	86.3151	86.615	86.9152	87.2144	87.5165	87.8098	88.1153	88.414	88.7153	89.0118	89.315	89.6105	89.9089	90.2138	90.5143	90.8125	91.1125	91.4152	91.7131	92.0097	92.3113	92.6103	92.9095	93.2142	93.5102	93.8148	94.1152	94.4102	94.7112
Rn values	4669725.0	4618319.5	4567310.0	4520594.0	4472196.5	4424963.0	4379925.0	4334718.5	4289373.5	4239212.5	4199356.0	4153088.0	4109229.2	4061506.5	4016976.2	3973830.0	3931199.2	3884749.2	3842827.0	3794776.2	3758067.8	3714495.0	3668411.2	3630513.2	3586392.0	3540650.8	3501863.0	3467117.5	3423035.5	3384733.0	3344146.2	3310790.8	3268168.2	3231020.5	3193551.0	3156708.5	3126010.0	3088550.0	3052699.2	3018285.0	2981183.0	2950480.8	2913354.5	2878459.8	2841405.2	2808319.8	2771909.0	2740125.5	2706692.0	2673411.0	2639452.8	2609637.8	2574876.0	2543575.2	2512397.5	2482417.2	2454081.5	2428694.2	2402466.5	2377853.0	2351523.2	2329429.0	2309248.2	2292207.2	2271037.5	2250357.0	2223174.5	2177734.8	2102264.8	1952531.5	1637569.4	1086150.5	501007.03	189958.48	117823.766	106478.77	104092.125	102106.695	100663.94	97516.766	96220.4	94708.83	92668.64	91107.586	90302.14	88586.055	88244.734	85089.98	84618.13	83659.61	81432.13	80116.98	78352.32	77228.625	77105.28	76363.82	75732.53	73692.625	73918.94	69749.695	70265.47	68401.15	67791.87	67300.31	65918.164	65863.32	63864.02	64012.305	61548.598	60972.92	59877.484	59170.133	57792.98	58063.047	57580.49	57089.793	56158.242
Delta Rn Sample Temperatures	60.0	60.29795	60.5959	60.89385	61.1918	61.48975	61.7877	62.08565	62.383602	62.68155	62.9795	63.27745	63.5754	63.873352	64.1713	64.46925	64.767204	65.065155	65.3631	65.66106	65.959	66.25695	66.5549	66.85285	67.1508	67.44875	67.746704	68.044655	68.342606	68.64056	68.93851	69.23646	69.53441	69.83235	70.1303	70.42825	70.726204	71.024155	71.322105	71.620056	71.91801	72.21596	72.51391	72.81186	73.1098	73.40776	73.7057	74.00366	74.301605	74.599556	74.89751	75.19546	75.49341	75.79136	76.08931	76.38726	76.68521	76.98316	77.28111	77.579056	77.877014	78.17496	78.47291	78.77086	79.06881	79.36676	79.66471	79.96266	80.26061	80.55856	80.856514	81.154465	81.45241	81.75037	82.04831	82.34626	82.64421	82.94216	83.24011	83.53806	83.83601	84.133965	84.431915	84.729866	85.02782	85.32576	85.62372	85.92166	86.21961	86.51756	86.81551	87.113464	87.411415	87.709366	88.00732	88.30527	88.60322	88.90117	89.19911	89.49707	89.79501	90.09297	90.390915	90.688866	90.98682	91.28477	91.58272	91.88067	92.17862	92.47657	92.77452	93.072464	93.37042	93.668365	93.966324	94.26427	94.562225
Delta Rn values	144561.48	144729.73	144561.1	143841.06	142581.83	140997.33	139373.3	137936.28	136791.47	135933.19	135293.23	134781.16	134317.27	133843.86	133331.52	132773.45	132176.83	131554.28	130920.17	130286.11	129649.08	128981.04	128232.984	127354.95	126328.664	125182.63	123981.266	122793.43	121660.24	120579.79	119517.53	118429.52	117292.445	116122.2	114974.54	113925.13	113039.734	112350.375	111852.08	111512.48	111283.37	111103.14	110899.945	110601.57	110156.7	109381.23	108378.62	107248.36	106033.42	104736.02	103304.35	101651.9	99686.85	97349.23	94638.805	91617.7	88401.0	85158.25	82165.93	79964.94	79636.26	83187.64	93965.125	115105.945	145618.1	194102.8	262904.94	349692.3	445410.97	534407.06	597826.6	619699.06	593149.5	523471.38	426220.28	321281.84	226052.55	150948.72	94636.99	50765.773	26301.008	13968.828	8288.969	5852.625	4853.5234	4461.1406	4332.242	4323.1875	4356.453	4374.992	4336.1094	4219.297	4034.9375	3824.6719	3647.6797	3555.0625	3564.1172	3647.6797	3746.0	3795.6953	3759.5078	3641.3594	3480.3047	3328.836	3228.5156	3193.75	3208.9922	3237.3125	3235.5781	3170.4531	3029.9688	2827.3672	2595.789	2375.3438	2197.6016	2074.3984	1996.1172
53	smp57	o6178o6179	Target	81.154465
Sample Temperatures	60.0	60.2109	60.5144	60.8135	61.1127	61.4145	61.7187	62.0105	62.313	62.617	62.9141	63.2165	63.5117	63.8139	64.1113	64.4135	64.7132	65.014	65.3124	65.6181	65.9133	66.2141	66.5147	66.8108	67.1092	67.4099	67.7141	68.0174	68.3097	68.6089	68.9168	69.2102	69.5142	69.8107	70.1184	70.4115	70.7132	71.0096	71.3121	71.6115	71.9114	72.2173	72.5127	72.8166	73.1125	73.4105	73.7161	74.0115	74.3127	74.6117	74.9101	75.2124	75.5167	75.813	76.1167	76.4157	76.718	77.0147	77.31	77.6174	77.917	78.2112	78.5123	78.812	79.113	79.4101	79.711	80.0118	80.3108	80.613	80.9169	81.2144	81.5098	81.81	82.1167	82.4129	82.7156	83.0109	83.3136	83.6132	83.9105	84.2117	84.5156	84.8178	85.1114	85.4163	85.716	86.0119	86.3151	86.615	86.9152	87.2144	87.5165	87.8098	88.1153	88.414	88.7153	89.0118	89.315	89.6105	89.9089	90.2138	90.5143	90.8125	91.1125	91.4152	91.7131	92.0097	92.3113	92.6103	92.9095	93.2142	93.5102	93.8148	94.1152	94.4102	94.7112
Rn values	4483854.5	4443548.5	4391705.0	4350161.0	4299564.5	4257102.5	4208727.5	4169168.0	4122524.2	4076549.5	4036090.5	3987529.2	3950150.2	3903940.8	3864586.5	3818643.5	3776438.2	3734011.5	3698335.8	3650498.8	3610440.0	3568921.5	3528784.5	3488240.0	3448462.5	3413465.5	3367510.0	3332189.8	3289126.0	3255602.0	3218603.5	3178785.2	3140141.2	3109497.8	3071999.2	3037953.0	3003031.8	2966166.2	2937437.0	2902595.5	2868491.0	2836603.2	2803002.2	2770744.2	2738948.5	2709284.2	2673611.5	2642701.5	2611890.8	2579468.8	2546930.0	2518396.8	2485897.8	2455133.2	2427991.8	2399789.2	2373643.2	2347947.8	2321860.0	2297515.0	2277121.0	2255839.8	2235039.2	2218489.8	2198258.5	2176084.5	2148990.8	2106258.5	2031549.8	1885504.6	1568081.1	1024395.0	462387.5	177091.14	115063.39	105738.1	102097.766	98901.8	96534.58	96485.695	93746.18	92638.62	90989.32	88882.15	87512.18	85580.5	85320.47	83654.766	81680.2	80977.85	80127.74	78647.664	76937.86	76340.055	74546.43	73018.87	72677.086	70391.53	70634.06	69392.92	68410.766	65827.73	64728.645	64762.824	63960.31	63675.07	61888.082	60519.2	60213.88	60044.22	57594.33	56601.438	57046.883	55716.68	54204.902	54338.473	53226.664
Delta Rn Sample Temperatures	60.0	60.29795	60.5959	60.89385	61.1918	61.48975	61.7877	62.08565	62.383602	62.68155	62.9795	63.27745	63.5754	63.873352	64.1713	64.46925	64.767204	65.065155	65.3631	65.66106	65.959	66.25695	66.5549	66.85285	67.1508	67.44875	67.746704	68.044655	68.342606	68.64056	68.93851	69.23646	69.53441	69.83235	70.1303	70.42825	70.726204	71.024155	71.322105	71.620056	71.91801	72.21596	72.51391	72.81186	73.1098	73.40776	73.7057	74.00366	74.301605	74.599556	74.89751	75.19546	75.49341	75.79136	76.08931	76.38726	76.68521	76.98316	77.28111	77.579056	77.877014	78.17496	78.47291	78.77086	79.06881	79.36676	79.66471	79.96266	80.26061	80.55856	80.856514	81.154465	81.45241	81.75037	82.04831	82.34626	82.64421	82.94216	83.24011	83.53806	83.83601	84.133965	84.431915	84.729866	85.02782	85.32576	85.62372	85.92166	86.21961	86.51756	86.81551	87.113464	87.411415	87.709366	88.00732	88.30527	88.60322	88.90117	89.19911	89.49707	89.79501	90.09297	90.390915	90.688866	90.98682	91.28477	91.58272	91.88067	92.17862	92.47657	92.77452	93.072464	93.37042	93.668365	93.966324	94.26427	94.562225
Delta Rn values	141460.66	141493.39	141309.56	140698.17	139630.7	138257.44	136801.73	135447.05	134279.19	133295.75	132456.47	131718.88	131052.3	130434.75	129848.5	129280.77	128724.82	128171.72	127601.83	126986.42	126302.09	125548.61	124748.81	123932.77	123112.945	122274.72	121386.23	120419.21	119363.99	118231.03	117044.305	115832.44	114625.78	113452.91	112333.734	111280.75	110300.68	109400.72	108588.04	107864.57	107225.5	106662.71	106168.305	105734.97	105349.61	104847.7	104311.44	103670.15	102849.805	101783.86	100417.555	98714.734	96664.72	94286.66	91623.375	88732.86	85689.98	82625.61	79815.56	77847.59	77867.0	81925.01	93366.1	113854.73	144380.72	192515.34	260454.6	345737.0	439260.22	525501.25	585988.7	605354.7	577368.5	507748.6	412057.56	309760.94	217595.98	145353.06	91512.76	48918.56	25298.156	13476.867	8083.336	5782.0547	4806.836	4355.078	4114.711	3979.4219	3910.9062	3887.336	3890.6875	3904.5625	3913.2969	3902.4297	3862.625	3794.7812	3711.75	3632.5625	3570.3516	3521.6875	3466.5078	3381.7578	3260.2031	3119.211	2991.7734	2906.1406	2869.9219	2868.9922	2878.3828	2875.2578	2846.5703	2790.4922	2714.0078	2628.5156	2544.9297	2470.3672	2407.3203
54	smp49	o6182o6183	Target	81.00573
Sample Temperatures	60.0	60.2113	60.517	60.8113	61.1129	61.4137	61.7189	62.0125	62.313	62.6197	62.9168	63.2187	63.5116	63.8138	64.1123	64.412	64.7118	65.013	65.3125	65.618	65.9132	66.2144	66.5167	66.8115	67.1128	67.4102	67.717	68.0168	68.3118	68.6097	68.9164	69.2117	69.5104	69.8108	70.1194	70.4115	70.7134	71.0099	71.3125	71.6104	71.9143	72.217	72.5129	72.8167	73.1123	73.4102	73.7149	74.0123	74.3122	74.6142	74.9121	75.2119	75.5132	75.8108	76.1162	76.4165	76.7159	77.0142	77.3093	77.6155	77.918	78.2118	78.5117	78.8109	79.1154	79.4095	79.7114	80.0109	80.3103	80.6119	80.9166	81.211	81.5109	81.8103	82.1146	82.4143	82.7165	83.0125	83.3138	83.6159	83.9097	84.2128	84.516	84.8182	85.1106	85.4148	85.7161	86.0116	86.3156	86.6149	86.9162	87.2149	87.5159	87.8106	88.1146	88.4133	88.7109	89.0105	89.3148	89.6107	89.9087	90.216	90.5127	90.8085	91.1144	91.417	91.7151	92.0098	92.3105	92.61	92.9124	93.2148	93.5102	93.8147	94.1138	94.4121	94.7116
Rn values	5256221.5	5197615.5	5132656.0	5071939.5	5016598.5	4959789.5	4907445.0	4847041.5	4791638.0	4736814.0	4687533.0	4629089.0	4579259.0	4526304.5	4478874.5	4426985.5	4375333.0	4324669.0	4275596.0	4226793.5	4178763.0	4130777.5	4083009.2	4037569.0	3991520.0	3949864.8	3898680.0	3858161.8	3808088.5	3774428.0	3727989.5	3686518.0	3644037.0	3605804.8	3569765.0	3533101.2	3495373.8	3457939.5	3424182.5	3384018.5	3351891.5	3309095.2	3272522.8	3237423.8	3202448.5	3163272.2	3134703.8	3103375.0	3068576.0	3035886.5	3000919.5	2967083.8	2932415.8	2906480.0	2876633.2	2848967.5	2824511.0	2800604.5	2776382.5	2757750.8	2739361.0	2720002.0	2704443.0	2686359.5	2663770.8	2632236.8	2589545.5	2516345.5	2393409.0	2152426.2	1662742.0	964420.75	396730.0	164822.03	123052.23	115619.32	111980.3	109393.7	107618.17	106051.4	103838.14	101556.46	99462.01	97065.27	97064.336	94221.234	92675.664	90447.52	89519.555	88184.01	85520.1	84191.16	81868.28	81383.59	80458.22	79477.55	78003.234	75879.57	75221.5	73687.234	71222.31	72251.64	69978.82	69713.99	68478.836	66544.41	66355.71	65303.54	63735.29	62475.2	61682.844	60136.44	60499.023	59831.094	58932.234	57099.92	56307.41
Delta Rn Sample Temperatures	60.0	60.29795	60.595905	60.89386	61.19181	61.489765	61.78772	62.085674	62.38363	62.68158	62.979534	63.27749	63.575443	63.873398	64.17135	64.4693	64.76726	65.06521	65.36317	65.66112	65.95907	66.25703	66.55498	66.852936	67.15089	67.44884	67.746796	68.04475	68.3427	68.640656	68.93861	69.236565	69.534515	69.832466	70.130424	70.428375	70.72633	71.024284	71.322235	71.62019	71.918144	72.216095	72.51405	72.812004	73.109955	73.40791	73.705864	74.00382	74.30177	74.59973	74.89768	75.19563	75.49359	75.79154	76.08949	76.38745	76.6854	76.98335	77.28131	77.57926	77.87722	78.17517	78.47313	78.77108	79.06903	79.36699	79.66494	79.96289	80.26085	80.5588	80.85675	81.15471	81.45266	81.75062	82.04857	82.34653	82.64448	82.94243	83.24039	83.53834	83.83629	84.13425	84.4322	84.73015	85.02811	85.32606	85.624016	85.92197	86.219925	86.517876	86.81583	87.113785	87.411736	87.70969	88.007645	88.305595	88.603546	88.901505	89.19946	89.497406	89.795364	90.09332	90.39127	90.689224	90.98718	91.28513	91.583084	91.88104	92.17899	92.476944	92.7749	93.07285	93.370804	93.66876	93.96672	94.26467	94.56262
Delta Rn values	173574.98	172967.34	171943.36	170264.08	167974.34	165340.84	162679.97	160213.38	158017.42	156066.97	154306.89	152694.64	151214.08	149854.45	148594.69	147391.81	146191.89	144950.83	143646.53	142285.06	140889.53	139490.62	138113.3	136761.92	135415.39	134029.98	132557.34	130961.99	129230.234	127366.41	125391.11	123349.53	121322.47	119421.42	117767.086	116449.695	115499.3	114874.54	114470.99	114141.29	113727.414	113097.92	112190.84	111033.625	109613.59	107960.6	106459.414	105137.71	103870.914	102422.98	100537.67	98035.766	94875.32	91143.5	87012.9	82698.14	78461.94	74681.61	71980.125	71432.71	74855.25	85168.13	106740.95	137781.8	186627.11	258119.97	352660.1	464037.9	577923.9	673580.25	729380.94	730442.3	674752.6	574396.5	451008.3	327851.44	222563.72	143630.34	85807.766	45867.688	24484.828	14127.352	9534.398	7619.211	6828.828	6487.703	6336.8984	6278.703	6261.8438	6243.3906	6186.508	6071.4062	5905.2188	5720.0625	5556.953	5443.3203	5378.2734	5335.0547	5278.539	5186.125	5059.2734	4920.3906	4798.617	4714.3984	4671.3516	4657.5156	4652.039	4632.1875	4579.492	4485.9766	4359.789	4225.1484	4112.6953	4043.461	4016.7734	4011.6328	4000.586
55	smp49	o6182o6183	Target	81.00573
Sample Temperatures	60.0	60.2113	60.517	60.8113	61.1129	61.4137	61.7189	62.0125	62.313	62.6197	62.9168	63.2187	63.5116	63.8138	64.1123	64.412	64.7118	65.013	65.3125	65.618	65.9132	66.2144	66.5167	66.8115	67.1128	67.4102	67.717	68.0168	68.3118	68.6097	68.9164	69.2117	69.5104	69.8108	70.1194	70.4115	70.7134	71.0099	71.3125	71.6104	71.9143	72.217	72.5129	72.8167	73.1123	73.4102	73.7149	74.0123	74.3122	74.6142	74.9121	75.2119	75.5132	75.8108	76.1162	76.4165	76.7159	77.0142	77.3093	77.6155	77.918	78.2118	78.5117	78.8109	79.1154	79.4095	79.7114	80.0109	80.3103	80.6119	80.9166	81.211	81.5109	81.8103	82.1146	82.4143	82.7165	83.0125	83.3138	83.6159	83.9097	84.2128	84.516	84.8182	85.1106	85.4148	85.7161	86.0116	86.3156	86.6149	86.9162	87.2149	87.5159	87.8106	88.1146	88.4133	88.7109	89.0105	89.3148	89.6107	89.9087	90.216	90.5127	90.8085	91.1144	91.417	91.7151	92.0098	92.3105	92.61	92.9124	93.2148	93.5102	93.8147	94.1138	94.4121	94.7116
Rn values	5564462.5	5500172.5	5438486.0	5375696.5	5317890.5	5254282.0	5196968.5	5134697.5	5071406.0	5016452.0	4960146.0	4902841.0	4849227.0	4794360.5	4738322.0	4686662.0	4631310.5	4581350.5	4530795.5	4473727.5	4430234.5	4375450.5	4327248.0	4279657.5	4228288.5	4183072.8	4135183.2	4091371.0	4040591.2	3993598.0	3952923.2	3908885.0	3866069.0	3824554.0	3786931.8	3748106.2	3708609.0	3675265.0	3629488.2	3595639.0	3554539.8	3517335.5	3478006.8	3440038.5	3402188.5	3362956.5	3335018.2	3299362.5	3263958.0	3229929.5	3194622.0	3160403.8	3127194.8	3096573.0	3067302.5	3036993.5	3011935.5	2985871.8	2960511.8	2941054.2	2919668.0	2901672.5	2882081.0	2864108.5	2840650.0	2805198.5	2759263.2	2685844.2	2559594.2	2310305.2	1799342.0	1064109.6	449037.5	183334.6	132742.53	124619.89	120954.83	119393.79	115563.55	114143.43	110715.06	109016.57	107767.18	104629.89	103879.07	100534.46	99828.82	96238.34	96645.46	94136.28	92616.23	91710.375	89478.33	88294.77	87160.3	85150.195	85789.26	82264.75	82292.19	79248.98	79927.484	77144.45	76951.555	75498.734	74056.25	72676.695	71782.055	70794.625	70273.41	69095.78	67595.6	66724.625	65497.14	65824.45	63617.734	63254.434	61783.492
Delta Rn Sample Temperatures	60.0	60.29795	60.595905	60.89386	61.19181	61.489765	61.78772	62.085674	62.38363	62.68158	62.979534	63.27749	63.575443	63.873398	64.17135	64.4693	64.76726	65.06521	65.36317	65.66112	65.95907	66.25703	66.55498	66.852936	67.15089	67.44884	67.746796	68.04475	68.3427	68.640656	68.93861	69.236565	69.534515	69.832466	70.130424	70.428375	70.72633	71.024284	71.322235	71.62019	71.918144	72.216095	72.51405	72.812004	73.109955	73.40791	73.705864	74.00382	74.30177	74.59973	74.89768	75.19563	75.49359	75.79154	76.08949	76.38745	76.6854	76.98335	77.28131	77.57926	77.87722	78.17517	78.47313	78.77108	79.06903	79.36699	79.66494	79.96289	80.26085	80.5588	80.85675	81.15471	81.45266	81.75062	82.04857	82.34653	82.64448	82.94243	83.24039	83.53834	83.83629	84.13425	84.4322	84.73015	85.02811	85.32606	85.624016	85.92197	86.219925	86.517876	86.81583	87.113785	87.411736	87.70969	88.007645	88.305595	88.603546	88.901505	89.19946	89.497406	89.795364	90.09332	90.39127	90.689224	90.98718	91.28513	91.583084	91.88104	92.17899	92.476944	92.7749	93.07285	93.370804	93.66876	93.96672	94.26467	94.56262
Delta Rn values	186440.69	185657.19	184602.1	183011.16	180853.5	178291.67	175554.75	172829.39	170224.0	167787.39	165535.56	163467.3	161556.64	159765.66	158054.42	156396.81	154784.61	153219.14	151698.72	150214.6	148751.4	147294.53	145835.44	144371.22	142893.97	141376.06	139763.44	137985.31	135982.31	133742.66	131316.97	128815.55	126387.53	124185.47	122333.33	120896.15	119865.53	119159.48	118647.23	118174.83	117598.984	116808.11	115747.96	114435.38	112678.266	110881.17	109180.15	107613.055	106091.36	104436.57	102448.07	99980.12	96981.36	93490.86	89615.85	85517.69	81433.57	77748.34	75118.69	74674.78	78306.516	89045.766	111435.74	145560.08	199917.94	279765.2	385848.12	511556.16	641076.0	751123.5	817029.56	821363.2	761063.56	649137.9	509785.28	369504.44	248737.36	157627.72	93160.23	49518.64	25997.18	14518.6875	9387.266	7225.9062	6309.039	5867.867	5602.086	5407.9766	5252.0	5120.8438	5005.008	4896.0	4788.7734	4684.633	4591.117	4516.8203	4464.2656	4426.117	4388.3594	4338.5547	4272.4453	4193.703	4108.008	4017.1172	3918.8438	3811.9062	3700.9844	3596.211	3507.125	3436.5469	3379.8828	3329.9375	3282.0312	3234.5703	3185.8203	3131.5703	3067.1797
56	smp49	o6182o6183	Target	81.15514
Sample Temperatures	59.9997	60.2147	60.5168	60.8154	61.1128	61.4147	61.7198	62.0131	62.3144	62.6172	62.9144	63.2171	63.5121	63.8138	64.1122	64.4144	64.7138	65.0134	65.3133	65.6214	65.9141	66.2155	66.5183	66.8124	67.115	67.415	67.7177	68.0176	68.3153	68.6102	68.9197	69.2124	69.5157	69.8108	70.1219	70.4142	70.7142	71.0104	71.312	71.6116	71.9141	72.217	72.517	72.818	73.1138	73.4105	73.715	74.0132	74.3126	74.6112	74.9145	75.2158	75.5174	75.8162	76.1169	76.4194	76.717	77.0127	77.3101	77.6168	77.918	78.2141	78.5113	78.8118	79.1174	79.4133	79.7138	80.0128	80.3133	80.6122	80.9165	81.2145	81.5109	81.8112	82.1175	82.4186	82.718	83.0136	83.3149	83.6166	83.9121	84.216	84.5165	84.8171	85.1134	85.4184	85.7173	86.0134	86.316	86.6176	86.9152	87.2179	87.5168	87.8114	88.116	88.4186	88.7145	89.0121	89.3166	89.6134	89.913	90.2185	90.5151	90.8098	91.1148	91.4171	91.7139	92.013	92.3101	92.6109	92.9105	93.2157	93.5101	93.8168	94.1159	94.4114	94.7125
Rn values	5783507.0	5725936.5	5655220.0	5596784.0	5538368.5	5476275.0	5420489.0	5357064.5	5297807.5	5240885.5	5184476.0	5127965.5	5069205.5	5013800.5	4960331.5	4905443.5	4857083.0	4798711.5	4750779.0	4693169.5	4643993.0	4591886.0	4537176.0	4490392.0	4438348.5	4387741.5	4345858.0	4300193.5	4247279.5	4204708.5	4153485.0	4113773.8	4070031.2	4028672.5	3983489.0	3946181.2	3903020.2	3866221.5	3825476.5	3786419.5	3748677.0	3703938.0	3669260.5	3624622.0	3591066.8	3555290.2	3516216.8	3481785.2	3449863.0	3412074.8	3379428.0	3344611.0	3309869.0	3282273.0	3252334.0	3224719.8	3197402.5	3174967.5	3148703.0	3122828.5	3101676.2	3083061.5	3058372.2	3033670.2	3005174.0	2971393.0	2925355.8	2852981.0	2731994.5	2510018.8	2044643.1	1300285.0	593678.56	226590.19	141289.78	128351.55	124562.23	120957.18	119738.82	116888.17	113802.0	110957.766	108963.28	108211.14	107759.914	103098.71	101650.58	98446.95	99016.016	96416.52	95818.74	92388.086	91769.695	90471.53	89222.305	86979.44	87673.734	85165.13	84819.43	82803.555	79069.76	79576.234	78196.21	75986.3	75009.06	74110.17	73587.66	73010.805	70487.086	70320.87	68351.74	67349.81	67478.94	65557.75	64909.836	63845.594	62877.957
Delta Rn Sample Temperatures	59.9997	60.29766	60.595627	60.893593	61.191555	61.489517	61.787483	62.085445	62.38341	62.681374	62.97934	63.2773	63.575268	63.87323	64.171196	64.46916	64.76712	65.06509	65.36305	65.66101	65.95898	66.25694	66.55491	66.85287	67.15083	67.4488	67.746765	68.04472	68.34269	68.640656	68.938614	69.23658	69.534546	69.83251	70.13048	70.42844	70.7264	71.02437	71.32233	71.62029	71.91826	72.21622	72.51418	72.81215	73.110115	73.40808	73.70604	74.004005	74.30197	74.59993	74.897896	75.19586	75.49383	75.791794	76.08975	76.38772	76.685684	76.98364	77.28161	77.579575	77.87753	78.1755	78.473465	78.77143	79.0694	79.367355	79.66532	79.96329	80.261246	80.55921	80.85718	81.15514	81.45311	81.75107	82.049034	82.347	82.64496	82.942924	83.24089	83.53885	83.836815	84.13478	84.43275	84.73071	85.02867	85.32664	85.6246	85.92256	86.22053	86.51849	86.81645	87.11442	87.412384	87.71035	88.008316	88.306274	88.60424	88.90221	89.200165	89.49813	89.7961	90.094055	90.39203	90.68999	90.98795	91.28592	91.58388	91.88184	92.17981	92.47777	92.77574	93.0737	93.371666	93.66963	93.96759	94.26556	94.56352
Delta Rn values	185401.12	184844.98	183950.4	182437.66	180317.02	177825.34	175264.2	172848.17	170653.1	168643.7	166739.31	164873.38	163023.48	161223.4	159541.83	158045.44	156755.92	155634.12	154581.94	153478.39	152214.05	150722.84	149003.6	147118.4	145169.33	143250.52	141401.44	139588.89	137733.12	135763.22	133665.2	131491.7	129337.59	127299.59	125454.48	123854.58	122524.74	121454.74	120588.32	119818.484	119009.8	118036.734	116826.055	115375.92	113532.18	111575.15	109590.43	107594.555	105532.71	103299.37	100778.24	97902.445	94686.914	91235.84	87713.89	84320.03	81282.14	78907.31	77698.44	78548.72	83031.516	93799.01	115016.99	148108.72	201831.16	281984.7	390824.38	523387.8	664877.25	791483.2	875972.75	896745.9	846398.06	735205.1	587396.1	432115.12	293775.78	186196.38	111649.7	59806.477	31114.836	16751.328	10191.008	7413.453	6283.8906	5803.1797	5551.8438	5372.9062	5217.789	5075.0938	4938.3438	4797.125	4643.5938	4483.25	4338.742	4241.875	4216.953	4264.7734	4356.492	4442.6953	4473.4688	4419.1797	4280.3906	4084.4297	3872.7344	3685.7969	3549.9766	3469.4453	3427.0	3394.3906	3346.9922	3273.8984	3177.4297	3065.1953	2942.3281	2810.086	2669.7656
57	smp57	o6182o6183	Target	81.00616
Sample Temperatures	59.9997	60.2147	60.5168	60.8154	61.1128	61.4147	61.7198	62.0131	62.3144	62.6172	62.9144	63.2171	63.5121	63.8138	64.1122	64.4144	64.7138	65.0134	65.3133	65.6214	65.9141	66.2155	66.5183	66.8124	67.115	67.415	67.7177	68.0176	68.3153	68.6102	68.9197	69.2124	69.5157	69.8108	70.1219	70.4142	70.7142	71.0104	71.312	71.6116	71.9141	72.217	72.517	72.818	73.1138	73.4105	73.715	74.0132	74.3126	74.6112	74.9145	75.2158	75.5174	75.8162	76.1169	76.4194	76.717	77.0127	77.3101	77.6168	77.918	78.2141	78.5113	78.8118	79.1174	79.4133	79.7138	80.0128	80.3133	80.6122	80.9165	81.2145	81.5109	81.8112	82.1175	82.4186	82.718	83.0136	83.3149	83.6166	83.9121	84.216	84.5165	84.8171	85.1134	85.4184	85.7173	86.0134	86.316	86.6176	86.9152	87.2179	87.5168	87.8114	88.116	88.4186	88.7145	89.0121	89.3166	89.6134	89.913	90.2185	90.5151	90.8098	91.1148	91.4171	91.7139	92.013	92.3101	92.6109	92.9105	93.2157	93.5101	93.8168	94.1159	94.4114	94.7125
Rn values	5281322.0	5237189.0	5170187.5	5115260.0	5060673.5	5007593.5	4948535.5	4896870.5	4844040.0	4791397.0	4740474.0	4685097.5	4641848.5	4587014.5	4537215.5	4490771.0	4439583.0	4392438.5	4347615.0	4298083.5	4257513.5	4212726.0	4157783.2	4122053.8	4072441.2	4034286.0	3994360.0	3949268.8	3908326.2	3867152.8	3823201.5	3786404.8	3743257.5	3704000.2	3669030.8	3630529.0	3599663.0	3562211.5	3525774.8	3489756.0	3455877.5	3418291.8	3380985.8	3345952.2	3311657.8	3278440.8	3242511.2	3208159.8	3173322.8	3141242.2	3107687.5	3078039.5	3044637.8	3016654.5	2991048.2	2963469.5	2937295.5	2909964.5	2885106.5	2864054.5	2841778.2	2818091.0	2798344.2	2778934.0	2753806.8	2723080.5	2683640.5	2614940.8	2496951.0	2271057.5	1802952.9	1091851.9	464841.94	183615.9	130239.92	120603.41	116121.71	114876.75	113007.82	110029.92	108004.695	106550.44	105108.22	102286.68	100255.83	98875.6	96879.12	94872.33	94450.2	91047.74	89935.93	90036.45	88146.65	86256.01	85824.24	83165.51	82683.08	80940.164	80224.85	78625.34	77619.13	76277.305	74723.67	73064.46	71673.69	70629.63	71074.19	68972.055	67995.27	68421.234	67851.336	64600.92	64701.91	62966.637	63406.04	61642.23	61026.87
Delta Rn Sample Temperatures	59.9997	60.29766	60.595627	60.893593	61.191555	61.489517	61.787483	62.085445	62.38341	62.681374	62.97934	63.2773	63.575268	63.87323	64.171196	64.46916	64.76712	65.06509	65.36305	65.66101	65.95898	66.25694	66.55491	66.85287	67.15083	67.4488	67.746765	68.04472	68.34269	68.640656	68.938614	69.23658	69.534546	69.83251	70.13048	70.42844	70.7264	71.02437	71.32233	71.62029	71.91826	72.21622	72.51418	72.81215	73.110115	73.40808	73.70604	74.004005	74.30197	74.59993	74.897896	75.19586	75.49383	75.791794	76.08975	76.38772	76.685684	76.98364	77.28161	77.579575	77.87753	78.1755	78.473465	78.77143	79.0694	79.367355	79.66532	79.96329	80.261246	80.55921	80.85718	81.15514	81.45311	81.75107	82.049034	82.347	82.64496	82.942924	83.24089	83.53885	83.836815	84.13478	84.43275	84.73071	85.02867	85.32664	85.6246	85.92256	86.22053	86.51849	86.81645	87.11442	87.412384	87.71035	88.008316	88.306274	88.60424	88.90221	89.200165	89.49813	89.7961	90.094055	90.39203	90.68999	90.98795	91.28592	91.58388	91.88184	92.17981	92.47777	92.77574	93.0737	93.371666	93.66963	93.96759	94.26556	94.56352
Delta Rn values	174796.72	174311.94	173533.81	172137.75	170074.73	167541.9	164847.66	162254.97	159903.11	157816.23	155945.75	154220.83	152565.7	150920.83	149249.2	147545.25	145840.72	144183.78	142611.66	141120.31	139659.95	138164.88	136601.56	135000.28	133444.06	132017.58	130748.46	129580.99	128395.32	127058.13	125477.36	123638.93	121618.98	119567.445	117666.44	116074.75	114879.8	114075.234	113572.484	113237.65	112935.35	112562.44	112063.6	111369.83	110458.234	109370.75	108067.21	106487.64	104577.76	102316.83	99731.484	96895.75	93913.92	90892.016	87915.65	85044.27	82353.625	80025.7	78493.19	78654.33	82177.8	91911.15	112214.234	144053.33	196447.38	274708.66	380280.88	507244.88	640192.2	755646.0	827994.3	838299.06	781951.9	670995.5	529617.56	385175.5	259387.31	163556.3	96655.27	51022.28	26287.04	14187.961	8801.922	6569.5703	5654.1094	5234.8516	4992.828	4816.242	4664.211	4520.0312	4381.8203	4258.867	4162.4062	4095.0625	4047.4844	4005.2812	3959.664	3913.211	3875.8984	3854.5938	3843.375	3821.1875	3759.6328	3637.289	3453.1016	3230.7422	3011.1562	2836.8438	2735.0	2706.6172	2726.1875	2752.5156	2746.664	2687.7031	2577.8828	2435.9375	2284.8281
58	smp57	o6182o6183	Target	81.00513
Sample Temperatures	60.0	60.2109	60.5179	60.8153	61.1127	61.4144	61.7191	62.0128	62.314	62.6166	62.9134	63.2167	63.5123	63.8146	64.1127	64.4123	64.71	65.0142	65.3135	65.619	65.9133	66.2126	66.5175	66.8124	67.1126	67.4119	67.719	68.0144	68.3134	68.6108	68.9174	69.2123	69.5128	69.8118	70.1199	70.4129	70.711	71.0108	71.3129	71.6117	71.9148	72.2175	72.5134	72.8183	73.1134	73.4119	73.716	74.0104	74.3146	74.611	74.9142	75.2128	75.514	75.8135	76.1166	76.4137	76.717	77.0145	77.311	77.617	77.9179	78.2131	78.5129	78.8127	79.1161	79.4134	79.7101	80.0117	80.311	80.6134	80.9168	81.215	81.5102	81.8138	82.1173	82.4152	82.7167	83.0111	83.3117	83.6149	83.9122	84.209	84.5166	84.8181	85.1108	85.4156	85.7158	86.0119	86.3166	86.6167	86.9156	87.213	87.5166	87.8105	88.116	88.4161	88.7161	89.012	89.3138	89.611	89.912	90.2178	90.5137	90.809	91.114	91.4143	91.7151	92.0092	92.3122	92.6106	92.9127	93.214	93.5106	93.8156	94.1169	94.4089	94.7106
Rn values	5554586.0	5503219.0	5435354.5	5379916.0	5326398.5	5270612.0	5215418.0	5160089.5	5110919.5	5056171.5	5005660.0	4942868.5	4897293.5	4845396.0	4799317.5	4749867.5	4703547.5	4656928.5	4603074.5	4553387.5	4512923.5	4466670.5	4415899.5	4371386.5	4327227.5	4284691.5	4238182.5	4191293.5	4147574.8	4109505.2	4067168.2	4023291.0	3981100.8	3936781.5	3905045.5	3858596.5	3824513.8	3787447.5	3751257.2	3713748.8	3674455.0	3634997.5	3597343.2	3558121.0	3523159.2	3485361.0	3450171.5	3411117.2	3375717.2	3340089.8	3304606.5	3271052.5	3239145.5	3205900.2	3174682.0	3144509.2	3113776.0	3086465.0	3061336.8	3033475.0	3006747.2	2984432.5	2958090.2	2931433.0	2907822.2	2874824.5	2827331.5	2753469.8	2618810.2	2367414.2	1848086.1	1101605.6	469603.88	190339.28	139481.25	129420.625	125111.0	123731.766	120418.0	118342.96	116996.57	116187.805	113162.13	109815.38	109366.99	107165.07	104474.47	102407.055	101152.34	100601.79	98305.555	96565.02	95490.91	94004.56	92809.45	91932.95	90766.34	88884.086	88145.69	85466.14	83769.7	83828.96	80582.66	80377.25	78009.71	78469.516	77340.74	75808.57	74370.86	73945.29	73150.92	72068.79	71963.96	70998.87	69275.734	68297.39	67983.97
Delta Rn Sample Temperatures	60.0	60.297943	60.59589	60.893833	61.19178	61.489723	61.78767	62.085613	62.38356	62.681503	62.97945	63.277393	63.57534	63.873283	64.171234	64.46918	64.76712	65.06506	65.36301	65.66096	65.9589	66.25684	66.554794	66.85274	67.15068	67.44862	67.746574	68.04452	68.34246	68.6404	68.938354	69.2363	69.53424	69.832184	70.130135	70.42808	70.72602	71.023964	71.321915	71.61986	71.9178	72.215744	72.513695	72.81164	73.10958	73.40753	73.705475	74.00342	74.30136	74.599304	74.897255	75.1952	75.49314	75.79109	76.089035	76.38698	76.68492	76.982864	77.280815	77.57876	77.8767	78.17465	78.472595	78.77054	79.06848	79.366425	79.664375	79.96232	80.26027	80.55821	80.856155	81.1541	81.45204	81.74999	82.047935	82.34588	82.64383	82.94177	83.239716	83.53766	83.8356	84.13355	84.431496	84.72944	85.02739	85.32533	85.623276	85.92122	86.21916	86.51711	86.815056	87.113	87.41095	87.70889	88.006836	88.30478	88.60272	88.90067	89.198616	89.49657	89.79451	90.09245	90.390396	90.68834	90.98628	91.28423	91.58218	91.88013	92.17807	92.47601	92.77396	93.0719	93.36984	93.66779	93.965744	94.26369	94.56163
Delta Rn values	178121.75	177479.58	176445.42	174765.08	172484.47	169893.12	167342.03	165060.64	163075.56	161255.88	159429.9	157503.53	155512.77	153588.4	151873.75	150435.45	149238.22	148176.86	147141.06	146069.48	144953.88	143818.3	142686.67	141562.55	140428.58	139256.47	138025.58	136733.61	135392.89	134011.89	132575.19	131050.77	129422.39	127726.42	126063.76	124575.64	123392.06	122580.195	122112.15	121875.08	121713.45	121486.27	121111.47	120566.81	119868.09	118842.234	117626.07	116181.1	114466.56	112470.42	110214.71	107743.5	105104.09	102337.76	99491.74	96646.164	93953.99	91697.51	90396.195	91012.44	95302.67	106302.11	127165.46	160382.0	214695.08	295325.06	403309.75	532027.9	665281.44	779068.3	847832.8	853347.1	792114.0	677231.5	533484.06	388228.7	262743.34	167750.4	100371.78	53478.617	28185.672	15895.633	10485.586	8285.805	7401.586	6985.9453	6715.7734	6491.2344	6290.789	6111.5312	5949.7188	5799.9297	5661.4766	5544.2656	5467.125	5447.961	5490.8984	5579.078	5677.5234	5745.0703	5748.172	5670.625	5516.289	5306.117	5070.75	4840.0547	4633.133	4454.203	4297.539	4157.6875	4036.0234	3937.414	3859.8672	3787.5625	3695.0625	3561.2734	3382.7188
59	smp57	o6182o6183	Target	81.00513
Sample Temperatures	60.0	60.2109	60.5179	60.8153	61.1127	61.4144	61.7191	62.0128	62.314	62.6166	62.9134	63.2167	63.5123	63.8146	64.1127	64.4123	64.71	65.0142	65.3135	65.619	65.9133	66.2126	66.5175	66.8124	67.1126	67.4119	67.719	68.0144	68.3134	68.6108	68.9174	69.2123	69.5128	69.8118	70.1199	70.4129	70.711	71.0108	71.3129	71.6117	71.9148	72.2175	72.5134	72.8183	73.1134	73.4119	73.716	74.0104	74.3146	74.611	74.9142	75.2128	75.514	75.8135	76.1166	76.4137	76.717	77.0145	77.311	77.617	77.9179	78.2131	78.5129	78.8127	79.1161	79.4134	79.7101	80.0117	80.311	80.6134	80.9168	81.215	81.5102	81.8138	82.1173	82.4152	82.7167	83.0111	83.3117	83.6149	83.9122	84.209	84.5166	84.8181	85.1108	85.4156	85.7158	86.0119	86.3166	86.6167	86.9156	87.213	87.5166	87.8105	88.116	88.4161	88.7161	89.012	89.3138	89.611	89.912	90.2178	90.5137	90.809	91.114	91.4143	91.7151	92.0092	92.3122	92.6106	92.9127	93.214	93.5106	93.8156	94.1169	94.4089	94.7106
Rn values	5352134.0	5311339.0	5245974.5	5193886.0	5148797.5	5095112.0	5040918.5	4990119.5	4942734.5	4896223.5	4847281.0	4794507.5	4756080.5	4700708.0	4653254.5	4612884.5	4565510.5	4519195.0	4470421.0	4425574.5	4387376.0	4344847.5	4295552.0	4257654.0	4212222.0	4168444.8	4124905.8	4085325.5	4041389.5	3998687.2	3959169.2	3920752.2	3879403.5	3837580.8	3804302.2	3763056.2	3724708.0	3688768.2	3650399.0	3613107.0	3574399.0	3540248.8	3502003.8	3463021.5	3426238.5	3393378.2	3357410.2	3321891.5	3283781.0	3247885.8	3213747.2	3174956.8	3139598.8	3106687.5	3073763.5	3040321.0	3007099.0	2973217.2	2944165.5	2909856.5	2879805.2	2849050.0	2816387.2	2785606.5	2753975.8	2717950.2	2672986.5	2606961.2	2494786.8	2274864.8	1807306.4	1111698.6	492799.6	191420.23	128373.31	117568.77	115049.266	111735.9	111079.6	109300.375	106881.69	105214.85	104751.13	102168.76	99999.734	97801.37	96702.77	93365.29	92957.25	90077.26	89367.45	88836.64	88814.73	84361.99	82204.13	82409.79	81228.83	79708.625	80039.734	77192.836	78057.79	75799.234	74214.62	73777.914	71107.0	70982.836	68707.14	68521.8	67341.695	66422.805	66754.21	64171.28	63034.066	63351.285	62569.24	61918.957	60640.562
Delta Rn Sample Temperatures	60.0	60.297943	60.59589	60.893833	61.19178	61.489723	61.78767	62.085613	62.38356	62.681503	62.97945	63.277393	63.57534	63.873283	64.171234	64.46918	64.76712	65.06506	65.36301	65.66096	65.9589	66.25684	66.554794	66.85274	67.15068	67.44862	67.746574	68.04452	68.34246	68.6404	68.938354	69.2363	69.53424	69.832184	70.130135	70.42808	70.72602	71.023964	71.321915	71.61986	71.9178	72.215744	72.513695	72.81164	73.10958	73.40753	73.705475	74.00342	74.30136	74.599304	74.897255	75.1952	75.49314	75.79109	76.089035	76.38698	76.68492	76.982864	77.280815	77.57876	77.8767	78.17465	78.472595	78.77054	79.06848	79.366425	79.664375	79.96232	80.26027	80.55821	80.856155	81.1541	81.45204	81.74999	82.047935	82.34588	82.64383	82.94177	83.239716	83.53766	83.8356	84.13355	84.431496	84.72944	85.02739	85.32533	85.623276	85.92122	86.21916	86.51711	86.815056	87.113	87.41095	87.70889	88.006836	88.30478	88.60272	88.90067	89.198616	89.49657	89.79451	90.09245	90.390396	90.68834	90.98628	91.28423	91.58218	91.88013	92.17807	92.47601	92.77396	93.0719	93.36984	93.66779	93.965744	94.26369	94.56163
Delta Rn values	169012.45	168819.22	168297.98	167132.53	165266.9	162898.16	160342.89	157895.62	155740.62	153929.5	152413.58	151094.7	149871.69	148672.12	147457.66	146208.5	144917.48	143598.97	142299.81	141095.77	140057.84	139212.38	138522.17	137897.97	137238.47	136461.25	135522.44	134415.61	133163.7	131809.17	130404.58	129004.59	127658.7	126407.67	125279.04	124286.445	123429.67	122696.04	122061.65	121496.54	120963.234	120427.82	119843.414	119201.914	118600.625	118087.44	117669.02	117290.14	116842.484	116208.59	115305.664	114123.266	112721.37	111206.305	109692.32	108279.44	107066.05	106206.56	106028.586	107237.055	111247.766	120576.97	137127.83	167438.72	218007.31	294689.56	399553.75	527169.56	662242.9	780891.9	856611.44	869334.1	813475.1	700617.9	555179.9	405323.8	273817.47	172881.58	101774.766	53657.484	27424.969	14573.891	8915.906	6675.453	5865.164	5569.2266	5415.8516	5275.1875	5118.1875	4958.6875	4823.914	4729.5312	4662.0703	4581.539	4446.297	4243.336	4001.1094	3775.4766	3620.6797	3564.6172	3600.3828	3693.0703	3794.2188	3857.3438	3850.4453	3763.8281	3610.9531	3421.7266	3229.6328	3057.8906	2911.9453	2782.875	2658.7344	2534.8203	2414.9922	2304.9453	2205.1016
60	smp50	o6178o6179	Target	80.85581
Sample Temperatures	60.0005	60.212	60.5182	60.8153	61.113	61.4147	61.7199	62.009	62.3151	62.6172	62.9144	63.2172	63.5115	63.8152	64.1122	64.4126	64.7133	65.0134	65.3139	65.6194	65.9144	66.2112	66.518	66.8123	67.1117	67.4119	67.7184	68.0169	68.3125	68.6112	68.9177	69.2119	69.5116	69.8153	70.1183	70.412	70.7126	71.0106	71.3122	71.6139	71.9156	72.2211	72.5136	72.8175	73.1141	73.4118	73.7155	74.0101	74.3146	74.6115	74.9143	75.2135	75.519	75.813	76.1166	76.4169	76.7184	77.0132	77.3109	77.6174	77.9214	78.216	78.5127	78.8122	79.1171	79.4111	79.7116	80.0122	80.3111	80.6125	80.9164	81.2153	81.5113	81.8132	82.1172	82.4159	82.7203	83.012	83.3145	83.6137	83.9117	84.2119	84.5157	84.8178	85.1111	85.4174	85.7161	86.013	86.3171	86.6151	86.9196	87.2159	87.5147	87.8118	88.1155	88.4187	88.7152	89.014	89.3164	89.6139	89.9123	90.2172	90.5137	90.8091	91.1167	91.4166	91.7158	92.0133	92.3113	92.6143	92.9103	93.2154	93.5095	93.8155	94.1165	94.4102	94.7097
Rn values	3571532.0	3542283.8	3512675.0	3481197.5	3448854.2	3422136.2	3390744.5	3360420.0	3332492.2	3304347.8	3274123.0	3243323.2	3215756.8	3187114.5	3158216.2	3126288.8	3099306.0	3069426.5	3040259.5	3009798.8	2979369.0	2949302.8	2915644.0	2887987.5	2853309.5	2822112.8	2791757.8	2762703.5	2732246.2	2703591.2	2675303.5	2643464.0	2612265.5	2584097.2	2554639.2	2526255.5	2498778.2	2468427.8	2438547.2	2407581.8	2380478.8	2347857.8	2322558.0	2293175.8	2263728.5	2236778.5	2207315.0	2181010.0	2148706.0	2121960.5	2091974.9	2068852.2	2037948.8	2011634.9	1987693.0	1961446.2	1936212.1	1911290.4	1883266.5	1857935.5	1830246.2	1805125.9	1777336.4	1752587.0	1722314.8	1690259.5	1649710.6	1591164.8	1495019.5	1304216.1	932556.2	473849.0	179742.61	98333.03	85773.64	82707.17	80315.85	78570.44	77450.39	76070.31	75523.8	73754.44	73270.67	71303.766	71037.84	69853.5	69695.664	66550.57	66168.8	65820.4	64192.348	63137.855	62008.207	59657.203	59147.97	59051.664	58410.363	57259.273	57626.973	55604.004	54614.074	52969.43	52402.63	52738.914	51450.54	50223.01	49094.523	49538.36	48245.277	46486.902	47142.355	45644.12	46093.766	43518.98	43737.65	43695.32	42977.15
Delta Rn Sample Temperatures	60.000496	60.29843	60.596363	60.8943	61.19223	61.49016	61.788097	62.08603	62.383965	62.681896	62.979828	63.277763	63.575695	63.873627	64.17156	64.4695	64.767426	65.06536	65.3633	65.661224	65.95916	66.257095	66.55502	66.85296	67.150894	67.44882	67.74676	68.04469	68.34262	68.64056	68.93849	69.23642	69.534355	69.83229	70.13022	70.428154	70.72609	71.02402	71.32195	71.61989	71.917816	72.21575	72.51369	72.81162	73.10955	73.407486	73.70542	74.00336	74.301285	74.59922	74.897156	75.19508	75.49302	75.790955	76.08888	76.38682	76.68475	76.98268	77.28062	77.57855	77.87648	78.174416	78.47235	78.77028	79.068214	79.36615	79.66408	79.96201	80.25995	80.55788	80.85581	81.15375	81.451675	81.74961	82.04755	82.345474	82.64341	82.941345	83.23927	83.53721	83.835144	84.13307	84.43101	84.72894	85.02688	85.32481	85.62274	85.92068	86.21861	86.51654	86.814476	87.11241	87.41034	87.708275	88.00621	88.30414	88.60207	88.90001	89.19794	89.49587	89.79381	90.091736	90.38967	90.68761	90.985535	91.28347	91.581406	91.87933	92.17727	92.475204	92.77313	93.07107	93.369	93.66693	93.96487	94.2628	94.56073
Delta Rn values	99943.98	100417.72	100663.664	100509.984	99944.35	99102.97	98189.01	97376.625	96761.8	96357.1	96128.18	96028.81	96025.74	96105.9	96274.53	96546.78	96939.05	97454.58	98070.84	98733.73	99361.94	99862.45	100152.01	100180.07	99947.58	99511.08	98968.58	98424.5	97953.86	97576.32	97264.375	96975.805	96687.43	96415.28	96199.49	96068.1	96010.86	95977.4	95900.58	95732.734	95468.08	95140.78	94804.43	94462.875	94153.055	93873.64	93554.4	93110.88	92475.78	91625.38	90590.71	89453.16	88326.53	87333.805	86585.47	86162.33	86117.64	86526.19	87589.76	89825.74	94330.35	101497.89	114591.0	137099.1	172734.62	224108.25	290657.88	366657.53	440635.06	497383.66	522561.44	508138.12	455919.3	377090.03	287924.44	203965.81	135569.8	84542.55	45800.17	23590.64	12113.469	6733.047	4422.3125	3502.1172	3167.086	3076.7656	3096.0312	3165.25	3250.1328	3326.2266	3372.3594	3367.0625	3292.2812	3144.9297	2947.9453	2748.25	2598.4219	2530.9766	2541.789	2593.5078	2637.3984	2639.3203	2593.9062	2519.6406	2441.6016	2375.6875	2323.7188	2278.6797	2232.5547	2180.6172	2120.914	2051.6406	1969.8828	1873.5391	1765.0312	1652.6797	1547.4609
61	smp50	o6178o6179	Target	80.85581
Sample Temperatures	60.0005	60.212	60.5182	60.8153	61.113	61.4147	61.7199	62.009	62.3151	62.6172	62.9144	63.2172	63.5115	63.8152	64.1122	64.4126	64.7133	65.0134	65.3139	65.6194	65.9144	66.2112	66.518	66.8123	67.1117	67.4119	67.7184	68.0169	68.3125	68.6112	68.9177	69.2119	69.5116	69.8153	70.1183	70.412	70.7126	71.0106	71.3122	71.6139	71.9156	72.2211	72.5136	72.8175	73.1141	73.4118	73.7155	74.0101	74.3146	74.6115	74.9143	75.2135	75.519	75.813	76.1166	76.4169	76.7184	77.0132	77.3109	77.6174	77.9214	78.216	78.5127	78.8122	79.1171	79.4111	79.7116	80.0122	80.3111	80.6125	80.9164	81.2153	81.5113	81.8132	82.1172	82.4159	82.7203	83.012	83.3145	83.6137	83.9117	84.2119	84.5157	84.8178	85.1111	85.4174	85.7161	86.013	86.3171	86.6151	86.9196	87.2159	87.5147	87.8118	88.1155	88.4187	88.7152	89.014	89.3164	89.6139	89.9123	90.2172	90.5137	90.8091	91.1167	91.4166	91.7158	92.0133	92.3113	92.6143	92.9103	93.2154	93.5095	93.8155	94.1165	94.4102	94.7097
Rn values	4064167.0	4025282.8	3986619.8	3948698.8	3913984.2	3874877.5	3837407.2	3794230.8	3763905.5	3730929.5	3692971.2	3658258.0	3626145.2	3590516.5	3554291.2	3520247.2	3484226.0	3452315.0	3418559.0	3384590.2	3350431.2	3313648.0	3282814.0	3246007.0	3211650.0	3178332.2	3140513.0	3113778.5	3075306.2	3042206.5	3010054.5	2975947.5	2939306.0	2910016.0	2873769.2	2843710.5	2812429.0	2778517.5	2746914.8	2714321.5	2680184.5	2649056.2	2617395.8	2585407.5	2555139.0	2524069.2	2494039.2	2463666.5	2429792.5	2399509.0	2370862.5	2341983.8	2310107.0	2279529.0	2250576.0	2219290.5	2191483.8	2158504.5	2134330.5	2104238.5	2074228.6	2046509.4	2017908.1	1989106.8	1957006.8	1924655.2	1882920.9	1823956.5	1718185.4	1501335.8	1073306.9	551226.4	211477.28	110210.46	94048.94	90922.49	88801.06	86985.65	85574.82	83941.15	82242.33	81507.77	80210.67	78719.05	77587.805	74074.18	74971.47	73171.74	70373.875	72278.65	69372.92	69643.24	67787.664	65475.074	65509.68	65150.254	63096.508	63170.43	61302.324	60142.3	58928.31	59125.367	57109.09	56266.137	56368.152	54474.17	54362.227	53647.39	52483.953	51013.426	50846.53	49759.535	48769.914	48041.35	47621.13	46894.31	46895.746
Delta Rn Sample Temperatures	60.000496	60.29843	60.596363	60.8943	61.19223	61.49016	61.788097	62.08603	62.383965	62.681896	62.979828	63.277763	63.575695	63.873627	64.17156	64.4695	64.767426	65.06536	65.3633	65.661224	65.95916	66.257095	66.55502	66.85296	67.150894	67.44882	67.74676	68.04469	68.34262	68.64056	68.93849	69.23642	69.534355	69.83229	70.13022	70.428154	70.72609	71.02402	71.32195	71.61989	71.917816	72.21575	72.51369	72.81162	73.10955	73.407486	73.70542	74.00336	74.301285	74.59922	74.897156	75.19508	75.49302	75.790955	76.08888	76.38682	76.68475	76.98268	77.28062	77.57855	77.87648	78.174416	78.47235	78.77028	79.068214	79.36615	79.66408	79.96201	80.25995	80.55788	80.85581	81.15375	81.451675	81.74961	82.04755	82.345474	82.64341	82.941345	83.23927	83.53721	83.835144	84.13307	84.43101	84.72894	85.02688	85.32481	85.62274	85.92068	86.21861	86.51654	86.814476	87.11241	87.41034	87.708275	88.00621	88.30414	88.60207	88.90001	89.19794	89.49587	89.79381	90.091736	90.38967	90.68761	90.985535	91.28347	91.581406	91.87933	92.17727	92.475204	92.77313	93.07107	93.369	93.66693	93.96487	94.2628	94.56073
Delta Rn values	123500.05	123522.984	123318.06	122661.1	121488.42	119899.17	118095.61	116304.72	114715.6	113442.81	112511.7	111871.03	111423.484	111064.42	110726.04	110393.086	110098.68	109891.73	109802.19	109817.83	109888.125	109944.89	109929.82	109811.64	109595.51	109315.54	109016.01	108729.68	108458.45	108175.0	107837.44	107415.68	106913.5	106371.21	105848.69	105397.96	105036.78	104739.375	104448.35	104104.375	103672.47	103158.44	102599.99	101962.35	101369.586	100843.15	100360.02	99886.24	99401.14	98912.41	98444.47	98010.3	97595.59	97162.47	96678.195	96150.56	95660.25	95393.195	95709.24	97285.25	101381.19	109068.125	123598.97	149248.25	190560.92	250857.72	329711.8	420494.06	509609.25	578856.44	610921.56	595915.44	535655.25	443210.06	337857.94	238168.88	156646.17	97121.85	52895.848	27509.5	14406.008	8301.086	5712.0625	4680.328	4248.6797	4011.8438	3828.8828	3669.7578	3542.1016	3457.6953	3417.1953	3406.3125	3402.0234	3385.414	3352.1562	3312.2734	3279.0469	3256.5156	3235.539	3200.7734	3141.4531	3057.789	2960.289	2864.4453	2785.289	2733.0312	2709.8047	2707.9062	2711.0625	2699.5234	2656.9531	2576.2188	2461.5625	2326.875	2190.9453	2071.0781	1977.3906
62	smp50	o6178o6179	Target	81.30393
Sample Temperatures	59.9997	60.2115	60.5176	60.8134	61.1132	61.4147	61.7199	62.0134	62.3137	62.6185	62.9152	63.2174	63.5125	63.8171	64.1161	64.413	64.7138	65.0144	65.3136	65.6227	65.917	66.2153	66.5172	66.8108	67.1111	67.4118	67.7186	68.018	68.3175	68.6105	68.9214	69.2131	69.5154	69.8149	70.1204	70.412	70.7147	71.0105	71.3124	71.6109	71.9141	72.2175	72.5175	72.8215	73.1161	73.4139	73.7195	74.0116	74.3167	74.6155	74.9136	75.2128	75.5176	75.8142	76.1175	76.4173	76.717	77.0165	77.3148	77.6209	77.92	78.2155	78.5128	78.812	79.1172	79.4116	79.7111	80.014	80.3132	80.6126	80.9183	81.2138	81.5114	81.8148	82.1215	82.4196	82.7206	83.0134	83.3161	83.6181	83.9145	84.2127	84.5157	84.8188	85.1145	85.4159	85.7191	86.0153	86.3191	86.6177	86.9197	87.2172	87.517	87.8105	88.1151	88.4178	88.7186	89.0114	89.3186	89.6161	89.9122	90.2175	90.5172	90.8114	91.1134	91.4175	91.7151	92.0129	92.311	92.6115	92.9127	93.2172	93.5107	93.8141	94.1143	94.4131	94.7122
Rn values	4370840.0	4331997.5	4291377.0	4243533.0	4203320.5	4158914.0	4116100.2	4077706.5	4033145.5	3997230.0	3952274.2	3906188.0	3870642.0	3835932.8	3787851.8	3748748.8	3707087.2	3673931.2	3635501.2	3594839.0	3556316.0	3518430.8	3481237.0	3444423.5	3406395.8	3368066.5	3333506.2	3297166.2	3257917.2	3221946.8	3185302.5	3148242.0	3112976.8	3079958.2	3043301.0	3010282.5	2975469.5	2942175.2	2907077.8	2872761.8	2837419.0	2806272.5	2771641.0	2740275.8	2703723.5	2671876.5	2640569.5	2606397.5	2574352.8	2540505.5	2511083.5	2478283.2	2443482.2	2413882.2	2383021.5	2350953.0	2320911.5	2289775.0	2261815.0	2233741.8	2204204.8	2178860.5	2153040.2	2132113.8	2113459.2	2094093.2	2070896.2	2042385.4	1989891.6	1889806.1	1671961.2	1241021.5	675165.6	260067.25	119210.914	96733.695	92935.555	91690.336	87951.93	86488.54	86508.42	83301.26	83214.85	81641.41	80307.69	77885.67	76644.17	75907.53	75001.66	73466.86	71704.984	70833.96	70496.26	68393.04	68228.21	66013.26	66381.12	64411.22	63119.812	61778.086	61447.23	59022.312	59201.26	58247.87	56706.863	57516.562	55988.34	55284.965	54304.734	51565.496	52437.117	51744.715	52247.473	50889.88	50325.43	48921.883	48972.875
Delta Rn Sample Temperatures	59.9997	60.29766	60.59562	60.89358	61.191544	61.489506	61.787464	62.085426	62.38339	62.68135	62.97931	63.27727	63.575233	63.873196	64.17116	64.46912	64.76708	65.06504	65.363	65.660965	65.95892	66.25688	66.55485	66.852806	67.15077	67.44873	67.74669	68.044655	68.34261	68.64058	68.93854	69.236496	69.53446	69.83242	70.13039	70.428345	70.7263	71.02427	71.32223	71.62019	71.91815	72.21611	72.51408	72.812035	73.11	73.40796	73.70592	74.00388	74.30184	74.59981	74.897766	75.195724	75.49369	75.79165	76.089615	76.38757	76.68553	76.98349	77.281456	77.57942	77.87738	78.17534	78.4733	78.77126	79.06922	79.36719	79.665146	79.963104	80.26107	80.55903	80.856995	81.15495	81.45291	81.75088	82.048836	82.3468	82.64476	82.94272	83.240685	83.53864	83.83661	84.13457	84.432526	84.73049	85.02845	85.326416	85.624374	85.92233	86.2203	86.51826	86.81622	87.11418	87.41214	87.7101	88.008064	88.30603	88.60399	88.90195	89.199905	89.49787	89.79584	90.093796	90.391754	90.68971	90.98768	91.285645	91.5836	91.88156	92.17952	92.477486	92.77545	93.07341	93.37137	93.66933	93.96729	94.26526	94.56322
Delta Rn values	134407.88	134466.56	134338.56	133808.27	132843.8	131593.16	130281.53	129095.11	128114.336	127316.19	126627.7	125972.73	125294.66	124560.29	123762.64	122926.12	122101.14	121342.17	120678.125	120100.26	119572.25	119060.4	118551.31	118055.125	117591.91	117171.2	116779.72	116376.85	115912.06	115344.17	114664.26	113905.17	113126.9	112394.1	111751.07	111208.62	110746.26	110327.16	109918.01	109503.74	109090.13	108692.14	108320.05	107970.125	107606.75	107136.17	106642.59	106122.05	105571.92	104980.94	104326.46	103573.91	102683.484	101615.25	100328.44	98781.27	96930.17	94748.41	92286.56	89794.4	87947.875	88191.8	93160.73	107028.336	128302.766	164909.12	220619.42	295575.3	384067.66	473593.03	546762.6	586266.9	581158.5	531396.5	448091.4	349205.0	253002.31	172549.84	113450.016	63445.32	33064.72	17109.719	9541.539	6269.0312	4944.0547	4404.5	4154.633	4014.3516	3925.789	3865.789	3818.039	3771.7656	3725.5781	3686.5156	3663.8438	3661.7812	3674.8594	3687.3047	3677.125	3623.5938	3516.039	3360.164	3178.8125	3005.836	2873.6328	2798.2188	2768.8281	2750.086	2699.375	2591.5078	2434.7031	2265.086	2122.8906	2027.0547	1966.8828	1914.2109	1844.5391
63	smp58	o6178o6179	Target	81.30393
Sample Temperatures	59.9997	60.2115	60.5176	60.8134	61.1132	61.4147	61.7199	62.0134	62.3137	62.6185	62.9152	63.2174	63.5125	63.8171	64.1161	64.413	64.7138	65.0144	65.3136	65.6227	65.917	66.2153	66.5172	66.8108	67.1111	67.4118	67.7186	68.018	68.3175	68.6105	68.9214	69.2131	69.5154	69.8149	70.1204	70.412	70.7147	71.0105	71.3124	71.6109	71.9141	72.2175	72.5175	72.8215	73.1161	73.4139	73.7195	74.0116	74.3167	74.6155	74.9136	75.2128	75.5176	75.8142	76.1175	76.4173	76.717	77.0165	77.3148	77.6209	77.92	78.2155	78.5128	78.812	79.1172	79.4116	79.7111	80.014	80.3132	80.6126	80.9183	81.2138	81.5114	81.8148	82.1215	82.4196	82.7206	83.0134	83.3161	83.6181	83.9145	84.2127	84.5157	84.8188	85.1145	85.4159	85.7191	86.0153	86.3191	86.6177	86.9197	87.2172	87.517	87.8105	88.1151	88.4178	88.7186	89.0114	89.3186	89.6161	89.9122	90.2175	90.5172	90.8114	91.1134	91.4175	91.7151	92.0129	92.311	92.6115	92.9127	93.2172	93.5107	93.8141	94.1143	94.4131	94.7122
Rn values	4584340.5	4538726.0	4488400.0	4443229.5	4398493.0	4351908.5	4302888.0	4263055.0	4219374.0	4173814.0	4132149.0	4084422.0	4043507.8	3995276.2	3956019.2	3913791.8	3873122.5	3833534.8	3793861.0	3748625.8	3705324.2	3673609.2	3623388.2	3584681.2	3544888.8	3503533.0	3467534.0	3428760.2	3385857.0	3352863.5	3311448.0	3274134.2	3234283.5	3201786.8	3162517.2	3129771.8	3092586.8	3055053.2	3019044.5	2986320.8	2950905.2	2917661.5	2881482.2	2845941.8	2811156.0	2777912.2	2742628.5	2708181.2	2675951.8	2642748.5	2610427.5	2577550.8	2543420.8	2512743.2	2481665.2	2451066.0	2419638.0	2390952.8	2365007.8	2335826.0	2308745.2	2284047.5	2258658.2	2237358.0	2213686.5	2192452.2	2165162.0	2128204.0	2070742.8	1963044.8	1731708.1	1277333.8	685528.8	260225.52	123305.234	104374.99	99551.75	97095.05	93901.7	92987.37	91109.16	89779.305	89327.77	86397.29	86386.89	83905.53	82805.18	81106.125	79534.414	78308.97	77476.27	75810.414	75509.88	73412.02	71965.51	71574.75	70074.14	68912.11	67945.41	66502.59	64872.023	65188.43	63536.83	62190.574	60775.832	60803.695	58676.145	59769.34	57471.734	57050.793	56517.695	55216.508	55401.51	53903.984	52790.953	52601.207	51392.84
Delta Rn Sample Temperatures	59.9997	60.29766	60.59562	60.89358	61.191544	61.489506	61.787464	62.085426	62.38339	62.68135	62.97931	63.27727	63.575233	63.873196	64.17116	64.46912	64.76708	65.06504	65.363	65.660965	65.95892	66.25688	66.55485	66.852806	67.15077	67.44873	67.74669	68.044655	68.34261	68.64058	68.93854	69.236496	69.53446	69.83242	70.13039	70.428345	70.7263	71.02427	71.32223	71.62019	71.91815	72.21611	72.51408	72.812035	73.11	73.40796	73.70592	74.00388	74.30184	74.59981	74.897766	75.195724	75.49369	75.79165	76.089615	76.38757	76.68553	76.98349	77.281456	77.57942	77.87738	78.17534	78.4733	78.77126	79.06922	79.36719	79.665146	79.963104	80.26107	80.55903	80.856995	81.15495	81.45291	81.75088	82.048836	82.3468	82.64476	82.94272	83.240685	83.53864	83.83661	84.13457	84.432526	84.73049	85.02845	85.326416	85.624374	85.92233	86.2203	86.51826	86.81622	87.11418	87.41214	87.7101	88.008064	88.30603	88.60399	88.90195	89.199905	89.49787	89.79584	90.093796	90.391754	90.68971	90.98768	91.285645	91.5836	91.88156	92.17952	92.477486	92.77545	93.07341	93.37137	93.66933	93.96729	94.26526	94.56322
Delta Rn values	143357.92	143210.86	142784.78	141859.23	140438.56	138729.56	137020.1	135539.56	134374.58	133466.89	132670.0	131836.28	130884.09	129829.836	128770.56	127831.836	127104.49	126608.95	126288.195	126037.26	125739.555	125302.195	124678.93	123880.26	122964.52	122012.336	121091.57	120231.45	119415.46	118603.51	117760.86	116880.83	115990.02	115128.98	114325.766	113582.67	112885.07	112224.46	111613.8	111084.664	110656.68	110317.734	110018.875	109693.125	109230.26	108562.625	107757.21	106845.08	105859.484	104812.234	103684.92	102434.65	101012.35	99381.39	97529.016	95468.4	93238.84	90917.4	88663.92	86828.55	86155.11	88102.55	95254.18	111192.44	135607.38	176392.75	237185.98	317947.28	412426.25	507191.5	583721.94	623751.3	615968.56	560776.75	470406.8	364196.6	261563.16	176201.11	113795.445	63153.15	32982.25	17187.305	9719.547	6515.922	5257.8984	4795.0156	4622.617	4541.289	4479.453	4416.336	4351.703	4291.633	4240.211	4196.3516	4155.7266	4114.4766	4070.8516	4024.0	3972.6875	3915.7266	3852.6875	3783.0078	3703.6328	3609.1484	3495.875	3367.125	3234.3594	3112.539	3013.1953	2940.4688	2891.5781	2859.1406	2832.625	2799.4688	2747.9531	2671.8203	2573.5938
64	smp58	o6178o6179	Target	81.154465
Sample Temperatures	60.0	60.2109	60.5144	60.8135	61.1127	61.4145	61.7187	62.0105	62.313	62.617	62.9141	63.2165	63.5117	63.8139	64.1113	64.4135	64.7132	65.014	65.3124	65.6181	65.9133	66.2141	66.5147	66.8108	67.1092	67.4099	67.7141	68.0174	68.3097	68.6089	68.9168	69.2102	69.5142	69.8107	70.1184	70.4115	70.7132	71.0096	71.3121	71.6115	71.9114	72.2173	72.5127	72.8166	73.1125	73.4105	73.7161	74.0115	74.3127	74.6117	74.9101	75.2124	75.5167	75.813	76.1167	76.4157	76.718	77.0147	77.31	77.6174	77.917	78.2112	78.5123	78.812	79.113	79.4101	79.711	80.0118	80.3108	80.613	80.9169	81.2144	81.5098	81.81	82.1167	82.4129	82.7156	83.0109	83.3136	83.6132	83.9105	84.2117	84.5156	84.8178	85.1114	85.4163	85.716	86.0119	86.3151	86.615	86.9152	87.2144	87.5165	87.8098	88.1153	88.414	88.7153	89.0118	89.315	89.6105	89.9089	90.2138	90.5143	90.8125	91.1125	91.4152	91.7131	92.0097	92.3113	92.6103	92.9095	93.2142	93.5102	93.8148	94.1152	94.4102	94.7112
Rn values	4705691.5	4667417.5	4621172.0	4565588.5	4512526.0	4471776.0	4424524.5	4377039.5	4328245.5	4285620.0	4240345.0	4199135.0	4149920.8	4110541.0	4064102.5	4018369.0	3978020.0	3930477.5	3890721.8	3841482.5	3802038.0	3760114.0	3709978.8	3671848.5	3628154.5	3584835.8	3544120.5	3503807.5	3461803.5	3423682.0	3379712.2	3341719.2	3302810.5	3270676.0	3227783.8	3191047.0	3162803.0	3122518.8	3087448.0	3050866.5	3014516.8	2980578.5	2944019.5	2913177.8	2875544.5	2840958.2	2801222.8	2765925.2	2732511.0	2696532.8	2662135.2	2630965.2	2596057.0	2563571.2	2534524.5	2504584.0	2474603.0	2448155.0	2419745.5	2395049.2	2369667.0	2346069.8	2324490.0	2303925.5	2280739.5	2255342.2	2225611.2	2177698.5	2095688.5	1941363.1	1606148.9	1037872.94	463668.28	176910.1	116355.836	106981.055	103440.22	102288.055	99548.94	98720.07	95697.13	94143.47	94267.44	90774.5	89294.71	87913.52	86009.625	85236.3	84490.63	83146.38	82693.81	80054.9	79793.72	76438.89	74966.836	75217.04	74667.82	73983.055	73098.984	70362.414	69624.56	68768.695	67459.68	65974.58	65417.637	63746.086	63892.406	63927.805	62062.504	60810.2	60217.445	58953.72	58619.473	58146.41	56511.516	55762.4	55931.38
Delta Rn Sample Temperatures	60.0	60.29795	60.5959	60.89385	61.1918	61.48975	61.7877	62.08565	62.383602	62.68155	62.9795	63.27745	63.5754	63.873352	64.1713	64.46925	64.767204	65.065155	65.3631	65.66106	65.959	66.25695	66.5549	66.85285	67.1508	67.44875	67.746704	68.044655	68.342606	68.64056	68.93851	69.23646	69.53441	69.83235	70.1303	70.42825	70.726204	71.024155	71.322105	71.620056	71.91801	72.21596	72.51391	72.81186	73.1098	73.40776	73.7057	74.00366	74.301605	74.599556	74.89751	75.19546	75.49341	75.79136	76.08931	76.38726	76.68521	76.98316	77.28111	77.579056	77.877014	78.17496	78.47291	78.77086	79.06881	79.36676	79.66471	79.96266	80.26061	80.55856	80.856514	81.154465	81.45241	81.75037	82.04831	82.34626	82.64421	82.94216	83.24011	83.53806	83.83601	84.133965	84.431915	84.729866	85.02782	85.32576	85.62372	85.92166	86.21961	86.51756	86.81551	87.113464	87.411415	87.709366	88.00732	88.30527	88.60322	88.90117	89.19911	89.49707	89.79501	90.09297	90.390915	90.688866	90.98682	91.28477	91.58272	91.88067	92.17862	92.47657	92.77452	93.072464	93.37042	93.668365	93.966324	94.26427	94.562225
Delta Rn values	148773.08	148978.69	148950.78	148387.77	147202.69	145539.78	143667.34	141845.02	140245.72	138944.88	137946.42	137215.03	136692.39	136314.0	136020.6	135770.47	135536.7	135301.42	135044.4	134736.73	134340.22	133817.25	133144.25	132323.06	131378.0	130345.53	129250.95	128096.37	126860.65	125521.61	124077.93	122569.79	121070.4	119670.445	118449.984	117455.734	116688.85	116109.83	115662.57	115306.39	115035.97	114873.27	114832.35	114880.58	114926.125	114839.805	114495.805	113615.7	112295.81	110585.55	108551.54	106251.86	103730.664	101022.59	98163.64	95195.83	92184.49	89255.59	86689.93	85080.38	85591.414	90318.92	102692.78	124366.78	157118.19	208406.17	280416.7	370367.47	468468.75	558243.94	620276.94	638621.9	607098.56	532118.0	430322.62	322254.47	225397.42	149827.4	91997.56	49058.51	25378.234	13604.117	8270.672	6000.422	5011.039	4500.422	4175.461	3964.961	3867.3828	3877.7344	3960.3281	4051.4219	4082.711	4013.0625	3850.7734	3651.1406	3487.2344	3410.2344	3423.8594	3487.5625	3542.375	3540.4688	3461.9375	3316.2031	3133.9062	2955.1953	2815.9219	2734.2188	2703.3984	2696.8516	2682.6953	2638.4766	2556.7969	2441.5	2301.0938	2145.6094	1986.4688
65	smp58	o6178o6179	Target	81.154465
Sample Temperatures	60.0	60.2109	60.5144	60.8135	61.1127	61.4145	61.7187	62.0105	62.313	62.617	62.9141	63.2165	63.5117	63.8139	64.1113	64.4135	64.7132	65.014	65.3124	65.6181	65.9133	66.2141	66.5147	66.8108	67.1092	67.4099	67.7141	68.0174	68.3097	68.6089	68.9168	69.2102	69.5142	69.8107	70.1184	70.4115	70.7132	71.0096	71.3121	71.6115	71.9114	72.2173	72.5127	72.8166	73.1125	73.4105	73.7161	74.0115	74.3127	74.6117	74.9101	75.2124	75.5167	75.813	76.1167	76.4157	76.718	77.0147	77.31	77.6174	77.917	78.2112	78.5123	78.812	79.113	79.4101	79.711	80.0118	80.3108	80.613	80.9169	81.2144	81.5098	81.81	82.1167	82.4129	82.7156	83.0109	83.3136	83.6132	83.9105	84.2117	84.5156	84.8178	85.1114	85.4163	85.716	86.0119	86.3151	86.615	86.9152	87.2144	87.5165	87.8098	88.1153	88.414	88.7153	89.0118	89.315	89.6105	89.9089	90.2138	90.5143	90.8125	91.1125	91.4152	91.7131	92.0097	92.3113	92.6103	92.9095	93.2142	93.5102	93.8148	94.1152	94.4102	94.7112
Rn values	4604656.5	4563288.5	4514317.0	4463003.0	4412479.0	4364241.5	4318435.0	4266457.0	4220822.5	4174241.8	4129835.2	4082540.2	4042908.8	3996572.2	3949223.0	3909376.2	3865324.2	3818552.5	3779315.0	3733410.5	3694885.0	3651049.8	3602545.0	3565894.2	3521017.0	3480709.8	3437912.2	3404277.8	3357201.2	3322665.5	3281649.2	3245317.5	3211084.0	3168149.8	3133576.2	3102350.5	3067372.8	3031220.8	2997811.8	2961019.0	2929608.5	2893953.0	2860810.8	2827905.2	2793025.5	2759783.0	2726243.2	2694314.8	2659581.5	2628157.5	2594801.8	2564276.5	2532155.2	2503737.5	2473435.2	2443824.5	2417205.5	2390378.0	2365811.2	2339042.0	2317118.8	2297871.5	2277296.5	2261761.2	2239755.5	2219001.2	2184985.5	2135758.0	2054360.8	1890627.9	1546468.2	975702.4	425163.44	163902.53	113117.41	106108.34	102560.555	99856.695	98052.234	95781.16	93619.81	92829.68	92437.71	89159.484	88644.05	86384.266	86025.87	84195.63	82993.04	83211.336	80801.97	78984.02	79089.92	76201.12	74488.92	73485.63	72308.28	71037.36	71103.414	70980.01	67925.945	68776.81	67349.805	65512.57	64312.016	63682.297	61655.74	62308.59	62097.203	60022.746	58947.684	58992.117	58054.863	56166.742	56269.855	55205.64	54509.707
Delta Rn Sample Temperatures	60.0	60.29795	60.5959	60.89385	61.1918	61.48975	61.7877	62.08565	62.383602	62.68155	62.9795	63.27745	63.5754	63.873352	64.1713	64.46925	64.767204	65.065155	65.3631	65.66106	65.959	66.25695	66.5549	66.85285	67.1508	67.44875	67.746704	68.044655	68.342606	68.64056	68.93851	69.23646	69.53441	69.83235	70.1303	70.42825	70.726204	71.024155	71.322105	71.620056	71.91801	72.21596	72.51391	72.81186	73.1098	73.40776	73.7057	74.00366	74.301605	74.599556	74.89751	75.19546	75.49341	75.79136	76.08931	76.38726	76.68521	76.98316	77.28111	77.579056	77.877014	78.17496	78.47291	78.77086	79.06881	79.36676	79.66471	79.96266	80.26061	80.55856	80.856514	81.154465	81.45241	81.75037	82.04831	82.34626	82.64421	82.94216	83.24011	83.53806	83.83601	84.133965	84.431915	84.729866	85.02782	85.32576	85.62372	85.92166	86.21961	86.51756	86.81551	87.113464	87.411415	87.709366	88.00732	88.30527	88.60322	88.90117	89.19911	89.49707	89.79501	90.09297	90.390915	90.688866	90.98682	91.28477	91.58272	91.88067	92.17862	92.47657	92.77452	93.072464	93.37042	93.668365	93.966324	94.26427	94.562225
Delta Rn values	152559.66	152369.27	152030.77	151264.4	149964.33	148217.02	146220.86	144183.06	142258.34	140535.47	139053.98	137813.31	136785.81	135922.95	135173.53	134503.28	133898.75	133361.12	132885.88	132439.95	131959.61	131363.8	130586.91	129603.55	128436.41	127137.266	125761.25	124347.195	122911.266	121456.03	119980.83	118494.92	117025.9	115621.34	114341.74	113238.57	112331.74	111603.71	111010.29	110506.59	110062.41	109660.56	109287.016	108919.516	108524.375	108057.734	107328.086	106410.69	105267.39	103875.44	102229.016	100333.016	98196.58	95821.734	93201.74	90329.805	87235.56	84042.13	81074.83	79033.44	79242.36	83983.44	96840.08	119680.52	155202.95	210198.7	286493.12	380632.8	481942.8	573095.7	634197.6	649452.6	613461.75	533757.1	427999.56	317295.62	219148.73	143271.45	86785.875	46398.355	24217.258	13198.773	8194.867	6064.5234	5163.1797	4747.742	4533.922	4434.953	4429.6562	4504.5	4632.9688	4773.0938	4874.8516	4892.789	4800.9297	4604.258	4340.664	4069.7812	3852.0234	3726.6797	3699.1797	3741.8672	3806.4688	3842.8125	3817.414	3725.6016	3591.3906	3454.0625	3347.9453	3287.2266	3263.7344	3256.3516	3243.9375	3213.8906	3163.9531	3099.664	3029.7969
66	smp50	o6182o6183	Target	81.00573
Sample Temperatures	60.0	60.2113	60.517	60.8113	61.1129	61.4137	61.7189	62.0125	62.313	62.6197	62.9168	63.2187	63.5116	63.8138	64.1123	64.412	64.7118	65.013	65.3125	65.618	65.9132	66.2144	66.5167	66.8115	67.1128	67.4102	67.717	68.0168	68.3118	68.6097	68.9164	69.2117	69.5104	69.8108	70.1194	70.4115	70.7134	71.0099	71.3125	71.6104	71.9143	72.217	72.5129	72.8167	73.1123	73.4102	73.7149	74.0123	74.3122	74.6142	74.9121	75.2119	75.5132	75.8108	76.1162	76.4165	76.7159	77.0142	77.3093	77.6155	77.918	78.2118	78.5117	78.8109	79.1154	79.4095	79.7114	80.0109	80.3103	80.6119	80.9166	81.211	81.5109	81.8103	82.1146	82.4143	82.7165	83.0125	83.3138	83.6159	83.9097	84.2128	84.516	84.8182	85.1106	85.4148	85.7161	86.0116	86.3156	86.6149	86.9162	87.2149	87.5159	87.8106	88.1146	88.4133	88.7109	89.0105	89.3148	89.6107	89.9087	90.216	90.5127	90.8085	91.1144	91.417	91.7151	92.0098	92.3105	92.61	92.9124	93.2148	93.5102	93.8147	94.1138	94.4121	94.7116
Rn values	5203752.5	5147651.5	5087975.0	5024669.5	4962817.5	4902917.5	4848981.0	4794278.0	4733101.0	4679457.5	4620347.0	4568553.0	4516896.0	4457205.0	4411808.0	4354562.5	4306586.0	4252006.5	4205008.0	4152853.8	4106237.8	4060402.5	4011248.2	3959376.8	3916090.8	3867474.2	3824551.2	3778888.0	3735340.0	3694222.2	3652468.2	3607034.8	3565967.0	3524702.2	3488662.5	3451178.8	3410869.5	3378112.5	3342091.5	3304445.5	3271672.2	3234338.2	3193693.8	3155032.2	3118426.0	3085545.8	3046955.5	3013908.2	2978771.0	2946980.5	2910901.5	2882225.2	2849075.5	2817938.0	2786976.5	2758291.5	2729594.2	2703794.2	2680515.0	2658554.2	2639742.8	2619057.2	2600174.2	2587799.2	2567841.8	2541856.0	2503094.2	2437746.2	2322265.2	2099549.8	1640154.4	964795.6	401090.97	163673.97	122712.93	113490.11	110558.17	107966.72	104467.92	103435.516	101488.0	99125.51	99608.53	96684.01	94248.21	92894.15	90766.11	89190.65	88522.89	85335.17	84086.94	84414.9	81959.16	81196.695	78780.62	77824.945	76503.5	75064.836	74710.82	72669.37	71663.21	69603.695	69285.41	68204.2	67187.67	66872.48	65370.695	64938.51	64460.137	62001.0	61117.54	61203.867	60380.207	58572.5	59161.14	58198.668	56546.676
Delta Rn Sample Temperatures	60.0	60.29795	60.595905	60.89386	61.19181	61.489765	61.78772	62.085674	62.38363	62.68158	62.979534	63.27749	63.575443	63.873398	64.17135	64.4693	64.76726	65.06521	65.36317	65.66112	65.95907	66.25703	66.55498	66.852936	67.15089	67.44884	67.746796	68.04475	68.3427	68.640656	68.93861	69.236565	69.534515	69.832466	70.130424	70.428375	70.72633	71.024284	71.322235	71.62019	71.918144	72.216095	72.51405	72.812004	73.109955	73.40791	73.705864	74.00382	74.30177	74.59973	74.89768	75.19563	75.49359	75.79154	76.08949	76.38745	76.6854	76.98335	77.28131	77.57926	77.87722	78.17517	78.47313	78.77108	79.06903	79.36699	79.66494	79.96289	80.26085	80.5588	80.85675	81.15471	81.45266	81.75062	82.04857	82.34653	82.64448	82.94243	83.24039	83.53834	83.83629	84.13425	84.4322	84.73015	85.02811	85.32606	85.624016	85.92197	86.219925	86.517876	86.81583	87.113785	87.411736	87.70969	88.007645	88.305595	88.603546	88.901505	89.19946	89.497406	89.795364	90.09332	90.39127	90.689224	90.98718	91.28513	91.583084	91.88104	92.17899	92.476944	92.7749	93.07285	93.370804	93.66876	93.96672	94.26467	94.56262
Delta Rn values	178729.28	178173.69	177252.02	175651.03	173360.22	170638.34	167845.23	165258.12	162980.73	160978.42	159154.67	157422.31	155730.2	154050.4	152368.44	150679.42	148992.1	147332.88	145740.94	144244.73	142834.56	141457.84	140035.53	138497.4	136820.89	135037.67	133211.38	131399.34	129617.36	127828.586	125966.75	123979.33	121867.93	119706.27	117625.23	115776.48	114295.69	113267.27	112697.73	112503.89	112517.14	112524.39	112326.055	111797.08	110876.19	109452.05	107772.33	105938.67	104015.56	102022.086	99933.03	97685.086	95184.53	92331.09	89050.45	85343.93	81336.31	77334.93	73920.586	72110.09	73631.56	81298.766	99367.98	129935.84	177583.53	248647.52	343844.0	457164.66	574242.94	673955.4	733941.6	738406.44	684561.25	584149.1	459013.94	333047.6	224644.56	142897.53	83736.28	44610.586	23533.062	13281.352	8758.93	6929.25	6224.039	5933.6797	5777.1016	5657.742	5546.953	5438.9766	5337.6953	5251.1406	5184.3906	5133.328	5085.7266	5029.4766	4960.3984	4881.9766	4797.5625	4703.0312	4587.539	4442.633	4272.3984	4096.336	3942.1328	3832.7969	3775.375	3756.9297	3750.125	3725.75	3666.1797	3572.3047	3460.125	3349.6953	3253.8438	3173.3984	3100.5
67	smp50	o6182o6183	Target	81.00573
Sample Temperatures	60.0	60.2113	60.517	60.8113	61.1129	61.4137	61.7189	62.0125	62.313	62.6197	62.9168	63.2187	63.5116	63.8138	64.1123	64.412	64.7118	65.013	65.3125	65.618	65.9132	66.2144	66.5167	66.8115	67.1128	67.4102	67.717	68.0168	68.3118	68.6097	68.9164	69.2117	69.5104	69.8108	70.1194	70.4115	70.7134	71.0099	71.3125	71.6104	71.9143	72.217	72.5129	72.8167	73.1123	73.4102	73.7149	74.0123	74.3122	74.6142	74.9121	75.2119	75.5132	75.8108	76.1162	76.4165	76.7159	77.0142	77.3093	77.6155	77.918	78.2118	78.5117	78.8109	79.1154	79.4095	79.7114	80.0109	80.3103	80.6119	80.9166	81.211	81.5109	81.8103	82.1146	82.4143	82.7165	83.0125	83.3138	83.6159	83.9097	84.2128	84.516	84.8182	85.1106	85.4148	85.7161	86.0116	86.3156	86.6149	86.9162	87.2149	87.5159	87.8106	88.1146	88.4133	88.7109	89.0105	89.3148	89.6107	89.9087	90.216	90.5127	90.8085	91.1144	91.417	91.7151	92.0098	92.3105	92.61	92.9124	93.2148	93.5102	93.8147	94.1138	94.4121	94.7116
Rn values	5488819.5	5425866.5	5363686.0	5297113.5	5234581.5	5173128.5	5115769.0	5051394.5	4992676.0	4931038.0	4870145.5	4818907.5	4760765.0	4706547.5	4651659.5	4600154.0	4545227.5	4495727.0	4440258.0	4390521.5	4345804.0	4293039.0	4240748.0	4197599.5	4149622.5	4100804.2	4058438.8	4012264.0	3962798.0	3916915.0	3876595.0	3836807.0	3789908.2	3750602.0	3708908.0	3674942.2	3634498.0	3600837.0	3563478.2	3523286.0	3489758.8	3449767.0	3409929.0	3377261.5	3337382.5	3299816.8	3262797.2	3228031.0	3194372.8	3160208.2	3122884.0	3091623.5	3057717.0	3029543.2	3000845.5	2972766.5	2944893.2	2918662.0	2895281.2	2875260.8	2851460.5	2833174.8	2813874.5	2792840.5	2769978.8	2738009.5	2694788.0	2626606.0	2500319.5	2260435.5	1770149.6	1050299.8	443342.8	178979.81	128441.75	120068.76	116409.49	115055.75	111618.55	109141.87	106449.56	105077.29	104455.195	100133.07	99518.53	98122.12	95812.12	94559.63	93044.9	91163.71	89208.52	89508.55	86566.91	85653.03	83958.766	82896.195	80436.41	81010.61	78282.58	77439.06	75724.4	75771.16	74156.29	72897.31	71345.59	70784.484	69252.43	68805.92	67563.375	65895.39	66470.08	64080.082	63201.926	62564.36	62596.684	61834.05	59115.434
Delta Rn Sample Temperatures	60.0	60.29795	60.595905	60.89386	61.19181	61.489765	61.78772	62.085674	62.38363	62.68158	62.979534	63.27749	63.575443	63.873398	64.17135	64.4693	64.76726	65.06521	65.36317	65.66112	65.95907	66.25703	66.55498	66.852936	67.15089	67.44884	67.746796	68.04475	68.3427	68.640656	68.93861	69.236565	69.534515	69.832466	70.130424	70.428375	70.72633	71.024284	71.322235	71.62019	71.918144	72.216095	72.51405	72.812004	73.109955	73.40791	73.705864	74.00382	74.30177	74.59973	74.89768	75.19563	75.49359	75.79154	76.08949	76.38745	76.6854	76.98335	77.28131	77.57926	77.87722	78.17517	78.47313	78.77108	79.06903	79.36699	79.66494	79.96289	80.26085	80.5588	80.85675	81.15471	81.45266	81.75062	82.04857	82.34653	82.64448	82.94243	83.24039	83.53834	83.83629	84.13425	84.4322	84.73015	85.02811	85.32606	85.624016	85.92197	86.219925	86.517876	86.81583	87.113785	87.411736	87.70969	88.007645	88.305595	88.603546	88.901505	89.19946	89.497406	89.795364	90.09332	90.39127	90.689224	90.98718	91.28513	91.583084	91.88104	92.17899	92.476944	92.7749	93.07285	93.370804	93.66876	93.96672	94.26467	94.56262
Delta Rn values	192824.16	191734.9	190331.17	188344.06	185774.88	182843.81	179822.11	176891.73	174098.86	171416.84	168814.55	166296.75	163892.53	161622.69	159484.69	157455.19	155505.03	153612.88	151773.38	149985.4	148245.83	146553.06	144908.67	143320.4	141789.11	140286.11	138747.47	137093.38	135257.6	133215.19	130989.305	128635.35	126236.125	123897.16	121747.63	119917.24	118503.03	117531.01	116947.72	116636.695	116453.14	116256.61	115935.016	115409.914	114523.72	113299.22	111782.61	109990.48	107919.67	105545.8	102840.15	99801.086	96469.15	92916.766	89228.61	85501.086	81883.2	78665.15	76406.8	76133.75	79622.89	89792.69	111099.73	144071.58	196678.03	274458.0	378333.34	501959.38	629858.2	739082.56	805182.8	810721.1	752377.4	642731.94	505546.72	367013.25	247457.72	157067.97	92783.88	49347.71	25874.094	14373.945	9197.648	6990.5703	6040.6406	5590.0234	5345.078	5200.2812	5111.9844	5054.6797	5011.625	4973.3047	4933.9375	4887.6562	4827.9453	4750.008	4653.453	4542.297	4423.4766	4305.414	4196.914	4104.758	4030.2656	3967.7031	3907.3203	3841.1719	3767.414	3689.4453	3611.2812	3533.4297	3452.8906	3367.289	3279.164	3195.8125	3123.664	3061.836	3001.1719
68	smp50	o6182o6183	Target	81.15514
Sample Temperatures	59.9997	60.2147	60.5168	60.8154	61.1128	61.4147	61.7198	62.0131	62.3144	62.6172	62.9144	63.2171	63.5121	63.8138	64.1122	64.4144	64.7138	65.0134	65.3133	65.6214	65.9141	66.2155	66.5183	66.8124	67.115	67.415	67.7177	68.0176	68.3153	68.6102	68.9197	69.2124	69.5157	69.8108	70.1219	70.4142	70.7142	71.0104	71.312	71.6116	71.9141	72.217	72.517	72.818	73.1138	73.4105	73.715	74.0132	74.3126	74.6112	74.9145	75.2158	75.5174	75.8162	76.1169	76.4194	76.717	77.0127	77.3101	77.6168	77.918	78.2141	78.5113	78.8118	79.1174	79.4133	79.7138	80.0128	80.3133	80.6122	80.9165	81.2145	81.5109	81.8112	82.1175	82.4186	82.718	83.0136	83.3149	83.6166	83.9121	84.216	84.5165	84.8171	85.1134	85.4184	85.7173	86.0134	86.316	86.6176	86.9152	87.2179	87.5168	87.8114	88.116	88.4186	88.7145	89.0121	89.3166	89.6134	89.913	90.2185	90.5151	90.8098	91.1148	91.4171	91.7139	92.013	92.3101	92.6109	92.9105	93.2157	93.5101	93.8168	94.1159	94.4114	94.7125
Rn values	5737723.5	5679867.5	5616772.0	5556792.0	5494470.5	5440053.5	5373767.0	5319469.5	5255237.5	5194550.5	5133334.0	5078827.5	5027789.0	4967834.0	4918585.5	4866319.0	4807771.0	4758537.0	4710112.5	4653040.0	4600403.0	4555276.0	4504053.5	4455285.5	4406298.5	4359311.5	4307909.0	4264321.0	4215620.5	4173418.0	4125023.2	4080799.0	4040158.8	3997985.0	3952551.8	3916226.2	3873208.5	3840897.0	3799856.5	3760841.8	3725098.2	3679179.2	3641780.5	3601885.2	3567328.5	3530028.0	3495465.0	3457177.0	3420812.2	3386599.0	3353635.0	3320845.0	3285162.0	3253086.0	3222132.5	3194187.0	3166008.8	3141440.0	3115651.2	3091558.8	3067850.8	3045145.8	3023434.0	2999561.8	2975399.2	2938737.8	2890584.8	2820414.5	2703933.0	2485411.5	2032539.5	1301907.5	598315.25	228172.02	140936.56	129493.21	124616.27	122668.07	119825.72	117621.44	114827.23	112947.9	111432.266	107668.37	106631.63	105323.484	103781.37	100504.03	99957.56	97209.0	96567.79	94275.76	93233.586	91088.24	89638.43	88095.125	86024.5	86211.695	85027.97	81968.63	81138.59	81419.83	79442.98	77368.695	76617.63	74575.13	73756.6	73255.91	72572.15	71162.734	69176.016	68879.555	67640.22	67177.42	66261.11	65100.406	64068.78
Delta Rn Sample Temperatures	59.9997	60.29766	60.595627	60.893593	61.191555	61.489517	61.787483	62.085445	62.38341	62.681374	62.97934	63.2773	63.575268	63.87323	64.171196	64.46916	64.76712	65.06509	65.36305	65.66101	65.95898	66.25694	66.55491	66.85287	67.15083	67.4488	67.746765	68.04472	68.34269	68.640656	68.938614	69.23658	69.534546	69.83251	70.13048	70.42844	70.7264	71.02437	71.32233	71.62029	71.91826	72.21622	72.51418	72.81215	73.110115	73.40808	73.70604	74.004005	74.30197	74.59993	74.897896	75.19586	75.49383	75.791794	76.08975	76.38772	76.685684	76.98364	77.28161	77.579575	77.87753	78.1755	78.473465	78.77143	79.0694	79.367355	79.66532	79.96329	80.261246	80.55921	80.85718	81.15514	81.45311	81.75107	82.049034	82.347	82.64496	82.942924	83.24089	83.53885	83.836815	84.13478	84.43275	84.73071	85.02867	85.32664	85.6246	85.92256	86.22053	86.51849	86.81645	87.11442	87.412384	87.71035	88.008316	88.306274	88.60424	88.90221	89.200165	89.49813	89.7961	90.094055	90.39203	90.68999	90.98795	91.28592	91.58388	91.88184	92.17981	92.47777	92.77574	93.0737	93.371666	93.66963	93.96759	94.26556	94.56352
Delta Rn values	189246.81	188369.25	187333.81	185920.22	184121.77	182079.05	179940.6	177754.62	175478.1	173059.11	170517.81	167962.11	165538.62	163361.14	161471.72	159834.72	158366.48	156975.17	155587.75	154166.56	152714.92	151257.34	149817.72	148393.62	146955.25	145460.36	143871.53	142166.94	140341.31	138397.48	136345.38	134205.69	132019.66	129856.56	127820.1	126033.305	124604.516	123577.89	122898.73	122414.44	121926.86	121265.805	120348.61	119191.75	117871.83	116266.5	114551.52	112773.75	110890.43	108843.87	106572.016	104012.37	101121.164	97904.69	94449.516	90930.38	87606.555	84842.48	83186.37	83554.56	87542.336	97845.21	118525.555	150129.88	201807.02	279146.5	384375.56	512788.8	650188.56	773593.75	856559.2	877921.3	830168.5	722964.7	579666.5	428604.56	293669.34	188511.12	115651.55	62741.164	33445.32	18779.523	12069.031	9196.508	7993.914	7473.2344	7235.625	7125.3594	7071.289	7033.0625	6988.0156	6925.8984	6841.992	6732.828	6597.508	6442.047	6280.742	6131.625	6009.461	5921.25	5865.8906	5834.9062	5812.2812	5776.578	5708.867	5603.5156	5473.0312	5340.8516	5225.961	5131.7266	5047.2344	4958.5234	4859.1562	4751.6562	4641.3438	4530.117	4416.1562
69	smp58	o6182o6183	Target	81.15514
Sample Temperatures	59.9997	60.2147	60.5168	60.8154	61.1128	61.4147	61.7198	62.0131	62.3144	62.6172	62.9144	63.2171	63.5121	63.8138	64.1122	64.4144	64.7138	65.0134	65.3133	65.6214	65.9141	66.2155	66.5183	66.8124	67.115	67.415	67.7177	68.0176	68.3153	68.6102	68.9197	69.2124	69.5157	69.8108	70.1219	70.4142	70.7142	71.0104	71.312	71.6116	71.9141	72.217	72.517	72.818	73.1138	73.4105	73.715	74.0132	74.3126	74.6112	74.9145	75.2158	75.5174	75.8162	76.1169	76.4194	76.717	77.0127	77.3101	77.6168	77.918	78.2141	78.5113	78.8118	79.1174	79.4133	79.7138	80.0128	80.3133	80.6122	80.9165	81.2145	81.5109	81.8112	82.1175	82.4186	82.718	83.0136	83.3149	83.6166	83.9121	84.216	84.5165	84.8171	85.1134	85.4184	85.7173	86.0134	86.316	86.6176	86.9152	87.2179	87.5168	87.8114	88.116	88.4186	88.7145	89.0121	89.3166	89.6134	89.913	90.2185	90.5151	90.8098	91.1148	91.4171	91.7139	92.013	92.3101	92.6109	92.9105	93.2157	93.5101	93.8168	94.1159	94.4114	94.7125
Rn values	5660790.0	5608479.0	5547252.5	5485454.0	5426299.0	5368486.5	5302467.0	5247079.5	5190451.5	5137125.0	5076578.0	5021215.5	4976789.5	4916996.5	4869251.0	4812989.0	4768019.0	4711555.0	4667055.5	4612754.5	4568977.5	4515752.5	4466445.0	4419263.0	4371893.5	4326270.5	4280505.5	4234563.5	4194028.5	4148638.2	4102673.5	4065040.0	4017662.0	3978458.8	3937665.0	3897960.8	3862422.5	3825645.0	3789232.8	3749640.0	3708132.2	3671429.5	3633837.0	3594596.5	3557350.0	3523155.0	3487697.5	3453253.0	3418794.8	3381557.8	3350928.0	3313377.8	3280744.8	3249685.0	3218478.5	3189697.2	3164214.8	3137469.0	3112590.0	3085803.2	3064581.5	3039900.2	3019404.5	2994976.2	2969642.2	2937670.8	2894112.0	2825246.0	2708154.2	2497626.5	2051611.1	1329901.5	621413.5	234301.55	143102.6	129816.2	125823.85	122836.086	120793.1	117002.305	114752.24	113104.734	112358.94	108169.61	106426.8	105080.67	103492.77	100138.45	100227.58	97753.53	97289.71	94801.1	93075.53	92022.28	91081.516	88530.42	87728.03	86140.664	85442.29	81966.09	81263.7	80453.27	79537.266	78285.09	76882.9	75580.875	74379.16	73585.98	72868.26	70721.14	71348.94	69187.29	67864.89	67100.76	67350.664	65438.492	64576.78
Delta Rn Sample Temperatures	59.9997	60.29766	60.595627	60.893593	61.191555	61.489517	61.787483	62.085445	62.38341	62.681374	62.97934	63.2773	63.575268	63.87323	64.171196	64.46916	64.76712	65.06509	65.36305	65.66101	65.95898	66.25694	66.55491	66.85287	67.15083	67.4488	67.746765	68.04472	68.34269	68.640656	68.938614	69.23658	69.534546	69.83251	70.13048	70.42844	70.7264	71.02437	71.32233	71.62029	71.91826	72.21622	72.51418	72.81215	73.110115	73.40808	73.70604	74.004005	74.30197	74.59993	74.897896	75.19586	75.49383	75.791794	76.08975	76.38772	76.685684	76.98364	77.28161	77.579575	77.87753	78.1755	78.473465	78.77143	79.0694	79.367355	79.66532	79.96329	80.261246	80.55921	80.85718	81.15514	81.45311	81.75107	82.049034	82.347	82.64496	82.942924	83.24089	83.53885	83.836815	84.13478	84.43275	84.73071	85.02867	85.32664	85.6246	85.92256	86.22053	86.51849	86.81645	87.11442	87.412384	87.71035	88.008316	88.306274	88.60424	88.90221	89.200165	89.49813	89.7961	90.094055	90.39203	90.68999	90.98795	91.28592	91.58388	91.88184	92.17981	92.47777	92.77574	93.0737	93.371666	93.66963	93.96759	94.26556	94.56352
Delta Rn values	183696.88	182968.22	182089.95	180705.55	178677.06	176102.2	173213.12	170250.34	167384.23	164699.92	162227.62	159974.42	157936.6	156101.58	154450.2	152960.88	151615.08	150394.52	149263.72	148161.31	147006.72	145720.53	144257.92	142626.03	140880.39	139102.34	137363.4	135698.2	134091.78	132487.77	130814.63	129020.93	127110.51	125160.336	123309.88	121719.01	120502.44	119680.29	119160.695	118772.1	118327.74	117689.96	116805.64	115607.61	114129.25	112607.17	111117.79	109662.3	108164.63	106493.35	104509.59	102115.24	99289.63	96105.25	92711.25	89310.67	86142.34	83508.22	81878.75	82092.58	85683.05	95311.28	115221.195	145568.84	195467.12	270751.5	373834.3	500324.62	636446.3	759642.0	843711.94	867396.3	822723.9	718685.9	578018.0	428700.0	294606.4	189611.11	116837.44	62895.19	32825.516	17714.25	10784.523	7816.2188	6558.992	5973.7812	5644.914	5427.914	5276.1562	5170.258	5095.5703	5038.711	4989.992	4945.8047	4907.75	4877.7188	4851.625	4816.336	4753.5234	4649.539	4505.375	4338.7734	4175.3438	4034.6406	3921.3203	3827.6406	3743.0469	3662.414	3586.4922	3516.6016	3449.664	3378.461	3296.4219	3202.0625	3099.2969	2993.664	2888.914
70	smp58	o6182o6183	Target	81.00513
Sample Temperatures	60.0	60.2109	60.5179	60.8153	61.1127	61.4144	61.7191	62.0128	62.314	62.6166	62.9134	63.2167	63.5123	63.8146	64.1127	64.4123	64.71	65.0142	65.3135	65.619	65.9133	66.2126	66.5175	66.8124	67.1126	67.4119	67.719	68.0144	68.3134	68.6108	68.9174	69.2123	69.5128	69.8118	70.1199	70.4129	70.711	71.0108	71.3129	71.6117	71.9148	72.2175	72.5134	72.8183	73.1134	73.4119	73.716	74.0104	74.3146	74.611	74.9142	75.2128	75.514	75.8135	76.1166	76.4137	76.717	77.0145	77.311	77.617	77.9179	78.2131	78.5129	78.8127	79.1161	79.4134	79.7101	80.0117	80.311	80.6134	80.9168	81.215	81.5102	81.8138	82.1173	82.4152	82.7167	83.0111	83.3117	83.6149	83.9122	84.209	84.5166	84.8181	85.1108	85.4156	85.7158	86.0119	86.3166	86.6167	86.9156	87.213	87.5166	87.8105	88.116	88.4161	88.7161	89.012	89.3138	89.611	89.912	90.2178	90.5137	90.809	91.114	91.4143	91.7151	92.0092	92.3122	92.6106	92.9127	93.214	93.5106	93.8156	94.1169	94.4089	94.7106
Rn values	5335903.5	5282824.0	5228704.5	5172177.5	5112977.0	5068179.0	5018330.5	4962047.5	4909912.5	4864643.5	4813902.0	4762145.0	4714157.0	4666996.5	4617958.5	4568941.5	4531541.0	4483793.5	4437594.5	4389288.0	4342416.0	4303067.5	4256349.0	4217072.5	4178036.0	4127634.5	4085336.5	4050715.0	4002136.5	3963739.5	3919502.5	3883142.5	3846294.8	3805793.0	3764567.8	3728061.2	3693519.5	3657247.8	3622719.8	3582255.0	3550746.8	3510568.2	3473503.2	3437196.2	3399498.2	3365913.5	3331093.2	3295962.0	3265144.2	3229789.0	3193457.5	3161474.0	3126544.8	3094845.2	3063413.5	3032650.0	3002980.2	2974077.8	2946835.5	2921176.5	2896671.2	2870282.8	2848053.5	2825466.0	2796498.2	2763672.8	2721719.0	2649556.5	2526927.5	2278204.5	1765355.8	1039731.7	439488.47	181247.61	134604.11	126635.16	122259.29	121002.59	118257.53	116088.19	113627.22	113041.22	110009.766	108011.94	104889.38	104578.81	103517.8	99607.65	99060.56	97116.55	95679.414	94572.42	93347.52	90238.12	89902.54	88483.28	86911.65	86410.3	84274.33	82371.39	81192.57	80203.34	79299.305	77901.73	78252.555	75398.586	73630.29	74130.78	71989.64	71301.24	70780.63	69185.01	68881.01	68346.58	67075.44	65619.305	65285.957
Delta Rn Sample Temperatures	60.0	60.297943	60.59589	60.893833	61.19178	61.489723	61.78767	62.085613	62.38356	62.681503	62.97945	63.277393	63.57534	63.873283	64.171234	64.46918	64.76712	65.06506	65.36301	65.66096	65.9589	66.25684	66.554794	66.85274	67.15068	67.44862	67.746574	68.04452	68.34246	68.6404	68.938354	69.2363	69.53424	69.832184	70.130135	70.42808	70.72602	71.023964	71.321915	71.61986	71.9178	72.215744	72.513695	72.81164	73.10958	73.40753	73.705475	74.00342	74.30136	74.599304	74.897255	75.1952	75.49314	75.79109	76.089035	76.38698	76.68492	76.982864	77.280815	77.57876	77.8767	78.17465	78.472595	78.77054	79.06848	79.366425	79.664375	79.96232	80.26027	80.55821	80.856155	81.1541	81.45204	81.74999	82.047935	82.34588	82.64383	82.94177	83.239716	83.53766	83.8356	84.13355	84.431496	84.72944	85.02739	85.32533	85.623276	85.92122	86.21916	86.51711	86.815056	87.113	87.41095	87.70889	88.006836	88.30478	88.60272	88.90067	89.198616	89.49657	89.79451	90.09245	90.390396	90.68834	90.98628	91.28423	91.58218	91.88013	92.17807	92.47601	92.77396	93.0719	93.36984	93.66779	93.965744	94.26369	94.56163
Delta Rn values	165636.66	165049.81	164120.34	162593.58	160484.88	158039.23	155572.86	153315.14	151346.28	149614.34	148008.33	146426.67	144824.88	143227.67	141712.88	140357.2	139180.05	138125.94	137092.98	136000.53	134838.98	133669.75	132577.64	131609.66	130745.24	129907.56	129006.87	127975.875	126791.11	125473.06	124068.87	122630.586	121200.72	119813.1	118510.37	117355.97	116421.984	115756.23	115348.78	115119.375	114938.65	114668.36	114206.84	113508.79	112441.516	111262.44	110089.375	108990.94	107950.805	106875.25	105635.51	104114.47	102247.664	100032.2	97520.04	94814.32	92083.3	89619.875	87953.62	88052.17	91647.06	101673.37	120997.95	152182.2	203396.81	279588.2	381711.3	503396.12	629133.9	736039.25	799899.94	803669.4	744425.3	634962.3	498951.94	362229.9	244664.22	156064.5	92935.875	49323.664	25881.023	14494.93	9443.781	7339.8906	6464.539	6065.711	5855.4688	5728.336	5638.0	5558.797	5478.4062	5393.492	5304.242	5211.9062	5120.375	5036.6953	4965.9688	4903.883	4835.0703	4742.0625	4619.0938	4479.5938	4349.7656	4251.75	4188.492	4141.672	4083.5234	3993.6562	3869.25	3724.0938	3579.4844	3453.7656	3354.9062	3278.0938	3208.6328	3129.961	3032.5
71	smp58	o6182o6183	Target	81.00513
Sample Temperatures	60.0	60.2109	60.5179	60.8153	61.1127	61.4144	61.7191	62.0128	62.314	62.6166	62.9134	63.2167	63.5123	63.8146	64.1127	64.4123	64.71	65.0142	65.3135	65.619	65.9133	66.2126	66.5175	66.8124	67.1126	67.4119	67.719	68.0144	68.3134	68.6108	68.9174	69.2123	69.5128	69.8118	70.1199	70.4129	70.711	71.0108	71.3129	71.6117	71.9148	72.2175	72.5134	72.8183	73.1134	73.4119	73.716	74.0104	74.3146	74.611	74.9142	75.2128	75.514	75.8135	76.1166	76.4137	76.717	77.0145	77.311	77.617	77.9179	78.2131	78.5129	78.8127	79.1161	79.4134	79.7101	80.0117	80.311	80.6134	80.9168	81.215	81.5102	81.8138	82.1173	82.4152	82.7167	83.0111	83.3117	83.6149	83.9122	84.209	84.5166	84.8181	85.1108	85.4156	85.7158	86.0119	86.3166	86.6167	86.9156	87.213	87.5166	87.8105	88.116	88.4161	88.7161	89.012	89.3138	89.611	89.912	90.2178	90.5137	90.809	91.114	91.4143	91.7151	92.0092	92.3122	92.6106	92.9127	93.214	93.5106	93.8156	94.1169	94.4089	94.7106
Rn values	5276146.0	5229289.0	5178279.0	5126223.0	5078136.5	5023236.5	4971419.0	4928568.0	4870416.5	4826151.0	4775739.0	4732838.5	4690729.0	4638719.5	4591295.5	4544205.5	4502414.0	4457463.5	4418598.5	4368207.5	4327123.0	4285484.0	4239903.0	4198734.0	4155753.2	4112268.5	4071855.5	4031048.0	3991317.5	3951239.8	3910274.2	3872535.5	3830821.0	3792656.5	3752951.8	3716288.0	3677389.5	3639484.0	3603510.8	3563006.2	3529526.2	3492313.0	3457586.8	3424779.0	3389611.0	3352021.5	3314753.5	3278023.5	3242514.2	3205350.2	3168705.8	3132909.2	3100497.5	3065611.2	3028893.5	2998500.0	2966696.0	2932342.5	2902444.0	2870359.2	2840365.8	2811815.2	2782861.8	2749122.8	2717306.0	2684457.8	2641581.5	2574275.8	2464349.2	2250393.8	1791809.6	1102948.1	489792.38	192142.55	134487.12	124655.99	121288.164	118782.375	117556.83	116192.05	113160.78	110822.24	110155.89	106917.555	106067.555	103844.234	102445.86	100718.3	98529.555	96082.125	96383.96	93907.734	93482.23	91349.234	90093.49	88362.086	86839.4	87073.03	85993.33	83197.0	82673.66	81954.62	80674.39	78890.39	77047.55	77532.72	74203.71	75058.16	73421.13	71451.6	71352.734	68469.04	69241.99	68573.74	68310.14	67264.4	64119.06
Delta Rn Sample Temperatures	60.0	60.297943	60.59589	60.893833	61.19178	61.489723	61.78767	62.085613	62.38356	62.681503	62.97945	63.277393	63.57534	63.873283	64.171234	64.46918	64.76712	65.06506	65.36301	65.66096	65.9589	66.25684	66.554794	66.85274	67.15068	67.44862	67.746574	68.04452	68.34246	68.6404	68.938354	69.2363	69.53424	69.832184	70.130135	70.42808	70.72602	71.023964	71.321915	71.61986	71.9178	72.215744	72.513695	72.81164	73.10958	73.40753	73.705475	74.00342	74.30136	74.599304	74.897255	75.1952	75.49314	75.79109	76.089035	76.38698	76.68492	76.982864	77.280815	77.57876	77.8767	78.17465	78.472595	78.77054	79.06848	79.366425	79.664375	79.96232	80.26027	80.55821	80.856155	81.1541	81.45204	81.74999	82.047935	82.34588	82.64383	82.94177	83.239716	83.53766	83.8356	84.13355	84.431496	84.72944	85.02739	85.32533	85.623276	85.92122	86.21916	86.51711	86.815056	87.113	87.41095	87.70889	88.006836	88.30478	88.60272	88.90067	89.198616	89.49657	89.79451	90.09245	90.390396	90.68834	90.98628	91.28423	91.58218	91.88013	92.17807	92.47601	92.77396	93.0719	93.36984	93.66779	93.965744	94.26369	94.56163
Delta Rn values	166234.36	165852.44	165317.72	164330.53	162782.19	160761.47	158468.27	156114.42	153872.9	151857.75	150121.11	148639.62	147323.16	146052.86	144748.62	143410.67	142109.8	140933.64	139927.1	139068.6	138290.58	137509.27	136657.38	135697.78	134631.89	133493.9	132342.64	131236.28	130212.984	129276.53	128402.37	127550.3	126684.84	125783.59	124838.92	123845.484	122798.66	121698.93	120569.68	119474.61	118515.84	117807.484	117411.055	117354.56	117568.484	117837.72	118011.875	117950.47	117578.39	116784.96	115660.414	114286.67	112740.61	111091.766	109399.01	107724.586	106164.81	104904.24	104317.63	105156.96	108857.14	117921.62	134113.0	163830.17	213406.16	288572.44	391379.7	516543.62	649095.44	765605.75	840031.06	852626.25	797875.44	687158.94	544492.25	397571.34	268763.16	170033.45	100685.01	53617.934	27986.703	15395.383	9767.25	7431.2344	6489.4766	6091.6562	5899.4766	5782.586	5684.0625	5577.797	5458.758	5334.867	5214.367	5096.9766	4976.1562	4849.3516	4725.3906	4621.5625	4553.0703	4523.9766	4525.9453	4543.203	4558.5625	4557.922	4533.578	4485.633	4419.633	4339.836	4242.875	4119.1406	3963.3438	3786.4531	3617.2422	3487.9766	3413.4297	3379.836	3353.664
72	smp51	o6178o6179	Target	80.85581
Sample Temperatures	60.0005	60.212	60.5182	60.8153	61.113	61.4147	61.7199	62.009	62.3151	62.6172	62.9144	63.2172	63.5115	63.8152	64.1122	64.4126	64.7133	65.0134	65.3139	65.6194	65.9144	66.2112	66.518	66.8123	67.1117	67.4119	67.7184	68.0169	68.3125	68.6112	68.9177	69.2119	69.5116	69.8153	70.1183	70.412	70.7126	71.0106	71.3122	71.6139	71.9156	72.2211	72.5136	72.8175	73.1141	73.4118	73.7155	74.0101	74.3146	74.6115	74.9143	75.2135	75.519	75.813	76.1166	76.4169	76.7184	77.0132	77.3109	77.6174	77.9214	78.216	78.5127	78.8122	79.1171	79.4111	79.7116	80.0122	80.3111	80.6125	80.9164	81.2153	81.5113	81.8132	82.1172	82.4159	82.7203	83.012	83.3145	83.6137	83.9117	84.2119	84.5157	84.8178	85.1111	85.4174	85.7161	86.013	86.3171	86.6151	86.9196	87.2159	87.5147	87.8118	88.1155	88.4187	88.7152	89.014	89.3164	89.6139	89.9123	90.2172	90.5137	90.8091	91.1167	91.4166	91.7158	92.0133	92.3113	92.6143	92.9103	93.2154	93.5095	93.8155	94.1165	94.4102	94.7097
Rn values	3675882.5	3648450.8	3619421.8	3581595.5	3550195.5	3522415.2	3492749.2	3460600.2	3429521.5	3400850.2	3370972.5	3342109.2	3308980.8	3280801.0	3249293.0	3220754.0	3189066.8	3161729.0	3126948.8	3098705.0	3067318.8	3036863.0	3004235.8	2973238.8	2942397.8	2908333.2	2878690.8	2846135.5	2819702.2	2788011.5	2755332.5	2728135.2	2699314.2	2665702.8	2635846.8	2605711.5	2575464.0	2544205.8	2514934.2	2483936.5	2456165.2	2427427.8	2396404.2	2368024.5	2338594.2	2312077.2	2284520.2	2252369.5	2219772.5	2194799.5	2166983.0	2138899.2	2110828.2	2085155.2	2061516.2	2034456.2	2006903.2	1982685.1	1954953.1	1929111.9	1904473.6	1877600.4	1847435.9	1823198.4	1791855.9	1758000.2	1717277.9	1656954.6	1557635.2	1356590.2	971639.0	497197.38	189703.84	99227.45	83245.2	82399.9	79170.29	77186.78	76118.516	74370.39	74048.33	73074.36	71823.32	69929.23	70405.65	68663.42	66566.766	67038.21	64195.348	63160.195	62779.586	61019.758	60720.234	61073.562	57835.402	57366.58	56741.79	55064.184	54715.523	53631.19	51960.84	51330.05	52054.305	51479.367	49510.246	48632.316	47127.1	47106.234	46649.92	46349.76	44606.027	43536.562	43140.812	43796.46	41455.156	41836.99	40396.77
Delta Rn Sample Temperatures	60.000496	60.29843	60.596363	60.8943	61.19223	61.49016	61.788097	62.08603	62.383965	62.681896	62.979828	63.277763	63.575695	63.873627	64.17156	64.4695	64.767426	65.06536	65.3633	65.661224	65.95916	66.257095	66.55502	66.85296	67.150894	67.44882	67.74676	68.04469	68.34262	68.64056	68.93849	69.23642	69.534355	69.83229	70.13022	70.428154	70.72609	71.02402	71.32195	71.61989	71.917816	72.21575	72.51369	72.81162	73.10955	73.407486	73.70542	74.00336	74.301285	74.59922	74.897156	75.19508	75.49302	75.790955	76.08888	76.38682	76.68475	76.98268	77.28062	77.57855	77.87648	78.174416	78.47235	78.77028	79.068214	79.36615	79.66408	79.96201	80.25995	80.55788	80.85581	81.15375	81.451675	81.74961	82.04755	82.345474	82.64341	82.941345	83.23927	83.53721	83.835144	84.13307	84.43101	84.72894	85.02688	85.32481	85.62274	85.92068	86.21861	86.51654	86.814476	87.11241	87.41034	87.708275	88.00621	88.30414	88.60207	88.90001	89.19794	89.49587	89.79381	90.091736	90.38967	90.68761	90.985535	91.28347	91.581406	91.87933	92.17727	92.475204	92.77313	93.07107	93.369	93.66693	93.96487	94.2628	94.56073
Delta Rn values	101852.52	102396.945	102680.57	102513.62	101889.766	100970.08	99983.664	99122.414	98486.15	98086.32	97878.55	97803.5	97810.55	97876.58	98000.25	98193.586	98466.61	98815.71	99220.98	99649.3	100056.016	100386.64	100583.37	100598.76	100415.61	100059.04	99594.69	99110.34	98689.766	98390.19	98228.96	98183.93	98200.99	98209.99	98144.17	97958.19	97639.17	97206.734	96704.805	96186.14	95699.4	95281.19	94952.24	94683.46	94474.88	94264.93	93941.91	93394.71	92560.984	91459.96	90188.34	88887.96	87702.75	86742.445	86071.01	85715.35	85703.68	86132.875	87269.99	89707.07	94596.47	102491.055	116752.85	141034.38	179281.45	234301.25	305537.88	386931.1	466276.06	527350.94	554811.9	539997.94	484713.66	400788.03	305544.47	215612.56	142148.53	88166.49	47692.453	24415.312	12355.32	6705.1484	4304.289	3380.6484	3068.5234	2992.086	2998.6719	3021.75	3026.5938	2998.0781	2941.375	2878.0234	2832.7812	2817.7188	2824.6875	2830.3125	2808.914	2743.7969	2632.4922	2487.4297	2334.211	2205.3281	2127.4922	2106.8047	2123.4844	2143.1016	2137.625	2100.1172	2042.2734	1980.1484	1922.4609	1870.6328	1825.9375	1793.0	1775.9453	1772.5547	1773.9688
73	smp51	o6178o6179	Target	80.85581
Sample Temperatures	60.0005	60.212	60.5182	60.8153	61.113	61.4147	61.7199	62.009	62.3151	62.6172	62.9144	63.2172	63.5115	63.8152	64.1122	64.4126	64.7133	65.0134	65.3139	65.6194	65.9144	66.2112	66.518	66.8123	67.1117	67.4119	67.7184	68.0169	68.3125	68.6112	68.9177	69.2119	69.5116	69.8153	70.1183	70.412	70.7126	71.0106	71.3122	71.6139	71.9156	72.2211	72.5136	72.8175	73.1141	73.4118	73.7155	74.0101	74.3146	74.6115	74.9143	75.2135	75.519	75.813	76.1166	76.4169	76.7184	77.0132	77.3109	77.6174	77.9214	78.216	78.5127	78.8122	79.1171	79.4111	79.7116	80.0122	80.3111	80.6125	80.9164	81.2153	81.5113	81.8132	82.1172	82.4159	82.7203	83.012	83.3145	83.6137	83.9117	84.2119	84.5157	84.8178	85.1111	85.4174	85.7161	86.013	86.3171	86.6151	86.9196	87.2159	87.5147	87.8118	88.1155	88.4187	88.7152	89.014	89.3164	89.6139	89.9123	90.2172	90.5137	90.8091	91.1167	91.4166	91.7158	92.0133	92.3113	92.6143	92.9103	93.2154	93.5095	93.8155	94.1165	94.4102	94.7097
Rn values	3988963.2	3957679.0	3923049.2	3878308.2	3848805.2	3806778.5	3776404.2	3742479.2	3707037.5	3673916.2	3637442.0	3605383.5	3572120.2	3538169.0	3505533.0	3472701.5	3439619.2	3406100.5	3372748.2	3339692.8	3308330.8	3273893.2	3239560.2	3205573.8	3173812.2	3140201.5	3105351.8	3070966.8	3040268.8	3005144.0	2972402.0	2938032.8	2907940.0	2874769.5	2843074.0	2811401.0	2779473.5	2747076.0	2714468.5	2680803.2	2650697.0	2616298.5	2587554.8	2556239.2	2526999.8	2494682.0	2464046.0	2433624.0	2403077.2	2373807.5	2342468.5	2312595.0	2282470.8	2252138.8	2222803.5	2192922.0	2163394.0	2135461.2	2106562.2	2077930.1	2047712.2	2020330.0	1992801.5	1963361.0	1932273.9	1898903.0	1860336.8	1801164.9	1698427.1	1485088.6	1066751.1	548994.7	209996.48	109907.85	94488.02	89117.2	86785.234	87136.445	86599.98	82336.99	83132.07	81816.08	78844.53	77416.65	76723.56	74807.12	74180.78	73069.44	70391.41	70649.94	69555.33	67430.14	66890.555	65560.5	66795.51	63906.227	64226.797	61677.99	61189.875	59170.125	58896.9	58316.78	57214.97	58912.855	55006.688	55523.305	53742.164	54158.95	51727.766	53153.74	50879.32	49978.027	49691.6	48562.902	47387.875	48201.797	45829.816
Delta Rn Sample Temperatures	60.000496	60.29843	60.596363	60.8943	61.19223	61.49016	61.788097	62.08603	62.383965	62.681896	62.979828	63.277763	63.575695	63.873627	64.17156	64.4695	64.767426	65.06536	65.3633	65.661224	65.95916	66.257095	66.55502	66.85296	67.150894	67.44882	67.74676	68.04469	68.34262	68.64056	68.93849	69.23642	69.534355	69.83229	70.13022	70.428154	70.72609	71.02402	71.32195	71.61989	71.917816	72.21575	72.51369	72.81162	73.10955	73.407486	73.70542	74.00336	74.301285	74.59922	74.897156	75.19508	75.49302	75.790955	76.08888	76.38682	76.68475	76.98268	77.28062	77.57855	77.87648	78.174416	78.47235	78.77028	79.068214	79.36615	79.66408	79.96201	80.25995	80.55788	80.85581	81.15375	81.451675	81.74961	82.04755	82.345474	82.64341	82.941345	83.23927	83.53721	83.835144	84.13307	84.43101	84.72894	85.02688	85.32481	85.62274	85.92068	86.21861	86.51654	86.814476	87.11241	87.41034	87.708275	88.00621	88.30414	88.60207	88.90001	89.19794	89.49587	89.79381	90.091736	90.38967	90.68761	90.985535	91.28347	91.581406	91.87933	92.17727	92.475204	92.77313	93.07107	93.369	93.66693	93.96487	94.2628	94.56073
Delta Rn values	117481.55	117702.23	117627.11	117029.89	115899.97	114426.19	112882.25	111489.64	110351.5	109459.96	108755.44	108180.65	107707.07	107328.04	107046.836	106863.76	106775.48	106775.7	106854.875	106996.45	107173.63	107352.22	107500.805	107595.51	107622.52	107571.23	107430.484	107190.4	106846.625	106408.836	105909.03	105396.58	104931.25	104560.47	104301.0	104129.83	103987.71	103800.586	103508.01	103085.98	102556.875	101977.24	101414.05	100893.24	100392.53	99966.69	99583.055	99216.06	98852.19	98483.664	98100.43	97686.125	97224.38	96709.58	96157.055	95611.91	95159.32	94956.5	95314.88	96862.086	100820.26	108053.61	122050.14	146866.6	186970.14	245652.97	322565.16	411300.94	498621.5	566727.56	598611.3	584471.3	525942.4	435712.06	332620.84	234894.17	154867.17	96455.95	52533.4	27357.492	14404.547	8391.75	5833.367	4783.992	4318.0625	4064.875	3901.0469	3786.4688	3696.7734	3608.3125	3504.6094	3385.6484	3270.1797	3187.5703	3161.1953	3191.25	3248.2188	3283.711	3254.3125	3145.3203	2979.6484	2806.086	2673.5234	2606.5703	2597.0078	2615.0469	2630.8125	2630.375	2617.164	2601.6719	2590.25	2581.836	2572.7344	2562.7344	2556.2656	2558.375	2570.039
74	smp51	o6178o6179	Target	81.30393
Sample Temperatures	59.9997	60.2115	60.5176	60.8134	61.1132	61.4147	61.7199	62.0134	62.3137	62.6185	62.9152	63.2174	63.5125	63.8171	64.1161	64.413	64.7138	65.0144	65.3136	65.6227	65.917	66.2153	66.5172	66.8108	67.1111	67.4118	67.7186	68.018	68.3175	68.6105	68.9214	69.2131	69.5154	69.8149	70.1204	70.412	70.7147	71.0105	71.3124	71.6109	71.9141	72.2175	72.5175	72.8215	73.1161	73.4139	73.7195	74.0116	74.3167	74.6155	74.9136	75.2128	75.5176	75.8142	76.1175	76.4173	76.717	77.0165	77.3148	77.6209	77.92	78.2155	78.5128	78.812	79.1172	79.4116	79.7111	80.014	80.3132	80.6126	80.9183	81.2138	81.5114	81.8148	82.1215	82.4196	82.7206	83.0134	83.3161	83.6181	83.9145	84.2127	84.5157	84.8188	85.1145	85.4159	85.7191	86.0153	86.3191	86.6177	86.9197	87.2172	87.517	87.8105	88.1151	88.4178	88.7186	89.0114	89.3186	89.6161	89.9122	90.2175	90.5172	90.8114	91.1134	91.4175	91.7151	92.0129	92.311	92.6115	92.9127	93.2172	93.5107	93.8141	94.1143	94.4131	94.7122
Rn values	4281738.5	4240537.5	4196804.0	4160446.0	4119302.8	4081267.0	4044265.2	4005327.5	3970359.8	3938264.5	3894561.5	3860779.2	3826598.0	3789983.8	3751353.0	3716116.2	3680914.2	3637680.8	3611028.0	3569597.8	3535036.5	3500610.8	3459363.5	3424025.8	3388511.2	3349952.8	3313567.0	3278751.2	3242879.5	3204927.5	3173288.8	3137543.0	3102288.8	3070085.2	3034565.8	3002059.5	2967176.0	2935249.5	2903612.2	2868730.2	2836230.2	2802923.8	2770537.5	2740662.0	2707165.8	2672085.2	2641174.2	2611022.2	2576805.0	2542200.2	2508508.2	2477653.8	2446319.8	2413333.0	2383326.2	2355321.8	2325497.5	2299741.2	2269865.8	2244241.8	2219289.2	2197554.8	2173025.0	2152501.0	2131860.5	2107605.8	2078807.5	2039666.4	1978017.0	1874943.1	1665406.8	1250851.4	694000.06	271450.78	122650.61	98674.09	93089.26	91331.266	88848.06	87146.43	85092.3	84528.2	83410.78	80997.336	80192.54	78902.41	75577.87	75091.88	74866.87	72607.31	72347.49	70683.79	70070.61	67693.64	66807.91	65617.4	66266.95	62734.77	63064.824	62069.87	61195.125	61321.168	58949.81	57699.812	56603.023	56560.895	54652.207	55700.656	54008.812	52238.625	51762.09	51305.312	49337.61	49081.582	48324.766	48764.6	47104.28
Delta Rn Sample Temperatures	59.9997	60.29766	60.59562	60.89358	61.191544	61.489506	61.787464	62.085426	62.38339	62.68135	62.97931	63.27727	63.575233	63.873196	64.17116	64.46912	64.76708	65.06504	65.363	65.660965	65.95892	66.25688	66.55485	66.852806	67.15077	67.44873	67.74669	68.044655	68.34261	68.64058	68.93854	69.236496	69.53446	69.83242	70.13039	70.428345	70.7263	71.02427	71.32223	71.62019	71.91815	72.21611	72.51408	72.812035	73.11	73.40796	73.70592	74.00388	74.30184	74.59981	74.897766	75.195724	75.49369	75.79165	76.089615	76.38757	76.68553	76.98349	77.281456	77.57942	77.87738	78.17534	78.4733	78.77126	79.06922	79.36719	79.665146	79.963104	80.26107	80.55903	80.856995	81.15495	81.45291	81.75088	82.048836	82.3468	82.64476	82.94272	83.240685	83.53864	83.83661	84.13457	84.432526	84.73049	85.02845	85.326416	85.624374	85.92233	86.2203	86.51826	86.81622	87.11418	87.41214	87.7101	88.008064	88.30603	88.60399	88.90195	89.199905	89.49787	89.79584	90.093796	90.391754	90.68971	90.98768	91.285645	91.5836	91.88156	92.17952	92.477486	92.77545	93.07341	93.37137	93.66933	93.96729	94.26526	94.56322
Delta Rn values	125165.914	125442.88	125396.16	124797.516	123641.234	122125.11	120539.63	119136.805	118055.234	117318.64	116872.984	116636.91	116526.45	116471.0	116418.73	116349.02	116276.234	116242.766	116288.09	116423.59	116611.72	116781.18	116851.79	116764.945	116498.82	116064.11	115495.09	114830.91	114112.52	113375.97	112650.0	111955.02	111300.0	110684.914	110106.26	109563.24	109058.266	108595.68	108177.55	107807.65	107494.44	107252.43	107096.836	107030.2	107049.2	107112.8	107169.875	107147.72	106932.04	106349.555	105365.836	103964.336	102181.15	100084.23	97750.21	95243.766	92620.75	89961.54	87447.95	85492.01	84928.766	87283.63	95103.7	110887.64	134243.78	172516.9	228933.25	303520.4	390808.44	478822.3	550769.6	589731.3	584774.5	535531.4	452661.2	353792.8	257113.73	175838.62	115813.08	65547.35	34191.414	17633.312	9742.9375	6324.4062	4941.9453	4372.1875	4085.5234	3894.039	3753.2812	3662.5078	3619.8047	3607.9688	3598.6797	3564.8125	3491.836	3381.9297	3250.3203	3118.7031	3009.25	2939.2031	2913.9922	2921.4453	2933.9062	2921.6797	2871.0156	2793.4375	2717.8984	2670.7578	2657.836	2660.9922	2650.3594	2603.0469	2516.4453	2409.3203	2311.0312	2245.7969	2221.1094
75	smp59	o6178o6179	Target	81.30393
Sample Temperatures	59.9997	60.2115	60.5176	60.8134	61.1132	61.4147	61.7199	62.0134	62.3137	62.6185	62.9152	63.2174	63.5125	63.8171	64.1161	64.413	64.7138	65.0144	65.3136	65.6227	65.917	66.2153	66.5172	66.8108	67.1111	67.4118	67.7186	68.018	68.3175	68.6105	68.9214	69.2131	69.5154	69.8149	70.1204	70.412	70.7147	71.0105	71.3124	71.6109	71.9141	72.2175	72.5175	72.8215	73.1161	73.4139	73.7195	74.0116	74.3167	74.6155	74.9136	75.2128	75.5176	75.8142	76.1175	76.4173	76.717	77.0165	77.3148	77.6209	77.92	78.2155	78.5128	78.812	79.1172	79.4116	79.7111	80.014	80.3132	80.6126	80.9183	81.2138	81.5114	81.8148	82.1215	82.4196	82.7206	83.0134	83.3161	83.6181	83.9145	84.2127	84.5157	84.8188	85.1145	85.4159	85.7191	86.0153	86.3191	86.6177	86.9197	87.2172	87.517	87.8105	88.1151	88.4178	88.7186	89.0114	89.3186	89.6161	89.9122	90.2175	90.5172	90.8114	91.1134	91.4175	91.7151	92.0129	92.311	92.6115	92.9127	93.2172	93.5107	93.8141	94.1143	94.4131	94.7122
Rn values	4633546.5	4587991.5	4541574.0	4494541.5	4442913.5	4401172.0	4355056.5	4310305.5	4269336.5	4225883.0	4180407.8	4129600.0	4095363.5	4052958.2	4006549.0	3965503.8	3922169.2	3881360.0	3844438.2	3801650.2	3762006.8	3719007.2	3675750.2	3639530.8	3597521.2	3556763.8	3513074.2	3473768.0	3435852.0	3400227.5	3363439.0	3322872.8	3285588.0	3250220.2	3214132.2	3176321.2	3138475.0	3101360.2	3068344.5	3029885.0	2992102.8	2957197.8	2921661.2	2886969.0	2851543.5	2817713.0	2780507.0	2749439.2	2710177.8	2680616.8	2646631.2	2612370.5	2579353.2	2544961.5	2513080.5	2480716.0	2448789.8	2419241.5	2387813.2	2358851.5	2332223.2	2306599.8	2283208.8	2262587.8	2243122.2	2224421.2	2201917.2	2168316.2	2108539.0	2000397.4	1771121.2	1319556.6	721571.06	278688.78	129583.97	107648.69	102789.67	98599.28	96868.96	95484.18	93612.44	92793.17	91226.38	89513.5	87452.695	85704.77	85230.586	82836.23	81228.93	80787.414	80164.336	78786.07	77173.6	76168.125	75731.77	73737.33	72732.05	71508.625	70811.69	69215.9	68290.414	67136.45	65914.52	65427.617	63863.723	63880.375	61668.48	60638.312	61157.324	60995.61	58814.45	57883.133	57807.98	56962.836	55285.703	54378.77	53877.83
Delta Rn Sample Temperatures	59.9997	60.29766	60.59562	60.89358	61.191544	61.489506	61.787464	62.085426	62.38339	62.68135	62.97931	63.27727	63.575233	63.873196	64.17116	64.46912	64.76708	65.06504	65.363	65.660965	65.95892	66.25688	66.55485	66.852806	67.15077	67.44873	67.74669	68.044655	68.34261	68.64058	68.93854	69.236496	69.53446	69.83242	70.13039	70.428345	70.7263	71.02427	71.32223	71.62019	71.91815	72.21611	72.51408	72.812035	73.11	73.40796	73.70592	74.00388	74.30184	74.59981	74.897766	75.195724	75.49369	75.79165	76.089615	76.38757	76.68553	76.98349	77.281456	77.57942	77.87738	78.17534	78.4733	78.77126	79.06922	79.36719	79.665146	79.963104	80.26107	80.55903	80.856995	81.15495	81.45291	81.75088	82.048836	82.3468	82.64476	82.94272	83.240685	83.53864	83.83661	84.13457	84.432526	84.73049	85.02845	85.326416	85.624374	85.92233	86.2203	86.51826	86.81622	87.11418	87.41214	87.7101	88.008064	88.30603	88.60399	88.90195	89.199905	89.49787	89.79584	90.093796	90.391754	90.68971	90.98768	91.285645	91.5836	91.88156	92.17952	92.477486	92.77545	93.07341	93.37137	93.66933	93.96729	94.26526	94.56322
Delta Rn values	144046.9	143954.45	143569.62	142643.56	141168.6	139361.39	137527.89	135909.8	134597.2	133546.55	132652.05	131815.44	130981.195	130130.516	129272.68	128443.36	127699.37	127101.72	126683.59	126425.125	126258.87	126090.17	125828.33	125398.51	124752.95	123878.03	122811.445	121640.266	120479.44	119430.25	118551.15	117847.984	117294.695	116849.734	116469.15	116113.45	115748.58	115348.484	114897.59	114392.69	113843.72	113272.01	112702.69	112152.94	111557.67	110867.8	110150.61	109392.95	108598.984	107778.34	106921.5	105985.56	104900.13	103582.22	101953.38	99947.87	97520.03	94670.44	91513.36	88411.375	86195.88	86490.086	92102.39	107349.81	132053.72	172543.47	233533.4	315013.06	410748.16	507292.7	586022.4	628420.44	622784.3	569093.0	479288.56	372682.3	268930.16	182114.19	118293.195	66219.57	34661.516	18075.094	10203.6875	6800.0312	5420.836	4851.492	4567.133	4372.9844	4211.547	4075.7344	3973.086	3909.6719	3883.1953	3882.875	3893.9297	3902.8438	3900.5156	3882.7422	3848.7344	3799.3047	3735.7188	3659.5781	3572.6562	3475.8438	3368.4531	3250.0625	3125.375	3007.836	2916.9844	2869.0078	2866.6484	2896.2734	2933.2266	2951.7344	2933.7188	2874.1328	2781.8516
76	smp59	o6178o6179	Target	81.154465
Sample Temperatures	60.0	60.2109	60.5144	60.8135	61.1127	61.4145	61.7187	62.0105	62.313	62.617	62.9141	63.2165	63.5117	63.8139	64.1113	64.4135	64.7132	65.014	65.3124	65.6181	65.9133	66.2141	66.5147	66.8108	67.1092	67.4099	67.7141	68.0174	68.3097	68.6089	68.9168	69.2102	69.5142	69.8107	70.1184	70.4115	70.7132	71.0096	71.3121	71.6115	71.9114	72.2173	72.5127	72.8166	73.1125	73.4105	73.7161	74.0115	74.3127	74.6117	74.9101	75.2124	75.5167	75.813	76.1167	76.4157	76.718	77.0147	77.31	77.6174	77.917	78.2112	78.5123	78.812	79.113	79.4101	79.711	80.0118	80.3108	80.613	80.9169	81.2144	81.5098	81.81	82.1167	82.4129	82.7156	83.0109	83.3136	83.6132	83.9105	84.2117	84.5156	84.8178	85.1114	85.4163	85.716	86.0119	86.3151	86.615	86.9152	87.2144	87.5165	87.8098	88.1153	88.414	88.7153	89.0118	89.315	89.6105	89.9089	90.2138	90.5143	90.8125	91.1125	91.4152	91.7131	92.0097	92.3113	92.6103	92.9095	93.2142	93.5102	93.8148	94.1152	94.4102	94.7112
Rn values	4807338.0	4757753.0	4706853.0	4653158.0	4605656.5	4559307.0	4512941.0	4465501.5	4427156.5	4377576.0	4324606.5	4281733.0	4241031.5	4196082.0	4150367.8	4106856.8	4062904.5	4017630.8	3972727.2	3927644.8	3883404.0	3844785.2	3799581.2	3758298.8	3715494.8	3667640.2	3631238.2	3585936.8	3543744.5	3507481.8	3465623.2	3428147.2	3389151.5	3354673.5	3310612.8	3275296.2	3236608.0	3201172.2	3164998.2	3127848.2	3090438.2	3056801.5	3019525.8	2982703.5	2944872.0	2910114.2	2873169.2	2838320.2	2801787.0	2767270.8	2731835.2	2698371.8	2665164.8	2632218.2	2602752.8	2570154.5	2541315.0	2512058.2	2485480.2	2459347.5	2435336.2	2412756.8	2390898.5	2370597.0	2348439.0	2322019.8	2287499.5	2233528.8	2143884.0	1967853.1	1597076.6	999877.5	432000.16	169515.98	116950.07	108367.62	105513.6	102667.695	101016.78	99810.21	98292.67	96945.47	94861.24	92419.92	90891.37	90637.984	88506.375	87596.29	84611.36	83526.414	83609.9	81553.945	79911.21	80208.83	77445.02	75785.87	75722.54	74588.6	74015.34	71835.98	69493.56	69479.625	69212.09	68998.97	65782.41	66113.31	64321.812	64110.7	62764.22	61970.25	60889.395	61223.07	59522.008	58313.81	57812.992	56796.266	56155.43
Delta Rn Sample Temperatures	60.0	60.29795	60.5959	60.89385	61.1918	61.48975	61.7877	62.08565	62.383602	62.68155	62.9795	63.27745	63.5754	63.873352	64.1713	64.46925	64.767204	65.065155	65.3631	65.66106	65.959	66.25695	66.5549	66.85285	67.1508	67.44875	67.746704	68.044655	68.342606	68.64056	68.93851	69.23646	69.53441	69.83235	70.1303	70.42825	70.726204	71.024155	71.322105	71.620056	71.91801	72.21596	72.51391	72.81186	73.1098	73.40776	73.7057	74.00366	74.301605	74.599556	74.89751	75.19546	75.49341	75.79136	76.08931	76.38726	76.68521	76.98316	77.28111	77.579056	77.877014	78.17496	78.47291	78.77086	79.06881	79.36676	79.66471	79.96266	80.26061	80.55856	80.856514	81.154465	81.45241	81.75037	82.04831	82.34626	82.64421	82.94216	83.24011	83.53806	83.83601	84.133965	84.431915	84.729866	85.02782	85.32576	85.62372	85.92166	86.21961	86.51756	86.81551	87.113464	87.411415	87.709366	88.00732	88.30527	88.60322	88.90117	89.19911	89.49707	89.79501	90.09297	90.390915	90.688866	90.98682	91.28477	91.58272	91.88067	92.17862	92.47657	92.77452	93.072464	93.37042	93.668365	93.966324	94.26427	94.562225
Delta Rn values	153273.69	153350.97	152979.38	151895.92	150146.25	148041.47	145968.61	144197.14	142794.38	141676.36	140727.92	139888.56	139165.77	138587.81	138149.47	137793.22	137431.03	136987.72	136437.88	135809.84	135162.92	134542.34	133940.83	133295.8	132515.75	131525.36	130303.79	128894.92	127394.56	125918.47	124563.78	123379.19	122357.51	121449.01	120594.29	119759.516	118953.67	118217.36	117599.6	117132.25	116811.83	116597.96	116423.74	116211.62	115892.76	115416.02	114623.38	113572.42	112253.94	110658.45	108788.25	106657.13	104284.66	101684.04	98860.52	95822.7	92621.875	89417.39	86580.016	84849.734	85585.945	91109.04	105078.44	129790.57	169330.92	230148.19	314100.75	417188.7	527497.0	625949.2	690889.25	705389.44	664021.2	575428.94	459107.38	338059.12	231181.72	148829.97	88134.234	47134.945	24750.406	13736.898	8812.586	6768.492	5940.9062	5587.586	5418.172	5322.992	5253.078	5184.164	5110.375	5037.8438	4973.4766	4917.164	4863.5156	4809.133	4755.9844	4706.1016	4653.9375	4587.039	4496.7344	4389.1094	4283.5234	4198.4766	4137.5156	4087.6953	4031.0469	3958.1719	3873.8125	3792.2578	3727.3672	3683.789	3653.6719	3620.6719	3569.0156	3492.1094	3395.3516
77	smp59	o6178o6179	Target	81.154465
Sample Temperatures	60.0	60.2109	60.5144	60.8135	61.1127	61.4145	61.7187	62.0105	62.313	62.617	62.9141	63.2165	63.5117	63.8139	64.1113	64.4135	64.7132	65.014	65.3124	65.6181	65.9133	66.2141	66.5147	66.8108	67.1092	67.4099	67.7141	68.0174	68.3097	68.6089	68.9168	69.2102	69.5142	69.8107	70.1184	70.4115	70.7132	71.0096	71.3121	71.6115	71.9114	72.2173	72.5127	72.8166	73.1125	73.4105	73.7161	74.0115	74.3127	74.6117	74.9101	75.2124	75.5167	75.813	76.1167	76.4157	76.718	77.0147	77.31	77.6174	77.917	78.2112	78.5123	78.812	79.113	79.4101	79.711	80.0118	80.3108	80.613	80.9169	81.2144	81.5098	81.81	82.1167	82.4129	82.7156	83.0109	83.3136	83.6132	83.9105	84.2117	84.5156	84.8178	85.1114	85.4163	85.716	86.0119	86.3151	86.615	86.9152	87.2144	87.5165	87.8098	88.1153	88.414	88.7153	89.0118	89.315	89.6105	89.9089	90.2138	90.5143	90.8125	91.1125	91.4152	91.7131	92.0097	92.3113	92.6103	92.9095	93.2142	93.5102	93.8148	94.1152	94.4102	94.7112
Rn values	4676701.5	4635674.5	4585133.5	4534503.5	4479998.0	4439395.5	4392564.0	4348161.5	4298488.0	4255503.0	4214969.0	4166919.2	4128493.8	4076075.8	4036579.0	3993679.0	3954302.0	3905042.0	3861386.5	3824853.2	3785012.0	3741029.5	3701354.2	3655717.2	3612290.8	3574549.8	3533732.8	3493636.8	3451000.5	3412918.8	3374600.0	3338057.5	3300259.8	3261303.0	3226302.5	3187425.5	3151753.2	3114748.0	3079542.0	3042944.2	3010701.0	2972627.8	2941931.5	2905475.5	2871817.0	2838171.2	2805513.5	2775095.8	2739426.2	2705232.0	2671343.8	2640091.5	2607481.8	2577050.5	2548021.8	2519116.0	2493840.8	2469207.5	2440637.2	2418276.8	2392510.2	2371807.2	2349172.8	2326974.8	2301579.2	2272870.5	2238066.5	2188312.8	2101231.2	1936176.6	1582257.8	1001102.7	437334.9	171482.2	118318.984	108590.06	104757.47	103079.086	100885.96	99148.09	97679.555	97475.64	94324.55	92705.27	91740.59	90467.53	88002.25	86184.71	85587.66	84182.97	83302.46	81661.48	79779.234	79045.48	78398.805	77438.91	76130.5	74202.94	74390.38	71794.46	70670.76	69799.84	67994.16	68206.89	66321.42	65117.695	63242.82	64232.953	62373.08	61064.03	60366.65	60035.65	58731.984	57880.625	57612.08	55831.65	55772.99
Delta Rn Sample Temperatures	60.0	60.29795	60.5959	60.89385	61.1918	61.48975	61.7877	62.08565	62.383602	62.68155	62.9795	63.27745	63.5754	63.873352	64.1713	64.46925	64.767204	65.065155	65.3631	65.66106	65.959	66.25695	66.5549	66.85285	67.1508	67.44875	67.746704	68.044655	68.342606	68.64056	68.93851	69.23646	69.53441	69.83235	70.1303	70.42825	70.726204	71.024155	71.322105	71.620056	71.91801	72.21596	72.51391	72.81186	73.1098	73.40776	73.7057	74.00366	74.301605	74.599556	74.89751	75.19546	75.49341	75.79136	76.08931	76.38726	76.68521	76.98316	77.28111	77.579056	77.877014	78.17496	78.47291	78.77086	79.06881	79.36676	79.66471	79.96266	80.26061	80.55856	80.856514	81.154465	81.45241	81.75037	82.04831	82.34626	82.64421	82.94216	83.24011	83.53806	83.83601	84.133965	84.431915	84.729866	85.02782	85.32576	85.62372	85.92166	86.21961	86.51756	86.81551	87.113464	87.411415	87.709366	88.00732	88.30527	88.60322	88.90117	89.19911	89.49707	89.79501	90.09297	90.390915	90.688866	90.98682	91.28477	91.58272	91.88067	92.17862	92.47657	92.77452	93.072464	93.37042	93.668365	93.966324	94.26427	94.562225
Delta Rn values	149701.4	149712.05	149399.12	148468.75	146879.03	144839.19	142677.22	140685.23	139029.28	137740.72	136758.25	135977.72	135292.1	134617.47	133906.06	133147.39	132364.98	131613.48	130961.26	130458.84	130101.65	129814.18	129479.266	128988.05	128284.39	127370.93	126289.77	125097.25	123852.25	122615.414	121444.8	120382.07	119435.13	118577.72	117760.41	116933.33	116065.13	115153.04	114218.77	113295.586	112414.91	111595.82	110847.06	110173.086	109577.945	108916.71	108304.86	107646.79	106799.37	105609.91	103968.336	101840.55	99280.914	96412.164	93393.25	90391.77	87574.53	85139.0	83404.31	82980.625	85029.88	91626.42	106147.195	128452.76	164939.73	220845.9	298175.8	393590.0	496352.0	588866.4	650835.56	666085.9	629034.5	547306.9	438900.94	325373.25	224640.16	146684.38	88937.8	47576.246	24894.406	13693.492	8687.008	6634.1406	5828.5156	5489.4844	5306.5234	5173.633	5060.664	4959.367	4864.3047	4769.836	4674.8594	4587.9062	4525.492	4503.0	4523.6406	4573.75	4627.6406	4658.7188	4650.422	4601.0625	4520.5625	4422.1016	4314.828	4202.211	4085.836	3969.0234	3856.9688	3753.9688	3661.3984	3577.6172	3498.586	3418.4922	3330.7969	3231.0156	3119.4453
78	smp51	o6182o6183	Target	81.00573
Sample Temperatures	60.0	60.2113	60.517	60.8113	61.1129	61.4137	61.7189	62.0125	62.313	62.6197	62.9168	63.2187	63.5116	63.8138	64.1123	64.412	64.7118	65.013	65.3125	65.618	65.9132	66.2144	66.5167	66.8115	67.1128	67.4102	67.717	68.0168	68.3118	68.6097	68.9164	69.2117	69.5104	69.8108	70.1194	70.4115	70.7134	71.0099	71.3125	71.6104	71.9143	72.217	72.5129	72.8167	73.1123	73.4102	73.7149	74.0123	74.3122	74.6142	74.9121	75.2119	75.5132	75.8108	76.1162	76.4165	76.7159	77.0142	77.3093	77.6155	77.918	78.2118	78.5117	78.8109	79.1154	79.4095	79.7114	80.0109	80.3103	80.6119	80.9166	81.211	81.5109	81.8103	82.1146	82.4143	82.7165	83.0125	83.3138	83.6159	83.9097	84.2128	84.516	84.8182	85.1106	85.4148	85.7161	86.0116	86.3156	86.6149	86.9162	87.2149	87.5159	87.8106	88.1146	88.4133	88.7109	89.0105	89.3148	89.6107	89.9087	90.216	90.5127	90.8085	91.1144	91.417	91.7151	92.0098	92.3105	92.61	92.9124	93.2148	93.5102	93.8147	94.1138	94.4121	94.7116
Rn values	4691391.0	4641008.5	4583886.0	4528643.5	4477167.5	4422090.5	4373659.5	4323512.5	4273251.0	4224167.0	4175547.8	4129119.2	4082901.2	4035338.8	3990843.8	3945574.2	3903228.2	3854887.2	3806854.0	3766082.2	3726537.5	3685146.2	3639749.2	3600229.5	3559194.5	3518210.5	3475838.5	3439520.0	3402524.5	3363276.0	3322911.0	3292209.8	3253565.2	3222611.0	3184328.2	3151224.2	3114838.8	3085005.8	3053167.0	3016305.8	2984255.2	2952154.2	2919796.0	2887183.0	2852663.8	2824160.0	2792215.8	2756684.5	2726238.0	2696764.2	2665852.0	2639523.0	2610000.8	2586607.5	2561876.8	2537347.8	2516210.8	2495803.5	2474601.8	2458119.2	2441209.5	2424419.8	2404025.0	2384735.8	2357442.2	2323930.5	2279212.5	2208406.5	2095690.6	1877441.0	1436227.9	814176.1	327739.88	143706.25	113613.016	107910.945	103905.59	101904.59	100873.914	98493.51	96581.35	95534.62	92784.4	91860.89	89596.69	87819.13	87737.516	86040.766	84242.66	81999.6	80875.516	79490.37	78506.6	77010.836	75604.81	74809.25	73550.63	72387.42	71601.61	70678.61	67919.85	67574.59	66614.87	65992.79	64913.406	63917.04	62819.44	61790.05	61418.68	60514.168	59350.363	58166.254	58319.406	56616.496	56042.203	55273.086	54633.45
Delta Rn Sample Temperatures	60.0	60.29795	60.595905	60.89386	61.19181	61.489765	61.78772	62.085674	62.38363	62.68158	62.979534	63.27749	63.575443	63.873398	64.17135	64.4693	64.76726	65.06521	65.36317	65.66112	65.95907	66.25703	66.55498	66.852936	67.15089	67.44884	67.746796	68.04475	68.3427	68.640656	68.93861	69.236565	69.534515	69.832466	70.130424	70.428375	70.72633	71.024284	71.322235	71.62019	71.918144	72.216095	72.51405	72.812004	73.109955	73.40791	73.705864	74.00382	74.30177	74.59973	74.89768	75.19563	75.49359	75.79154	76.08949	76.38745	76.6854	76.98335	77.28131	77.57926	77.87722	78.17517	78.47313	78.77108	79.06903	79.36699	79.66494	79.96289	80.26085	80.5588	80.85675	81.15471	81.45266	81.75062	82.04857	82.34653	82.64448	82.94243	83.24039	83.53834	83.83629	84.13425	84.4322	84.73015	85.02811	85.32606	85.624016	85.92197	86.219925	86.517876	86.81583	87.113785	87.411736	87.70969	88.007645	88.305595	88.603546	88.901505	89.19946	89.497406	89.795364	90.09332	90.39127	90.689224	90.98718	91.28513	91.583084	91.88104	92.17899	92.476944	92.7749	93.07285	93.370804	93.66876	93.96672	94.26467	94.56262
Delta Rn values	160656.12	160144.11	159288.83	157804.05	155663.56	153080.75	150370.08	147795.02	145490.22	143476.28	141713.88	140155.78	138766.19	137511.95	136344.56	135197.55	134003.0	132723.95	131376.72	130019.42	128713.08	127480.51	126291.3	125080.78	123786.17	122376.375	120856.625	119257.39	117622.1	115999.55	114436.914	112979.15	111654.21	110468.555	109411.5	108471.17	107642.336	106924.49	106312.13	105786.266	105318.72	104880.68	104442.38	103970.35	103413.72	102634.46	101389.61	99732.39	97602.836	95000.586	91982.625	88643.625	85090.61	81431.25	77777.945	74275.766	71153.14	68790.41	67809.67	69211.195	74590.484	86448.16	107188.086	135647.5	180063.28	243850.97	327167.22	424352.6	522652.9	603832.6	649147.2	646077.06	593587.56	502947.2	393481.3	285518.56	194118.81	126201.34	74676.56	39979.07	21549.14	12682.883	8761.25	7107.4766	6397.461	6073.336	5932.0703	5895.0	5908.2266	5920.117	5891.6875	5808.9062	5682.2344	5535.8516	5395.1797	5279.3125	5197.578	5147.6562	5115.117	5077.453	5013.8438	4916.0234	4792.625	4663.25	4546.539	4451.4062	4376.539	4316.008	4264.6094	4219.008	4175.9453	4130.6875	4077.4844	4011.3516	3930.0312	3835.2266	3732.539
79	smp51	o6182o6183	Target	81.00573
Sample Temperatures	60.0	60.2113	60.517	60.8113	61.1129	61.4137	61.7189	62.0125	62.313	62.6197	62.9168	63.2187	63.5116	63.8138	64.1123	64.412	64.7118	65.013	65.3125	65.618	65.9132	66.2144	66.5167	66.8115	67.1128	67.4102	67.717	68.0168	68.3118	68.6097	68.9164	69.2117	69.5104	69.8108	70.1194	70.4115	70.7134	71.0099	71.3125	71.6104	71.9143	72.217	72.5129	72.8167	73.1123	73.4102	73.7149	74.0123	74.3122	74.6142	74.9121	75.2119	75.5132	75.8108	76.1162	76.4165	76.7159	77.0142	77.3093	77.6155	77.918	78.2118	78.5117	78.8109	79.1154	79.4095	79.7114	80.0109	80.3103	80.6119	80.9166	81.211	81.5109	81.8103	82.1146	82.4143	82.7165	83.0125	83.3138	83.6159	83.9097	84.2128	84.516	84.8182	85.1106	85.4148	85.7161	86.0116	86.3156	86.6149	86.9162	87.2149	87.5159	87.8106	88.1146	88.4133	88.7109	89.0105	89.3148	89.6107	89.9087	90.216	90.5127	90.8085	91.1144	91.417	91.7151	92.0098	92.3105	92.61	92.9124	93.2148	93.5102	93.8147	94.1138	94.4121	94.7116
Rn values	5227548.5	5167317.0	5110007.0	5049121.5	4990596.0	4932663.0	4875265.0	4821727.5	4764614.0	4706188.5	4654194.0	4600124.0	4553312.0	4495247.5	4453588.0	4400967.0	4347818.0	4295320.5	4250143.5	4204058.5	4153584.5	4107589.0	4063100.0	4015769.0	3964282.8	3926158.0	3882513.0	3836780.2	3796956.5	3750296.2	3709931.8	3673392.5	3630214.5	3589310.2	3552410.8	3516667.2	3482466.0	3439417.0	3401754.8	3368366.0	3330553.0	3293403.2	3258832.2	3223613.8	3187986.8	3151536.2	3116464.0	3079772.8	3044149.0	3010878.0	2976573.5	2943797.5	2912280.0	2882401.5	2853611.2	2825174.0	2798076.8	2772010.8	2749072.5	2726480.5	2708849.0	2688766.5	2670238.0	2649108.5	2626133.5	2594517.0	2550812.0	2480691.8	2362086.0	2136307.0	1670898.4	989772.56	416221.03	170447.11	124125.37	116285.72	112878.23	110806.125	108343.445	105685.64	104497.06	102849.6	100236.58	99092.11	96807.04	94795.17	92741.26	91346.93	90636.164	88994.92	88090.17	85058.94	85148.14	82712.7	82439.77	80725.79	79640.266	77667.055	75464.19	74826.8	74229.13	72701.04	71055.26	70414.61	69391.39	68459.43	67936.65	65433.69	64652.07	64705.133	63431.016	63443.984	61146.24	60861.605	60146.27	58200.977	57828.727
Delta Rn Sample Temperatures	60.0	60.29795	60.595905	60.89386	61.19181	61.489765	61.78772	62.085674	62.38363	62.68158	62.979534	63.27749	63.575443	63.873398	64.17135	64.4693	64.76726	65.06521	65.36317	65.66112	65.95907	66.25703	66.55498	66.852936	67.15089	67.44884	67.746796	68.04475	68.3427	68.640656	68.93861	69.236565	69.534515	69.832466	70.130424	70.428375	70.72633	71.024284	71.322235	71.62019	71.918144	72.216095	72.51405	72.812004	73.109955	73.40791	73.705864	74.00382	74.30177	74.59973	74.89768	75.19563	75.49359	75.79154	76.08949	76.38745	76.6854	76.98335	77.28131	77.57926	77.87722	78.17517	78.47313	78.77108	79.06903	79.36699	79.66494	79.96289	80.26085	80.5588	80.85675	81.15471	81.45266	81.75062	82.04857	82.34653	82.64448	82.94243	83.24039	83.53834	83.83629	84.13425	84.4322	84.73015	85.02811	85.32606	85.624016	85.92197	86.219925	86.517876	86.81583	87.113785	87.411736	87.70969	88.007645	88.305595	88.603546	88.901505	89.19946	89.497406	89.795364	90.09332	90.39127	90.689224	90.98718	91.28513	91.583084	91.88104	92.17899	92.476944	92.7749	93.07285	93.370804	93.66876	93.96672	94.26467	94.56262
Delta Rn values	181601.52	180764.1	179629.2	177917.77	175603.72	172880.84	170018.84	167222.27	164579.53	162105.45	159802.77	157701.06	155834.05	154199.33	152739.31	151357.34	149964.55	148524.88	147054.9	145593.3	144159.53	142733.44	141271.52	139740.58	138140.61	136498.69	134843.12	133182.12	131500.64	129779.75	128020.25	126255.1	124545.57	122967.0	121579.68	120405.72	119418.36	118559.21	117772.38	117033.164	116350.97	115751.08	115244.44	114803.875	114343.77	113661.41	112715.484	111396.195	109640.69	107435.9	104814.38	101831.18	98546.12	95007.25	91257.6	87365.586	83485.77	79951.7	77391.984	76898.484	80272.65	90373.83	111480.68	142519.78	191799.11	264290.06	360752.44	475252.34	593438.1	694073.4	754559.4	758822.4	703894.0	601542.8	473869.94	345172.3	234255.1	150497.69	89465.66	47610.47	25066.82	14099.141	9232.117	7203.7344	6340.172	5900.6016	5611.0156	5395.6953	5243.2656	5148.625	5096.4766	5066.297	5043.9453	5027.1562	5020.078	5021.5234	5017.7266	4986.625	4910.7344	4788.242	4634.0938	4471.3516	4320.75	4194.1094	4092.7266	4008.5547	3928.0156	3839.7812	3743.211	3651.2578	3583.0781	3550.6562	3549.1719	3558.1484	3552.3906	3514.8203	3443.6328
80	smp51	o6182o6183	Target	81.15514
Sample Temperatures	59.9997	60.2147	60.5168	60.8154	61.1128	61.4147	61.7198	62.0131	62.3144	62.6172	62.9144	63.2171	63.5121	63.8138	64.1122	64.4144	64.7138	65.0134	65.3133	65.6214	65.9141	66.2155	66.5183	66.8124	67.115	67.415	67.7177	68.0176	68.3153	68.6102	68.9197	69.2124	69.5157	69.8108	70.1219	70.4142	70.7142	71.0104	71.312	71.6116	71.9141	72.217	72.517	72.818	73.1138	73.4105	73.715	74.0132	74.3126	74.6112	74.9145	75.2158	75.5174	75.8162	76.1169	76.4194	76.717	77.0127	77.3101	77.6168	77.918	78.2141	78.5113	78.8118	79.1174	79.4133	79.7138	80.0128	80.3133	80.6122	80.9165	81.2145	81.5109	81.8112	82.1175	82.4186	82.718	83.0136	83.3149	83.6166	83.9121	84.216	84.5165	84.8171	85.1134	85.4184	85.7173	86.0134	86.316	86.6176	86.9152	87.2179	87.5168	87.8114	88.116	88.4186	88.7145	89.0121	89.3166	89.6134	89.913	90.2185	90.5151	90.8098	91.1148	91.4171	91.7139	92.013	92.3101	92.6109	92.9105	93.2157	93.5101	93.8168	94.1159	94.4114	94.7125
Rn values	5518533.0	5462190.5	5397024.0	5334426.0	5272737.0	5217303.0	5160027.0	5099850.5	5051259.0	4984517.0	4934248.5	4876365.5	4826042.0	4768030.0	4723778.0	4665008.0	4618044.0	4560109.0	4517210.5	4470062.5	4415679.0	4368223.0	4324057.5	4276692.5	4228948.5	4183467.5	4137292.5	4089601.0	4044591.0	4005549.0	3960184.8	3923142.2	3874247.5	3840736.0	3800185.0	3761473.0	3723230.8	3687456.8	3649387.2	3609286.2	3572142.8	3533833.5	3497283.2	3461218.8	3418701.0	3384285.2	3347397.5	3311797.5	3276991.5	3243078.0	3208670.5	3179694.2	3147197.5	3118201.5	3089682.5	3060430.0	3033574.8	3011044.0	2988141.8	2962686.8	2942111.2	2923240.2	2900479.5	2876589.5	2847198.0	2810854.0	2764089.8	2692674.2	2575821.0	2359665.8	1910809.1	1208160.5	545695.56	208353.67	137021.89	125450.25	118941.64	116497.03	116308.35	113456.984	110475.77	109009.88	106149.23	104696.1	102455.96	101167.555	99515.195	96742.625	97362.7	95384.43	94019.336	92563.78	89500.65	88608.734	87637.02	85658.44	84362.914	81960.92	82026.875	79416.15	79306.086	77882.78	77235.2	74910.39	74593.445	72562.516	71572.26	71409.61	70030.305	69052.766	67851.58	67438.12	66029.84	65554.445	63937.035	63080.562	63071.73
Delta Rn Sample Temperatures	59.9997	60.29766	60.595627	60.893593	61.191555	61.489517	61.787483	62.085445	62.38341	62.681374	62.97934	63.2773	63.575268	63.87323	64.171196	64.46916	64.76712	65.06509	65.36305	65.66101	65.95898	66.25694	66.55491	66.85287	67.15083	67.4488	67.746765	68.04472	68.34269	68.640656	68.938614	69.23658	69.534546	69.83251	70.13048	70.42844	70.7264	71.02437	71.32233	71.62029	71.91826	72.21622	72.51418	72.81215	73.110115	73.40808	73.70604	74.004005	74.30197	74.59993	74.897896	75.19586	75.49383	75.791794	76.08975	76.38772	76.685684	76.98364	77.28161	77.579575	77.87753	78.1755	78.473465	78.77143	79.0694	79.367355	79.66532	79.96329	80.261246	80.55921	80.85718	81.15514	81.45311	81.75107	82.049034	82.347	82.64496	82.942924	83.24089	83.53885	83.836815	84.13478	84.43275	84.73071	85.02867	85.32664	85.6246	85.92256	86.22053	86.51849	86.81645	87.11442	87.412384	87.71035	88.008316	88.306274	88.60424	88.90221	89.200165	89.49813	89.7961	90.094055	90.39203	90.68999	90.98795	91.28592	91.58388	91.88184	92.17981	92.47777	92.77574	93.0737	93.371666	93.66963	93.96759	94.26556	94.56352
Delta Rn values	188496.25	187651.0	186383.22	184367.77	181631.97	178489.56	175336.66	172445.31	169888.17	167588.2	165428.95	163333.16	161279.23	159271.83	157315.86	155401.44	153526.48	151701.08	149949.81	148295.44	146750.8	145310.45	143948.34	142611.0	141218.17	139682.08	137940.16	135981.08	133849.14	131623.67	129390.336	127224.16	125191.125	123357.67	121783.734	120511.89	119547.56	118853.445	118358.12	117976.414	117623.18	117216.2	116672.266	115907.48	114848.64	113312.69	111375.5	109088.15	106512.34	103718.414	100769.2	97709.29	94559.28	91327.92	88041.28	84787.6	81762.83	79326.12	78076.56	78990.72	83665.234	94673.164	115843.22	149278.36	202974.0	282366.47	389413.72	518999.25	656441.7	778403.1	858441.7	875877.8	824053.3	713530.7	568253.75	416642.5	282243.78	178172.81	105893.836	57282.027	30505.125	17162.648	11067.945	8428.219	7259.0938	6671.172	6328.461	6128.367	6043.547	6054.9375	6130.203	6225.453	6298.3516	6321.492	6286.875	6200.375	6073.1562	5917.4375	5747.9375	5583.2812	5442.3438	5336.0625	5260.7188	5198.953	5129.0938	5037.375	4924.875	4805.3203	4695.9844	4608.328	4543.758	4494.867	4449.7266	4396.664	4328.422	4244.8906	4152.867
81	smp59	o6182o6183	Target	81.15514
Sample Temperatures	59.9997	60.2147	60.5168	60.8154	61.1128	61.4147	61.7198	62.0131	62.3144	62.6172	62.9144	63.2171	63.5121	63.8138	64.1122	64.4144	64.7138	65.0134	65.3133	65.6214	65.9141	66.2155	66.5183	66.8124	67.115	67.415	67.7177	68.0176	68.3153	68.6102	68.9197	69.2124	69.5157	69.8108	70.1219	70.4142	70.7142	71.0104	71.312	71.6116	71.9141	72.217	72.517	72.818	73.1138	73.4105	73.715	74.0132	74.3126	74.6112	74.9145	75.2158	75.5174	75.8162	76.1169	76.4194	76.717	77.0127	77.3101	77.6168	77.918	78.2141	78.5113	78.8118	79.1174	79.4133	79.7138	80.0128	80.3133	80.6122	80.9165	81.2145	81.5109	81.8112	82.1175	82.4186	82.718	83.0136	83.3149	83.6166	83.9121	84.216	84.5165	84.8171	85.1134	85.4184	85.7173	86.0134	86.316	86.6176	86.9152	87.2179	87.5168	87.8114	88.116	88.4186	88.7145	89.0121	89.3166	89.6134	89.913	90.2185	90.5151	90.8098	91.1148	91.4171	91.7139	92.013	92.3101	92.6109	92.9105	93.2157	93.5101	93.8168	94.1159	94.4114	94.7125
Rn values	5357421.5	5304250.5	5239491.0	5182571.0	5122974.5	5075259.0	5008016.0	4964071.5	4905958.0	4856059.0	4800909.0	4746424.0	4698770.0	4644078.5	4600930.5	4555154.0	4503647.5	4459013.0	4407048.5	4362115.5	4314452.0	4271181.5	4225620.0	4181382.2	4134996.2	4094112.0	4053752.0	4006475.5	3970492.8	3927870.2	3883381.0	3845615.2	3802943.2	3774295.8	3725452.5	3693163.2	3653788.8	3619705.2	3580814.0	3541756.0	3506718.2	3470487.5	3436850.8	3397760.2	3364565.2	3329217.2	3293714.8	3259411.0	3226090.0	3191526.2	3156769.5	3126227.2	3091486.8	3061439.8	3032506.0	3005068.2	2978739.8	2955408.8	2927686.0	2905580.2	2884611.5	2866580.2	2846035.0	2824160.8	2800685.2	2768990.0	2721802.5	2654425.8	2546486.5	2348403.5	1935733.2	1263591.4	594407.56	226414.8	135902.17	124021.375	118360.76	115283.39	113985.78	112015.85	110117.31	108028.164	105966.805	104347.99	102074.49	100352.81	98685.9	95984.24	94633.94	92641.31	92472.414	91301.1	89377.97	87921.15	87273.9	83594.195	83204.46	81211.48	80693.63	78589.97	78447.2	76326.555	76343.234	75675.414	73260.055	72922.98	70704.07	70601.18	69166.87	69562.59	66563.04	66753.484	65071.066	65167.71	63738.79	63486.633	61451.227
Delta Rn Sample Temperatures	59.9997	60.29766	60.595627	60.893593	61.191555	61.489517	61.787483	62.085445	62.38341	62.681374	62.97934	63.2773	63.575268	63.87323	64.171196	64.46916	64.76712	65.06509	65.36305	65.66101	65.95898	66.25694	66.55491	66.85287	67.15083	67.4488	67.746765	68.04472	68.34269	68.640656	68.938614	69.23658	69.534546	69.83251	70.13048	70.42844	70.7264	71.02437	71.32233	71.62029	71.91826	72.21622	72.51418	72.81215	73.110115	73.40808	73.70604	74.004005	74.30197	74.59993	74.897896	75.19586	75.49383	75.791794	76.08975	76.38772	76.685684	76.98364	77.28161	77.579575	77.87753	78.1755	78.473465	78.77143	79.0694	79.367355	79.66532	79.96329	80.261246	80.55921	80.85718	81.15514	81.45311	81.75107	82.049034	82.347	82.64496	82.942924	83.24089	83.53885	83.836815	84.13478	84.43275	84.73071	85.02867	85.32664	85.6246	85.92256	86.22053	86.51849	86.81645	87.11442	87.412384	87.71035	88.008316	88.306274	88.60424	88.90221	89.200165	89.49813	89.7961	90.094055	90.39203	90.68999	90.98795	91.28592	91.58388	91.88184	92.17981	92.47777	92.77574	93.0737	93.371666	93.66963	93.96759	94.26556	94.56352
Delta Rn values	177736.67	176890.7	175690.86	173838.31	171335.77	168441.38	165501.03	162765.62	160309.44	158059.16	155893.34	153741.9	151630.2	149652.58	147906.28	146421.03	145139.83	143950.36	142740.98	141445.75	140053.52	138589.42	137089.88	135589.9	134119.03	132698.84	131334.47	130007.375	128677.93	127309.29	125891.77	124458.44	123069.95	121789.21	120654.56	119668.56	118803.14	118013.41	117256.7	116506.266	115758.03	115021.15	114302.08	113592.5	112747.97	111786.69	110713.68	109470.25	107985.19	106182.69	103991.375	101370.18	98330.75	94940.766	91318.45	87618.766	84042.625	80894.516	78705.69	78423.36	81680.63	91138.375	110855.11	140007.11	186919.53	257130.72	352768.03	469821.03	595728.9	709836.5	788016.0	810530.94	769780.75	673818.5	543507.06	404731.8	279736.25	181583.23	113364.27	60769.5	31486.93	16798.336	10125.172	7344.242	6239.9844	5775.008	5520.5234	5319.5	5127.5703	4949.8906	4813.297	4743.6562	4746.039	4795.992	4846.9453	4849.992	4774.0	4616.4766	4401.086	4166.297	3951.6875	3786.6328	3682.9375	3632.1562	3610.0625	3587.8594	3545.7266	3479.8125	3399.1484	3315.586	3236.0938	3162.8125	3097.6406	3044.461	3006.0	2979.289	2955.6406
82	smp59	o6182o6183	Target	81.00513
Sample Temperatures	60.0	60.2109	60.5179	60.8153	61.1127	61.4144	61.7191	62.0128	62.314	62.6166	62.9134	63.2167	63.5123	63.8146	64.1127	64.4123	64.71	65.0142	65.3135	65.619	65.9133	66.2126	66.5175	66.8124	67.1126	67.4119	67.719	68.0144	68.3134	68.6108	68.9174	69.2123	69.5128	69.8118	70.1199	70.4129	70.711	71.0108	71.3129	71.6117	71.9148	72.2175	72.5134	72.8183	73.1134	73.4119	73.716	74.0104	74.3146	74.611	74.9142	75.2128	75.514	75.8135	76.1166	76.4137	76.717	77.0145	77.311	77.617	77.9179	78.2131	78.5129	78.8127	79.1161	79.4134	79.7101	80.0117	80.311	80.6134	80.9168	81.215	81.5102	81.8138	82.1173	82.4152	82.7167	83.0111	83.3117	83.6149	83.9122	84.209	84.5166	84.8181	85.1108	85.4156	85.7158	86.0119	86.3166	86.6167	86.9156	87.213	87.5166	87.8105	88.116	88.4161	88.7161	89.012	89.3138	89.611	89.912	90.2178	90.5137	90.809	91.114	91.4143	91.7151	92.0092	92.3122	92.6106	92.9127	93.214	93.5106	93.8156	94.1169	94.4089	94.7106
Rn values	5272300.5	5218830.0	5166160.0	5103284.0	5056642.0	4994422.5	4944718.0	4895660.0	4846736.5	4799638.5	4747122.0	4697249.0	4655952.5	4609027.5	4561263.5	4514010.5	4471166.5	4411742.5	4374250.0	4328746.5	4284370.5	4245682.0	4201082.0	4155507.5	4113665.8	4070420.5	4029002.2	3986987.8	3946812.5	3907856.0	3864925.8	3825904.5	3785951.8	3749526.0	3711210.8	3674200.2	3636761.8	3599116.5	3564369.0	3526833.0	3492107.0	3455653.8	3422773.5	3385772.2	3348471.8	3314582.2	3274606.8	3240756.5	3202660.0	3169899.2	3135634.2	3104235.5	3070464.5	3035790.5	3008247.5	2974503.5	2945608.5	2916937.8	2886699.8	2857252.0	2831772.8	2807926.5	2780896.0	2753858.5	2725092.8	2693395.0	2651797.8	2579647.8	2454389.2	2202992.8	1694230.9	983797.6	411687.06	175274.31	132967.52	125379.1	120914.06	119195.52	116678.78	114619.414	112809.46	110987.71	109107.42	107416.32	106001.79	103795.54	103491.53	100539.73	100022.32	97109.836	95299.39	93020.48	92884.11	90511.43	90058.53	88422.37	87765.086	85283.85	84278.49	83694.234	80430.09	80755.45	77650.77	77438.305	77165.57	78298.13	75091.94	73707.73	72130.65	70649.11	71248.445	71249.83	69116.18	69093.04	66156.98	66849.01	65293.957
Delta Rn Sample Temperatures	60.0	60.297943	60.59589	60.893833	61.19178	61.489723	61.78767	62.085613	62.38356	62.681503	62.97945	63.277393	63.57534	63.873283	64.171234	64.46918	64.76712	65.06506	65.36301	65.66096	65.9589	66.25684	66.554794	66.85274	67.15068	67.44862	67.746574	68.04452	68.34246	68.6404	68.938354	69.2363	69.53424	69.832184	70.130135	70.42808	70.72602	71.023964	71.321915	71.61986	71.9178	72.215744	72.513695	72.81164	73.10958	73.40753	73.705475	74.00342	74.30136	74.599304	74.897255	75.1952	75.49314	75.79109	76.089035	76.38698	76.68492	76.982864	77.280815	77.57876	77.8767	78.17465	78.472595	78.77054	79.06848	79.366425	79.664375	79.96232	80.26027	80.55821	80.856155	81.1541	81.45204	81.74999	82.047935	82.34588	82.64383	82.94177	83.239716	83.53766	83.8356	84.13355	84.431496	84.72944	85.02739	85.32533	85.623276	85.92122	86.21916	86.51711	86.815056	87.113	87.41095	87.70889	88.006836	88.30478	88.60272	88.90067	89.198616	89.49657	89.79451	90.09245	90.390396	90.68834	90.98628	91.28423	91.58218	91.88013	92.17807	92.47601	92.77396	93.0719	93.36984	93.66779	93.965744	94.26369	94.56163
Delta Rn values	165299.17	165044.95	164448.62	163142.42	161036.31	158330.12	155384.88	152550.53	150051.84	147972.83	146308.5	145016.5	144034.84	143263.95	142559.6	141761.48	140751.67	139512.8	138136.72	136774.66	135559.25	134538.88	133671.7	132863.22	132023.58	131105.28	130106.13	129047.086	127945.93	126806.586	125630.195	124428.3	123229.66	122071.27	120983.89	119981.945	119068.82	118250.47	117548.14	116995.94	116626.22	116444.91	116410.695	116432.2	116383.63	116139.59	115612.55	114670.94	113182.76	111434.83	109540.41	107582.73	105599.78	103598.71	101572.28	99533.9	97549.75	95811.555	94762.76	95315.89	99185.7	109331.41	126480.07	155054.88	202005.61	271820.56	365204.75	476045.12	589867.56	685627.3	741385.25	742070.1	685658.06	584352.75	459953.2	335859.5	229785.69	150237.45	91112.01	48647.812	25843.266	14746.4375	9801.742	7745.4844	6931.414	6638.664	6582.5547	6640.8438	6733.8203	6793.2266	6771.086	6654.836	6469.961	6265.9375	6093.1797	5982.633	5936.7188	5931.758	5928.242	5884.172	5769.25	5578.5938	5340.508	5109.617	4942.289	4864.5156	4854.336	4855.039	4812.992	4712.8516	4583.6562	4472.867	4410.3984	4390.1875	4379.8438	4346.242	4276.125
83	smp59	o6182o6183	Target	81.00513
Sample Temperatures	60.0	60.2109	60.5179	60.8153	61.1127	61.4144	61.7191	62.0128	62.314	62.6166	62.9134	63.2167	63.5123	63.8146	64.1127	64.4123	64.71	65.0142	65.3135	65.619	65.9133	66.2126	66.5175	66.8124	67.1126	67.4119	67.719	68.0144	68.3134	68.6108	68.9174	69.2123	69.5128	69.8118	70.1199	70.4129	70.711	71.0108	71.3129	71.6117	71.9148	72.2175	72.5134	72.8183	73.1134	73.4119	73.716	74.0104	74.3146	74.611	74.9142	75.2128	75.514	75.8135	76.1166	76.4137	76.717	77.0145	77.311	77.617	77.9179	78.2131	78.5129	78.8127	79.1161	79.4134	79.7101	80.0117	80.311	80.6134	80.9168	81.215	81.5102	81.8138	82.1173	82.4152	82.7167	83.0111	83.3117	83.6149	83.9122	84.209	84.5166	84.8181	85.1108	85.4156	85.7158	86.0119	86.3166	86.6167	86.9156	87.213	87.5166	87.8105	88.116	88.4161	88.7161	89.012	89.3138	89.611	89.912	90.2178	90.5137	90.809	91.114	91.4143	91.7151	92.0092	92.3122	92.6106	92.9127	93.214	93.5106	93.8156	94.1169	94.4089	94.7106
Rn values	5003016.0	4955729.0	4914626.0	4866444.5	4810396.5	4765733.5	4718990.0	4670260.5	4627728.0	4582427.5	4537230.0	4489261.0	4456014.0	4404096.5	4363872.5	4319020.5	4280770.0	4234544.0	4196288.0	4150554.8	4111871.2	4071422.5	4030214.8	3989068.2	3951018.5	3910996.8	3871929.8	3832680.0	3793292.5	3757733.2	3719282.2	3681643.2	3643765.5	3607026.0	3570104.8	3534267.2	3501215.2	3463974.0	3427880.5	3394191.5	3361826.0	3326377.0	3290166.8	3259195.8	3222170.5	3191463.5	3157846.2	3128495.8	3094358.5	3061847.2	3027909.8	2993936.0	2957438.8	2922344.8	2891657.2	2859490.5	2827687.2	2799540.2	2766739.2	2736510.2	2707554.0	2678290.0	2647168.2	2616701.0	2586609.5	2550615.0	2505684.0	2441530.8	2331826.0	2121762.8	1685913.6	1031553.3	454444.3	179183.66	124756.84	113970.24	111328.11	109246.84	106535.695	105983.57	103436.24	100888.484	100103.7	97427.445	96804.02	93085.12	93109.664	90726.43	90444.97	88594.28	87615.41	85313.58	82634.945	84358.16	81941.45	79560.516	79642.01	77908.66	77213.63	74815.16	72027.04	72723.836	71125.016	69261.58	68931.49	69203.17	67484.55	66594.51	65764.79	64505.188	64022.613	62638.637	61823.355	61291.824	60224.05	58565.62	57997.133
Delta Rn Sample Temperatures	60.0	60.297943	60.59589	60.893833	61.19178	61.489723	61.78767	62.085613	62.38356	62.681503	62.97945	63.277393	63.57534	63.873283	64.171234	64.46918	64.76712	65.06506	65.36301	65.66096	65.9589	66.25684	66.554794	66.85274	67.15068	67.44862	67.746574	68.04452	68.34246	68.6404	68.938354	69.2363	69.53424	69.832184	70.130135	70.42808	70.72602	71.023964	71.321915	71.61986	71.9178	72.215744	72.513695	72.81164	73.10958	73.40753	73.705475	74.00342	74.30136	74.599304	74.897255	75.1952	75.49314	75.79109	76.089035	76.38698	76.68492	76.982864	77.280815	77.57876	77.8767	78.17465	78.472595	78.77054	79.06848	79.366425	79.664375	79.96232	80.26027	80.55821	80.856155	81.1541	81.45204	81.74999	82.047935	82.34588	82.64383	82.94177	83.239716	83.53766	83.8356	84.13355	84.431496	84.72944	85.02739	85.32533	85.623276	85.92122	86.21916	86.51711	86.815056	87.113	87.41095	87.70889	88.006836	88.30478	88.60272	88.90067	89.198616	89.49657	89.79451	90.09245	90.390396	90.68834	90.98628	91.28423	91.58218	91.88013	92.17807	92.47601	92.77396	93.0719	93.36984	93.66779	93.965744	94.26369	94.56163
Delta Rn values	155639.16	155521.0	155236.58	154442.5	153001.53	151019.97	148757.94	146492.84	144423.5	142636.27	141131.92	139861.31	138760.95	137767.8	136834.7	135929.83	135037.5	134148.58	133255.22	132351.75	131435.22	130506.92	129570.016	128628.75	127684.06	126737.47	125792.89	124858.664	123941.75	123042.87	122148.15	121235.68	120287.01	119301.21	118295.91	117301.88	116348.516	115457.56	114639.305	113889.14	113185.73	112497.836	111799.67	111042.42	110278.17	109685.02	109368.125	109372.44	109635.85	109990.69	110206.07	110068.47	109454.66	108376.54	106968.18	105444.18	104048.945	103055.01	102849.96	104131.195	108239.984	116668.96	132470.75	161015.48	208181.11	279203.78	375808.22	492841.44	616157.75	723844.6	791729.2	801671.94	748876.6	644249.9	510332.0	372923.97	252740.44	160767.62	96001.78	51333.996	27003.562	15037.695	9668.648	7405.3516	6438.5625	5964.836	5685.4688	5511.2188	5414.961	5372.5156	5351.0625	5320.3984	5267.914	5203.547	5151.3125	5133.2266	5155.1406	5200.539	5234.0547	5213.961	5109.414	4915.0	4655.2656	4375.9844	4127.0938	3945.0781	3842.2969	3807.0078	3812.875	3832.3438	3846.5	3847.039	3831.2969	3796.0547	3735.5469	3645.6562	3530.1328
84	smp52	o6178o6179	Target	80.85581
Sample Temperatures	60.0005	60.212	60.5182	60.8153	61.113	61.4147	61.7199	62.009	62.3151	62.6172	62.9144	63.2172	63.5115	63.8152	64.1122	64.4126	64.7133	65.0134	65.3139	65.6194	65.9144	66.2112	66.518	66.8123	67.1117	67.4119	67.7184	68.0169	68.3125	68.6112	68.9177	69.2119	69.5116	69.8153	70.1183	70.412	70.7126	71.0106	71.3122	71.6139	71.9156	72.2211	72.5136	72.8175	73.1141	73.4118	73.7155	74.0101	74.3146	74.6115	74.9143	75.2135	75.519	75.813	76.1166	76.4169	76.7184	77.0132	77.3109	77.6174	77.9214	78.216	78.5127	78.8122	79.1171	79.4111	79.7116	80.0122	80.3111	80.6125	80.9164	81.2153	81.5113	81.8132	82.1172	82.4159	82.7203	83.012	83.3145	83.6137	83.9117	84.2119	84.5157	84.8178	85.1111	85.4174	85.7161	86.013	86.3171	86.6151	86.9196	87.2159	87.5147	87.8118	88.1155	88.4187	88.7152	89.014	89.3164	89.6139	89.9123	90.2172	90.5137	90.8091	91.1167	91.4166	91.7158	92.0133	92.3113	92.6143	92.9103	93.2154	93.5095	93.8155	94.1165	94.4102	94.7097
Rn values	3601700.5	3574479.2	3544372.5	3509387.2	3477667.2	3446170.2	3417396.8	3388628.5	3359491.0	3329143.5	3301115.8	3271841.0	3241857.5	3212661.2	3183853.8	3155255.0	3126758.8	3095898.2	3067540.2	3039188.2	3009739.5	2978590.0	2947118.2	2914289.8	2885037.8	2851579.5	2822536.0	2789982.2	2760351.5	2730273.2	2700317.8	2670119.5	2641186.0	2612931.5	2580871.8	2551475.5	2524479.2	2495109.2	2463138.2	2435360.2	2403181.0	2376304.2	2348623.2	2321342.5	2293337.8	2261620.8	2232484.5	2205169.5	2175753.8	2149152.2	2120419.8	2095456.4	2069755.2	2042487.0	2017105.1	1991563.5	1963370.5	1937400.5	1912597.0	1885728.6	1857434.1	1832302.5	1805392.8	1779839.5	1749432.1	1717602.8	1674459.4	1615648.9	1515703.4	1315674.4	936824.6	478919.9	184976.27	100209.266	85911.43	82615.414	79168.805	77951.24	77100.625	75378.18	74369.13	72809.54	72328.555	70806.375	69984.805	67454.84	67621.02	67049.07	65386.12	63439.89	63154.305	61964.168	60960.117	60696.066	60337.973	57082.48	57858.63	56001.766	55543.184	53925.61	52960.02	53739.863	53079.492	51719.17	51538.242	49418.664	49212.26	48732.65	47429.098	47621.0	45871.93	44524.06	44255.223	45402.242	43628.977	42819.414	41955.766
Delta Rn Sample Temperatures	60.000496	60.29843	60.596363	60.8943	61.19223	61.49016	61.788097	62.08603	62.383965	62.681896	62.979828	63.277763	63.575695	63.873627	64.17156	64.4695	64.767426	65.06536	65.3633	65.661224	65.95916	66.257095	66.55502	66.85296	67.150894	67.44882	67.74676	68.04469	68.34262	68.64056	68.93849	69.23642	69.534355	69.83229	70.13022	70.428154	70.72609	71.02402	71.32195	71.61989	71.917816	72.21575	72.51369	72.81162	73.10955	73.407486	73.70542	74.00336	74.301285	74.59922	74.897156	75.19508	75.49302	75.790955	76.08888	76.38682	76.68475	76.98268	77.28062	77.57855	77.87648	78.174416	78.47235	78.77028	79.068214	79.36615	79.66408	79.96201	80.25995	80.55788	80.85581	81.15375	81.451675	81.74961	82.04755	82.345474	82.64341	82.941345	83.23927	83.53721	83.835144	84.13307	84.43101	84.72894	85.02688	85.32481	85.62274	85.92068	86.21861	86.51654	86.814476	87.11241	87.41034	87.708275	88.00621	88.30414	88.60207	88.90001	89.19794	89.49587	89.79381	90.091736	90.38967	90.68761	90.985535	91.28347	91.581406	91.87933	92.17727	92.475204	92.77313	93.07107	93.369	93.66693	93.96487	94.2628	94.56073
Delta Rn values	101015.19	101374.44	101470.04	101084.16	100189.34	98950.35	97626.82	96453.234	95557.36	94953.61	94581.375	94359.94	94226.766	94156.31	94157.7	94262.58	94511.43	94934.984	95537.69	96281.03	97082.79	97830.68	98415.016	98760.21	98840.25	98677.07	98323.57	97847.65	97315.71	96785.96	96303.47	95894.945	95569.27	95320.62	95130.19	94970.54	94803.61	94588.91	94299.516	93942.03	93563.29	93230.305	92987.74	92817.7	92621.9	92300.586	91750.09	90936.016	89908.24	88778.664	87682.81	86740.555	86027.21	85566.16	85336.45	85305.92	85471.805	85921.93	86925.234	89086.04	93455.68	100837.25	114491.16	137923.39	174891.78	227972.88	296449.9	374321.4	449774.56	507299.25	532393.0	517062.84	463323.38	382656.5	291624.78	205987.72	136221.78	84731.54	46168.457	24018.227	12547.758	7159.6953	4834.2266	3881.1406	3483.3828	3301.3047	3214.039	3178.6406	3168.25	3157.5	3130.289	3088.3672	3048.1094	3025.9453	3023.6562	3024.0938	2999.539	2926.6016	2799.3438	2634.9688	2469.375	2343.3125	2283.9844	2292.3047	2344.0781	2404.5156	2445.6719	2454.7812	2430.6562	2376.1797	2296.1719	2202.1406	2115.164	2059.2969	2048.0469	2075.25	2119.1484
85	smp52	o6178o6179	Target	80.85581
Sample Temperatures	60.0005	60.212	60.5182	60.8153	61.113	61.4147	61.7199	62.009	62.3151	62.6172	62.9144	63.2172	63.5115	63.8152	64.1122	64.4126	64.7133	65.0134	65.3139	65.6194	65.9144	66.2112	66.518	66.8123	67.1117	67.4119	67.7184	68.0169	68.3125	68.6112	68.9177	69.2119	69.5116	69.8153	70.1183	70.412	70.7126	71.0106	71.3122	71.6139	71.9156	72.2211	72.5136	72.8175	73.1141	73.4118	73.7155	74.0101	74.3146	74.6115	74.9143	75.2135	75.519	75.813	76.1166	76.4169	76.7184	77.0132	77.3109	77.6174	77.9214	78.216	78.5127	78.8122	79.1171	79.4111	79.7116	80.0122	80.3111	80.6125	80.9164	81.2153	81.5113	81.8132	82.1172	82.4159	82.7203	83.012	83.3145	83.6137	83.9117	84.2119	84.5157	84.8178	85.1111	85.4174	85.7161	86.013	86.3171	86.6151	86.9196	87.2159	87.5147	87.8118	88.1155	88.4187	88.7152	89.014	89.3164	89.6139	89.9123	90.2172	90.5137	90.8091	91.1167	91.4166	91.7158	92.0133	92.3113	92.6143	92.9103	93.2154	93.5095	93.8155	94.1165	94.4102	94.7097
Rn values	3852275.0	3817566.5	3778481.8	3744152.8	3706424.2	3671425.8	3639973.2	3606103.2	3574813.0	3541364.8	3510870.5	3475458.2	3444302.8	3415048.8	3382571.8	3348705.0	3315569.8	3281926.8	3248106.5	3216049.8	3181923.5	3147876.0	3114705.5	3082107.5	3046586.5	3014419.5	2980020.8	2947782.0	2917856.0	2883957.5	2854278.2	2821943.2	2790602.0	2760710.0	2726930.2	2695624.5	2664881.0	2633027.8	2602495.8	2569168.5	2542712.0	2511784.5	2480423.2	2448679.5	2418058.5	2386493.2	2357127.0	2327256.8	2297337.0	2266450.8	2236313.8	2208563.2	2178729.8	2147568.0	2117824.8	2089599.4	2061666.6	2033207.6	2005599.0	1978074.5	1952069.5	1927898.0	1903916.0	1878054.4	1855877.2	1826088.1	1789914.4	1735248.2	1632555.1	1430538.9	1030672.44	529527.0	200134.47	105562.56	89272.55	85101.62	82877.2	82632.516	81850.32	79232.86	77221.74	75722.484	74830.03	75415.33	71855.38	72417.65	70391.734	69379.7	67759.16	67035.016	66659.43	64215.066	63224.348	62018.707	61927.707	60046.746	59593.01	58461.742	56799.664	58322.6	56278.06	55302.098	55043.848	52462.586	52503.613	50885.117	51416.938	50502.184	49427.2	48067.32	47194.67	46943.582	45359.598	46259.312	44392.93	44308.348	45626.4
Delta Rn Sample Temperatures	60.000496	60.29843	60.596363	60.8943	61.19223	61.49016	61.788097	62.08603	62.383965	62.681896	62.979828	63.277763	63.575695	63.873627	64.17156	64.4695	64.767426	65.06536	65.3633	65.661224	65.95916	66.257095	66.55502	66.85296	67.150894	67.44882	67.74676	68.04469	68.34262	68.64056	68.93849	69.23642	69.534355	69.83229	70.13022	70.428154	70.72609	71.02402	71.32195	71.61989	71.917816	72.21575	72.51369	72.81162	73.10955	73.407486	73.70542	74.00336	74.301285	74.59922	74.897156	75.19508	75.49302	75.790955	76.08888	76.38682	76.68475	76.98268	77.28062	77.57855	77.87648	78.174416	78.47235	78.77028	79.068214	79.36615	79.66408	79.96201	80.25995	80.55788	80.85581	81.15375	81.451675	81.74961	82.04755	82.345474	82.64341	82.941345	83.23927	83.53721	83.835144	84.13307	84.43101	84.72894	85.02688	85.32481	85.62274	85.92068	86.21861	86.51654	86.814476	87.11241	87.41034	87.708275	88.00621	88.30414	88.60207	88.90001	89.19794	89.49587	89.79381	90.091736	90.38967	90.68761	90.985535	91.28347	91.581406	91.87933	92.17727	92.475204	92.77313	93.07107	93.369	93.66693	93.96487	94.2628	94.56073
Delta Rn values	113845.92	114277.13	114320.77	113723.1	112472.67	110790.086	108999.945	107388.41	106117.96	105229.6	104694.16	104464.03	104497.35	104749.08	105156.305	105638.805	106117.1	106532.85	106858.3	107085.17	107209.54	107218.945	107089.49	106796.62	106331.766	105715.05	104999.72	104262.17	103581.38	103018.56	102602.03	102322.05	102136.1	101982.984	101799.25	101541.42	101202.26	100813.164	100435.92	100133.5	99940.64	99843.85	99783.99	99686.82	99465.055	99110.34	98657.266	98155.555	97649.516	97159.89	96676.75	96161.03	95553.71	94793.44	93834.84	92669.73	91345.42	90007.65	88992.3	88999.09	91359.81	98379.23	111265.19	134735.06	173314.08	230088.89	304587.2	390519.5	475084.44	541168.0	572456.56	559551.8	504010.66	417978.88	319510.28	226083.9	149539.11	93252.71	50641.434	26141.672	13439.0	7445.742	4829.9844	3744.3203	3302.9844	3130.1719	3077.1719	3082.0625	3112.6719	3146.6953	3165.4219	3153.086	3099.664	3003.8828	2873.3828	2722.1484	2567.6953	2430.461	2331.9922	2288.3516	2300.086	2346.5234	2392.1328	2404.1875	2370.5703	2304.8047	2234.0078	2177.8984	2134.2969	2080.7734	1990.2734	1849.0078	1664.8906	1463.6406	1277.0234	1130.1094	1032.7109
86	smp52	o6178o6179	Target	81.30393
Sample Temperatures	59.9997	60.2115	60.5176	60.8134	61.1132	61.4147	61.7199	62.0134	62.3137	62.6185	62.9152	63.2174	63.5125	63.8171	64.1161	64.413	64.7138	65.0144	65.3136	65.6227	65.917	66.2153	66.5172	66.8108	67.1111	67.4118	67.7186	68.018	68.3175	68.6105	68.9214	69.2131	69.5154	69.8149	70.1204	70.412	70.7147	71.0105	71.3124	71.6109	71.9141	72.2175	72.5175	72.8215	73.1161	73.4139	73.7195	74.0116	74.3167	74.6155	74.9136	75.2128	75.5176	75.8142	76.1175	76.4173	76.717	77.0165	77.3148	77.6209	77.92	78.2155	78.5128	78.812	79.1172	79.4116	79.7111	80.014	80.3132	80.6126	80.9183	81.2138	81.5114	81.8148	82.1215	82.4196	82.7206	83.0134	83.3161	83.6181	83.9145	84.2127	84.5157	84.8188	85.1145	85.4159	85.7191	86.0153	86.3191	86.6177	86.9197	87.2172	87.517	87.8105	88.1151	88.4178	88.7186	89.0114	89.3186	89.6161	89.9122	90.2175	90.5172	90.8114	91.1134	91.4175	91.7151	92.0129	92.311	92.6115	92.9127	93.2172	93.5107	93.8141	94.1143	94.4131	94.7122
Rn values	4232059.0	4202506.5	4160203.8	4123064.8	4080106.5	4041099.8	3996217.5	3963005.0	3920146.0	3882095.5	3845368.5	3811787.5	3772474.8	3742958.5	3697689.2	3664943.8	3629102.0	3593038.8	3556907.8	3523232.0	3483682.2	3447388.0	3409700.5	3376615.8	3338197.0	3304826.5	3266172.5	3231762.5	3197168.0	3166322.0	3131575.0	3093905.2	3061310.8	3027769.2	2994747.8	2960519.5	2926546.2	2893459.0	2861326.8	2829530.5	2796927.5	2763841.8	2731522.0	2693722.0	2662628.2	2628879.0	2596368.0	2565267.2	2532786.2	2499888.8	2467460.5	2437252.0	2408565.5	2377549.5	2350694.5	2319621.2	2291913.2	2270625.2	2241063.0	2216203.8	2192939.0	2172264.2	2149748.5	2127257.2	2104086.2	2075700.4	2046035.6	2003151.5	1937299.0	1824950.9	1606771.4	1184391.8	638692.06	247225.19	118650.28	99957.07	95248.42	92982.555	91897.305	89051.29	87814.9	86320.805	85592.22	84404.33	82404.03	81815.914	80135.23	77922.24	77069.83	76062.875	75309.25	72689.945	72022.89	70341.53	69777.98	69416.375	69516.07	66930.44	66656.19	64460.062	63551.594	63511.633	63817.21	61571.9	60975.22	58813.0	58418.32	58552.492	55965.246	56536.594	56465.844	54774.082	54854.59	52973.12	52701.543	52318.457	50339.83
Delta Rn Sample Temperatures	59.9997	60.29766	60.59562	60.89358	61.191544	61.489506	61.787464	62.085426	62.38339	62.68135	62.97931	63.27727	63.575233	63.873196	64.17116	64.46912	64.76708	65.06504	65.363	65.660965	65.95892	66.25688	66.55485	66.852806	67.15077	67.44873	67.74669	68.044655	68.34261	68.64058	68.93854	69.236496	69.53446	69.83242	70.13039	70.428345	70.7263	71.02427	71.32223	71.62019	71.91815	72.21611	72.51408	72.812035	73.11	73.40796	73.70592	74.00388	74.30184	74.59981	74.897766	75.195724	75.49369	75.79165	76.089615	76.38757	76.68553	76.98349	77.281456	77.57942	77.87738	78.17534	78.4733	78.77126	79.06922	79.36719	79.665146	79.963104	80.26107	80.55903	80.856995	81.15495	81.45291	81.75088	82.048836	82.3468	82.64476	82.94272	83.240685	83.53864	83.83661	84.13457	84.432526	84.73049	85.02845	85.326416	85.624374	85.92233	86.2203	86.51826	86.81622	87.11418	87.41214	87.7101	88.008064	88.30603	88.60399	88.90195	89.199905	89.49787	89.79584	90.093796	90.391754	90.68971	90.98768	91.285645	91.5836	91.88156	92.17952	92.477486	92.77545	93.07341	93.37137	93.66933	93.96729	94.26526	94.56322
Delta Rn values	128836.14	128789.84	128705.39	128320.336	127489.24	126221.875	124642.33	122921.875	121228.6	119701.55	118435.62	117470.555	116786.84	116322.63	116010.15	115804.77	115695.05	115677.484	115728.234	115792.35	115793.63	115665.805	115372.625	114911.82	114308.38	113606.5	112866.77	112154.29	111524.43	110998.14	110560.54	110168.62	109777.56	109357.01	108901.11	108427.14	107976.58	107606.82	107374.03	107301.625	107365.07	107478.55	107535.55	107443.766	107116.875	106509.28	105683.75	104664.35	103450.47	102027.36	100388.47	98543.92	96518.125	94336.945	92022.65	89608.16	87160.83	84819.7	82854.016	81761.8	82429.055	86371.76	96050.98	113566.95	140224.58	182555.72	243644.28	323068.38	414557.72	505127.88	577111.75	613250.3	603042.06	547221.56	457807.3	353546.7	253172.75	169848.78	108988.53	59820.516	30946.797	15811.25	8637.523	5552.039	4346.7344	3924.4219	3799.6094	3775.039	3772.0625	3754.7188	3700.5469	3594.8281	3436.5781	3246.0078	3061.5469	2922.75	2847.7812	2822.5781	2811.6875	2784.2812	2735.336	2685.25	2658.4922	2659.5781	2665.8516	2642.2266	2565.1172	2438.125	2290.3281	2160.7422	2079.586	2056.0234	2076.914	2115.4844	2144.0625	2144.625	2112.9922
87	smp60	o6178o6179	Target	81.15495
Sample Temperatures	59.9997	60.2115	60.5176	60.8134	61.1132	61.4147	61.7199	62.0134	62.3137	62.6185	62.9152	63.2174	63.5125	63.8171	64.1161	64.413	64.7138	65.0144	65.3136	65.6227	65.917	66.2153	66.5172	66.8108	67.1111	67.4118	67.7186	68.018	68.3175	68.6105	68.9214	69.2131	69.5154	69.8149	70.1204	70.412	70.7147	71.0105	71.3124	71.6109	71.9141	72.2175	72.5175	72.8215	73.1161	73.4139	73.7195	74.0116	74.3167	74.6155	74.9136	75.2128	75.5176	75.8142	76.1175	76.4173	76.717	77.0165	77.3148	77.6209	77.92	78.2155	78.5128	78.812	79.1172	79.4116	79.7111	80.014	80.3132	80.6126	80.9183	81.2138	81.5114	81.8148	82.1215	82.4196	82.7206	83.0134	83.3161	83.6181	83.9145	84.2127	84.5157	84.8188	85.1145	85.4159	85.7191	86.0153	86.3191	86.6177	86.9197	87.2172	87.517	87.8105	88.1151	88.4178	88.7186	89.0114	89.3186	89.6161	89.9122	90.2175	90.5172	90.8114	91.1134	91.4175	91.7151	92.0129	92.311	92.6115	92.9127	93.2172	93.5107	93.8141	94.1143	94.4131	94.7122
Rn values	4395852.0	4361456.5	4313148.5	4267701.5	4222140.5	4185038.0	4141548.2	4102409.0	4063042.0	4023414.8	3982544.8	3942442.2	3906825.2	3862732.2	3830808.5	3782196.5	3749634.0	3709920.2	3670639.5	3631088.2	3592821.2	3555423.2	3515990.2	3476256.0	3439565.0	3402223.2	3363966.2	3327800.8	3289208.8	3257114.5	3220372.8	3183627.2	3147061.8	3113403.8	3076336.0	3043052.8	3008781.2	2974925.0	2941654.0	2905883.2	2870551.8	2835543.2	2802086.5	2767913.0	2733901.5	2700492.2	2666190.0	2634061.5	2599716.5	2567719.8	2538275.5	2508775.5	2478990.8	2449182.5	2419672.8	2393664.2	2369216.0	2345114.8	2323075.8	2304499.5	2285038.0	2267597.0	2249579.5	2225509.2	2199411.8	2170834.5	2135517.0	2086306.1	2016889.0	1893225.5	1655847.0	1202428.5	633293.1	241364.75	121999.51	104667.29	98895.96	97246.59	96093.94	93617.4	91478.84	90644.2	89990.37	87971.23	86697.195	85125.62	83332.375	81807.72	80543.03	79530.43	78585.22	75857.66	77257.25	74580.23	74839.45	72503.87	71888.305	71639.19	69410.03	69277.016	67071.91	67032.125	65318.27	64565.164	62480.363	61493.66	61156.54	61263.727	60513.305	59533.656	57246.766	57597.17	57420.344	56045.594	56073.57	54673.832	52481.273
Delta Rn Sample Temperatures	59.9997	60.29766	60.59562	60.89358	61.191544	61.489506	61.787464	62.085426	62.38339	62.68135	62.97931	63.27727	63.575233	63.873196	64.17116	64.46912	64.76708	65.06504	65.363	65.660965	65.95892	66.25688	66.55485	66.852806	67.15077	67.44873	67.74669	68.044655	68.34261	68.64058	68.93854	69.236496	69.53446	69.83242	70.13039	70.428345	70.7263	71.02427	71.32223	71.62019	71.91815	72.21611	72.51408	72.812035	73.11	73.40796	73.70592	74.00388	74.30184	74.59981	74.897766	75.195724	75.49369	75.79165	76.089615	76.38757	76.68553	76.98349	77.281456	77.57942	77.87738	78.17534	78.4733	78.77126	79.06922	79.36719	79.665146	79.963104	80.26107	80.55903	80.856995	81.15495	81.45291	81.75088	82.048836	82.3468	82.64476	82.94272	83.240685	83.53864	83.83661	84.13457	84.432526	84.73049	85.02845	85.326416	85.624374	85.92233	86.2203	86.51826	86.81622	87.11418	87.41214	87.7101	88.008064	88.30603	88.60399	88.90195	89.199905	89.49787	89.79584	90.093796	90.391754	90.68971	90.98768	91.285645	91.5836	91.88156	92.17952	92.477486	92.77545	93.07341	93.37137	93.66933	93.96729	94.26526	94.56322
Delta Rn values	135901.02	136143.94	136010.2	135188.34	133655.03	131658.22	129567.734	127696.04	126205.555	125108.375	124330.695	123775.18	123356.63	123014.31	122711.234	122429.34	122166.43	121922.69	121687.83	121434.66	121121.766	120704.76	120150.195	119448.05	118615.664	117696.18	116749.375	115836.84	115003.516	114262.4	113593.11	112956.8	112320.016	111680.81	111072.08	110545.29	110139.8	109858.9	109663.984	109488.97	109269.414	108962.57	108545.38	108003.05	107311.8	106431.13	105222.59	103697.98	101897.14	99851.77	97591.14	95109.1	92360.64	89289.11	85883.02	82232.11	78567.0	75274.445	72901.42	72185.3	74140.97	80265.17	92858.55	114408.5	147598.62	198318.34	269742.88	361051.3	464803.88	566079.2	644935.2	682288.94	667043.44	600906.44	498109.44	380023.38	267533.62	174962.58	107876.0	59816.47	31932.938	17435.969	10629.508	7730.0938	6596.078	6170.5938	5992.1406	5880.25	5771.8125	5649.5703	5515.6953	5382.242	5265.0938	5177.6562	5125.9297	5107.7266	5115.8516	5142.047	5178.9297	5219.0312	5252.289	5264.0	5235.6016	5150.5938	5004.7734	4814.6016	4614.797	4443.297	4322.3438	4250.297	4209.6406	4183.078	4162.383	4143.9453	4119.078	4071.6562	3987.1016
88	smp60	o6178o6179	Target	81.005486
Sample Temperatures	60.0	60.2109	60.5144	60.8135	61.1127	61.4145	61.7187	62.0105	62.313	62.617	62.9141	63.2165	63.5117	63.8139	64.1113	64.4135	64.7132	65.014	65.3124	65.6181	65.9133	66.2141	66.5147	66.8108	67.1092	67.4099	67.7141	68.0174	68.3097	68.6089	68.9168	69.2102	69.5142	69.8107	70.1184	70.4115	70.7132	71.0096	71.3121	71.6115	71.9114	72.2173	72.5127	72.8166	73.1125	73.4105	73.7161	74.0115	74.3127	74.6117	74.9101	75.2124	75.5167	75.813	76.1167	76.4157	76.718	77.0147	77.31	77.6174	77.917	78.2112	78.5123	78.812	79.113	79.4101	79.711	80.0118	80.3108	80.613	80.9169	81.2144	81.5098	81.81	82.1167	82.4129	82.7156	83.0109	83.3136	83.6132	83.9105	84.2117	84.5156	84.8178	85.1114	85.4163	85.716	86.0119	86.3151	86.615	86.9152	87.2144	87.5165	87.8098	88.1153	88.414	88.7153	89.0118	89.315	89.6105	89.9089	90.2138	90.5143	90.8125	91.1125	91.4152	91.7131	92.0097	92.3113	92.6103	92.9095	93.2142	93.5102	93.8148	94.1152	94.4102	94.7112
Rn values	4753174.0	4711665.5	4662996.5	4616544.0	4570744.5	4520122.0	4472817.5	4431027.5	4384964.5	4341383.5	4297816.0	4254085.0	4215147.5	4167776.8	4124339.0	4078917.8	4040665.2	3999098.5	3955209.8	3914401.8	3871379.0	3831999.2	3784596.8	3747985.8	3704633.8	3665512.0	3622535.2	3582743.0	3548337.8	3512392.5	3475652.0	3439198.0	3401769.8	3361806.0	3323112.2	3286286.0	3248468.2	3209688.5	3173894.2	3133471.0	3097309.0	3058679.8	3023114.2	2982814.2	2946231.5	2908992.5	2875429.2	2841137.0	2807940.0	2772972.2	2741456.8	2712722.5	2680885.8	2651223.5	2622355.2	2594977.5	2569925.5	2545700.0	2522035.5	2498878.5	2477675.2	2455416.5	2428819.8	2403939.2	2372824.2	2338093.0	2290819.8	2226343.5	2115924.5	1904078.2	1473445.4	852347.06	345587.4	151331.89	115363.77	110968.03	105948.445	104247.03	102544.47	100461.164	98663.61	97031.805	95928.734	93379.086	92060.945	89523.22	89749.9	87204.875	85535.195	84157.71	83198.984	81184.805	79211.14	78430.19	77671.47	76119.41	75234.16	73211.1	72800.43	71696.79	70390.914	69680.984	68605.445	66647.01	64914.207	64607.39	63472.496	62715.215	61422.258	60718.46	57866.836	59303.887	58504.297	57528.742	56212.363	54897.566	54545.547
Delta Rn Sample Temperatures	60.0	60.29795	60.5959	60.89385	61.1918	61.48975	61.7877	62.08565	62.383602	62.68155	62.9795	63.27745	63.5754	63.873352	64.1713	64.46925	64.767204	65.065155	65.3631	65.66106	65.959	66.25695	66.5549	66.85285	67.1508	67.44875	67.746704	68.044655	68.342606	68.64056	68.93851	69.23646	69.53441	69.83235	70.1303	70.42825	70.726204	71.024155	71.322105	71.620056	71.91801	72.21596	72.51391	72.81186	73.1098	73.40776	73.7057	74.00366	74.301605	74.599556	74.89751	75.19546	75.49341	75.79136	76.08931	76.38726	76.68521	76.98316	77.28111	77.579056	77.877014	78.17496	78.47291	78.77086	79.06881	79.36676	79.66471	79.96266	80.26061	80.55856	80.856514	81.154465	81.45241	81.75037	82.04831	82.34626	82.64421	82.94216	83.24011	83.53806	83.83601	84.133965	84.431915	84.729866	85.02782	85.32576	85.62372	85.92166	86.21961	86.51756	86.81551	87.113464	87.411415	87.709366	88.00732	88.30527	88.60322	88.90117	89.19911	89.49707	89.79501	90.09297	90.390915	90.688866	90.98682	91.28477	91.58272	91.88067	92.17862	92.47657	92.77452	93.072464	93.37042	93.668365	93.966324	94.26427	94.562225
Delta Rn values	140042.12	140059.08	139905.23	139312.0	138179.42	136604.53	134814.9	133059.78	131527.48	130306.56	129390.86	128707.234	128148.51	127621.99	127081.07	126535.49	126029.734	125604.09	125260.01	124950.45	124594.97	124106.26	123411.05	122464.836	121266.54	119871.1	118396.086	117007.54	115878.766	115130.01	114786.086	114771.79	114948.22	115171.88	115341.42	115413.54	115390.94	115294.18	115136.91	114910.984	114582.12	114097.64	113398.21	112438.94	111032.53	109119.64	106954.805	104611.03	102145.36	99589.66	96951.12	94220.26	91387.234	88462.35	85509.38	82672.47	80197.28	78450.75	77966.734	79560.66	84551.234	95111.414	113999.39	139716.66	180386.95	239633.1	318078.12	410769.25	505769.44	585532.06	631607.2	631220.6	582597.5	496056.0	390105.5	284630.44	194656.06	127342.45	74036.67	39643.28	21265.594	12386.305	8466.125	6843.3984	6178.117	5889.1094	5758.0938	5706.633	5694.703	5688.336	5658.3125	5587.6094	5475.617	5336.086	5189.5	5053.836	4939.4062	4850.164	4788.4844	4757.5938	4757.953	4780.922	4806.8906	4811.7812	4778.586	4705.1016	4601.4766	4480.4062	4349.3125	4211.953	4076.1328	3957.0781	3870.4375	3819.8281	3791.2266	3760.5469	3708.5156
89	smp60	o6178o6179	Target	81.005486
Sample Temperatures	60.0	60.2109	60.5144	60.8135	61.1127	61.4145	61.7187	62.0105	62.313	62.617	62.9141	63.2165	63.5117	63.8139	64.1113	64.4135	64.7132	65.014	65.3124	65.6181	65.9133	66.2141	66.5147	66.8108	67.1092	67.4099	67.7141	68.0174	68.3097	68.6089	68.9168	69.2102	69.5142	69.8107	70.1184	70.4115	70.7132	71.0096	71.3121	71.6115	71.9114	72.2173	72.5127	72.8166	73.1125	73.4105	73.7161	74.0115	74.3127	74.6117	74.9101	75.2124	75.5167	75.813	76.1167	76.4157	76.718	77.0147	77.31	77.6174	77.917	78.2112	78.5123	78.812	79.113	79.4101	79.711	80.0118	80.3108	80.613	80.9169	81.2144	81.5098	81.81	82.1167	82.4129	82.7156	83.0109	83.3136	83.6132	83.9105	84.2117	84.5156	84.8178	85.1114	85.4163	85.716	86.0119	86.3151	86.615	86.9152	87.2144	87.5165	87.8098	88.1153	88.414	88.7153	89.0118	89.315	89.6105	89.9089	90.2138	90.5143	90.8125	91.1125	91.4152	91.7131	92.0097	92.3113	92.6103	92.9095	93.2142	93.5102	93.8148	94.1152	94.4102	94.7112
Rn values	4298757.0	4262168.0	4214390.5	4170219.5	4129845.8	4085280.0	4044309.2	4004910.0	3960265.0	3925027.5	3883725.2	3843084.0	3807410.5	3769774.5	3729694.2	3694215.0	3651027.2	3615680.0	3575768.5	3539365.8	3499615.5	3463206.2	3423815.5	3386439.5	3349578.0	3311023.2	3275804.2	3238337.0	3203722.2	3169703.2	3133399.0	3100297.2	3066133.2	3033205.8	2997178.0	2964710.2	2932269.5	2897587.2	2866515.8	2832623.5	2799485.0	2768281.2	2736990.5	2707169.2	2671938.8	2641283.5	2609923.2	2580158.0	2550261.2	2520630.5	2495082.0	2470348.5	2441413.0	2420619.2	2394096.8	2372720.5	2349136.5	2330060.0	2306041.5	2284696.2	2261399.2	2237332.8	2212473.2	2182149.8	2145854.2	2109582.0	2062544.6	1997004.4	1889174.2	1688470.4	1279832.0	704561.75	273460.16	130724.52	107666.945	103775.71	100232.86	97380.875	97593.234	95351.02	94052.26	91180.35	91836.96	89791.12	87701.35	86604.58	85418.86	83827.66	82394.07	80747.28	79859.64	78937.6	76911.68	76773.77	74905.35	73506.55	73038.83	71270.18	70919.74	70396.836	68057.64	68435.58	67664.61	65356.258	64929.383	64407.223	63388.36	63538.25	61947.47	59843.508	60069.516	58156.586	57893.324	57525.297	57606.156	55451.75	54275.434
Delta Rn Sample Temperatures	60.0	60.29795	60.5959	60.89385	61.1918	61.48975	61.7877	62.08565	62.383602	62.68155	62.9795	63.27745	63.5754	63.873352	64.1713	64.46925	64.767204	65.065155	65.3631	65.66106	65.959	66.25695	66.5549	66.85285	67.1508	67.44875	67.746704	68.044655	68.342606	68.64056	68.93851	69.23646	69.53441	69.83235	70.1303	70.42825	70.726204	71.024155	71.322105	71.620056	71.91801	72.21596	72.51391	72.81186	73.1098	73.40776	73.7057	74.00366	74.301605	74.599556	74.89751	75.19546	75.49341	75.79136	76.08931	76.38726	76.68521	76.98316	77.28111	77.579056	77.877014	78.17496	78.47291	78.77086	79.06881	79.36676	79.66471	79.96266	80.26061	80.55856	80.856514	81.154465	81.45241	81.75037	82.04831	82.34626	82.64421	82.94216	83.24011	83.53806	83.83601	84.133965	84.431915	84.729866	85.02782	85.32576	85.62372	85.92166	86.21961	86.51756	86.81551	87.113464	87.411415	87.709366	88.00732	88.30527	88.60322	88.90117	89.19911	89.49707	89.79501	90.09297	90.390915	90.688866	90.98682	91.28477	91.58272	91.88067	92.17862	92.47657	92.77452	93.072464	93.37042	93.668365	93.966324	94.26427	94.562225
Delta Rn values	131595.12	131520.75	131223.89	130463.516	129182.39	127508.12	125664.09	123861.07	122236.41	120855.15	119734.88	118874.48	118257.234	117846.07	117582.81	117400.94	117242.36	117069.73	116865.75	116618.06	116308.91	115909.6	115389.38	114726.52	113918.61	112987.47	111975.11	110937.91	109930.52	108999.25	108170.89	107449.69	106820.17	106254.06	105719.11	105188.67	104645.52	104082.29	103503.3	102921.0	102348.01	101783.69	101196.92	100521.37	99425.74	97977.27	96133.38	93903.83	91361.836	88625.03	85826.12	83090.03	80527.79	78245.14	76363.97	75038.87	74476.414	74956.266	76887.05	80928.87	88222.08	100664.375	116631.18	142398.19	181940.6	238490.47	312329.25	398378.88	485021.8	555646.6	593315.9	586985.2	536233.56	451808.38	351532.25	253775.72	171831.34	111498.55	63328.04	33158.508	17282.492	9735.195	6468.617	5159.1875	4654.992	4457.461	4374.453	4334.4688	4306.0703	4272.0	4224.586	4164.0703	4093.8516	4015.0938	3925.0078	3820.1953	3701.6719	3577.5625	3460.6953	3362.7734	3288.5078	3233.5078	3187.539	3142.1406	3097.836	3065.164	3056.2656	3072.1797	3096.3984	3102.0781	3069.5938	3001.5625	2922.961	2865.5156	2847.5547	2864.0547	2893.2188
90	smp52	o6182o6183	Target	81.00573
Sample Temperatures	60.0	60.2113	60.517	60.8113	61.1129	61.4137	61.7189	62.0125	62.313	62.6197	62.9168	63.2187	63.5116	63.8138	64.1123	64.412	64.7118	65.013	65.3125	65.618	65.9132	66.2144	66.5167	66.8115	67.1128	67.4102	67.717	68.0168	68.3118	68.6097	68.9164	69.2117	69.5104	69.8108	70.1194	70.4115	70.7134	71.0099	71.3125	71.6104	71.9143	72.217	72.5129	72.8167	73.1123	73.4102	73.7149	74.0123	74.3122	74.6142	74.9121	75.2119	75.5132	75.8108	76.1162	76.4165	76.7159	77.0142	77.3093	77.6155	77.918	78.2118	78.5117	78.8109	79.1154	79.4095	79.7114	80.0109	80.3103	80.6119	80.9166	81.211	81.5109	81.8103	82.1146	82.4143	82.7165	83.0125	83.3138	83.6159	83.9097	84.2128	84.516	84.8182	85.1106	85.4148	85.7161	86.0116	86.3156	86.6149	86.9162	87.2149	87.5159	87.8106	88.1146	88.4133	88.7109	89.0105	89.3148	89.6107	89.9087	90.216	90.5127	90.8085	91.1144	91.417	91.7151	92.0098	92.3105	92.61	92.9124	93.2148	93.5102	93.8147	94.1138	94.4121	94.7116
Rn values	5148052.0	5093602.5	5042868.5	4981738.5	4928529.0	4870196.0	4812667.0	4761031.5	4700005.0	4645685.0	4591742.5	4538286.5	4498763.5	4444461.5	4391844.0	4336406.5	4288118.5	4242454.0	4193000.2	4143785.5	4097093.8	4052310.5	4004437.2	3954503.2	3920359.2	3869742.0	3821258.5	3785359.8	3744573.5	3704515.0	3666148.8	3625321.8	3588613.5	3545846.5	3505290.0	3470289.5	3431698.2	3393106.5	3355823.2	3317671.0	3280539.0	3241329.8	3203612.0	3168416.8	3131366.5	3098321.5	3062366.5	3028574.2	2994677.8	2965591.0	2933967.0	2904976.5	2877614.8	2853852.5	2829270.5	2808323.2	2785416.8	2766437.0	2747405.2	2724845.0	2701400.0	2675000.8	2643791.2	2609770.5	2572619.0	2529027.5	2470904.8	2390142.5	2259087.2	2011473.1	1522556.6	850921.4	338937.0	152090.55	121027.36	113648.98	111018.09	107686.97	106329.45	104643.73	101814.9	100726.805	99780.414	97786.695	95576.34	93265.945	91411.74	90355.336	89381.91	87957.05	86536.77	83936.05	83397.19	82432.89	80568.57	78543.35	76734.3	76063.78	75234.26	73747.6	74273.336	71540.74	71607.84	70504.25	69293.84	67123.69	66459.055	65271.305	63265.066	63361.555	62724.99	62016.29	61089.195	59768.195	60208.996	57535.465	57877.418
Delta Rn Sample Temperatures	60.0	60.29795	60.595905	60.89386	61.19181	61.489765	61.78772	62.085674	62.38363	62.68158	62.979534	63.27749	63.575443	63.873398	64.17135	64.4693	64.76726	65.06521	65.36317	65.66112	65.95907	66.25703	66.55498	66.852936	67.15089	67.44884	67.746796	68.04475	68.3427	68.640656	68.93861	69.236565	69.534515	69.832466	70.130424	70.428375	70.72633	71.024284	71.322235	71.62019	71.918144	72.216095	72.51405	72.812004	73.109955	73.40791	73.705864	74.00382	74.30177	74.59973	74.89768	75.19563	75.49359	75.79154	76.08949	76.38745	76.6854	76.98335	77.28131	77.57926	77.87722	78.17517	78.47313	78.77108	79.06903	79.36699	79.66494	79.96289	80.26085	80.5588	80.85675	81.15471	81.45266	81.75062	82.04857	82.34653	82.64448	82.94243	83.24039	83.53834	83.83629	84.13425	84.4322	84.73015	85.02811	85.32606	85.624016	85.92197	86.219925	86.517876	86.81583	87.113785	87.411736	87.70969	88.007645	88.305595	88.603546	88.901505	89.19946	89.497406	89.795364	90.09332	90.39127	90.689224	90.98718	91.28513	91.583084	91.88104	92.17899	92.476944	92.7749	93.07285	93.370804	93.66876	93.96672	94.26467	94.56262
Delta Rn values	171350.42	170842.47	170232.9	169267.48	167848.78	166029.22	163929.17	161662.92	159332.16	157049.64	154945.92	153128.0	151615.36	150319.5	149088.6	147791.45	146374.53	144864.78	143319.39	141778.17	140241.3	138674.94	137028.84	135259.72	133346.9	131315.97	129246.99	127267.695	125509.09	124057.33	122918.664	122025.24	121275.7	120585.0	119913.76	119266.0	118662.38	118104.3	117557.48	116955.1	116219.93	115289.22	114127.25	112624.58	110583.2	108235.18	105558.22	102524.26	99119.61	95364.69	91330.87	87150.59	83022.05	79207.42	76021.6	73821.266	72987.31	73922.12	77099.84	83206.19	93442.76	109973.02	131851.22	165223.33	215546.61	286685.28	378817.56	485547.97	592554.2	679538.9	725907.5	718275.94	656161.75	552641.2	429424.38	308971.94	207650.31	132734.16	76288.45	40264.15	21190.766	12071.969	8107.8516	6503.3047	5846.5547	5520.039	5301.1562	5136.836	5028.1797	4978.0234	4974.711	4995.578	5015.453	5010.633	4959.547	4845.508	4665.2344	4436.6094	4197.7344	3994.75	3864.7734	3823.2266	3860.1406	3944.2266	4031.5703	4077.3047	4048.6406	3935.9531	3756.9688	3550.3672	3360.6016	3220.5	3140.1172	3106.7344	3094.539	3077.7734	3040.75
91	smp52	o6182o6183	Target	81.00573
Sample Temperatures	60.0	60.2113	60.517	60.8113	61.1129	61.4137	61.7189	62.0125	62.313	62.6197	62.9168	63.2187	63.5116	63.8138	64.1123	64.412	64.7118	65.013	65.3125	65.618	65.9132	66.2144	66.5167	66.8115	67.1128	67.4102	67.717	68.0168	68.3118	68.6097	68.9164	69.2117	69.5104	69.8108	70.1194	70.4115	70.7134	71.0099	71.3125	71.6104	71.9143	72.217	72.5129	72.8167	73.1123	73.4102	73.7149	74.0123	74.3122	74.6142	74.9121	75.2119	75.5132	75.8108	76.1162	76.4165	76.7159	77.0142	77.3093	77.6155	77.918	78.2118	78.5117	78.8109	79.1154	79.4095	79.7114	80.0109	80.3103	80.6119	80.9166	81.211	81.5109	81.8103	82.1146	82.4143	82.7165	83.0125	83.3138	83.6159	83.9097	84.2128	84.516	84.8182	85.1106	85.4148	85.7161	86.0116	86.3156	86.6149	86.9162	87.2149	87.5159	87.8106	88.1146	88.4133	88.7109	89.0105	89.3148	89.6107	89.9087	90.216	90.5127	90.8085	91.1144	91.417	91.7151	92.0098	92.3105	92.61	92.9124	93.2148	93.5102	93.8147	94.1138	94.4121	94.7116
Rn values	5219283.0	5168155.5	5110761.0	5050565.5	4992244.0	4930889.5	4876559.5	4827345.0	4770587.0	4715419.5	4658892.5	4604818.0	4561317.5	4510666.5	4455685.0	4404402.5	4359470.5	4310945.0	4267487.0	4212775.5	4169660.8	4118413.2	4072224.5	4022189.0	3987005.2	3939356.0	3901590.8	3857327.8	3809956.5	3774982.8	3729731.8	3693205.2	3654945.2	3616980.0	3579342.0	3540077.2	3504102.8	3465973.5	3428594.5	3393128.2	3355637.0	3317460.2	3278626.8	3244014.5	3209193.5	3176148.8	3141332.5	3107634.5	3075339.8	3044890.5	3014909.0	2986815.5	2962394.2	2936804.5	2910562.8	2889669.0	2868297.2	2843099.5	2824338.2	2797360.8	2771512.0	2742313.2	2714054.5	2680070.2	2641546.8	2596450.0	2538075.5	2455378.2	2318568.5	2056344.6	1547422.8	863197.75	345405.72	153894.7	119824.35	113670.26	109925.59	106860.07	106370.8	102379.875	101471.26	99804.03	98910.15	95816.73	95044.914	91876.75	91157.47	89381.125	87173.73	86076.05	84861.45	83607.66	81029.555	80931.91	78922.44	76807.95	75998.945	76076.414	73814.36	74238.484	71670.945	71098.6	69911.195	69291.23	67791.94	65852.69	64840.227	65859.7	62437.98	62317.98	61465.098	61421.613	60199.805	59289.125	59668.645	56985.297	56336.457
Delta Rn Sample Temperatures	60.0	60.29795	60.595905	60.89386	61.19181	61.489765	61.78772	62.085674	62.38363	62.68158	62.979534	63.27749	63.575443	63.873398	64.17135	64.4693	64.76726	65.06521	65.36317	65.66112	65.95907	66.25703	66.55498	66.852936	67.15089	67.44884	67.746796	68.04475	68.3427	68.640656	68.93861	69.236565	69.534515	69.832466	70.130424	70.428375	70.72633	71.024284	71.322235	71.62019	71.918144	72.216095	72.51405	72.812004	73.109955	73.40791	73.705864	74.00382	74.30177	74.59973	74.89768	75.19563	75.49359	75.79154	76.08949	76.38745	76.6854	76.98335	77.28131	77.57926	77.87722	78.17517	78.47313	78.77108	79.06903	79.36699	79.66494	79.96289	80.26085	80.5588	80.85675	81.15471	81.45266	81.75062	82.04857	82.34653	82.64448	82.94243	83.24039	83.53834	83.83629	84.13425	84.4322	84.73015	85.02811	85.32606	85.624016	85.92197	86.219925	86.517876	86.81583	87.113785	87.411736	87.70969	88.007645	88.305595	88.603546	88.901505	89.19946	89.497406	89.795364	90.09332	90.39127	90.689224	90.98718	91.28513	91.583084	91.88104	92.17899	92.476944	92.7749	93.07285	93.370804	93.66876	93.96672	94.26467	94.56262
Delta Rn values	175469.94	174747.69	173750.77	172161.06	169927.11	167254.97	164462.1	161803.45	159381.45	157173.3	155112.1	153152.31	151283.19	149515.8	147871.14	146378.55	145058.81	143896.19	142806.53	141648.88	140279.4	138623.53	136718.22	134694.77	132708.28	130859.07	129153.18	127522.766	125892.01	124232.27	122587.625	121043.94	119685.805	118558.055	117657.34	116946.13	116372.83	115880.53	115403.12	114860.32	114163.72	113238.3	112043.28	110484.34	108406.805	106043.555	103386.945	100419.61	97145.72	93624.66	89979.02	86386.66	83060.06	80228.125	78129.61	77003.66	77093.195	78668.69	82113.17	88116.09	98002.6	113631.39	135415.95	170135.64	222924.62	297766.8	394664.2	506671.9	618582.94	709079.6	756727.4	747788.0	682049.4	573376.06	444493.12	318772.7	213164.25	135141.7	78142.266	41591.67	22220.219	12937.141	8885.227	7242.8984	6589.703	6301.6406	6140.6797	6028.6094	5941.8594	5870.9297	5807.914	5742.8906	5663.0312	5554.617	5409.125	5230.7344	5039.1016	4863.6484	4731.242	4654.7344	4629.5	4638.2344	4658.953	4670.992	4657.7188	4608.289	4518.867	4393.1797	4241.8594	4081.6562	3933.7031	3818.5547	3747.8672	3716.5156	3702.3281	3675.7578	3614.6875
92	smp52	o6182o6183	Target	81.00616
Sample Temperatures	59.9997	60.2147	60.5168	60.8154	61.1128	61.4147	61.7198	62.0131	62.3144	62.6172	62.9144	63.2171	63.5121	63.8138	64.1122	64.4144	64.7138	65.0134	65.3133	65.6214	65.9141	66.2155	66.5183	66.8124	67.115	67.415	67.7177	68.0176	68.3153	68.6102	68.9197	69.2124	69.5157	69.8108	70.1219	70.4142	70.7142	71.0104	71.312	71.6116	71.9141	72.217	72.517	72.818	73.1138	73.4105	73.715	74.0132	74.3126	74.6112	74.9145	75.2158	75.5174	75.8162	76.1169	76.4194	76.717	77.0127	77.3101	77.6168	77.918	78.2141	78.5113	78.8118	79.1174	79.4133	79.7138	80.0128	80.3133	80.6122	80.9165	81.2145	81.5109	81.8112	82.1175	82.4186	82.718	83.0136	83.3149	83.6166	83.9121	84.216	84.5165	84.8171	85.1134	85.4184	85.7173	86.0134	86.316	86.6176	86.9152	87.2179	87.5168	87.8114	88.116	88.4186	88.7145	89.0121	89.3166	89.6134	89.913	90.2185	90.5151	90.8098	91.1148	91.4171	91.7139	92.013	92.3101	92.6109	92.9105	93.2157	93.5101	93.8168	94.1159	94.4114	94.7125
Rn values	5309387.5	5264446.5	5203378.0	5144590.5	5082986.5	5022310.0	4969827.0	4911596.5	4864081.5	4799430.5	4747125.5	4695647.5	4650762.0	4593949.5	4551056.5	4491602.5	4447221.5	4397955.0	4346197.0	4296837.5	4254107.5	4208129.5	4154692.8	4119053.2	4079027.8	4026978.2	3983760.5	3947297.2	3902591.5	3866165.5	3816216.5	3783883.5	3748677.8	3707702.8	3670693.8	3634598.5	3595501.8	3555823.5	3521417.0	3486401.5	3448809.5	3412656.2	3375561.5	3337160.8	3302789.0	3268869.0	3235181.2	3202559.0	3172253.2	3142443.8	3110688.0	3082216.8	3056075.8	3031568.2	3006767.5	2985121.8	2964524.2	2943436.5	2923908.5	2897411.2	2872381.5	2846238.5	2814027.8	2783237.2	2742367.2	2701083.5	2644161.5	2563811.0	2437798.5	2207427.8	1748991.5	1065223.9	462351.97	185684.16	130299.766	120731.266	117726.23	114667.14	112759.36	110232.04	109410.3	106684.77	105143.94	102353.77	101283.19	98840.84	97418.64	96210.31	94100.31	93021.14	90162.055	89554.03	88963.39	87447.68	85601.14	83818.13	81866.68	81223.41	81241.83	79251.625	77919.03	78274.07	75528.51	74380.42	72931.98	72365.61	69973.72	70616.74	69095.195	68997.586	67117.63	67440.69	66098.7	65536.38	63015.41	63706.645	61170.984
Delta Rn Sample Temperatures	59.9997	60.29766	60.595627	60.893593	61.191555	61.489517	61.787483	62.085445	62.38341	62.681374	62.97934	63.2773	63.575268	63.87323	64.171196	64.46916	64.76712	65.06509	65.36305	65.66101	65.95898	66.25694	66.55491	66.85287	67.15083	67.4488	67.746765	68.04472	68.34269	68.640656	68.938614	69.23658	69.534546	69.83251	70.13048	70.42844	70.7264	71.02437	71.32233	71.62029	71.91826	72.21622	72.51418	72.81215	73.110115	73.40808	73.70604	74.004005	74.30197	74.59993	74.897896	75.19586	75.49383	75.791794	76.08975	76.38772	76.685684	76.98364	77.28161	77.579575	77.87753	78.1755	78.473465	78.77143	79.0694	79.367355	79.66532	79.96329	80.261246	80.55921	80.85718	81.15514	81.45311	81.75107	82.049034	82.347	82.64496	82.942924	83.24089	83.53885	83.836815	84.13478	84.43275	84.73071	85.02867	85.32664	85.6246	85.92256	86.22053	86.51849	86.81645	87.11442	87.412384	87.71035	88.008316	88.306274	88.60424	88.90221	89.200165	89.49813	89.7961	90.094055	90.39203	90.68999	90.98795	91.28592	91.58388	91.88184	92.17981	92.47777	92.77574	93.0737	93.371666	93.66963	93.96759	94.26556	94.56352
Delta Rn values	179908.66	179409.67	178707.06	177386.0	175305.64	172614.56	169611.11	166572.88	163663.19	160949.69	158464.62	156247.08	154324.92	152676.72	151214.66	149806.1	148319.84	146667.31	144820.12	142810.08	140712.72	138620.17	136609.8	134715.84	132920.89	131169.88	129400.66	127572.16	125685.05	123788.38	121971.63	120339.18	118969.28	117879.63	117020.07	116302.29	115648.65	115017.38	114399.516	113777.88	113095.59	112252.11	111132.8	109655.93	107587.69	105139.66	102395.71	99424.73	96264.4	92925.664	89430.53	85852.125	82350.57	79174.89	76639.63	75085.49	74840.06	76210.36	79548.48	85432.18	94985.46	110252.305	132337.77	167458.39	221229.8	298563.53	400769.94	522194.0	648154.06	756287.5	822232.44	828066.94	769640.94	658794.25	519011.75	376781.88	253108.5	158901.69	93511.26	50453.363	27067.11	15594.531	10460.477	8307.82	7404.758	6983.0234	6749.875	6604.0625	6503.3516	6420.8203	6341.1406	6262.7344	6190.883	6124.4766	6049.25	5945.711	5806.3984	5647.5312	5504.0938	5410.867	5382.367	5403.8516	5437.3906	5438.5156	5374.8594	5238.6875	5048.6562	4841.4375	4657.7734	4529.0547	4468.914	4470.789	4510.6562	4554.383	4568.4844	4531.8594	4443.0156
93	smp60	o6182o6183	Target	81.15514
Sample Temperatures	59.9997	60.2147	60.5168	60.8154	61.1128	61.4147	61.7198	62.0131	62.3144	62.6172	62.9144	63.2171	63.5121	63.8138	64.1122	64.4144	64.7138	65.0134	65.3133	65.6214	65.9141	66.2155	66.5183	66.8124	67.115	67.415	67.7177	68.0176	68.3153	68.6102	68.9197	69.2124	69.5157	69.8108	70.1219	70.4142	70.7142	71.0104	71.312	71.6116	71.9141	72.217	72.517	72.818	73.1138	73.4105	73.715	74.0132	74.3126	74.6112	74.9145	75.2158	75.5174	75.8162	76.1169	76.4194	76.717	77.0127	77.3101	77.6168	77.918	78.2141	78.5113	78.8118	79.1174	79.4133	79.7138	80.0128	80.3133	80.6122	80.9165	81.2145	81.5109	81.8112	82.1175	82.4186	82.718	83.0136	83.3149	83.6166	83.9121	84.216	84.5165	84.8171	85.1134	85.4184	85.7173	86.0134	86.316	86.6176	86.9152	87.2179	87.5168	87.8114	88.116	88.4186	88.7145	89.0121	89.3166	89.6134	89.913	90.2185	90.5151	90.8098	91.1148	91.4171	91.7139	92.013	92.3101	92.6109	92.9105	93.2157	93.5101	93.8168	94.1159	94.4114	94.7125
Rn values	5184887.0	5141309.0	5083889.5	5028409.0	4969043.5	4919542.0	4868224.0	4819275.5	4765111.5	4713608.5	4662809.0	4614411.0	4569774.5	4517122.0	4475000.5	4422559.5	4372182.5	4331190.0	4286564.0	4237277.5	4199577.5	4152540.8	4108623.8	4069800.2	4032927.0	3982306.8	3941301.0	3900710.5	3860165.0	3824665.5	3782606.5	3747375.0	3707783.0	3673874.0	3636972.0	3599440.5	3563513.5	3525423.5	3489893.8	3454053.2	3420601.8	3382527.8	3346867.8	3316919.5	3279033.2	3246858.5	3217145.8	3184231.5	3152592.8	3122390.8	3090555.8	3058228.2	3027740.8	3002399.0	2975669.2	2950971.8	2929183.8	2908005.8	2886381.8	2861310.0	2840387.0	2812824.5	2784867.0	2754911.8	2717585.5	2679082.0	2628293.2	2555003.8	2441757.5	2232884.2	1816062.0	1160467.8	530968.94	202157.5	126319.58	114105.22	109544.86	107840.15	104345.94	104354.3	101780.61	98526.65	97703.25	95888.53	94360.19	93561.42	89939.83	88464.805	87126.86	86070.195	83062.55	82973.59	80660.57	80199.69	77836.71	77162.3	75332.484	74769.84	73126.055	72093.695	72521.96	70196.17	69169.766	68458.38	66310.36	64501.223	64696.848	63277.887	61769.977	60489.99	59059.004	58419.94	60026.78	57108.617	57125.832	55701.67	54280.492
Delta Rn Sample Temperatures	59.9997	60.29766	60.595627	60.893593	61.191555	61.489517	61.787483	62.085445	62.38341	62.681374	62.97934	63.2773	63.575268	63.87323	64.171196	64.46916	64.76712	65.06509	65.36305	65.66101	65.95898	66.25694	66.55491	66.85287	67.15083	67.4488	67.746765	68.04472	68.34269	68.640656	68.938614	69.23658	69.534546	69.83251	70.13048	70.42844	70.7264	71.02437	71.32233	71.62029	71.91826	72.21622	72.51418	72.81215	73.110115	73.40808	73.70604	74.004005	74.30197	74.59993	74.897896	75.19586	75.49383	75.791794	76.08975	76.38772	76.685684	76.98364	77.28161	77.579575	77.87753	78.1755	78.473465	78.77143	79.0694	79.367355	79.66532	79.96329	80.261246	80.55921	80.85718	81.15514	81.45311	81.75107	82.049034	82.347	82.64496	82.942924	83.24089	83.53885	83.836815	84.13478	84.43275	84.73071	85.02867	85.32664	85.6246	85.92256	86.22053	86.51849	86.81645	87.11442	87.412384	87.71035	88.008316	88.306274	88.60424	88.90221	89.200165	89.49813	89.7961	90.094055	90.39203	90.68999	90.98795	91.28592	91.58388	91.88184	92.17981	92.47777	92.77574	93.0737	93.371666	93.66963	93.96759	94.26556	94.56352
Delta Rn values	166628.28	166307.75	165682.42	164401.98	162412.69	159939.6	157316.64	154810.81	152543.84	150520.92	148703.75	147051.42	145516.78	144029.78	142501.72	140862.66	139094.1	137238.06	135376.5	133600.27	131981.25	130556.664	129315.16	128186.016	127048.54	125775.836	124287.7	122590.766	120772.2	118963.91	117293.45	115851.24	114676.27	113753.5	113021.21	112389.266	111763.86	111073.68	110278.664	109363.875	108324.26	107158.5	105874.72	104377.86	102806.91	101235.93	99692.25	98146.9	96501.5	94612.016	92340.19	89626.33	86539.836	83294.76	80223.34	77720.8	76192.08	76037.8	77694.836	81791.016	89425.36	102591.87	122894.836	155506.33	206336.17	280626.94	380464.03	501345.34	629770.0	743995.5	819164.6	835610.5	786698.5	682008.06	543904.9	399241.22	270497.34	170391.11	100971.484	54163.152	28259.406	15314.102	9434.109	6979.5938	6019.453	5655.5	5511.1797	5436.7812	5372.1484	5293.6484	5195.1484	5079.297	4951.125	4813.578	4666.0312	4506.9766	4339.5156	4176.039	4038.1562	3949.7812	3926.086	3963.9219	4040.1172	4119.9297	4170.836	4173.047	4120.914	4016.8203	3866.1172	3679.2734	3478.1875	3296.2422	3166.3594	3102.7734	3091.5469	3097.961	3086.5078
94	smp60	o6182o6183	Target	81.00513
Sample Temperatures	60.0	60.2109	60.5179	60.8153	61.1127	61.4144	61.7191	62.0128	62.314	62.6166	62.9134	63.2167	63.5123	63.8146	64.1127	64.4123	64.71	65.0142	65.3135	65.619	65.9133	66.2126	66.5175	66.8124	67.1126	67.4119	67.719	68.0144	68.3134	68.6108	68.9174	69.2123	69.5128	69.8118	70.1199	70.4129	70.711	71.0108	71.3129	71.6117	71.9148	72.2175	72.5134	72.8183	73.1134	73.4119	73.716	74.0104	74.3146	74.611	74.9142	75.2128	75.514	75.8135	76.1166	76.4137	76.717	77.0145	77.311	77.617	77.9179	78.2131	78.5129	78.8127	79.1161	79.4134	79.7101	80.0117	80.311	80.6134	80.9168	81.215	81.5102	81.8138	82.1173	82.4152	82.7167	83.0111	83.3117	83.6149	83.9122	84.209	84.5166	84.8181	85.1108	85.4156	85.7158	86.0119	86.3166	86.6167	86.9156	87.213	87.5166	87.8105	88.116	88.4161	88.7161	89.012	89.3138	89.611	89.912	90.2178	90.5137	90.809	91.114	91.4143	91.7151	92.0092	92.3122	92.6106	92.9127	93.214	93.5106	93.8156	94.1169	94.4089	94.7106
Rn values	4890204.0	4845887.5	4792065.0	4747850.5	4691224.5	4644878.0	4598455.5	4556022.5	4501468.0	4460293.0	4416107.5	4367492.5	4325799.5	4284031.0	4245366.0	4195869.5	4159447.8	4116658.5	4075514.2	4035069.5	3994842.2	3953375.5	3914255.2	3876284.0	3836183.8	3795723.0	3758699.0	3722077.0	3680960.5	3647164.0	3606628.8	3573394.8	3533244.2	3499715.8	3471164.2	3437330.8	3401705.0	3367076.8	3331001.0	3299120.8	3264686.2	3233923.5	3199660.0	3167853.5	3134351.5	3101593.5	3070137.8	3039294.0	3008127.0	2977030.8	2943796.5	2910159.0	2883981.8	2857663.8	2830838.0	2804370.8	2779559.8	2757594.5	2732985.2	2713736.2	2691178.0	2671859.0	2649427.8	2622727.2	2590649.5	2552093.5	2500891.0	2424914.8	2301297.5	2058417.2	1578847.5	919633.3	384660.2	163286.1	125365.54	117265.64	114215.92	112628.484	109754.67	108223.63	105255.82	103515.195	102245.42	101572.58	98912.29	96879.945	96490.45	93598.57	92152.82	89970.445	91032.555	88471.664	87179.36	85538.83	83538.73	82545.34	82540.91	79971.586	81355.37	77862.53	76834.49	75972.41	75692.77	73940.66	71797.6	71841.58	70745.97	68253.13	68637.94	68043.2	65715.195	65335.12	64111.758	65810.734	64264.85	63015.395	62286.598
Delta Rn Sample Temperatures	60.0	60.297943	60.59589	60.893833	61.19178	61.489723	61.78767	62.085613	62.38356	62.681503	62.97945	63.277393	63.57534	63.873283	64.171234	64.46918	64.76712	65.06506	65.36301	65.66096	65.9589	66.25684	66.554794	66.85274	67.15068	67.44862	67.746574	68.04452	68.34246	68.6404	68.938354	69.2363	69.53424	69.832184	70.130135	70.42808	70.72602	71.023964	71.321915	71.61986	71.9178	72.215744	72.513695	72.81164	73.10958	73.40753	73.705475	74.00342	74.30136	74.599304	74.897255	75.1952	75.49314	75.79109	76.089035	76.38698	76.68492	76.982864	77.280815	77.57876	77.8767	78.17465	78.472595	78.77054	79.06848	79.366425	79.664375	79.96232	80.26027	80.55821	80.856155	81.1541	81.45204	81.74999	82.047935	82.34588	82.64383	82.94177	83.239716	83.53766	83.8356	84.13355	84.431496	84.72944	85.02739	85.32533	85.623276	85.92122	86.21916	86.51711	86.815056	87.113	87.41095	87.70889	88.006836	88.30478	88.60272	88.90067	89.198616	89.49657	89.79451	90.09245	90.390396	90.68834	90.98628	91.28423	91.58218	91.88013	92.17807	92.47601	92.77396	93.0719	93.36984	93.66779	93.965744	94.26369	94.56163
Delta Rn values	151328.08	150743.47	149932.9	148640.3	146826.97	144652.17	142360.4	140148.12	138106.31	136234.6	134502.8	132893.81	131415.3	130081.93	128898.96	127851.8	126913.734	126054.84	125247.875	124469.266	123701.47	122931.53	122151.91	121356.55	120540.086	119692.81	118797.73	117827.984	116750.875	115543.22	114219.19	112845.836	111540.36	110425.19	109576.63	108981.58	108549.58	108161.125	107729.51	107228.71	106683.62	106131.82	105593.91	104939.88	104228.13	103471.16	102627.67	101627.875	100364.36	98715.39	96600.86	94024.27	91086.97	87957.91	84830.41	81911.44	79456.1	77850.45	77725.08	80116.34	86705.7	100164.15	119917.76	150797.73	198789.17	267663.44	357727.78	463038.03	569966.2	658859.5	709330.25	707504.75	651793.3	553960.94	434735.1	316260.06	215233.0	139602.12	84153.88	44664.43	23471.602	13159.516	8563.211	6650.6406	5881.0312	5561.453	5406.586	5303.7188	5211.953	5123.961	5046.1562	4981.336	4918.5938	4837.7734	4725.422	4588.5938	4453.4297	4349.375	4291.2344	4272.8203	4275.047	4278.9375	4272.8203	4250.992	4209.0234	4141.75	4044.789	3915.789	3754.0	3560.289	3340.6328	3110.9922	2896.9062	2723.461	2600.6797	2516.2734	2442.8516
95	smp60	o6182o6183	Target	81.00513
Sample Temperatures	60.0	60.2109	60.5179	60.8153	61.1127	61.4144	61.7191	62.0128	62.314	62.6166	62.9134	63.2167	63.5123	63.8146	64.1127	64.4123	64.71	65.0142	65.3135	65.619	65.9133	66.2126	66.5175	66.8124	67.1126	67.4119	67.719	68.0144	68.3134	68.6108	68.9174	69.2123	69.5128	69.8118	70.1199	70.4129	70.711	71.0108	71.3129	71.6117	71.9148	72.2175	72.5134	72.8183	73.1134	73.4119	73.716	74.0104	74.3146	74.611	74.9142	75.2128	75.514	75.8135	76.1166	76.4137	76.717	77.0145	77.311	77.617	77.9179	78.2131	78.5129	78.8127	79.1161	79.4134	79.7101	80.0117	80.311	80.6134	80.9168	81.215	81.5102	81.8138	82.1173	82.4152	82.7167	83.0111	83.3117	83.6149	83.9122	84.209	84.5166	84.8181	85.1108	85.4156	85.7158	86.0119	86.3166	86.6167	86.9156	87.213	87.5166	87.8105	88.116	88.4161	88.7161	89.012	89.3138	89.611	89.912	90.2178	90.5137	90.809	91.114	91.4143	91.7151	92.0092	92.3122	92.6106	92.9127	93.214	93.5106	93.8156	94.1169	94.4089	94.7106
Rn values	4709620.5	4674357.5	4625174.0	4581558.5	4535239.0	4481967.5	4447885.5	4399405.0	4354968.5	4313414.5	4269545.5	4230173.5	4188042.8	4142934.5	4101765.5	4060118.5	4022498.8	3980124.2	3941020.0	3903145.8	3861004.5	3822377.5	3786589.8	3747841.2	3708901.0	3668752.0	3633970.0	3600975.8	3563071.0	3527503.5	3486955.8	3455081.5	3419423.8	3385161.8	3350048.5	3316132.2	3282701.2	3246951.8	3213828.2	3184748.0	3149513.0	3116543.0	3086333.5	3054101.8	3022707.5	2990255.5	2958092.8	2926831.5	2894756.8	2860816.5	2827740.5	2794244.2	2762192.5	2730348.2	2700926.8	2669710.0	2638621.0	2612830.5	2580715.0	2551917.5	2523998.8	2497063.2	2470734.5	2441600.5	2413598.2	2381748.8	2342023.2	2287528.8	2187546.5	1992597.4	1585283.1	970600.9	425463.72	169392.31	120264.69	110886.83	107753.055	104513.07	101420.46	101340.02	98526.1	97978.71	93681.41	94088.65	91586.15	91063.61	87552.7	86487.9	85318.164	83717.234	82435.28	79776.83	78885.52	78482.54	77398.3	75793.05	75106.86	74500.3	73225.53	71698.76	71969.91	69596.39	67619.1	67268.984	65350.3	64173.223	63445.324	62973.773	61784.348	60619.566	59950.18	57732.074	58532.44	57936.54	57047.04	56252.33	55972.605
Delta Rn Sample Temperatures	60.0	60.297943	60.59589	60.893833	61.19178	61.489723	61.78767	62.085613	62.38356	62.681503	62.97945	63.277393	63.57534	63.873283	64.171234	64.46918	64.76712	65.06506	65.36301	65.66096	65.9589	66.25684	66.554794	66.85274	67.15068	67.44862	67.746574	68.04452	68.34246	68.6404	68.938354	69.2363	69.53424	69.832184	70.130135	70.42808	70.72602	71.023964	71.321915	71.61986	71.9178	72.215744	72.513695	72.81164	73.10958	73.40753	73.705475	74.00342	74.30136	74.599304	74.897255	75.1952	75.49314	75.79109	76.089035	76.38698	76.68492	76.982864	77.280815	77.57876	77.8767	78.17465	78.472595	78.77054	79.06848	79.366425	79.664375	79.96232	80.26027	80.55821	80.856155	81.1541	81.45204	81.74999	82.047935	82.34588	82.64383	82.94177	83.239716	83.53766	83.8356	84.13355	84.431496	84.72944	85.02739	85.32533	85.623276	85.92122	86.21916	86.51711	86.815056	87.113	87.41095	87.70889	88.006836	88.30478	88.60272	88.90067	89.198616	89.49657	89.79451	90.09245	90.390396	90.68834	90.98628	91.28423	91.58218	91.88013	92.17807	92.47601	92.77396	93.0719	93.36984	93.66779	93.965744	94.26369	94.56163
Delta Rn values	147340.81	147242.22	146964.03	146210.84	144893.34	143139.73	141202.64	139330.23	137682.53	136306.22	135162.44	134160.23	133197.0	132196.16	131129.02	130016.11	128905.734	127839.78	126834.734	125880.63	124950.914	124014.73	123047.64	122041.29	121011.76	120000.836	119053.086	118189.05	117389.195	116606.984	115800.78	114956.85	114088.96	113215.11	112338.94	111451.586	110546.195	109633.695	108748.195	107935.84	107243.16	106686.69	106250.61	106031.74	106017.87	106171.65	106427.055	106683.125	106813.586	106705.18	106255.32	105437.945	104295.266	102923.125	101438.87	99954.7	98576.0	97450.2	96873.08	97485.805	100574.445	108202.05	122025.93	147678.52	190720.52	256154.42	345726.75	454742.53	570040.1	671110.6	735260.75	745410.9	696971.5	600073.6	475750.0	348087.25	236408.4	150943.39	90195.71	48030.746	25022.18	13672.9375	8570.266	6441.0938	5582.9844	5223.6562	5052.297	4950.9766	4868.4062	4772.0	4637.2734	4452.328	4224.047	3977.875	3748.8281	3569.4844	3461.5938	3433.6797	3481.664	3588.6562	3724.7031	3849.9688	3924.2578	3920.3984	3834.461	3686.336	3508.8438	3330.7969	3163.7578	3000.461	2825.6328	2631.1484	2423.7656	2220.4062	2035.875	1873.6641	1726.1953
```
