## Supplementary material for "A toolbox of Stable Integration Vectors (SIV) in the fission yeast *Schizosaccharomyces pombe*": Source data: messages.log (part 1 of 6)

```
Debug 1550059708.758 Creating Leaf 'RETurn'
Debug 1550059708.759 Class 'RETurn' instance 'RETurn' created with cached parameter list
Info 1550059708.762 <quote.message>
	STAGe -repeat=1 1 _HOLD_1 <multiline.stage>
		STEP 1 <multiline.step>
			RAMP  -rate=35.53010536476952 50.0 50.0 50.0 50.0 50.0 50.0
			HOLD  120 
		</multiline.step>
		STEP 2 <multiline.step>
			RAMP  -rate=35.53010536476952 95.0 95.0 95.0 95.0 95.0 95.0
			HOLD  120 
		</multiline.step>
	</multiline.stage>
	STAGe -repeat=40 2 _PCR_2 <multiline.stage>
		STEP 1 <multiline.step>
			RAMP  -rate=35.53010536476952 95.0 95.0 95.0 95.0 95.0 95.0
			HOLD  15 
		</multiline.step>
		STEP 2 <multiline.step>
			RAMP  -rate=46.44631139089433 60.0 60.0 60.0 60.0 60.0 60.0
			HACFILT  m1,x1,quant m2,x2,quant m3,x3,quant m4,x4,quant m5,x5,quant
			HoldAndCollect -pcr=true -Quant=True -Tiff=False 60 
		</multiline.step>
	</multiline.stage>
	STAGe -repeat=1 3 _Dissociate_3 <multiline.stage>
		STEP 1 <multiline.step>
			RAMP  -rate=35.53010536476952 95.0 95.0 95.0 95.0 95.0 95.0
			HACFILT  m1,x1,quant m2,x2,quant m3,x3,quant m4,x4,quant m5,x5,quant
			HoldAndCollect -Quant=True -Tiff=False 15 
		</multiline.step>
		STEP 2 <multiline.step>
			RAMP  -rate=46.44631139089433 60.0 60.0 60.0 60.0 60.0 60.0
			HACFILT  m1,x1,quant m2,x2,quant m3,x3,quant m4,x4,quant m5,x5,quant
			HoldAndCollect -Quant=True -Tiff=False 60 
		</multiline.step>
		STEP 3 <multiline.step>
			RACFILT  m1,x1,quant
			RampAndCollect -mode=stepandhold -Holdtime=5 -CollectionPoint=3.3333333333333335 -Quant=True -Tiff=False 95.0 95.0 95.0 95.0 95.0 95.0
			HOLD  15 
		</multiline.step>
	</multiline.stage>
</quote.message>
Debug 1550059708.772 S: NEXT RP -CoverTemperature=105.0 -SampleVolume=10.0 20190213smp49-60 20190213smp49-60
Debug 1550059708.783 C: ACCess OBSERVER
Info 1550059708.788 Instrument Version:    1.3.2
Info 1550059708.784 Access notification: [System] Access -sessionid=1495 -level=Observer -exclusive=False
System 1550059708.791 Access -sessionid=1495 -level=Observer -exclusive=False
Info 1550059708.790 Messages.log Version:  1.1
Debug 1550059708.793 S: OK ACCess OBSERVER
Info 1550059708.793 Instrument Name:       272510497
Info 1550059708.831 Instrument Properties: -product=QuantStudio3_5 -serialNumber=272510497 -hostname=appletini -subsystems=TBC:Board1,TBC:Board2,TBC:Board3,TBC:Board4,TBC:Board5,TBC:Board6,TBC:Board7,Optics,LED -version=1.3.2.B03 -ready=True
Debug 1550059708.832 Creating Leaf 'CPU?'
Debug 1550059708.833 Class 'CPU?' instance 'CPU_Query' created with new parameter list
Info 1550059708.835 CPU Properties:        
Debug 1550059708.836 Creating Leaf 'MEMory?'
Debug 1550059708.836 Class 'MEMory?' instance 'MEMory_Query' created with new parameter list
Info 1550059708.838 Memory Properties:     3682300 kB
Debug 1550059708.870 C: CCONF? -section=maintenance ruo.roi.expiry
Debug 1550059708.873 S: OK CCONF? -section=maintenance ruo.roi.expiry 1571734474619
Debug 1550059708.896 C: CCONF? -section=maintenance ruo.background.expiry
Debug 1550059708.908 S: OK CCONF? -section=maintenance ruo.background.expiry 1571734474619
Debug 1550059708.911 C: CCONF? -section=maintenance ruo.uniformity.expiry
Debug 1550059708.923 S: OK CCONF? -section=maintenance ruo.uniformity.expiry 1571734474619
Debug 1550059708.926 C: CCONF? -section=maintenance ruo.puredye.expiry
Debug 1550059708.946 S: ERRor CCONF? -section=maintenance ruo.puredye.expiry [ParseError] -message="RETurn $(CONF? client maintenance ruo.puredye.expiry) <-- No such option in configuration file client, section maintenance: 'ruo.puredye.expiry'" --> In macro 'CCONF?', line 1 --> RETurn $(CONF? client maintenance ruo.puredye.expiry) <-- No such option in configuration file client, section maintenance: 'ruo.puredye.expiry'
Info 1550059708.948 Error in command from network client at 169.254.188.100:49550: CCONF? -section=maintenance ruo.puredye.expiry --> [ParseError] -message="RETurn $(CONF? client maintenance ruo.puredye.expiry) <-- No such option in configuration file client, section maintenance: 'ruo.puredye.expiry'" --> In macro 'CCONF?', line 1 --> RETurn $(CONF? client maintenance ruo.puredye.expiry) <-- No such option in configuration file client, section maintenance: 'ruo.puredye.expiry'
Debug 1550059708.959 C: CCONF? -section=maintenance ruo.normalization.expiry
Debug 1550059708.963 S: ERRor CCONF? -section=maintenance ruo.normalization.expiry [ParseError] -message="RETurn $(CONF? client maintenance ruo.normalization.expiry) <-- No such option in configuration file client, section maintenance: 'ruo.normalization.expiry'" --> In macro 'CCONF?', line 1 --> RETurn $(CONF? client maintenance ruo.normalization.expiry) <-- No such option in configuration file client, section maintenance: 'ruo.normalization.expiry'
Info 1550059708.964 Error in command from network client at 169.254.188.100:49550: CCONF? -section=maintenance ruo.normalization.expiry --> [ParseError] -message="RETurn $(CONF? client maintenance ruo.normalization.expiry) <-- No such option in configuration file client, section maintenance: 'ruo.normalization.expiry'" --> In macro 'CCONF?', line 1 --> RETurn $(CONF? client maintenance ruo.normalization.expiry) <-- No such option in configuration file client, section maintenance: 'ruo.normalization.expiry'
Debug 1550059708.981 C: CCONF? -section=maintenance ruo.cm.expiry
Debug 1550059708.992 S: ERRor CCONF? -section=maintenance ruo.cm.expiry [ParseError] -message="RETurn $(CONF? client maintenance ruo.cm.expiry) <-- No such option in configuration file client, section maintenance: 'ruo.cm.expiry'" --> In macro 'CCONF?', line 1 --> RETurn $(CONF? client maintenance ruo.cm.expiry) <-- No such option in configuration file client, section maintenance: 'ruo.cm.expiry'
Info 1550059708.992 Error in command from network client at 169.254.188.100:49550: CCONF? -section=maintenance ruo.cm.expiry --> [ParseError] -message="RETurn $(CONF? client maintenance ruo.cm.expiry) <-- No such option in configuration file client, section maintenance: 'ruo.cm.expiry'" --> In macro 'CCONF?', line 1 --> RETurn $(CONF? client maintenance ruo.cm.expiry) <-- No such option in configuration file client, section maintenance: 'ruo.cm.expiry'
Debug 1550059709.004 C: CCONF? -section=maintenance ruo.rnasep.expiry
Debug 1550059709.026 S: OK CCONF? -section=maintenance ruo.rnasep.expiry 1576230679634
Debug 1550059709.029 C: CCONF? -section=maintenance ruo.roi.reminder
Debug 1550059709.041 S: OK CCONF? -section=maintenance ruo.roi.reminder 1571129674619
Debug 1550059709.043 C: CCONF? -section=maintenance ruo.background.reminder
Info 1550059709.053 TBC Properties:        -hardwareVersion=1 -maxSampleVolume=100.0 -minSampleVolume=1.0 -blockDescription=96 wells perform -bootcodeVersion=1 -blockID=21 -lifeDegreesClimbed=162902 -firmwareID=0 -lifeCycleCount=4654 -runModes=Direct,Fast,Standard -blockSerial=17310626 -firmwareVersion=25
Debug 1550059709.054 Creating Leaf 'VERSion?'
Debug 1550059709.055 Class 'VERSion?' instance 'VERSion_Query' created with new parameter list
Debug 1550059709.056 Acquiring PA queue lock
Debug 1550059709.056 Acquired PA queue lock
Debug 1550059709.056 Released PA queue lock
Debug 1550059709.057 Acquiring palock[1] execution lock
Debug 1550059709.057 Acquired palock[1] execution lock
Debug 1550059709.046 S: OK CCONF? -section=maintenance ruo.background.reminder 1571129674619
Debug 1550059709.059 C: CCONF? -section=maintenance ruo.uniformity.reminder
Debug 1550059709.062 S: OK CCONF? -section=maintenance ruo.uniformity.reminder 1571129674619
Debug 1550059709.073 C: CCONF? -section=maintenance ruo.puredye.reminder
Debug 1550059709.080 S: ERRor CCONF? -section=maintenance ruo.puredye.reminder [ParseError] -message="RETurn $(CONF? client maintenance ruo.puredye.reminder) <-- No such option in configuration file client, section maintenance: 'ruo.puredye.reminder'" --> In macro 'CCONF?', line 1 --> RETurn $(CONF? client maintenance ruo.puredye.reminder) <-- No such option in configuration file client, section maintenance: 'ruo.puredye.reminder'
Info 1550059709.081 Error in command from network client at 169.254.188.100:49550: CCONF? -section=maintenance ruo.puredye.reminder --> [ParseError] -message="RETurn $(CONF? client maintenance ruo.puredye.reminder) <-- No such option in configuration file client, section maintenance: 'ruo.puredye.reminder'" --> In macro 'CCONF?', line 1 --> RETurn $(CONF? client maintenance ruo.puredye.reminder) <-- No such option in configuration file client, section maintenance: 'ruo.puredye.reminder'
Debug 1550059709.083 C: CCONF? -section=maintenance ruo.normalization.reminder
Debug 1550059709.087 S: ERRor CCONF? -section=maintenance ruo.normalization.reminder [ParseError] -message="RETurn $(CONF? client maintenance ruo.normalization.reminder) <-- No such option in configuration file client, section maintenance: 'ruo.normalization.reminder'" --> In macro 'CCONF?', line 1 --> RETurn $(CONF? client maintenance ruo.normalization.reminder) <-- No such option in configuration file client, section maintenance: 'ruo.normalization.reminder'
Info 1550059709.088 Error in command from network client at 169.254.188.100:49550: CCONF? -section=maintenance ruo.normalization.reminder --> [ParseError] -message="RETurn $(CONF? client maintenance ruo.normalization.reminder) <-- No such option in configuration file client, section maintenance: 'ruo.normalization.reminder'" --> In macro 'CCONF?', line 1 --> RETurn $(CONF? client maintenance ruo.normalization.reminder) <-- No such option in configuration file client, section maintenance: 'ruo.normalization.reminder'
Debug 1550059709.089 C: CCONF? -section=maintenance ruo.cm.reminder
Debug 1550059709.093 S: ERRor CCONF? -section=maintenance ruo.cm.reminder [ParseError] -message="RETurn $(CONF? client maintenance ruo.cm.reminder) <-- No such option in configuration file client, section maintenance: 'ruo.cm.reminder'" --> In macro 'CCONF?', line 1 --> RETurn $(CONF? client maintenance ruo.cm.reminder) <-- No such option in configuration file client, section maintenance: 'ruo.cm.reminder'
Info 1550059709.094 Error in command from network client at 169.254.188.100:49550: CCONF? -section=maintenance ruo.cm.reminder --> [ParseError] -message="RETurn $(CONF? client maintenance ruo.cm.reminder) <-- No such option in configuration file client, section maintenance: 'ruo.cm.reminder'" --> In macro 'CCONF?', line 1 --> RETurn $(CONF? client maintenance ruo.cm.reminder) <-- No such option in configuration file client, section maintenance: 'ruo.cm.reminder'
Debug 1550059709.095 C: CCONF? -section=maintenance ruo.rnasep.reminder
Debug 1550059709.099 S: OK CCONF? -section=maintenance ruo.rnasep.reminder 1575625879634
Debug 1550059709.102 C: TEMP:READ? -encoding=plain ruo/apldbio/sds/calibrations/roi.ini
Debug 1550059709.103 S: OK TEMP:READ? -encoding=plain ruo/apldbio/sds/calibrations/roi.ini
Temperature 1550059709.115 -sample=28.3,28.1,28.4,28.4,28.2,28.3 -heatsink=29.3 -cover=105.0 -block=28.3,28.1,28.4,28.4,28.2,28.3
Debug 1550059709.320 C: TEMP:READ? -encoding=plain ruo/apldbio/sds/calibrations/background.ini
Debug 1550059709.322 S: OK TEMP:READ? -encoding=plain ruo/apldbio/sds/calibrations/background.ini
LEDStatus 1550059709.329 Temperature:55.4999 Current:9.42367 Voltage:3.41195 JuncTemp:72.6052
Debug 1550059709.334 C: TEMP:READ? -encoding=plain ruo/apldbio/sds/calibrations/uniformity.ini
Debug 1550059709.336 S: OK TEMP:READ? -encoding=plain ruo/apldbio/sds/calibrations/uniformity.ini
Debug 1550059709.345 C: TEMP:READ? -encoding=plain ruo/apldbio/sds/calibrations/puredye.ini
Debug 1550059709.346 S: OK TEMP:READ? -encoding=plain ruo/apldbio/sds/calibrations/puredye.ini
Debug 1550059709.382 C: TEMP:READ? -encoding=plain ruo/apldbio/sds/calibrations/normalization.ini
Debug 1550059709.383 S: ERRor TEMP:READ? -encoding=plain ruo/apldbio/sds/calibrations/normalization.ini [IOError] -message="No such file or directory" -filename="/data/vendor/IS/templates/ruo/apldbio/sds/calibrations/normalization.ini" --> No such file or directory: '/data/vendor/IS/templates/ruo/apldbio/sds/calibrations/normalization.ini'
Info 1550059709.384 Error in command from network client at 169.254.188.100:49549: TEMP:READ? -encoding=plain ruo/apldbio/sds/calibrations/normalization.ini --> [IOError] -message="No such file or directory" -filename="/data/vendor/IS/templates/ruo/apldbio/sds/calibrations/normalization.ini" --> No such file or directory: '/data/vendor/IS/templates/ruo/apldbio/sds/calibrations/normalization.ini'
Debug 1550059709.389 C: TEMP:READ? -encoding=plain ruo/apldbio/sds/calibrations/cm.ini
Debug 1550059709.391 S: ERRor TEMP:READ? -encoding=plain ruo/apldbio/sds/calibrations/cm.ini [IOError] -message="No such file or directory" -filename="/data/vendor/IS/templates/ruo/apldbio/sds/calibrations/cm.ini" --> No such file or directory: '/data/vendor/IS/templates/ruo/apldbio/sds/calibrations/cm.ini'
Info 1550059709.391 Error in command from network client at 169.254.188.100:49549: TEMP:READ? -encoding=plain ruo/apldbio/sds/calibrations/cm.ini --> [IOError] -message="No such file or directory" -filename="/data/vendor/IS/templates/ruo/apldbio/sds/calibrations/cm.ini" --> No such file or directory: '/data/vendor/IS/templates/ruo/apldbio/sds/calibrations/cm.ini'
Temperature 1550059710.115 -sample=28.3,28.1,28.4,28.4,28.2,28.3 -heatsink=29.4 -cover=105.0 -block=28.3,28.1,28.4,28.4,28.2,28.3
Debug 1550059710.187 Released palock[1] execution lock
Info 1550059710.189 <quote.message>ePA Properties:        
calibrationRunner version: 0.2.0
calibrationRunner svn revision: v1712
calibrationRunner build date: 2016-03-03
qpac version: 0.2.5
qpac svn revision: v1712M
qpac build date: 2016-03-03


preprocRunner version: 0.2.0
preprocRunner svn revision: v1712
preprocRunner build date: 2016-03-03
qpac version: 0.2.5
qpac svn revision: v1712M
qpac build date: 2016-03-03


verificationRunner version: 0.2.0
verificationRunner svn revision: v1712
verificationRunner build date: 2016-03-03
qpac version: 0.2.5
qpac svn revision: v1712M
qpac build date: 2016-03-03

</quote.message>
Run 1550059710.191 Starting "20190213smp49-60"
Run 1550059710.193 Setting sample volume to 10.0 microlitres
Debug 1550059710.234 Creating Leaf 'SmpVol'
Debug 1550059710.234 Class 'SmpVol' instance 'REAL' created with new parameter list
Debug 1550059710.241 Creating Leaf 'SmpVol'
Debug 1550059710.241 Class 'SmpVol' instance 'REAL' created with cached parameter list
Debug 1550059710.246 Creating Leaf 'SmpVol'
Debug 1550059710.247 Class 'SmpVol' instance 'REAL' created with cached parameter list
Debug 1550059710.252 Creating Leaf 'SmpVol'
Debug 1550059710.253 Class 'SmpVol' instance 'REAL' created with cached parameter list
Debug 1550059710.258 Creating Leaf 'SmpVol'
Debug 1550059710.259 Class 'SmpVol' instance 'REAL' created with cached parameter list
Debug 1550059710.264 Creating Leaf 'SmpVol'
Debug 1550059710.265 Class 'SmpVol' instance 'REAL' created with cached parameter list
Debug 1550059710.268 C: ACCess CONTROLLER
Info 1550059710.269 Access notification: [System] Access -sessionid=548 -level=Controller -exclusive=False
System 1550059710.270 Access -sessionid=548 -level=Controller -exclusive=False
Debug 1550059710.271 S: OK ACCess CONTROLLER
Debug 1550059710.296 C: EXP:COP -recursive EXPERIMENTS:20190213smp49-60/apldbio/sds/ PUBLIC_RUN_COMPLETE:working/20190213smp49-60/running/apldbio/sds/
Debug 1550059710.331 C: TBC:PROP?
LEDStatus 1550059710.358 Temperature:55.4641 Current:9.45591 Voltage:3.40773 JuncTemp:72.5958
Debug 1550059710.643 S: OK TBC:PROP? -hardwareVersion=1 -maxSampleVolume=100.0 -minSampleVolume=1.0 -blockDescription="96 wells perform" -bootcodeVersion=1 -blockID=21 -lifeDegreesClimbed=162902 -firmwareID=0 -lifeCycleCount=4654 -runModes=Direct,Fast,Standard -blockSerial=17310626 -firmwareVersion=25
Debug 1550059710.652 Creating Leaf 'WHILe'
Debug 1550059710.653 Class 'WHILe' instance 'WHILe' created with new parameter list
Debug 1550059710.665 Creating Leaf 'UNLess'
Debug 1550059710.666 Class 'UNLess' instance 'UNLess' created with cached parameter list
Debug 1550059710.675 Creating Leaf 'PUBLish='
Debug 1550059710.676 Class 'PUBLish=' instance 'PUBLish_Set' created with new parameter list
Debug 1550059710.688 S: OK EXP:COP -recursive EXPERIMENTS:20190213smp49-60/apldbio/sds/ PUBLIC_RUN_COMPLETE:working/20190213smp49-60/running/apldbio/sds/
Run 1550059710.696 Stage PRERUN
Debug 1550059710.697 C: ACCess OBSERVER
Info 1550059710.703 Access notification: [System] Access -sessionid=548 -level=Observer -exclusive=False
System 1550059710.704 Access -sessionid=548 -level=Observer -exclusive=False
Debug 1550059710.704 S: OK ACCess OBSERVER
Run 1550059710.868 Cycle 1
Debug 1550059711.050 C: TBC:PROP?
Debug 1550059711.061 LLAC ACK: Acknowledge (type=3), name=Unknown, dest=0x00, source=0xD1, control=0x01, id=0x0000, msgid=0x581D, data=[]
Debug 1550059711.062 LLAC ACK reply: Acknowledge (type=3), name=Unknown, dest=0xD1, source=0x00, control=0x01, id=0x0000, msgid=0x581D, data=[]
Temperature 1550059711.121 -sample=28.3,28.1,28.4,28.4,28.2,28.3 -heatsink=29.5 -cover=105.1 -block=28.3,28.1,28.4,28.4,28.2,28.3
Debug 1550059711.261 S: OK TBC:PROP? -hardwareVersion=1 -maxSampleVolume=100.0 -minSampleVolume=1.0 -blockDescription="96 wells perform" -bootcodeVersion=1 -blockID=21 -lifeDegreesClimbed=162902 -firmwareID=0 -lifeCycleCount=4654 -runModes=Direct,Fast,Standard -blockSerial=17310626 -firmwareVersion=25
Debug 1550059711.303 C: ISTAT?
Debug 1550059711.319 S: OK ISTAT? Running
LEDStatus 1550059711.329 Temperature:55.5715 Current:9.46665 Voltage:3.41195 JuncTemp:72.5888
Time 1550059711.617 -elapsed=0 -remaining=6261
Temperature 1550059712.114 -sample=28.3,28.1,28.4,28.4,28.2,28.3 -heatsink=29.3 -cover=105.0 -block=28.3,28.1,28.4,28.4,28.2,28.3
Debug 1550059712.274 LLAC ACK: Acknowledge (type=3), name=Unknown, dest=0x00, source=0x91, control=0x01, id=0x0000, msgid=0x5820, data=[]
Debug 1550059712.275 LLAC ACK reply: Acknowledge (type=3), name=Unknown, dest=0x91, source=0x00, control=0x01, id=0x0000, msgid=0x5820, data=[]
LEDStatus 1550059712.322 Temperature:55.5715 Current:9.45591 Voltage:3.40984 JuncTemp:72.6692
Debug 1550059712.396 C: ACCess CONTROLLER
Info 1550059712.397 Access notification: [System] Access -sessionid=548 -level=Controller -exclusive=False
System 1550059712.398 Access -sessionid=548 -level=Controller -exclusive=False
Debug 1550059712.398 S: OK ACCess CONTROLLER
Debug 1550059712.426 C: EXP:COP -recursive EXPERIMENTS:20190213smp49-60/apldbio/sds/multicomponent/ PUBLIC_RUN_COMPLETE:working/20190213smp49-60/apldbio/sds/multicomponent/
Debug 1550059712.433 S: OK EXP:COP -recursive EXPERIMENTS:20190213smp49-60/apldbio/sds/multicomponent/ PUBLIC_RUN_COMPLETE:working/20190213smp49-60/apldbio/sds/multicomponent/
Debug 1550059712.439 C: ACCess OBSERVER
Info 1550059712.440 Access notification: [System] Access -sessionid=548 -level=Observer -exclusive=False
System 1550059712.441 Access -sessionid=548 -level=Observer -exclusive=False
Debug 1550059712.441 S: OK ACCess OBSERVER
Time 1550059712.618 -elapsed=1 -remaining=6261
Debug 1550059712.793 LLAC ACK: Acknowledge (type=3), name=Unknown, dest=0x00, source=0x91, control=0x01, id=0x0000, msgid=0x5821, data=[]
Debug 1550059712.794 LLAC ACK reply: Acknowledge (type=3), name=Unknown, dest=0x91, source=0x00, control=0x01, id=0x0000, msgid=0x5821, data=[]
Debug 1550059712.847 Creating Leaf 'STARt'
Debug 1550059712.847 Class 'STARt' instance 'STARt' created with new parameter list
Info 1550059712.849 TBC Enabled Cover.
Debug 1550059712.852 Creating Leaf 'RATe?'
Debug 1550059712.853 Class 'RATe?' instance 'RATe_Query' created with new parameter list
Debug 1550059712.872 TBC acquiring operative lock
Debug 1550059712.873 TBC acquired operative lock
Info 1550059712.874 TBC:SETTing ramping "Cover" from 105.0 to 105.0 (rate=0.049, timeout=600.0, msgid=0x5877)
Debug 1550059712.877 Creating Leaf 'LAST?'
Debug 1550059712.877 Class 'LAST?' instance 'LAST_Query' created with new parameter list
Run 1550059712.880 Ramping -zones=Cover -targets=105.000 -rates=0.049
Debug 1550059712.934 LLAC ACK: Acknowledge (type=3), name=Unknown, dest=0x00, source=0x87, control=0x01, id=0x0000, msgid=0x5877, data=[]
Debug 1550059712.934 LLAC ACK reply: Acknowledge (type=3), name=Unknown, dest=0x87, source=0x00, control=0x01, id=0x0000, msgid=0x5877, data=[]
Debug 1550059712.935 TBC releasing operative lock
Run 1550059712.937 Ramped -zones=Cover -targets=105.000 -rates=0.049
Info 1550059712.938 TBC Enabled Zone1, Zone2, Zone3, Zone4, Zone5, Zone6, Fan1, Cover.
Debug 1550059713.007 Cover Lowering
Debug 1550059713.008 Creating Leaf 'POSition'
Debug 1550059713.008 Class 'POSition' instance 'INT' created with cached parameter list
Debug 1550059713.080 LLAC ACK: Acknowledge (type=3), name=Unknown, dest=0x00, source=0x91, control=0x01, id=0x0000, msgid=0x586E, data=[]
Debug 1550059713.081 LLAC ACK reply: Acknowledge (type=3), name=Unknown, dest=0x91, source=0x00, control=0x01, id=0x0000, msgid=0x586E, data=[]
Debug 1550059713.098 LLAC ACK: Acknowledge (type=3), name=Unknown, dest=0x00, source=0x91, control=0x01, id=0x0000, msgid=0x5870, data=[]
Debug 1550059713.099 LLAC ACK reply: Acknowledge (type=3), name=Unknown, dest=0x91, source=0x00, control=0x01, id=0x0000, msgid=0x5870, data=[]
Temperature 1550059713.114 -sample=28.3,28.1,28.4,28.4,28.2,28.3 -heatsink=29.4 -cover=104.9 -block=28.3,28.1,28.4,28.4,28.2,28.3
LEDStatus 1550059713.322 Temperature:55.5357 Current:9.4774 Voltage:3.40773 JuncTemp:72.6652
Time 1550059713.618 -elapsed=2 -remaining=6261
Warning 1550059713.809 Ignoring response to unknown request: ReadReply (type=5), name=Unknown, dest=0x00, source=0xD1, control=0x00, id=0x0000, msgid=0x589C, data=[0x42 0x91 0x54 0x94]
Temperature 1550059714.114 -sample=28.1,27.9,28.2,28.1,28.0,28.1 -heatsink=29.3 -cover=105.0 -block=26.6,26.5,26.6,26.5,26.6,26.5
LEDStatus 1550059714.322 Temperature:55.4999 Current:9.48814 Voltage:3.4035 JuncTemp:72.6846
Time 1550059714.622 -elapsed=3 -remaining=6261
Temperature 1550059715.114 -sample=27.5,27.4,27.6,27.5,27.4,27.5 -heatsink=29.4 -cover=105.0 -block=25.5,25.4,25.5,25.5,25.4,25.5
LEDStatus 1550059715.323 Temperature:55.6073 Current:9.44516 Voltage:3.40773 JuncTemp:72.617
Time 1550059715.617 -elapsed=4 -remaining=6261
Warning 1550059715.790 Ignoring response to unknown request: ReadReply (type=5), name=Unknown, dest=0x00, source=0xD1, control=0x00, id=0x0000, msgid=0x58C0, data=[0x42 0x91 0x3B 0xE6]
Temperature 1550059716.114 -sample=26.8,26.7,26.9,26.9,26.8,26.8 -heatsink=29.3 -cover=105.0 -block=25.0,25.0,25.0,25.0,25.0,25.0
Debug 1550059716.303 C: ISTAT?
Debug 1550059716.316 S: OK ISTAT? Running
LEDStatus 1550059716.327 Temperature:55.5357 Current:9.46665 Voltage:3.40562 JuncTemp:72.6321
Time 1550059716.618 -elapsed=5 -remaining=6261
Temperature 1550059717.114 -sample=26.3,26.2,26.3,26.3,26.2,26.3 -heatsink=29.2 -cover=105.0 -block=24.9,24.8,24.9,24.9,24.8,24.9
LEDStatus 1550059717.322 Temperature:55.6073 Current:9.48814 Voltage:3.39928 JuncTemp:72.5464
Time 1550059717.618 -elapsed=6 -remaining=6261
Warning 1550059717.771 Ignoring response to unknown request: ReadReply (type=5), name=Unknown, dest=0x00, source=0xD1, control=0x00, id=0x0000, msgid=0x58E4, data=[0x42 0x91 0x17 0xC6]
Temperature 1550059718.114 -sample=25.9,25.8,25.9,25.9,25.8,25.9 -heatsink=29.3 -cover=105.0 -block=24.9,24.9,24.9,24.9,24.8,24.9
LEDStatus 1550059718.322 Temperature:55.5357 Current:9.49889 Voltage:3.41406 JuncTemp:72.644
Time 1550059718.618 -elapsed=7 -remaining=6261
Temperature 1550059719.114 -sample=25.6,25.6,25.6,25.6,25.6,25.6 -heatsink=29.5 -cover=105.1 -block=24.9,24.9,24.9,24.9,24.9,24.9
LEDStatus 1550059719.322 Temperature:55.4999 Current:9.42367 Voltage:3.40773 JuncTemp:72.6422
Time 1550059719.621 -elapsed=8 -remaining=6261
Warning 1550059719.753 Ignoring response to unknown request: ReadReply (type=5), name=Unknown, dest=0x00, source=0xD1, control=0x00, id=0x0000, msgid=0x5908, data=[0x42 0x91 0x48 0xD0]
Temperature 1550059720.114 -sample=25.4,25.4,25.4,25.4,25.4,25.4 -heatsink=29.6 -cover=105.0 -block=24.9,24.9,24.9,24.9,24.9,24.9
LEDStatus 1550059720.323 Temperature:55.4999 Current:9.45591 Voltage:3.40562 JuncTemp:72.5993
Time 1550059720.618 -elapsed=9 -remaining=6261
Temperature 1550059721.114 -sample=25.3,25.2,25.3,25.3,25.3,25.3 -heatsink=29.6 -cover=105.0 -block=24.9,25.0,24.9,24.9,24.9,24.9
Debug 1550059721.303 C: ISTAT?
Debug 1550059721.317 S: OK ISTAT? Running
LEDStatus 1550059721.330 Temperature:55.5715 Current:9.48814 Voltage:3.40984 JuncTemp:72.5898
Time 1550059721.617 -elapsed=10 -remaining=6261
Warning 1550059721.735 Ignoring response to unknown request: ReadReply (type=5), name=Unknown, dest=0x00, source=0xD1, control=0x00, id=0x0000, msgid=0x592C, data=[0x42 0x91 0x2E 0x00]
Temperature 1550059722.114 -sample=25.2,25.2,25.2,25.2,25.2,25.2 -heatsink=29.5 -cover=104.9 -block=25.0,25.0,25.0,25.0,25.0,25.0
LEDStatus 1550059722.322 Temperature:55.6431 Current:9.45591 Voltage:3.40773 JuncTemp:72.5241
Time 1550059722.617 -elapsed=11 -remaining=6261
Temperature 1550059723.114 -sample=25.1,25.1,25.1,25.1,25.1,25.1 -heatsink=29.5 -cover=105.0 -block=25.0,25.0,25.0,25.0,25.0,25.0
LEDStatus 1550059723.322 Temperature:55.4641 Current:9.46665 Voltage:3.40562 JuncTemp:72.6345
Time 1550059723.617 -elapsed=12 -remaining=6261
Temperature 1550059724.114 -sample=25.1,25.1,25.1,25.1,25.1,25.1 -heatsink=29.4 -cover=105.0 -block=25.0,25.0,25.0,25.0,25.0,25.0
LEDStatus 1550059724.322 Temperature:55.5357 Current:9.42367 Voltage:3.41195 JuncTemp:72.7783
Debug 1550059724.487 LLAC ACK: Acknowledge (type=3), name=Unknown, dest=0x00, source=0x91, control=0x01, id=0x0000, msgid=0x588A, data=[]
Debug 1550059724.488 LLAC ACK reply: Acknowledge (type=3), name=Unknown, dest=0x91, source=0x00, control=0x01, id=0x0000, msgid=0x588A, data=[]
Debug 1550059724.489 Cover Lowered
Debug 1550059724.499 Creating Leaf 'CLOSe'
Debug 1550059724.500 Class 'CLOSe' instance 'CLOSe' created with new parameter list
Info 1550059724.501 Start EDS:CLOSe
Info 1550059724.501 End EDS:CLOSe
Info 1550059724.503 Start EDS:CLOSe
Info 1550059724.503 End EDS:CLOSe
Debug 1550059724.543 Creating Leaf 'HEADer+'
Debug 1550059724.543 Class 'HEADer+' instance 'HEADer_Add' created with new parameter list
Debug 1550059724.568 Creating Leaf 'LIST~'
Debug 1550059724.569 Class 'LIST~' instance 'LIST_Clear' created with new parameter list
Debug 1550059724.570 Start XML:LIST~
Debug 1550059724.570 End XML:LIST~
Run 1550059724.581 Lamp is warmed up
Debug 1550059724.621 TBC acquiring operative lock
Debug 1550059724.621 TBC acquired operative lock
Info 1550059724.629 TBC:SETTing ramping "Zone1" from 25.0 to 50.0 (rate=1.600, timeout=60.0, msgid=0x5971)
Time 1550059724.635 -elapsed=13 -active=1 -remaining=6260
Info 1550059724.630 TBC:SETTing ramping "Zone2" from 25.0 to 50.0 (rate=1.600, timeout=60.0, msgid=0x5972)
Info 1550059724.637 TBC:SETTing ramping "Zone3" from 25.0 to 50.0 (rate=1.600, timeout=60.0, msgid=0x5973)
Info 1550059724.638 TBC:SETTing ramping "Zone4" from 25.0 to 50.0 (rate=1.600, timeout=60.0, msgid=0x5974)
Info 1550059724.639 TBC:SETTing ramping "Zone5" from 25.0 to 50.0 (rate=1.600, timeout=60.0, msgid=0x5975)
Info 1550059724.640 TBC:SETTing ramping "Zone6" from 25.0 to 50.0 (rate=1.600, timeout=60.0, msgid=0x5976)
Run 1550059724.660 Stage 1
Run 1550059724.739 Cycle 1
Run 1550059724.807 Step 1
Run 1550059724.818 Ramping -zones=Zone1,Zone2,Zone3,Zone4,Zone5,Zone6 -targets=50.000,50.000,50.000,50.000,50.000,50.000 -rates=1.600,1.600,1.600,1.600,1.600,1.600
Temperature 1550059725.114 -sample=25.1,25.1,25.1,25.1,25.1,25.1 -heatsink=29.7 -cover=104.9 -block=25.4,25.4,25.5,25.5,25.3,25.4
LEDStatus 1550059725.322 Temperature:55.6431 Current:9.44516 Voltage:3.40773 JuncTemp:72.6604
Time 1550059725.617 -elapsed=14 -active=2 -remaining=6259
Temperature 1550059726.114 -sample=26.4,26.3,26.4,26.4,26.3,26.2 -heatsink=29.6 -cover=104.9 -block=30.8,30.8,31.0,31.1,30.7,30.7
Debug 1550059726.303 C: ISTAT?
Debug 1550059726.315 S: OK ISTAT? Running
LEDStatus 1550059726.325 Temperature:55.6789 Current:9.44516 Voltage:3.40984 JuncTemp:72.6974
Time 1550059726.617 -elapsed=15 -active=3 -remaining=6258
Temperature 1550059727.114 -sample=28.9,28.8,28.9,28.9,28.8,28.7 -heatsink=29.7 -cover=104.7 -block=33.5,33.6,33.4,33.3,33.5,33.5
LEDStatus 1550059727.322 Temperature:55.6431 Current:9.4774 Voltage:3.40984 JuncTemp:72.7302
Time 1550059727.617 -elapsed=16 -active=4 -remaining=6257
Temperature 1550059728.114 -sample=30.7,30.7,30.7,30.7,30.7,30.7 -heatsink=29.5 -cover=104.7 -block=33.8,33.9,33.8,33.8,33.9,33.9
LEDStatus 1550059728.322 Temperature:55.4999 Current:9.49889 Voltage:3.40984 JuncTemp:72.6082
Time 1550059728.623 -elapsed=17 -active=5 -remaining=6256
Temperature 1550059729.116 -sample=32.2,32.3,32.3,32.3,32.3,32.2 -heatsink=29.6 -cover=104.5 -block=35.6,35.6,35.7,35.8,35.5,35.5
LEDStatus 1550059729.322 Temperature:55.6073 Current:9.45591 Voltage:3.40984 JuncTemp:72.739
Time 1550059729.634 -elapsed=18 -active=6 -remaining=6255
Temperature 1550059730.116 -sample=34.0,34.0,34.1,34.1,34.0,34.0 -heatsink=29.6 -cover=104.4 -block=37.7,37.7,37.7,37.6,37.6,37.6
LEDStatus 1550059730.322 Temperature:55.6431 Current:9.45591 Voltage:3.4035 JuncTemp:72.6604
Time 1550059730.623 -elapsed=19 -active=7 -remaining=6254
Temperature 1550059731.114 -sample=35.7,35.8,35.8,35.7,35.8,35.7 -heatsink=29.6 -cover=104.3 -block=39.1,39.2,39.1,39.1,39.1,39.1
Debug 1550059731.303 C: ISTAT?
Debug 1550059731.314 S: OK ISTAT? Running
LEDStatus 1550059731.325 Temperature:55.6789 Current:9.4774 Voltage:3.40562 JuncTemp:72.672
Time 1550059731.617 -elapsed=20 -active=8 -remaining=6253
Temperature 1550059732.114 -sample=37.4,37.4,37.4,37.4,37.4,37.4 -heatsink=29.6 -cover=104.2 -block=40.6,40.7,40.7,40.7,40.6,40.6
LEDStatus 1550059732.322 Temperature:55.6789 Current:9.44516 Voltage:3.4035 JuncTemp:72.7319
Time 1550059732.624 -elapsed=21 -active=9 -remaining=6252
Temperature 1550059733.114 -sample=39.0,39.1,39.0,39.0,39.0,39.0 -heatsink=29.3 -cover=104.2 -block=42.3,42.4,42.3,42.3,42.3,42.2
LEDStatus 1550059733.321 Temperature:55.6073 Current:9.46665 Voltage:3.41406 JuncTemp:72.7067
Time 1550059733.617 -elapsed=22 -active=10 -remaining=6251
Temperature 1550059734.116 -sample=40.6,40.8,40.6,40.6,40.7,40.6 -heatsink=29.1 -cover=104.1 -block=43.9,44.0,43.8,43.8,43.9,43.8
LEDStatus 1550059734.322 Temperature:55.7147 Current:9.43441 Voltage:3.40562 JuncTemp:72.6568
Time 1550059734.634 -elapsed=23 -active=11 -remaining=6250
Temperature 1550059735.116 -sample=42.2,42.3,42.2,42.2,42.3,42.2 -heatsink=29.3 -cover=104.0 -block=45.4,45.5,45.4,45.4,45.4,45.4
LEDStatus 1550059735.322 Temperature:55.6073 Current:9.44516 Voltage:3.41195 JuncTemp:72.702
Time 1550059735.623 -elapsed=24 -active=12 -remaining=6249
Temperature 1550059736.116 -sample=43.8,43.9,43.8,43.8,43.8,43.8 -heatsink=29.0 -cover=104.1 -block=46.9,47.0,46.9,46.9,46.9,46.9
Debug 1550059736.305 C: ISTAT?
Debug 1550059736.319 S: OK ISTAT? Running
LEDStatus 1550059736.329 Temperature:55.6431 Current:9.4774 Voltage:3.41195 JuncTemp:72.7226
Time 1550059736.624 -elapsed=25 -active=13 -remaining=6248
Temperature 1550059737.116 -sample=45.3,45.5,45.3,45.3,45.4,45.3 -heatsink=29.0 -cover=104.1 -block=48.5,48.6,48.4,48.5,48.5,48.4
LEDStatus 1550059737.322 Temperature:55.5715 Current:9.45591 Voltage:3.41195 JuncTemp:72.6556
Time 1550059737.624 -elapsed=26 -active=14 -remaining=6247
Temperature 1550059738.116 -sample=46.9,47.0,46.9,46.9,47.0,46.9 -heatsink=29.3 -cover=104.0 -block=49.9,50.1,49.9,50.0,50.0,49.9
LEDStatus 1550059738.321 Temperature:55.6431 Current:9.46665 Voltage:3.4035 JuncTemp:72.6944
Time 1550059738.623 -elapsed=27 -active=15 -remaining=6246
Temperature 1550059739.116 -sample=48.3,48.5,48.3,48.3,48.4,48.3 -heatsink=29.0 -cover=104.0 -block=50.9,50.9,50.9,50.9,50.9,50.9
LEDStatus 1550059739.322 Temperature:55.6073 Current:9.44516 Voltage:3.41195 JuncTemp:72.5271
Time 1550059739.627 -elapsed=28 -active=16 -remaining=6245
Debug 1550059739.737 LLAC ACK: Acknowledge (type=3), name=Unknown, dest=0x00, source=0x81, control=0x01, id=0x0000, msgid=0x5971, data=[]
Debug 1550059739.738 LLAC ACK reply: Acknowledge (type=3), name=Unknown, dest=0x81, source=0x00, control=0x01, id=0x0000, msgid=0x5971, data=[]
Debug 1550059739.739 LLAC ACK: Acknowledge (type=3), name=Unknown, dest=0x00, source=0x82, control=0x01, id=0x0000, msgid=0x5972, data=[]
Debug 1550059739.739 LLAC ACK reply: Acknowledge (type=3), name=Unknown, dest=0x82, source=0x00, control=0x01, id=0x0000, msgid=0x5972, data=[]
Debug 1550059739.745 LLAC ACK: Acknowledge (type=3), name=Unknown, dest=0x00, source=0x83, control=0x01, id=0x0000, msgid=0x5973, data=[]
Debug 1550059739.746 LLAC ACK reply: Acknowledge (type=3), name=Unknown, dest=0x83, source=0x00, control=0x01, id=0x0000, msgid=0x5973, data=[]
Debug 1550059739.781 LLAC ACK: Acknowledge (type=3), name=Unknown, dest=0x00, source=0x84, control=0x01, id=0x0000, msgid=0x5974, data=[]
Debug 1550059739.781 LLAC ACK reply: Acknowledge (type=3), name=Unknown, dest=0x84, source=0x00, control=0x01, id=0x0000, msgid=0x5974, data=[]
Debug 1550059739.782 LLAC ACK: Acknowledge (type=3), name=Unknown, dest=0x00, source=0x85, control=0x01, id=0x0000, msgid=0x5975, data=[]
Debug 1550059739.782 LLAC ACK reply: Acknowledge (type=3), name=Unknown, dest=0x85, source=0x00, control=0x01, id=0x0000, msgid=0x5975, data=[]
Debug 1550059739.783 LLAC ACK: Acknowledge (type=3), name=Unknown, dest=0x00, source=0x86, control=0x01, id=0x0000, msgid=0x5976, data=[]
Debug 1550059739.783 LLAC ACK reply: Acknowledge (type=3), name=Unknown, dest=0x86, source=0x00, control=0x01, id=0x0000, msgid=0x5976, data=[]
Debug 1550059739.784 TBC releasing operative lock
Debug 1550059739.785 Creating Leaf 'SUSPend?'
Debug 1550059739.786 Class 'SUSPend?' instance 'SUSPend_Query' created with new parameter list
Debug 1550059739.787 Pending Suspend flag: False
Debug 1550059739.796 Creating Leaf 'HOLD'
Debug 1550059739.796 Class 'HOLD' instance 'HOLD' created with new parameter list
Debug 1550059739.797 TBC acquiring operative lock
Debug 1550059739.798 TBC acquired operative lock
Info 1550059739.799 TBC:HOLD starting 120.000000s hold
Debug 1550059739.822 TBC acquiring unhold lock
Run 1550059739.819 Holding -time=120
Temperature 1550059740.114 -sample=49.3,49.3,49.3,49.2,49.3,49.2 -heatsink=28.8 -cover=104.1 -block=50.6,50.5,50.6,50.6,50.5,50.5
LEDStatus 1550059740.322 Temperature:55.5715 Current:9.48814 Voltage:3.40773 JuncTemp:72.8366
Time 1550059740.617 -elapsed=29 -active=17 -remaining=6244
Temperature 1550059741.116 -sample=49.8,49.8,49.8,49.8,49.8,49.8 -heatsink=28.7 -cover=104.1 -block=50.4,50.4,50.5,50.4,50.5,50.5
Debug 1550059741.302 C: ISTAT?
Debug 1550059741.314 S: OK ISTAT? Running
LEDStatus 1550059741.324 Temperature:55.4999 Current:9.50963 Voltage:3.40984 JuncTemp:72.6979
Time 1550059741.617 -elapsed=30 -active=18 -remaining=6243
Temperature 1550059742.116 -sample=49.9,49.9,49.9,49.9,49.9,49.9 -heatsink=28.8 -cover=104.1 -block=49.8,49.9,49.9,49.9,49.8,49.8
LEDStatus 1550059742.322 Temperature:55.6431 Current:9.46665 Voltage:3.40562 JuncTemp:72.7116
Time 1550059742.623 -elapsed=31 -active=19 -remaining=6242
Temperature 1550059743.116 -sample=49.9,49.9,49.9,49.9,49.9,49.9 -heatsink=28.7 -cover=104.3 -block=50.1,50.1,50.1,50.1,50.1,50.1
LEDStatus 1550059743.322 Temperature:55.5715 Current:9.46665 Voltage:3.40773 JuncTemp:72.6798
Time 1550059743.623 -elapsed=32 -active=20 -remaining=6241
Temperature 1550059744.116 -sample=50.0,50.0,50.0,50.0,50.0,50.0 -heatsink=28.8 -cover=104.4 -block=50.1,50.1,50.1,50.1,50.1,50.1
LEDStatus 1550059744.322 Temperature:55.4999 Current:9.46665 Voltage:3.40984 JuncTemp:72.5987
Time 1550059744.634 -elapsed=33 -active=21 -remaining=6240
Temperature 1550059745.116 -sample=50.0,50.0,50.0,50.0,50.0,50.0 -heatsink=28.6 -cover=104.2 -block=50.1,50.1,50.1,50.1,50.1,50.1
LEDStatus 1550059745.321 Temperature:55.4641 Current:9.44516 Voltage:3.41406 JuncTemp:72.5387
Time 1550059745.623 -elapsed=34 -active=22 -remaining=6239
Temperature 1550059746.116 -sample=50.1,50.1,50.1,50.1,50.1,50.1 -heatsink=28.7 -cover=104.5 -block=50.1,50.1,50.1,50.1,50.1,50.1
Debug 1550059746.303 C: ISTAT?
Debug 1550059746.314 S: OK ISTAT? Running
LEDStatus 1550059746.325 Temperature:55.5715 Current:9.45591 Voltage:3.40984 JuncTemp:72.6276
Time 1550059746.624 -elapsed=35 -active=23 -remaining=6238
Temperature 1550059747.116 -sample=50.1,50.1,50.1,50.1,50.1,50.1 -heatsink=28.5 -cover=104.5 -block=50.0,50.0,50.1,50.0,50.1,50.1
LEDStatus 1550059747.322 Temperature:55.5357 Current:9.44516 Voltage:3.40562 JuncTemp:72.6679
Time 1550059747.623 -elapsed=36 -active=24 -remaining=6237
Temperature 1550059748.116 -sample=50.0,50.1,50.0,50.0,50.1,50.0 -heatsink=28.4 -cover=104.6 -block=50.0,50.0,50.0,50.0,50.0,50.0
LEDStatus 1550059748.330 Temperature:55.4641 Current:9.44516 Voltage:3.40773 JuncTemp:72.6604
Time 1550059748.623 -elapsed=37 -active=25 -remaining=6236
Temperature 1550059749.116 -sample=50.0,50.0,50.0,50.0,50.0,50.0 -heatsink=28.5 -cover=104.6 -block=50.0,50.0,50.0,50.0,50.0,50.0
LEDStatus 1550059749.331 Temperature:55.4999 Current:9.4774 Voltage:3.40562 JuncTemp:72.5693
Time 1550059749.630 -elapsed=38 -active=26 -remaining=6235
Temperature 1550059750.116 -sample=50.0,50.0,50.0,50.0,50.0,50.0 -heatsink=28.5 -cover=104.8 -block=50.0,50.0,50.0,50.0,50.0,50.0
LEDStatus 1550059750.323 Temperature:55.5357 Current:9.45591 Voltage:3.40773 JuncTemp:72.6321
Time 1550059750.624 -elapsed=39 -active=27 -remaining=6234
Temperature 1550059751.116 -sample=50.0,50.0,50.0,50.0,50.0,50.0 -heatsink=28.5 -cover=104.8 -block=50.0,50.0,50.0,50.0,50.0,50.0
Debug 1550059751.306 C: ISTAT?
Debug 1550059751.333 S: OK ISTAT? Running
LEDStatus 1550059751.358 Temperature:55.6073 Current:9.46665 Voltage:3.40773 JuncTemp:72.5464
Time 1550059751.623 -elapsed=40 -active=28 -remaining=6233
Temperature 1550059752.116 -sample=50.0,50.0,50.0,50.0,50.0,50.0 -heatsink=28.3 -cover=104.9 -block=50.0,50.0,50.0,50.0,50.0,50.0
LEDStatus 1550059752.322 Temperature:55.4999 Current:9.4774 Voltage:3.40984 JuncTemp:72.5693
Time 1550059752.623 -elapsed=41 -active=29 -remaining=6232
Temperature 1550059753.116 -sample=50.0,50.0,50.0,50.0,50.0,50.0 -heatsink=28.3 -cover=104.9 -block=50.0,50.0,50.0,50.0,50.0,50.0
LEDStatus 1550059753.326 Temperature:55.5357 Current:9.44516 Voltage:3.40984 JuncTemp:72.6634
Time 1550059753.623 -elapsed=42 -active=30 -remaining=6231
Temperature 1550059754.116 -sample=50.0,50.0,50.0,50.0,50.0,50.0 -heatsink=28.2 -cover=105.0 -block=50.0,50.0,50.0,50.0,50.0,50.0
LEDStatus 1550059754.322 Temperature:55.4641 Current:9.45591 Voltage:3.40984 JuncTemp:72.6563
Time 1550059754.634 -elapsed=43 -active=31 -remaining=6230
Temperature 1550059755.116 -sample=50.0,50.0,50.0,50.0,50.0,50.0 -heatsink=28.5 -cover=105.0 -block=50.0,50.0,50.0,50.0,50.0,50.0
LEDStatus 1550059755.325 Temperature:55.5357 Current:9.45591 Voltage:3.40984 JuncTemp:72.4572
Time 1550059755.623 -elapsed=44 -active=32 -remaining=6229
Temperature 1550059756.116 -sample=50.0,50.0,50.0,50.0,50.0,50.0 -heatsink=28.4 -cover=105.1 -block=50.0,50.0,50.0,50.0,50.0,50.0
Debug 1550059756.302 C: ISTAT?
Debug 1550059756.313 S: OK ISTAT? Running
LEDStatus 1550059756.324 Temperature:55.5357 Current:9.43441 Voltage:3.4035 JuncTemp:72.6458
Time 1550059756.624 -elapsed=45 -active=33 -remaining=6228
Temperature 1550059757.114 -sample=50.0,50.0,50.0,50.0,50.0,50.0 -heatsink=28.2 -cover=105.1 -block=50.0,50.0,50.0,50.0,50.0,50.0
LEDStatus 1550059757.324 Temperature:55.4999 Current:9.43441 Voltage:3.41195 JuncTemp:72.6838
Time 1550059757.623 -elapsed=46 -active=34 -remaining=6227
Temperature 1550059758.116 -sample=50.0,50.0,50.0,50.0,50.0,50.0 -heatsink=28.3 -cover=105.1 -block=50.0,50.0,50.0,50.0,50.0,50.0
LEDStatus 1550059758.322 Temperature:55.4283 Current:9.4774 Voltage:3.40984 JuncTemp:72.6846
Time 1550059758.623 -elapsed=47 -active=35 -remaining=6226
Temperature 1550059759.116 -sample=50.0,50.0,50.0,50.0,50.0,50.0 -heatsink=28.3 -cover=105.2 -block=50.0,50.0,50.0,50.0,50.0,50.0
LEDStatus 1550059759.331 Temperature:55.4999 Current:9.49889 Voltage:3.40139 JuncTemp:72.6064
Time 1550059759.633 -elapsed=48 -active=36 -remaining=6225
Temperature 1550059760.114 -sample=50.0,50.0,50.0,50.0,50.0,50.0 -heatsink=28.2 -cover=105.2 -block=50.0,50.0,50.0,50.0,50.0,50.0
LEDStatus 1550059760.331 Temperature:55.4999 Current:9.45591 Voltage:3.4035 JuncTemp:72.5663
Time 1550059760.624 -elapsed=49 -active=37 -remaining=6224
Temperature 1550059761.116 -sample=50.0,50.0,50.0,50.0,50.0,50.0 -heatsink=28.5 -cover=105.3 -block=50.0,50.0,50.0,50.0,50.0,50.0
Debug 1550059761.303 C: ISTAT?
Debug 1550059761.314 S: OK ISTAT? Running
LEDStatus 1550059761.325 Temperature:55.4999 Current:9.4774 Voltage:3.40984 JuncTemp:72.5812
Time 1550059761.623 -elapsed=50 -active=38 -remaining=6223
Temperature 1550059762.116 -sample=50.0,50.0,50.0,50.0,50.0,50.0 -heatsink=28.1 -cover=105.2 -block=50.0,50.0,50.0,50.0,50.0,50.0
LEDStatus 1550059762.325 Temperature:55.4641 Current:9.44516 Voltage:3.41195 JuncTemp:72.5212
Time 1550059762.623 -elapsed=51 -active=39 -remaining=6222
Temperature 1550059763.116 -sample=50.0,50.0,50.0,50.0,50.0,50.0 -heatsink=28.1 -cover=105.2 -block=50.0,50.0,50.0,50.0,50.0,50.0
LEDStatus 1550059763.331 Temperature:55.3924 Current:9.46665 Voltage:3.40562 JuncTemp:72.6052
Time 1550059763.623 -elapsed=52 -active=40 -remaining=6221
Temperature 1550059764.116 -sample=50.0,50.0,50.0,50.0,50.0,50.0 -heatsink=28.2 -cover=105.3 -block=50.0,50.0,50.0,50.0,50.0,50.0
LEDStatus 1550059764.321 Temperature:55.5357 Current:9.42367 Voltage:3.4035 JuncTemp:72.4766
Time 1550059764.634 -elapsed=53 -active=41 -remaining=6220
Temperature 1550059765.116 -sample=50.0,50.0,50.0,50.0,50.0,50.0 -heatsink=28.2 -cover=105.2 -block=50.0,50.0,50.0,50.0,50.0,50.0
LEDStatus 1550059765.321 Temperature:55.5357 Current:9.42367 Voltage:3.40773 JuncTemp:72.4424
Time 1550059765.623 -elapsed=54 -active=42 -remaining=6219
Temperature 1550059766.116 -sample=50.0,50.0,50.0,50.0,50.0,50.0 -heatsink=28.1 -cover=105.2 -block=50.0,50.0,50.0,50.0,50.0,50.0
Debug 1550059766.303 C: ISTAT?
Debug 1550059766.315 S: OK ISTAT? Running
LEDStatus 1550059766.325 Temperature:55.4641 Current:9.44516 Voltage:3.40773 JuncTemp:72.6082
Time 1550059766.617 -elapsed=55 -active=43 -remaining=6218
Temperature 1550059767.116 -sample=50.0,50.0,50.0,50.0,50.0,50.0 -heatsink=28.2 -cover=105.2 -block=50.0,50.0,50.0,50.0,50.0,50.0
LEDStatus 1550059767.322 Temperature:55.5357 Current:9.45591 Voltage:3.40984 JuncTemp:72.681
Time 1550059767.623 -elapsed=56 -active=44 -remaining=6217
Temperature 1550059768.116 -sample=50.0,50.0,50.0,50.0,50.0,50.0 -heatsink=28.2 -cover=105.2 -block=50.0,50.0,50.0,50.0,50.0,50.0
LEDStatus 1550059768.322 Temperature:55.4283 Current:9.42367 Voltage:3.40984 JuncTemp:72.5383
Time 1550059768.623 -elapsed=57 -active=45 -remaining=6216
Temperature 1550059769.116 -sample=50.0,50.0,50.0,50.0,50.0,50.0 -heatsink=28.2 -cover=105.2 -block=50.0,50.0,50.0,50.0,50.0,50.0
LEDStatus 1550059769.322 Temperature:55.4641 Current:9.46665 Voltage:3.40984 JuncTemp:72.5799
Time 1550059769.633 -elapsed=58 -active=46 -remaining=6215
Temperature 1550059770.116 -sample=50.0,50.0,50.0,50.0,50.0,50.0 -heatsink=27.9 -cover=105.1 -block=50.0,50.0,50.0,50.0,50.0,50.0
LEDStatus 1550059770.321 Temperature:55.4641 Current:9.45591 Voltage:3.40984 JuncTemp:72.644
Time 1550059770.623 -elapsed=59 -active=47 -remaining=6214
Temperature 1550059771.116 -sample=50.0,50.0,50.0,50.0,50.0,50.0 -heatsink=28.2 -cover=105.2 -block=50.0,50.0,50.0,50.0,50.0,50.0
Debug 1550059771.303 C: ISTAT?
Debug 1550059771.314 S: OK ISTAT? Running
LEDStatus 1550059771.325 Temperature:55.3566 Current:9.44516 Voltage:3.40773 JuncTemp:72.4919
Time 1550059771.623 -elapsed=60 -active=48 -remaining=6213
Temperature 1550059772.116 -sample=50.0,50.0,50.0,50.0,50.0,50.0 -heatsink=28.0 -cover=105.2 -block=50.0,50.0,50.0,50.0,50.0,50.0
LEDStatus 1550059772.321 Temperature:55.4999 Current:9.45591 Voltage:3.4035 JuncTemp:72.4854
Time 1550059772.623 -elapsed=61 -active=49 -remaining=6212
Temperature 1550059773.116 -sample=50.0,50.0,50.0,50.0,50.0,50.0 -heatsink=28.2 -cover=105.1 -block=50.0,50.0,50.0,50.0,50.0,50.0
LEDStatus 1550059773.331 Temperature:55.4283 Current:9.45591 Voltage:3.40562 JuncTemp:72.5605
Time 1550059773.623 -elapsed=62 -active=50 -remaining=6211
Temperature 1550059774.116 -sample=50.0,50.0,50.0,50.0,50.0,50.0 -heatsink=28.2 -cover=105.1 -block=50.0,50.0,50.0,50.0,50.0,50.0
LEDStatus 1550059774.322 Temperature:55.5357 Current:9.45591 Voltage:3.40773 JuncTemp:72.4783
Time 1550059774.634 -elapsed=63 -active=51 -remaining=6210
Temperature 1550059775.116 -sample=50.0,50.0,50.0,50.0,50.0,50.0 -heatsink=28.2 -cover=105.1 -block=50.0,50.0,50.0,50.0,50.0,50.0
LEDStatus 1550059775.321 Temperature:55.4641 Current:9.43441 Voltage:3.40562 JuncTemp:72.4466
Time 1550059775.623 -elapsed=64 -active=52 -remaining=6209
Temperature 1550059776.116 -sample=50.0,50.0,50.0,50.0,50.0,50.0 -heatsink=28.5 -cover=105.2 -block=50.0,50.0,50.0,50.0,50.0,50.0
Debug 1550059776.304 C: ISTAT?
Debug 1550059776.315 S: OK ISTAT? Running
LEDStatus 1550059776.326 Temperature:55.4641 Current:9.4774 Voltage:3.4035 JuncTemp:72.541
Time 1550059776.621 -elapsed=65 -active=53 -remaining=6208
Temperature 1550059777.116 -sample=50.0,50.0,50.0,50.0,50.0,50.0 -heatsink=28.2 -cover=105.1 -block=50.0,50.0,50.0,50.0,50.0,50.0
LEDStatus 1550059777.321 Temperature:55.4641 Current:9.45591 Voltage:3.40139 JuncTemp:72.6236
Time 1550059777.623 -elapsed=66 -active=54 -remaining=6207
Temperature 1550059778.116 -sample=50.0,50.0,50.0,50.0,50.0,50.0 -heatsink=28.0 -cover=105.0 -block=50.0,50.0,50.0,50.0,50.0,50.0
LEDStatus 1550059778.322 Temperature:55.5357 Current:9.46665 Voltage:3.40984 JuncTemp:72.7204
Time 1550059778.623 -elapsed=67 -active=55 -remaining=6206
Temperature 1550059779.116 -sample=50.0,50.0,50.0,50.0,50.0,50.0 -heatsink=28.3 -cover=105.1 -block=50.0,50.0,50.0,50.0,50.0,50.0
LEDStatus 1550059779.322 Temperature:55.5715 Current:9.46665 Voltage:3.40773 JuncTemp:72.5529
Time 1550059779.634 -elapsed=68 -active=56 -remaining=6205
Temperature 1550059780.116 -sample=50.0,50.0,50.0,50.0,50.0,50.0 -heatsink=28.2 -cover=105.0 -block=50.0,50.0,50.0,50.0,50.0,50.0
LEDStatus 1550059780.322 Temperature:55.3924 Current:9.45591 Voltage:3.39717 JuncTemp:72.5993
Time 1550059780.624 -elapsed=69 -active=57 -remaining=6204
Temperature 1550059781.116 -sample=50.0,50.0,50.0,50.0,50.0,50.0 -heatsink=28.2 -cover=105.1 -block=50.0,50.0,50.0,50.0,50.0,50.0
Debug 1550059781.304 C: ISTAT?
Debug 1550059781.315 S: OK ISTAT? Running
LEDStatus 1550059781.326 Temperature:55.4641 Current:9.43441 Voltage:3.41195 JuncTemp:72.5077
Time 1550059781.623 -elapsed=70 -active=58 -remaining=6203
Temperature 1550059782.116 -sample=50.0,50.0,50.0,50.0,50.0,50.0 -heatsink=28.1 -cover=105.1 -block=50.0,50.0,50.0,50.0,50.0,50.0
LEDStatus 1550059782.322 Temperature:55.4999 Current:9.46665 Voltage:3.40984 JuncTemp:72.5141
Time 1550059782.623 -elapsed=71 -active=59 -remaining=6202
Temperature 1550059783.116 -sample=50.0,50.0,50.0,50.0,50.0,50.0 -heatsink=27.9 -cover=105.1 -block=50.0,50.0,50.0,50.0,50.0,50.0
LEDStatus 1550059783.321 Temperature:55.4283 Current:9.45591 Voltage:3.40984 JuncTemp:72.4901
Time 1550059783.623 -elapsed=72 -active=60 -remaining=6201
Temperature 1550059784.117 -sample=50.0,50.0,50.0,50.0,50.0,50.0 -heatsink=28.3 -cover=105.1 -block=50.0,50.0,50.0,50.0,50.0,50.0
LEDStatus 1550059784.325 Temperature:55.5357 Current:9.46665 Voltage:3.4035 JuncTemp:72.6352
Time 1550059784.634 -elapsed=73 -active=61 -remaining=6200
Temperature 1550059785.116 -sample=50.0,50.0,50.0,50.0,50.0,50.0 -heatsink=28.0 -cover=105.0 -block=50.0,50.0,50.0,50.0,50.0,50.0
LEDStatus 1550059785.321 Temperature:55.5357 Current:9.46665 Voltage:3.41617 JuncTemp:72.4272
Time 1550059785.623 -elapsed=74 -active=62 -remaining=6199
Temperature 1550059786.116 -sample=50.0,50.0,50.0,50.0,50.0,50.0 -heatsink=28.2 -cover=105.1 -block=50.0,50.0,50.0,50.0,50.0,50.0
Debug 1550059786.303 C: ISTAT?
Debug 1550059786.315 S: OK ISTAT? Running
LEDStatus 1550059786.325 Temperature:55.5357 Current:9.45591 Voltage:3.41195 JuncTemp:72.5376
Time 1550059786.623 -elapsed=75 -active=63 -remaining=6198
Temperature 1550059787.116 -sample=50.0,50.0,50.0,50.0,50.0,50.0 -heatsink=28.3 -cover=105.1 -block=50.0,50.0,50.0,50.0,50.0,50.0
LEDStatus 1550059787.322 Temperature:55.4641 Current:9.45591 Voltage:3.40984 JuncTemp:72.5723
Time 1550059787.623 -elapsed=76 -active=64 -remaining=6197
Temperature 1550059788.116 -sample=50.0,50.0,50.0,50.0,50.0,50.0 -heatsink=28.0 -cover=105.1 -block=50.0,50.0,50.0,50.0,50.0,50.0
LEDStatus 1550059788.322 Temperature:55.5715 Current:9.46665 Voltage:3.40984 JuncTemp:72.4783
Time 1550059788.623 -elapsed=77 -active=65 -remaining=6196
Temperature 1550059789.116 -sample=50.0,50.0,50.0,50.0,50.0,50.0 -heatsink=28.0 -cover=105.2 -block=50.0,50.0,50.0,50.0,50.0,50.0
LEDStatus 1550059789.322 Temperature:55.4641 Current:9.45591 Voltage:3.40984 JuncTemp:72.5529
Time 1550059789.617 -elapsed=78 -active=66 -remaining=6195
Temperature 1550059790.116 -sample=50.0,50.0,50.0,50.0,50.0,50.0 -heatsink=28.2 -cover=105.1 -block=50.0,50.0,50.0,50.0,50.0,50.0
LEDStatus 1550059790.321 Temperature:55.4999 Current:9.43441 Voltage:3.40773 JuncTemp:72.4989
Time 1550059790.617 -elapsed=79 -active=67 -remaining=6194
Temperature 1550059791.116 -sample=50.0,50.0,50.0,50.0,50.0,50.0 -heatsink=28.2 -cover=105.1 -block=50.0,50.0,50.0,50.0,50.0,50.0
Debug 1550059791.303 C: ISTAT?
Debug 1550059791.314 S: OK ISTAT? Running
LEDStatus 1550059791.325 Temperature:55.5357 Current:9.4774 Voltage:3.39928 JuncTemp:72.5635
Time 1550059791.617 -elapsed=80 -active=68 -remaining=6193
Temperature 1550059792.116 -sample=50.0,50.0,50.0,50.0,50.0,50.0 -heatsink=28.3 -cover=105.1 -block=50.0,50.0,50.0,50.0,50.0,50.0
LEDStatus 1550059792.322 Temperature:55.4999 Current:9.43441 Voltage:3.40984 JuncTemp:72.5558
Time 1550059792.623 -elapsed=81 -active=69 -remaining=6192
Temperature 1550059793.116 -sample=50.0,50.0,50.0,50.0,50.0,50.0 -heatsink=28.1 -cover=105.1 -block=50.0,50.0,50.0,50.0,50.0,50.0
LEDStatus 1550059793.322 Temperature:55.4999 Current:9.49889 Voltage:3.40773 JuncTemp:72.5066
Time 1550059793.623 -elapsed=82 -active=70 -remaining=6191
Temperature 1550059794.116 -sample=50.0,50.0,50.0,50.0,50.0,50.0 -heatsink=28.3 -cover=105.1 -block=50.0,50.0,50.0,50.0,50.0,50.0
LEDStatus 1550059794.322 Temperature:55.4641 Current:9.48814 Voltage:3.40562 JuncTemp:72.6692
Time 1550059794.624 -elapsed=83 -active=71 -remaining=6190
Temperature 1550059795.116 -sample=50.0,50.0,50.0,50.0,50.0,50.0 -heatsink=28.2 -cover=105.2 -block=50.0,50.0,50.0,50.0,50.0,50.0
LEDStatus 1550059795.331 Temperature:55.5715 Current:9.45591 Voltage:3.40562 JuncTemp:72.5958
Time 1550059795.624 -elapsed=84 -active=72 -remaining=6189
Temperature 1550059796.116 -sample=50.0,50.0,50.0,50.0,50.0,50.0 -heatsink=28.2 -cover=105.1 -block=50.0,50.0,50.0,50.0,50.0,50.0
Debug 1550059796.303 C: ISTAT?
Debug 1550059796.315 S: OK ISTAT? Running
LEDStatus 1550059796.325 Temperature:55.5357 Current:9.46665 Voltage:3.40773 JuncTemp:72.5782
Time 1550059796.623 -elapsed=85 -active=73 -remaining=6188
Temperature 1550059797.116 -sample=50.0,50.0,50.0,50.0,50.0,50.0 -heatsink=28.2 -cover=105.2 -block=50.0,50.0,50.0,50.0,50.0,50.0
LEDStatus 1550059797.322 Temperature:55.4283 Current:9.45591 Voltage:3.41195 JuncTemp:72.5066
Time 1550059797.623 -elapsed=86 -active=74 -remaining=6187
Temperature 1550059798.116 -sample=50.0,50.0,50.0,50.0,50.0,50.0 -heatsink=28.2 -cover=105.1 -block=50.0,50.0,50.0,50.0,50.0,50.0
LEDStatus 1550059798.321 Temperature:55.4999 Current:9.44516 Voltage:3.40773 JuncTemp:72.557
Time 1550059798.623 -elapsed=87 -active=75 -remaining=6186
Temperature 1550059799.116 -sample=50.0,50.0,50.0,50.0,50.0,50.0 -heatsink=28.3 -cover=105.1 -block=50.0,50.0,50.0,50.0,50.0,50.0
LEDStatus 1550059799.322 Temperature:55.4641 Current:9.40218 Voltage:3.40773 JuncTemp:72.4841
Time 1550059799.617 -elapsed=88 -active=76 -remaining=6185
Temperature 1550059800.114 -sample=50.0,50.0,50.0,50.0,50.0,50.0 -heatsink=28.3 -cover=105.1 -block=50.0,50.0,50.0,50.0,50.0,50.0
LEDStatus 1550059800.322 Temperature:55.4283 Current:9.43441 Voltage:3.41195 JuncTemp:72.5482
Time 1550059800.631 -elapsed=89 -active=77 -remaining=6184
Temperature 1550059801.116 -sample=50.0,50.0,50.0,50.0,50.0,50.0 -heatsink=28.1 -cover=105.2 -block=50.0,50.0,50.0,50.0,50.0,50.0
Debug 1550059801.304 C: ISTAT?
Debug 1550059801.316 S: OK ISTAT? Running
LEDStatus 1550059801.327 Temperature:55.4999 Current:9.44516 Voltage:3.40773 JuncTemp:72.651
Time 1550059801.623 -elapsed=90 -active=78 -remaining=6183
Temperature 1550059802.116 -sample=50.0,50.0,50.0,50.0,50.0,50.0 -heatsink=28.2 -cover=105.1 -block=50.0,50.0,50.0,50.0,50.0,50.0
LEDStatus 1550059802.321 Temperature:55.4283 Current:9.46665 Voltage:3.40562 JuncTemp:72.613
Time 1550059802.623 -elapsed=91 -active=79 -remaining=6182
Temperature 1550059803.114 -sample=50.0,50.0,50.0,50.0,50.0,50.0 -heatsink=28.2 -cover=105.1 -block=50.0,50.0,50.0,50.0,50.0,50.0
LEDStatus 1550059803.331 Temperature:55.4641 Current:9.45591 Voltage:3.40984 JuncTemp:72.5652
Time 1550059803.624 -elapsed=92 -active=80 -remaining=6181
Temperature 1550059804.116 -sample=50.0,50.0,50.0,50.0,50.0,50.0 -heatsink=28.4 -cover=105.1 -block=50.0,50.0,50.0,50.0,50.0,50.0
LEDStatus 1550059804.322 Temperature:55.5357 Current:9.45591 Voltage:3.40984 JuncTemp:72.6276
Time 1550059804.624 -elapsed=93 -active=81 -remaining=6180
Temperature 1550059805.116 -sample=50.0,50.0,50.0,50.0,50.0,50.0 -heatsink=28.2 -cover=105.2 -block=50.0,50.0,50.0,50.0,50.0,50.0
LEDStatus 1550059805.322 Temperature:55.5357 Current:9.45591 Voltage:3.41406 JuncTemp:72.6052
Time 1550059805.617 -elapsed=94 -active=82 -remaining=6179
Temperature 1550059806.116 -sample=50.0,50.0,50.0,50.0,50.0,50.0 -heatsink=28.1 -cover=105.3 -block=50.0,50.0,50.0,50.0,50.0,50.0
Debug 1550059806.304 C: ISTAT?
Debug 1550059806.315 S: OK ISTAT? Running
LEDStatus 1550059806.326 Temperature:55.5715 Current:9.44516 Voltage:3.40773 JuncTemp:72.5106
Time 1550059806.623 -elapsed=95 -active=83 -remaining=6178
Temperature 1550059807.116 -sample=50.0,50.0,50.0,50.0,50.0,50.0 -heatsink=28.4 -cover=105.2 -block=50.0,50.0,50.0,50.0,50.0,50.0
LEDStatus 1550059807.331 Temperature:55.6073 Current:9.4774 Voltage:3.40773 JuncTemp:72.611
Time 1550059807.623 -elapsed=96 -active=84 -remaining=6177
Temperature 1550059808.116 -sample=50.0,50.0,50.0,50.0,50.0,50.0 -heatsink=28.3 -cover=105.2 -block=50.0,50.0,50.0,50.0,50.0,50.0
LEDStatus 1550059808.322 Temperature:55.6073 Current:9.44516 Voltage:3.40562 JuncTemp:72.496
Time 1550059808.623 -elapsed=97 -active=85 -remaining=6176
Temperature 1550059809.116 -sample=50.0,50.0,50.0,50.0,50.0,50.0 -heatsink=28.1 -cover=105.1 -block=50.0,50.0,50.0,50.0,50.0,50.0
LEDStatus 1550059809.321 Temperature:55.5715 Current:9.43441 Voltage:3.40984 JuncTemp:72.5424
Time 1550059809.635 -elapsed=98 -active=86 -remaining=6175
Temperature 1550059810.116 -sample=50.0,50.0,50.0,50.0,50.0,50.0 -heatsink=28.2 -cover=105.2 -block=50.0,50.0,50.0,50.0,50.0,50.0
LEDStatus 1550059810.333 Temperature:55.5357 Current:9.45591 Voltage:3.4035 JuncTemp:72.611
Time 1550059810.617 -elapsed=99 -active=87 -remaining=6174
Temperature 1550059811.116 -sample=50.0,50.0,50.0,50.0,50.0,50.0 -heatsink=28.6 -cover=105.1 -block=50.0,50.0,50.0,50.0,50.0,50.0
Debug 1550059811.306 C: ISTAT?
Debug 1550059811.325 S: OK ISTAT? Running
LEDStatus 1550059811.335 Temperature:55.4999 Current:9.43441 Voltage:3.41406 JuncTemp:72.5424
Time 1550059811.624 -elapsed=100 -active=88 -remaining=6173
Temperature 1550059812.116 -sample=50.0,50.0,50.0,50.0,50.0,50.0 -heatsink=27.9 -cover=105.2 -block=50.0,50.0,50.0,50.0,50.0,50.0
LEDStatus 1550059812.322 Temperature:55.5357 Current:9.45591 Voltage:3.40773 JuncTemp:72.571
Time 1550059812.623 -elapsed=101 -active=89 -remaining=6172
Temperature 1550059813.116 -sample=50.0,50.0,50.0,50.0,50.0,50.0 -heatsink=28.2 -cover=105.2 -block=50.0,50.0,50.0,50.0,50.0,50.0
LEDStatus 1550059813.322 Temperature:55.4999 Current:9.46665 Voltage:3.4035 JuncTemp:72.5676
Time 1550059813.623 -elapsed=102 -active=90 -remaining=6171
Temperature 1550059814.116 -sample=50.0,50.0,50.0,50.0,50.0,50.0 -heatsink=28.4 -cover=105.2 -block=50.0,50.0,50.0,50.0,50.0,50.0
LEDStatus 1550059814.322 Temperature:55.4999 Current:9.4774 Voltage:3.4035 JuncTemp:72.5723
Time 1550059814.621 -elapsed=103 -active=91 -remaining=6170
Temperature 1550059815.116 -sample=50.0,50.0,50.0,50.0,50.0,50.0 -heatsink=28.2 -cover=105.2 -block=50.0,50.0,50.0,50.0,50.0,50.0
LEDStatus 1550059815.321 Temperature:55.4999 Current:9.46665 Voltage:3.41195 JuncTemp:72.5635
Time 1550059815.623 -elapsed=104 -active=92 -remaining=6169
Temperature 1550059816.114 -sample=50.0,50.0,50.0,50.0,50.0,50.0 -heatsink=28.5 -cover=105.2 -block=50.0,50.0,50.0,50.0,50.0,50.0
Debug 1550059816.306 C: ISTAT?
Debug 1550059816.319 S: OK ISTAT? Running
LEDStatus 1550059816.330 Temperature:55.4999 Current:9.45591 Voltage:3.40773 JuncTemp:72.614
Time 1550059816.617 -elapsed=105 -active=93 -remaining=6168
Temperature 1550059817.117 -sample=50.0,50.0,50.0,50.0,50.0,50.0 -heatsink=28.3 -cover=105.2 -block=50.0,50.0,50.0,50.0,50.0,50.0
LEDStatus 1550059817.321 Temperature:55.4641 Current:9.44516 Voltage:3.40984 JuncTemp:72.618
Time 1550059817.623 -elapsed=106 -active=94 -remaining=6167
Temperature 1550059818.114 -sample=50.0,50.0,50.0,50.0,50.0,50.0 -heatsink=28.5 -cover=105.2 -block=50.0,50.0,50.0,50.0,50.0,50.0
LEDStatus 1550059818.331 Temperature:55.4283 Current:9.45591 Voltage:3.40773 JuncTemp:72.5066
Time 1550059818.623 -elapsed=107 -active=95 -remaining=6166
Temperature 1550059819.116 -sample=50.0,50.0,50.0,50.0,50.0,50.0 -heatsink=28.3 -cover=105.2 -block=50.0,50.0,50.0,50.0,50.0,50.0
LEDStatus 1550059819.322 Temperature:55.4641 Current:9.46665 Voltage:3.40773 JuncTemp:72.53
Time 1550059819.634 -elapsed=108 -active=96 -remaining=6165
Temperature 1550059820.117 -sample=50.0,50.0,50.0,50.0,50.0,50.0 -heatsink=28.5 -cover=105.1 -block=50.0,50.0,50.0,50.0,50.0,50.0
LEDStatus 1550059820.322 Temperature:55.5715 Current:9.44516 Voltage:3.40773 JuncTemp:72.5918
Time 1550059820.623 -elapsed=109 -active=97 -remaining=6164
Temperature 1550059821.114 -sample=50.0,50.0,50.0,50.0,50.0,50.0 -heatsink=28.2 -cover=105.1 -block=50.0,50.0,50.0,50.0,50.0,50.0
Debug 1550059821.303 C: ISTAT?
Debug 1550059821.314 S: OK ISTAT? Running
LEDStatus 1550059821.325 Temperature:55.4283 Current:9.45591 Voltage:3.40984 JuncTemp:72.5588
Time 1550059821.617 -elapsed=110 -active=98 -remaining=6163
Temperature 1550059822.116 -sample=50.0,50.0,50.0,50.0,50.0,50.0 -heatsink=28.4 -cover=105.1 -block=50.0,50.0,50.0,50.0,50.0,50.0
LEDStatus 1550059822.321 Temperature:55.5715 Current:9.45591 Voltage:3.4035 JuncTemp:72.5588
Time 1550059822.623 -elapsed=111 -active=99 -remaining=6162
Temperature 1550059823.117 -sample=50.0,50.0,50.0,50.0,50.0,50.0 -heatsink=28.5 -cover=105.1 -block=50.0,50.0,50.0,50.0,50.0,50.0
LEDStatus 1550059823.322 Temperature:55.5357 Current:9.4774 Voltage:3.40984 JuncTemp:72.526
Time 1550059823.623 -elapsed=112 -active=100 -remaining=6161
Temperature 1550059824.117 -sample=50.0,50.0,50.0,50.0,50.0,50.0 -heatsink=28.3 -cover=105.1 -block=50.0,50.0,50.0,50.0,50.0,50.0
LEDStatus 1550059824.331 Temperature:55.4641 Current:9.45591 Voltage:3.40139 JuncTemp:72.5499
Time 1550059824.624 -elapsed=113 -active=101 -remaining=6160
Temperature 1550059825.117 -sample=50.0,50.0,50.0,50.0,50.0,50.0 -heatsink=28.3 -cover=105.2 -block=50.0,50.0,50.0,50.0,50.0,50.0
LEDStatus 1550059825.333 Temperature:55.4283 Current:9.44516 Voltage:3.40562 JuncTemp:72.5799
Time 1550059825.623 -elapsed=114 -active=102 -remaining=6159
Temperature 1550059826.116 -sample=50.0,50.0,50.0,50.0,50.0,50.0 -heatsink=28.5 -cover=105.1 -block=50.0,50.0,50.0,50.0,50.0,50.0
Debug 1550059826.303 C: ISTAT?
Debug 1550059826.314 S: OK ISTAT? Running
LEDStatus 1550059826.325 Temperature:55.5357 Current:9.44516 Voltage:3.41406 JuncTemp:72.6394
Time 1550059826.617 -elapsed=115 -active=103 -remaining=6158
Temperature 1550059827.116 -sample=50.0,50.0,50.0,50.0,50.0,50.0 -heatsink=28.2 -cover=105.1 -block=50.0,50.0,50.0,50.0,50.0,50.0
LEDStatus 1550059827.322 Temperature:55.5715 Current:9.44516 Voltage:3.40773 JuncTemp:72.6263
Time 1550059827.623 -elapsed=116 -active=104 -remaining=6157
Temperature 1550059828.116 -sample=50.0,50.0,50.0,50.0,50.0,50.0 -heatsink=28.3 -cover=105.1 -block=50.0,50.0,50.0,50.0,50.0,50.0
LEDStatus 1550059828.322 Temperature:55.5715 Current:9.46665 Voltage:3.4035 JuncTemp:72.6188
Time 1550059828.623 -elapsed=117 -active=105 -remaining=6156
Temperature 1550059829.116 -sample=50.0,50.0,50.0,50.0,50.0,50.0 -heatsink=28.6 -cover=105.1 -block=50.0,50.0,50.0,50.0,50.0,50.0
LEDStatus 1550059829.322 Temperature:55.4999 Current:9.44516 Voltage:3.40562 JuncTemp:72.6016
Time 1550059829.634 -elapsed=118 -active=106 -remaining=6155
Temperature 1550059830.116 -sample=50.0,50.0,50.0,50.0,50.0,50.0 -heatsink=28.5 -cover=105.2 -block=50.0,50.0,50.0,50.0,50.0,50.0
LEDStatus 1550059830.322 Temperature:55.4999 Current:9.45591 Voltage:3.40773 JuncTemp:72.5588
Time 1550059830.623 -elapsed=119 -active=107 -remaining=6154
Temperature 1550059831.114 -sample=50.0,50.0,50.0,50.0,50.0,50.0 -heatsink=28.4 -cover=105.1 -block=50.0,50.0,50.0,50.0,50.0,50.0
Debug 1550059831.303 C: ISTAT?
Debug 1550059831.314 S: OK ISTAT? Running
LEDStatus 1550059831.325 Temperature:55.4999 Current:9.44516 Voltage:3.4035 JuncTemp:72.5764
Time 1550059831.623 -elapsed=120 -active=108 -remaining=6153
Temperature 1550059832.114 -sample=50.0,50.0,50.0,50.0,50.0,50.0 -heatsink=28.5 -cover=105.2 -block=50.0,50.0,50.0,50.0,50.0,50.0
LEDStatus 1550059832.321 Temperature:55.5357 Current:9.43441 Voltage:3.40984 JuncTemp:72.4706
Time 1550059832.623 -elapsed=121 -active=109 -remaining=6152
Temperature 1550059833.116 -sample=50.0,50.0,50.0,50.0,50.0,50.0 -heatsink=28.4 -cover=105.1 -block=50.0,50.0,50.0,50.0,50.0,50.0
LEDStatus 1550059833.331 Temperature:55.4283 Current:9.45591 Voltage:3.41195 JuncTemp:72.466
Time 1550059833.623 -elapsed=122 -active=110 -remaining=6151
Temperature 1550059834.116 -sample=50.0,50.0,50.0,50.0,50.0,50.0 -heatsink=28.5 -cover=105.1 -block=50.0,50.0,50.0,50.0,50.0,50.0
LEDStatus 1550059834.321 Temperature:55.5715 Current:9.45591 Voltage:3.40984 JuncTemp:72.496
Time 1550059834.621 -elapsed=123 -active=111 -remaining=6150
Temperature 1550059835.116 -sample=50.0,50.0,50.0,50.0,50.0,50.0 -heatsink=28.4 -cover=105.1 -block=50.0,50.0,50.0,50.0,50.0,50.0
LEDStatus 1550059835.321 Temperature:55.4999 Current:9.46665 Voltage:3.41406 JuncTemp:72.5499
Time 1550059835.623 -elapsed=124 -active=112 -remaining=6149
Temperature 1550059836.116 -sample=50.0,50.0,50.0,50.0,50.0,50.0 -heatsink=28.2 -cover=105.1 -block=50.0,50.0,50.0,50.0,50.0,50.0
Debug 1550059836.305 C: ISTAT?
Debug 1550059836.316 S: OK ISTAT? Running
LEDStatus 1550059836.327 Temperature:55.5357 Current:9.44516 Voltage:3.41195 JuncTemp:72.5258
Time 1550059836.623 -elapsed=125 -active=113 -remaining=6148
Temperature 1550059837.116 -sample=50.0,50.0,50.0,50.0,50.0,50.0 -heatsink=28.6 -cover=105.2 -block=50.0,50.0,50.0,50.0,50.0,50.0
LEDStatus 1550059837.331 Temperature:55.4283 Current:9.46665 Voltage:3.40773 JuncTemp:72.6052
Time 1550059837.623 -elapsed=126 -active=114 -remaining=6147
Temperature 1550059838.114 -sample=50.0,50.0,50.0,50.0,50.0,50.0 -heatsink=28.5 -cover=105.1 -block=50.0,50.0,50.0,50.0,50.0,50.0
LEDStatus 1550059838.331 Temperature:55.4999 Current:9.44516 Voltage:3.40773 JuncTemp:72.6024
Time 1550059838.617 -elapsed=127 -active=115 -remaining=6146
Temperature 1550059839.116 -sample=50.0,50.0,50.0,50.0,50.0,50.0 -heatsink=28.5 -cover=105.2 -block=50.0,50.0,50.0,50.0,50.0,50.0
LEDStatus 1550059839.322 Temperature:55.5357 Current:9.44516 Voltage:3.40562 JuncTemp:72.6409
Time 1550059839.624 -elapsed=128 -active=116 -remaining=6145
Temperature 1550059840.116 -sample=50.0,50.0,50.0,50.0,50.0,50.0 -heatsink=28.5 -cover=105.2 -block=50.0,50.0,50.0,50.0,50.0,50.0
LEDStatus 1550059840.331 Temperature:55.5715 Current:9.42367 Voltage:3.40984 JuncTemp:72.5799
Time 1550059840.623 -elapsed=129 -active=117 -remaining=6144
Temperature 1550059841.114 -sample=50.0,50.0,50.0,50.0,50.0,50.0 -heatsink=28.3 -cover=105.1 -block=50.0,50.0,50.0,50.0,50.0,50.0
Debug 1550059841.308 C: ISTAT?
Debug 1550059841.336 S: OK ISTAT? Running
LEDStatus 1550059841.348 Temperature:55.4641 Current:9.46665 Voltage:3.4035 JuncTemp:72.5782
Time 1550059841.623 -elapsed=130 -active=118 -remaining=6143
Temperature 1550059842.114 -sample=50.0,50.0,50.0,50.0,50.0,50.0 -heatsink=28.6 -cover=105.1 -block=50.0,50.0,50.0,50.0,50.0,50.0
LEDStatus 1550059842.321 Temperature:55.4999 Current:9.48814 Voltage:3.40562 JuncTemp:72.735
Time 1550059842.623 -elapsed=131 -active=119 -remaining=6142
Temperature 1550059843.116 -sample=50.0,50.0,50.0,50.0,50.0,50.0 -heatsink=28.5 -cover=105.1 -block=50.0,50.0,50.0,50.0,50.0,50.0
LEDStatus 1550059843.322 Temperature:55.4641 Current:9.4774 Voltage:3.41406 JuncTemp:72.6364
Time 1550059843.624 -elapsed=132 -active=120 -remaining=6141
Temperature 1550059844.114 -sample=50.0,50.0,50.0,50.0,50.0,50.0 -heatsink=28.8 -cover=105.1 -block=50.0,50.0,50.0,50.0,50.0,50.0
LEDStatus 1550059844.322 Temperature:55.4641 Current:9.44516 Voltage:3.40562 JuncTemp:72.5229
Time 1550059844.632 -elapsed=133 -active=121 -remaining=6140
Temperature 1550059845.114 -sample=50.0,50.0,50.0,50.0,50.0,50.0 -heatsink=28.5 -cover=105.2 -block=50.0,50.0,50.0,50.0,50.0,50.0
LEDStatus 1550059845.331 Temperature:55.5357 Current:9.44516 Voltage:3.41617 JuncTemp:72.6364
Time 1550059845.617 -elapsed=134 -active=122 -remaining=6139
Temperature 1550059846.116 -sample=50.0,50.0,50.0,50.0,50.0,50.0 -heatsink=28.4 -cover=105.1 -block=50.0,50.0,50.0,50.0,50.0,50.0
Debug 1550059846.303 C: ISTAT?
Debug 1550059846.314 S: OK ISTAT? Running
LEDStatus 1550059846.325 Temperature:55.5357 Current:9.4774 Voltage:3.40562 JuncTemp:72.5318
Time 1550059846.623 -elapsed=135 -active=123 -remaining=6138
Temperature 1550059847.116 -sample=50.0,50.0,50.0,50.0,50.0,50.0 -heatsink=28.5 -cover=105.1 -block=50.0,50.0,50.0,50.0,50.0,50.0
LEDStatus 1550059847.321 Temperature:55.4999 Current:9.45591 Voltage:3.40984 JuncTemp:72.5588
Time 1550059847.623 -elapsed=136 -active=124 -remaining=6137
Temperature 1550059848.116 -sample=50.0,50.0,50.0,50.0,50.0,50.0 -heatsink=28.7 -cover=105.1 -block=50.0,50.0,50.0,50.0,50.0,50.0
LEDStatus 1550059848.331 Temperature:55.5715 Current:9.44516 Voltage:3.40984 JuncTemp:72.5874
Time 1550059848.624 -elapsed=137 -active=125 -remaining=6136
Temperature 1550059849.116 -sample=50.0,50.0,50.0,50.0,50.0,50.0 -heatsink=28.6 -cover=105.1 -block=50.0,50.0,50.0,50.0,50.0,50.0
LEDStatus 1550059849.321 Temperature:55.6073 Current:9.45591 Voltage:3.40562 JuncTemp:72.5066
Time 1550059849.630 -elapsed=138 -active=126 -remaining=6135
Temperature 1550059850.116 -sample=50.0,50.0,50.0,50.0,50.0,50.0 -heatsink=28.4 -cover=105.1 -block=50.0,50.0,50.0,50.0,50.0,50.0
LEDStatus 1550059850.322 Temperature:55.4999 Current:9.43441 Voltage:3.39928 JuncTemp:72.6573
Time 1550059850.623 -elapsed=139 -active=127 -remaining=6134
Temperature 1550059851.114 -sample=50.0,50.0,50.0,50.0,50.0,50.0 -heatsink=28.5 -cover=105.1 -block=50.0,50.0,50.0,50.0,50.0,50.0
Debug 1550059851.303 C: ISTAT?
Debug 1550059851.314 S: OK ISTAT? Running
LEDStatus 1550059851.325 Temperature:55.4999 Current:9.4774 Voltage:3.40984 JuncTemp:72.6652
Time 1550059851.623 -elapsed=140 -active=128 -remaining=6133
Temperature 1550059852.116 -sample=50.0,50.0,50.0,50.0,50.0,50.0 -heatsink=28.8 -cover=105.1 -block=50.0,50.0,50.0,50.0,50.0,50.0
LEDStatus 1550059852.331 Temperature:55.6073 Current:9.46665 Voltage:3.40984 JuncTemp:72.6092
Time 1550059852.617 -elapsed=141 -active=129 -remaining=6132
Temperature 1550059853.116 -sample=50.0,50.0,50.0,50.0,50.0,50.0 -heatsink=28.7 -cover=105.1 -block=50.0,50.0,50.0,50.0,50.0,50.0
LEDStatus 1550059853.321 Temperature:55.5715 Current:9.46665 Voltage:3.40562 JuncTemp:72.6188
Time 1550059853.623 -elapsed=142 -active=130 -remaining=6131
Temperature 1550059854.116 -sample=50.0,50.0,50.0,50.0,50.0,50.0 -heatsink=28.5 -cover=105.1 -block=50.0,50.0,50.0,50.0,50.0,50.0
LEDStatus 1550059854.321 Temperature:55.5357 Current:9.42367 Voltage:3.41406 JuncTemp:72.5888
Time 1550059854.634 -elapsed=143 -active=131 -remaining=6130
Temperature 1550059855.114 -sample=50.0,50.0,50.0,50.0,50.0,50.0 -heatsink=28.5 -cover=105.2 -block=50.0,50.0,50.0,50.0,50.0,50.0
LEDStatus 1550059855.331 Temperature:55.4283 Current:9.41292 Voltage:3.40984 JuncTemp:72.5857
Time 1550059855.623 -elapsed=144 -active=132 -remaining=6129
Temperature 1550059856.114 -sample=50.0,50.0,50.0,50.0,50.0,50.0 -heatsink=28.6 -cover=105.1 -block=50.0,50.0,50.0,50.0,50.0,50.0
Debug 1550059856.310 C: ISTAT?
Debug 1550059856.341 S: OK ISTAT? Running
LEDStatus 1550059856.349 Temperature:55.5357 Current:9.45591 Voltage:3.41617 JuncTemp:72.7544
Time 1550059856.623 -elapsed=145 -active=133 -remaining=6128
Temperature 1550059857.116 -sample=50.0,50.0,50.0,50.0,50.0,50.0 -heatsink=28.5 -cover=105.2 -block=50.0,50.0,50.0,50.0,50.0,50.0
LEDStatus 1550059857.321 Temperature:55.6073 Current:9.46665 Voltage:3.40773 JuncTemp:72.5376
Time 1550059857.624 -elapsed=146 -active=134 -remaining=6127
Temperature 1550059858.116 -sample=50.0,50.0,50.0,50.0,50.0,50.0 -heatsink=28.5 -cover=105.1 -block=50.0,50.0,50.0,50.0,50.0,50.0
LEDStatus 1550059858.322 Temperature:55.4641 Current:9.44516 Voltage:3.41195 JuncTemp:72.6034
Time 1550059858.623 -elapsed=147 -active=135 -remaining=6126
Temperature 1550059859.116 -sample=50.0,50.0,50.0,50.0,50.0,50.0 -heatsink=28.6 -cover=105.1 -block=50.0,50.0,50.0,50.0,50.0,50.0
LEDStatus 1550059859.321 Temperature:55.6431 Current:9.43441 Voltage:3.40139 JuncTemp:72.6604
Time 1550059859.624 -elapsed=148 -active=136 -remaining=6125
Debug 1550059859.913 TBC _holding invoked.
Debug 1550059859.915 TBC acquired unhold lock
Debug 1550059859.916 TBC releasing operative lock
Debug 1550059859.957 TBC acquiring operative lock
Debug 1550059859.957 TBC acquired operative lock
Info 1550059859.959 TBC:SETTing ramping "Zone1" from 50.0 to 95.0 (rate=1.600, timeout=84.4, msgid=0x62FD)
Info 1550059859.960 TBC:SETTing ramping "Zone2" from 50.0 to 95.0 (rate=1.600, timeout=84.4, msgid=0x62FE)
Info 1550059859.961 TBC:SETTing ramping "Zone3" from 50.0 to 95.0 (rate=1.600, timeout=84.4, msgid=0x62FF)
Info 1550059859.962 TBC:SETTing ramping "Zone4" from 50.0 to 95.0 (rate=1.600, timeout=84.4, msgid=0x6300)
Info 1550059859.962 TBC:SETTing ramping "Zone5" from 50.0 to 95.0 (rate=1.600, timeout=84.4, msgid=0x6301)
Info 1550059859.963 TBC:SETTing ramping "Zone6" from 50.0 to 95.0 (rate=1.600, timeout=84.4, msgid=0x6302)
Run 1550059860.037 Step 2
Run 1550059860.047 Ramping -zones=Zone1,Zone2,Zone3,Zone4,Zone5,Zone6 -targets=95.000,95.000,95.000,95.000,95.000,95.000 -rates=1.600,1.600,1.600,1.600,1.600,1.600
Temperature 1550059860.114 -sample=50.0,50.0,50.0,50.0,50.0,50.0 -heatsink=28.5 -cover=105.2 -block=50.0,50.0,50.0,50.0,50.0,50.0
LEDStatus 1550059860.322 Temperature:55.4641 Current:9.48814 Voltage:3.41406 JuncTemp:72.5452
Time 1550059860.617 -elapsed=149 -active=137 -remaining=6124
Temperature 1550059861.114 -sample=50.5,50.5,50.6,50.6,50.5,50.5 -heatsink=28.5 -cover=105.1 -block=53.6,53.6,53.9,53.8,53.6,53.5
Debug 1550059861.303 C: ISTAT?
Debug 1550059861.319 S: OK ISTAT? Running
LEDStatus 1550059861.324 Temperature:55.4641 Current:9.44516 Voltage:3.40562 JuncTemp:72.6409
Time 1550059861.624 -elapsed=150 -active=138 -remaining=6123
Temperature 1550059862.116 -sample=52.9,53.0,53.1,53.0,53.0,52.9 -heatsink=28.6 -cover=105.1 -block=58.6,58.7,58.6,58.5,58.6,58.5
LEDStatus 1550059862.322 Temperature:55.5357 Current:9.46665 Voltage:3.40773 JuncTemp:72.5288
Time 1550059862.623 -elapsed=151 -active=139 -remaining=6122
Temperature 1550059863.116 -sample=55.3,55.4,55.3,55.3,55.4,55.3 -heatsink=28.7 -cover=105.2 -block=59.0,59.0,58.8,58.7,58.9,59.0
LEDStatus 1550059863.330 Temperature:55.5357 Current:9.44516 Voltage:3.40984 JuncTemp:72.7067
Time 1550059863.624 -elapsed=152 -active=140 -remaining=6121
Temperature 1550059864.116 -sample=56.9,56.9,56.9,56.9,56.9,56.9 -heatsink=28.6 -cover=105.1 -block=60.0,60.0,60.1,60.2,59.9,59.9
LEDStatus 1550059864.322 Temperature:55.5715 Current:9.45591 Voltage:3.41195 JuncTemp:72.5782
Time 1550059864.634 -elapsed=153 -active=141 -remaining=6120
Temperature 1550059865.114 -sample=58.7,58.6,58.7,58.7,58.6,58.6 -heatsink=28.8 -cover=105.1 -block=62.5,62.5,62.5,62.5,62.5,62.4
LEDStatus 1550059865.322 Temperature:55.5715 Current:9.44516 Voltage:3.39717 JuncTemp:72.7531
Time 1550059865.623 -elapsed=154 -active=142 -remaining=6119
Temperature 1550059866.116 -sample=60.5,60.6,60.6,60.5,60.5,60.5 -heatsink=28.8 -cover=105.1 -block=64.1,64.2,64.0,63.9,64.1,64.1
Debug 1550059866.303 C: ISTAT?
Debug 1550059866.319 S: OK ISTAT? Running
LEDStatus 1550059866.323 Temperature:55.5715 Current:9.44516 Voltage:3.4035 JuncTemp:72.6576
Time 1550059866.623 -elapsed=155 -active=143 -remaining=6118
Temperature 1550059867.117 -sample=62.2,62.3,62.1,62.2,62.2,62.2 -heatsink=28.5 -cover=105.1 -block=65.4,65.4,65.4,65.5,65.4,65.4
LEDStatus 1550059867.321 Temperature:55.4641 Current:9.4774 Voltage:3.40562 JuncTemp:72.5635
Time 1550059867.623 -elapsed=156 -active=144 -remaining=6117
Temperature 1550059868.116 -sample=63.8,63.9,63.8,63.9,63.8,63.7 -heatsink=28.7 -cover=105.1 -block=67.1,67.2,67.2,67.2,67.1,67.1
LEDStatus 1550059868.322 Temperature:55.4999 Current:9.4774 Voltage:3.4035 JuncTemp:72.6604
Time 1550059868.623 -elapsed=157 -active=145 -remaining=6116
Temperature 1550059869.116 -sample=65.5,65.6,65.4,65.5,65.5,65.4 -heatsink=28.5 -cover=105.1 -block=68.8,68.9,68.7,68.8,68.8,68.8
LEDStatus 1550059869.322 Temperature:55.5357 Current:9.46665 Voltage:3.40562 JuncTemp:72.6215
Time 1550059869.634 -elapsed=158 -active=146 -remaining=6115
Temperature 1550059870.116 -sample=67.1,67.2,67.1,67.1,67.1,67.0 -heatsink=28.5 -cover=105.1 -block=70.3,70.4,70.3,70.3,70.3,70.3
LEDStatus 1550059870.322 Temperature:55.5357 Current:9.42367 Voltage:3.40773 JuncTemp:72.5782
Time 1550059870.624 -elapsed=159 -active=147 -remaining=6114
Temperature 1550059871.116 -sample=68.7,68.8,68.6,68.7,68.7,68.6 -heatsink=28.7 -cover=105.1 -block=71.9,72.0,71.9,71.9,71.9,71.8
Debug 1550059871.306 C: ISTAT?
LEDStatus 1550059871.327 Temperature:55.4999 Current:9.46665 Voltage:3.41195 JuncTemp:72.5782
Debug 1550059871.328 S: OK ISTAT? Running
Time 1550059871.624 -elapsed=160 -active=148 -remaining=6113
Temperature 1550059872.116 -sample=70.3,70.4,70.2,70.3,70.3,70.2 -heatsink=28.5 -cover=105.1 -block=73.5,73.6,73.4,73.5,73.5,73.4
LEDStatus 1550059872.330 Temperature:55.4641 Current:9.45591 Voltage:3.40773 JuncTemp:72.6886
Time 1550059872.617 -elapsed=161 -active=149 -remaining=6112
Temperature 1550059873.116 -sample=71.9,72.0,71.8,71.9,71.9,71.8 -heatsink=28.5 -cover=105.0 -block=75.0,75.1,74.9,75.0,75.0,75.0
LEDStatus 1550059873.321 Temperature:55.5357 Current:9.46665 Voltage:3.41195 JuncTemp:72.675
Time 1550059873.623 -elapsed=162 -active=150 -remaining=6111
Temperature 1550059874.116 -sample=73.4,73.5,73.4,73.4,73.4,73.4 -heatsink=28.2 -cover=105.1 -block=76.5,76.7,76.5,76.5,76.5,76.5
LEDStatus 1550059874.321 Temperature:55.4641 Current:9.46665 Voltage:3.40773 JuncTemp:72.5693
Time 1550059874.621 -elapsed=163 -active=151 -remaining=6110
Temperature 1550059875.116 -sample=75.0,75.1,74.9,75.0,75.0,74.9 -heatsink=28.5 -cover=105.1 -block=78.1,78.2,78.0,78.1,78.1,78.0
LEDStatus 1550059875.321 Temperature:55.5357 Current:9.46665 Voltage:3.40984 JuncTemp:72.6246
Time 1550059875.623 -elapsed=164 -active=152 -remaining=6109
Temperature 1550059876.116 -sample=76.6,76.7,76.5,76.6,76.5,76.5 -heatsink=28.1 -cover=105.1 -block=79.6,79.8,79.6,79.6,79.7,79.6
Debug 1550059876.303 C: ISTAT?
Debug 1550059876.322 S: OK ISTAT? Running
LEDStatus 1550059876.324 Temperature:55.5715 Current:9.46665 Voltage:3.40773 JuncTemp:72.5618
Time 1550059876.624 -elapsed=165 -active=153 -remaining=6108
Temperature 1550059877.116 -sample=78.1,78.2,78.0,78.1,78.1,78.0 -heatsink=28.2 -cover=105.1 -block=81.1,81.3,81.1,81.2,81.2,81.1
LEDStatus 1550059877.322 Temperature:55.4999 Current:9.46665 Voltage:3.4035 JuncTemp:72.6304
Time 1550059877.624 -elapsed=166 -active=154 -remaining=6107
Temperature 1550059878.116 -sample=79.6,79.8,79.6,79.6,79.7,79.5 -heatsink=28.2 -cover=105.1 -block=82.7,82.9,82.6,82.7,82.7,82.6
LEDStatus 1550059878.330 Temperature:55.5357 Current:9.43441 Voltage:3.40773 JuncTemp:72.731
Time 1550059878.623 -elapsed=167 -active=155 -remaining=6106
Temperature 1550059879.117 -sample=81.2,81.3,81.1,81.2,81.2,81.1 -heatsink=28.2 -cover=105.1 -block=84.2,84.4,84.2,84.2,84.3,84.2
LEDStatus 1550059879.330 Temperature:55.5357 Current:9.4774 Voltage:3.40984 JuncTemp:72.6276
Time 1550059879.624 -elapsed=168 -active=156 -remaining=6105
Temperature 1550059880.116 -sample=82.7,82.8,82.6,82.7,82.8,82.6 -heatsink=28.2 -cover=105.2 -block=85.7,85.9,85.7,85.8,85.8,85.7
LEDStatus 1550059880.321 Temperature:55.5357 Current:9.46665 Voltage:3.40984 JuncTemp:72.587
Time 1550059880.623 -elapsed=169 -active=157 -remaining=6104
Temperature 1550059881.117 -sample=84.2,84.4,84.2,84.2,84.3,84.1 -heatsink=28.3 -cover=105.2 -block=87.2,87.5,87.2,87.3,87.3,87.2
Debug 1550059881.303 C: ISTAT?
Debug 1550059881.317 S: OK ISTAT? Running
LEDStatus 1550059881.331 Temperature:55.5715 Current:9.48814 Voltage:3.4035 JuncTemp:72.5529
Time 1550059881.624 -elapsed=170 -active=158 -remaining=6103
Temperature 1550059882.117 -sample=85.7,85.9,85.7,85.8,85.8,85.7 -heatsink=28.5 -cover=105.1 -block=88.8,89.0,88.7,88.8,88.9,88.7
LEDStatus 1550059882.324 Temperature:55.5357 Current:9.46665 Voltage:3.40773 JuncTemp:72.7186
Time 1550059882.617 -elapsed=171 -active=159 -remaining=6102
Temperature 1550059883.116 -sample=87.3,87.4,87.2,87.3,87.4,87.2 -heatsink=28.3 -cover=105.1 -block=90.3,90.5,90.2,90.3,90.4,90.2
LEDStatus 1550059883.331 Temperature:55.4641 Current:9.45591 Voltage:3.41195 JuncTemp:72.675
Time 1550059883.623 -elapsed=172 -active=160 -remaining=6101
Temperature 1550059884.117 -sample=88.8,89.0,88.7,88.8,88.9,88.7 -heatsink=27.9 -cover=105.1 -block=91.8,92.1,91.8,91.9,91.9,91.8
LEDStatus 1550059884.321 Temperature:55.4999 Current:9.46665 Voltage:3.4035 JuncTemp:72.6052
Time 1550059884.634 -elapsed=173 -active=161 -remaining=6100
Temperature 1550059885.117 -sample=90.3,90.6,90.2,90.3,90.4,90.3 -heatsink=28.5 -cover=105.1 -block=93.4,93.6,93.3,93.4,93.5,93.3
LEDStatus 1550059885.321 Temperature:55.5357 Current:9.46665 Voltage:3.41195 JuncTemp:72.5993
Time 1550059885.623 -elapsed=174 -active=162 -remaining=6099
Temperature 1550059886.116 -sample=91.9,92.1,91.7,91.9,92.0,91.8 -heatsink=28.5 -cover=105.2 -block=94.9,95.2,94.9,95.0,95.1,94.9
Debug 1550059886.303 C: ISTAT?
Debug 1550059886.319 S: OK ISTAT? Running
LEDStatus 1550059886.325 Temperature:55.6431 Current:9.43441 Voltage:3.40562 JuncTemp:72.5499
Time 1550059886.617 -elapsed=175 -active=163 -remaining=6098
Temperature 1550059887.116 -sample=93.3,93.6,93.3,93.4,93.5,93.3 -heatsink=28.1 -cover=105.1 -block=96.1,96.2,96.0,96.0,96.1,96.0
LEDStatus 1550059887.321 Temperature:55.5357 Current:9.45591 Voltage:3.41406 JuncTemp:72.5888
Time 1550059887.623 -elapsed=176 -active=164 -remaining=6097
Debug 1550059887.666 LLAC ACK: Acknowledge (type=3), name=Unknown, dest=0x00, source=0x81, control=0x01, id=0x0000, msgid=0x62FD, data=[]
Debug 1550059887.666 LLAC ACK reply: Acknowledge (type=3), name=Unknown, dest=0x81, source=0x00, control=0x01, id=0x0000, msgid=0x62FD, data=[]
Debug 1550059887.667 LLAC ACK: Acknowledge (type=3), name=Unknown, dest=0x00, source=0x82, control=0x01, id=0x0000, msgid=0x62FE, data=[]
Debug 1550059887.667 LLAC ACK reply: Acknowledge (type=3), name=Unknown, dest=0x82, source=0x00, control=0x01, id=0x0000, msgid=0x62FE, data=[]
Debug 1550059887.724 LLAC ACK: Acknowledge (type=3), name=Unknown, dest=0x00, source=0x83, control=0x01, id=0x0000, msgid=0x62FF, data=[]
Debug 1550059887.725 LLAC ACK reply: Acknowledge (type=3), name=Unknown, dest=0x83, source=0x00, control=0x01, id=0x0000, msgid=0x62FF, data=[]
Debug 1550059887.725 LLAC ACK: Acknowledge (type=3), name=Unknown, dest=0x00, source=0x84, control=0x01, id=0x0000, msgid=0x6300, data=[]
Debug 1550059887.726 LLAC ACK reply: Acknowledge (type=3), name=Unknown, dest=0x84, source=0x00, control=0x01, id=0x0000, msgid=0x6300, data=[]
Debug 1550059887.726 LLAC ACK: Acknowledge (type=3), name=Unknown, dest=0x00, source=0x85, control=0x01, id=0x0000, msgid=0x6301, data=[]
Debug 1550059887.727 LLAC ACK reply: Acknowledge (type=3), name=Unknown, dest=0x85, source=0x00, control=0x01, id=0x0000, msgid=0x6301, data=[]
Debug 1550059887.727 LLAC ACK: Acknowledge (type=3), name=Unknown, dest=0x00, source=0x86, control=0x01, id=0x0000, msgid=0x6302, data=[]
Debug 1550059887.728 LLAC ACK reply: Acknowledge (type=3), name=Unknown, dest=0x86, source=0x00, control=0x01, id=0x0000, msgid=0x6302, data=[]
Debug 1550059887.728 TBC releasing operative lock
Debug 1550059887.730 Pending Suspend flag: False
Debug 1550059887.738 TBC acquiring operative lock
Debug 1550059887.738 TBC acquired operative lock
Info 1550059887.740 TBC:HOLD starting 120.000000s hold
Run 1550059887.760 Holding -time=120
Debug 1550059887.765 TBC acquiring unhold lock
Temperature 1550059888.116 -sample=94.4,94.5,94.3,94.5,94.4,94.4 -heatsink=28.2 -cover=105.0 -block=95.7,95.6,95.7,96.0,95.6,95.7
LEDStatus 1550059888.322 Temperature:55.4641 Current:9.46665 Voltage:3.40773 JuncTemp:72.6304
Time 1550059888.623 -elapsed=177 -active=165 -remaining=6096
Temperature 1550059889.116 -sample=94.8,94.9,94.8,94.9,94.9,94.8 -heatsink=28.0 -cover=105.1 -block=95.4,95.3,95.4,95.2,95.4,95.4
LEDStatus 1550059889.332 Temperature:55.5357 Current:9.46665 Voltage:3.41406 JuncTemp:72.7041
Time 1550059889.634 -elapsed=178 -active=166 -remaining=6095
Temperature 1550059890.116 -sample=94.9,94.9,94.9,94.9,95.0,94.9 -heatsink=28.3 -cover=105.1 -block=95.0,94.9,95.0,95.0,95.0,95.0
LEDStatus 1550059890.322 Temperature:55.4999 Current:9.4774 Voltage:3.40562 JuncTemp:72.6294
Time 1550059890.623 -elapsed=179 -active=167 -remaining=6094
Temperature 1550059891.116 -sample=95.0,95.0,95.0,95.0,95.0,94.9 -heatsink=27.9 -cover=105.1 -block=95.0,95.0,95.0,95.0,95.0,95.0
Debug 1550059891.306 C: ISTAT?
Debug 1550059891.329 S: OK ISTAT? Running
LEDStatus 1550059891.335 Temperature:55.5357 Current:9.45591 Voltage:3.40984 JuncTemp:72.5077
Time 1550059891.624 -elapsed=180 -active=168 -remaining=6093
Temperature 1550059892.116 -sample=95.0,95.0,95.0,95.0,95.0,95.0 -heatsink=28.3 -cover=105.1 -block=95.0,95.0,95.0,95.0,95.0,95.0
LEDStatus 1550059892.321 Temperature:55.4999 Current:9.45591 Voltage:3.40773 JuncTemp:72.5993
Time 1550059892.617 -elapsed=181 -active=169 -remaining=6092
Temperature 1550059893.116 -sample=95.0,95.0,95.0,95.0,95.0,95.0 -heatsink=28.4 -cover=105.0 -block=95.0,95.0,95.0,95.0,95.0,95.0
LEDStatus 1550059893.321 Temperature:55.4641 Current:9.46665 Voltage:3.41195 JuncTemp:72.5512
Time 1550059893.623 -elapsed=182 -active=170 -remaining=6091
Temperature 1550059894.116 -sample=95.0,95.0,95.0,95.0,95.0,95.0 -heatsink=28.4 -cover=105.1 -block=95.0,95.0,95.0,95.0,95.0,95.0
LEDStatus 1550059894.321 Temperature:55.5357 Current:9.45591 Voltage:3.41617 JuncTemp:72.5857
Time 1550059894.634 -elapsed=183 -active=171 -remaining=6090
Temperature 1550059895.116 -sample=95.0,95.0,95.0,95.0,95.0,95.0 -heatsink=28.3 -cover=105.1 -block=95.0,95.0,95.0,95.0,95.0,95.0
LEDStatus 1550059895.322 Temperature:55.4641 Current:9.45591 Voltage:3.4035 JuncTemp:72.6528
Time 1550059895.623 -elapsed=184 -active=172 -remaining=6089
Temperature 1550059896.116 -sample=95.0,95.0,95.0,95.0,95.0,95.0 -heatsink=28.4 -cover=105.1 -block=95.0,95.0,95.0,95.0,95.0,95.0
Debug 1550059896.306 C: ISTAT?
Debug 1550059896.339 S: OK ISTAT? Running
LEDStatus 1550059896.347 Temperature:55.5357 Current:9.45591 Voltage:3.41195 JuncTemp:72.6122
Time 1550059896.623 -elapsed=185 -active=173 -remaining=6088
Temperature 1550059897.114 -sample=95.0,95.0,95.0,95.0,95.0,95.0 -heatsink=28.4 -cover=105.1 -block=95.0,95.0,95.0,95.0,95.0,95.0
LEDStatus 1550059897.322 Temperature:55.4999 Current:9.42367 Voltage:3.40984 JuncTemp:72.5394
Time 1550059897.623 -elapsed=186 -active=174 -remaining=6087
Temperature 1550059898.116 -sample=95.0,95.0,95.0,95.0,95.0,95.0 -heatsink=28.5 -cover=105.1 -block=95.0,95.0,95.0,95.0,95.0,95.0
LEDStatus 1550059898.321 Temperature:55.5357 Current:9.46665 Voltage:3.41406 JuncTemp:72.5752
Time 1550059898.623 -elapsed=187 -active=175 -remaining=6086
Temperature 1550059899.116 -sample=95.0,95.0,95.0,95.0,95.0,95.0 -heatsink=28.6 -cover=105.1 -block=95.0,95.0,95.0,95.0,95.0,95.0
LEDStatus 1550059899.321 Temperature:55.4641 Current:9.42367 Voltage:3.40773 JuncTemp:72.4841
Time 1550059899.634 -elapsed=188 -active=176 -remaining=6085
Temperature 1550059900.116 -sample=95.0,95.0,95.0,95.0,95.0,95.0 -heatsink=28.5 -cover=105.1 -block=95.0,95.0,95.0,95.0,95.0,95.0
LEDStatus 1550059900.322 Temperature:55.4283 Current:9.45591 Voltage:3.40562 JuncTemp:72.64
Time 1550059900.623 -elapsed=189 -active=177 -remaining=6084
Temperature 1550059901.116 -sample=95.0,95.0,95.0,95.0,95.0,95.0 -heatsink=28.7 -cover=105.1 -block=95.0,95.0,95.0,95.0,95.0,95.0
Debug 1550059901.305 C: ISTAT?
Debug 1550059901.317 S: OK ISTAT? Running
LEDStatus 1550059901.328 Temperature:55.5357 Current:9.45591 Voltage:3.40984 JuncTemp:72.6498
Time 1550059901.624 -elapsed=190 -active=178 -remaining=6083
Temperature 1550059902.116 -sample=95.0,95.0,95.0,95.0,95.0,95.0 -heatsink=28.9 -cover=105.1 -block=95.0,95.0,95.0,95.0,95.0,95.0
LEDStatus 1550059902.322 Temperature:55.4641 Current:9.42367 Voltage:3.40773 JuncTemp:72.6498
Time 1550059902.617 -elapsed=191 -active=179 -remaining=6082
Temperature 1550059903.116 -sample=95.0,95.0,95.0,95.0,95.0,95.0 -heatsink=28.8 -cover=105.0 -block=95.0,95.0,95.0,95.0,95.0,95.0
LEDStatus 1550059903.321 Temperature:55.5715 Current:9.43441 Voltage:3.40562 JuncTemp:72.5993
Time 1550059903.623 -elapsed=192 -active=180 -remaining=6081
Temperature 1550059904.116 -sample=95.0,95.0,95.0,95.0,95.0,95.0 -heatsink=28.8 -cover=105.0 -block=95.0,95.0,95.0,95.0,95.0,95.0
LEDStatus 1550059904.321 Temperature:55.4999 Current:9.46665 Voltage:3.40139 JuncTemp:72.7032
Time 1550059904.635 -elapsed=193 -active=181 -remaining=6080
Temperature 1550059905.114 -sample=95.0,95.0,95.0,95.0,95.0,95.0 -heatsink=29.0 -cover=105.1 -block=95.0,95.0,95.0,95.0,95.0,95.0
LEDStatus 1550059905.321 Temperature:55.5715 Current:9.46665 Voltage:3.40562 JuncTemp:72.587
Time 1550059905.623 -elapsed=194 -active=182 -remaining=6079
Temperature 1550059906.116 -sample=95.0,95.0,95.0,95.0,95.0,95.0 -heatsink=29.0 -cover=105.1 -block=95.0,95.0,95.0,95.0,95.0,95.0
Debug 1550059906.302 C: ISTAT?
Debug 1550059906.314 S: OK ISTAT? Running
LEDStatus 1550059906.325 Temperature:55.6073 Current:9.46665 Voltage:3.40773 JuncTemp:72.6621
Time 1550059906.617 -elapsed=195 -active=183 -remaining=6078
Temperature 1550059907.115 -sample=95.0,95.0,95.0,95.0,95.0,95.0 -heatsink=29.0 -cover=105.1 -block=95.0,95.0,95.0,95.0,95.0,95.0
LEDStatus 1550059907.322 Temperature:55.5357 Current:9.46665 Voltage:3.40562 JuncTemp:72.735
Time 1550059907.623 -elapsed=196 -active=184 -remaining=6077
Temperature 1550059908.116 -sample=95.0,95.0,95.0,95.0,95.0,95.0 -heatsink=29.0 -cover=105.1 -block=95.0,95.0,95.0,95.0,95.0,95.0
LEDStatus 1550059908.322 Temperature:55.4641 Current:9.45591 Voltage:3.40773 JuncTemp:72.6644
Time 1550059908.623 -elapsed=197 -active=185 -remaining=6076
Temperature 1550059909.117 -sample=95.0,95.0,95.0,95.0,95.0,95.0 -heatsink=29.1 -cover=105.1 -block=95.0,95.0,95.0,95.0,95.0,95.0
LEDStatus 1550059909.322 Temperature:55.5715 Current:9.46665 Voltage:3.40773 JuncTemp:72.705
Time 1550059909.634 -elapsed=198 -active=186 -remaining=6075
Temperature 1550059910.116 -sample=95.0,95.0,95.0,95.0,95.0,95.0 -heatsink=29.3 -cover=105.2 -block=95.0,95.0,95.0,95.0,95.0,95.0
LEDStatus 1550059910.321 Temperature:55.4999 Current:9.43441 Voltage:3.4035 JuncTemp:72.7474
Time 1550059910.617 -elapsed=199 -active=187 -remaining=6074
Temperature 1550059911.116 -sample=95.0,95.0,95.0,95.0,95.0,95.0 -heatsink=29.3 -cover=105.1 -block=95.0,95.0,95.0,95.0,95.0,95.0
Debug 1550059911.303 C: ISTAT?
Debug 1550059911.316 S: OK ISTAT? Running
LEDStatus 1550059911.327 Temperature:55.5715 Current:9.46665 Voltage:3.4035 JuncTemp:72.6604
Time 1550059911.617 -elapsed=200 -active=188 -remaining=6073
Temperature 1550059912.116 -sample=95.0,95.0,95.0,95.0,95.0,95.0 -heatsink=29.5 -cover=105.1 -block=95.0,95.0,95.0,95.0,95.0,95.0
LEDStatus 1550059912.321 Temperature:55.6073 Current:9.45591 Voltage:3.41195 JuncTemp:72.6063
Time 1550059912.623 -elapsed=201 -active=189 -remaining=6072
Temperature 1550059913.116 -sample=95.0,95.0,95.0,95.0,95.0,95.0 -heatsink=29.3 -cover=105.1 -block=95.0,95.0,95.0,95.0,95.0,95.0
LEDStatus 1550059913.322 Temperature:55.5715 Current:9.45591 Voltage:3.4035 JuncTemp:72.7853
Time 1550059913.623 -elapsed=202 -active=190 -remaining=6071
Temperature 1550059914.116 -sample=95.0,95.0,95.0,95.0,95.0,95.0 -heatsink=29.6 -cover=105.1 -block=95.0,95.0,95.0,95.0,95.0,95.0
LEDStatus 1550059914.322 Temperature:55.6073 Current:9.45591 Voltage:3.40139 JuncTemp:72.7845
Time 1550059914.634 -elapsed=203 -active=191 -remaining=6070
Temperature 1550059915.116 -sample=95.0,95.0,95.0,95.0,95.0,95.0 -heatsink=29.6 -cover=105.1 -block=95.0,95.0,95.0,95.0,95.0,95.0
LEDStatus 1550059915.322 Temperature:55.6073 Current:9.4774 Voltage:3.41406 JuncTemp:72.6334
Time 1550059915.624 -elapsed=204 -active=192 -remaining=6069
Temperature 1550059916.116 -sample=95.0,95.0,95.0,95.0,95.0,95.0 -heatsink=29.6 -cover=105.1 -block=95.0,95.0,95.0,95.0,95.0,95.0
Debug 1550059916.305 C: ISTAT?
Debug 1550059916.318 S: OK ISTAT? Running
LEDStatus 1550059916.330 Temperature:55.6073 Current:9.43441 Voltage:3.40139 JuncTemp:72.7041
Time 1550059916.624 -elapsed=205 -active=193 -remaining=6068
Temperature 1550059917.116 -sample=95.0,95.0,95.0,95.0,95.0,95.0 -heatsink=29.7 -cover=105.1 -block=95.0,95.0,95.0,95.0,95.0,95.0
LEDStatus 1550059917.321 Temperature:55.5715 Current:9.43441 Voltage:3.41406 JuncTemp:72.7632
Time 1550059917.623 -elapsed=206 -active=194 -remaining=6067
Temperature 1550059918.116 -sample=95.0,95.0,95.0,95.0,95.0,95.0 -heatsink=29.8 -cover=105.1 -block=95.0,95.0,95.0,95.0,95.0,95.0
LEDStatus 1550059918.330 Temperature:55.4999 Current:9.4774 Voltage:3.40773 JuncTemp:72.5364
Time 1550059918.623 -elapsed=207 -active=195 -remaining=6066
Temperature 1550059919.116 -sample=95.0,95.0,95.0,95.0,95.0,95.0 -heatsink=30.0 -cover=105.1 -block=95.0,95.0,95.0,95.0,95.0,95.0
LEDStatus 1550059919.331 Temperature:55.6073 Current:9.45591 Voltage:3.40773 JuncTemp:72.675
Time 1550059919.634 -elapsed=208 -active=196 -remaining=6065
Temperature 1550059920.114 -sample=95.0,95.0,95.0,95.0,95.0,95.0 -heatsink=30.1 -cover=105.2 -block=95.0,95.0,95.0,95.0,95.0,95.0
LEDStatus 1550059920.321 Temperature:55.5357 Current:9.4774 Voltage:3.4035 JuncTemp:72.5706
Time 1550059920.623 -elapsed=209 -active=197 -remaining=6064
Temperature 1550059921.116 -sample=95.0,95.0,95.0,95.0,95.0,95.0 -heatsink=30.1 -cover=105.1 -block=95.0,95.0,95.0,95.0,95.0,95.0
Debug 1550059921.303 C: ISTAT?
Debug 1550059921.314 S: OK ISTAT? Running
LEDStatus 1550059921.325 Temperature:55.4999 Current:9.43441 Voltage:3.41195 JuncTemp:72.6498
Time 1550059921.617 -elapsed=210 -active=198 -remaining=6063
Temperature 1550059922.116 -sample=95.0,95.0,95.0,95.0,95.0,95.0 -heatsink=30.2 -cover=105.2 -block=95.0,95.0,95.0,95.0,95.0,95.0
LEDStatus 1550059922.321 Temperature:55.4999 Current:9.43441 Voltage:3.4035 JuncTemp:72.7116
Time 1550059922.623 -elapsed=211 -active=199 -remaining=6062
Temperature 1550059923.116 -sample=95.0,95.0,95.0,95.0,95.0,95.0 -heatsink=30.3 -cover=105.1 -block=95.0,95.0,95.0,95.0,95.0,95.0
LEDStatus 1550059923.332 Temperature:55.6431 Current:9.44516 Voltage:3.41406 JuncTemp:72.7514
Time 1550059923.623 -elapsed=212 -active=200 -remaining=6061
Temperature 1550059924.116 -sample=95.0,95.0,95.0,95.0,95.0,95.0 -heatsink=30.1 -cover=105.0 -block=95.0,95.0,95.0,95.0,95.0,95.0
LEDStatus 1550059924.321 Temperature:55.5715 Current:9.46665 Voltage:3.40773 JuncTemp:72.5721
Time 1550059924.630 -elapsed=213 -active=201 -remaining=6060
Temperature 1550059925.116 -sample=95.0,95.0,95.0,95.0,95.0,95.0 -heatsink=30.4 -cover=105.2 -block=95.0,95.0,95.0,95.0,95.0,95.0
LEDStatus 1550059925.321 Temperature:55.5715 Current:9.44516 Voltage:3.4035 JuncTemp:72.6634
Time 1550059925.623 -elapsed=214 -active=202 -remaining=6059
Temperature 1550059926.116 -sample=95.0,95.0,95.0,95.0,95.0,95.0 -heatsink=30.5 -cover=105.1 -block=95.0,95.0,95.0,95.0,95.0,95.0
Debug 1550059926.302 C: ISTAT?
Debug 1550059926.314 S: OK ISTAT? Running
LEDStatus 1550059926.325 Temperature:55.5357 Current:9.42367 Voltage:3.4035 JuncTemp:72.6709
Time 1550059926.623 -elapsed=215 -active=203 -remaining=6058
Temperature 1550059927.116 -sample=95.0,95.0,95.0,95.0,95.0,95.0 -heatsink=30.6 -cover=105.1 -block=95.0,95.0,95.0,95.0,95.0,95.0
LEDStatus 1550059927.322 Temperature:55.5715 Current:9.46665 Voltage:3.40984 JuncTemp:72.8105
Time 1550059927.623 -elapsed=216 -active=204 -remaining=6057
Temperature 1550059928.116 -sample=95.0,95.0,95.0,95.0,95.0,95.0 -heatsink=30.5 -cover=105.2 -block=95.0,95.0,95.0,95.0,95.0,95.0
LEDStatus 1550059928.322 Temperature:55.6073 Current:9.4774 Voltage:3.40562 JuncTemp:72.6767
Time 1550059928.623 -elapsed=217 -active=205 -remaining=6056
Temperature 1550059929.116 -sample=95.0,95.0,95.0,95.0,95.0,95.0 -heatsink=30.6 -cover=105.1 -block=95.0,95.0,95.0,95.0,95.0,95.0
LEDStatus 1550059929.331 Temperature:55.7147 Current:9.46665 Voltage:3.4035 JuncTemp:72.6931
Time 1550059929.617 -elapsed=218 -active=206 -remaining=6055
Temperature 1550059930.116 -sample=95.0,95.0,95.0,95.0,95.0,95.0 -heatsink=30.7 -cover=105.1 -block=95.0,95.0,95.0,95.0,95.0,95.0
LEDStatus 1550059930.321 Temperature:55.6431 Current:9.45591 Voltage:3.40139 JuncTemp:72.675
Time 1550059930.617 -elapsed=219 -active=207 -remaining=6054
Temperature 1550059931.116 -sample=95.0,95.0,95.0,95.0,95.0,95.0 -heatsink=30.8 -cover=105.1 -block=95.0,95.0,95.0,95.0,95.0,95.0
Debug 1550059931.302 C: ISTAT?
Debug 1550059931.313 S: OK ISTAT? Running
LEDStatus 1550059931.324 Temperature:55.6431 Current:9.45591 Voltage:3.40562 JuncTemp:72.6362
Time 1550059931.624 -elapsed=220 -active=208 -remaining=6053
Temperature 1550059932.116 -sample=95.0,95.0,95.0,95.0,95.0,95.0 -heatsink=30.6 -cover=105.1 -block=95.0,95.0,95.0,95.0,95.0,95.0
LEDStatus 1550059932.322 Temperature:55.6431 Current:9.4774 Voltage:3.41195 JuncTemp:72.7496
Time 1550059932.623 -elapsed=221 -active=209 -remaining=6052
Temperature 1550059933.116 -sample=95.0,95.0,95.0,95.0,95.0,95.0 -heatsink=30.6 -cover=105.1 -block=95.0,95.0,95.0,95.0,95.0,95.0
LEDStatus 1550059933.322 Temperature:55.6431 Current:9.44516 Voltage:3.40984 JuncTemp:72.6362
Time 1550059933.624 -elapsed=222 -active=210 -remaining=6051
Temperature 1550059934.116 -sample=95.0,95.0,95.0,95.0,95.0,95.0 -heatsink=30.9 -cover=105.1 -block=95.0,95.0,95.0,95.0,95.0,95.0
LEDStatus 1550059934.322 Temperature:55.5715 Current:9.44516 Voltage:3.40984 JuncTemp:72.7262
Time 1550059934.634 -elapsed=223 -active=211 -remaining=6050
Temperature 1550059935.116 -sample=95.0,95.0,95.0,95.0,95.0,95.0 -heatsink=31.1 -cover=105.1 -block=95.0,95.0,95.0,95.0,95.0,95.0
LEDStatus 1550059935.322 Temperature:55.6431 Current:9.45591 Voltage:3.41195 JuncTemp:72.739
Time 1550059935.623 -elapsed=224 -active=212 -remaining=6049
Temperature 1550059936.116 -sample=95.0,95.0,95.0,95.0,95.0,95.0 -heatsink=30.7 -cover=105.1 -block=95.0,95.0,95.0,95.0,95.0,95.0
Debug 1550059936.303 C: ISTAT?
Debug 1550059936.318 S: OK ISTAT? Running
LEDStatus 1550059936.326 Temperature:55.6431 Current:9.45591 Voltage:3.41195 JuncTemp:72.7425
Time 1550059936.623 -elapsed=225 -active=213 -remaining=6048
Temperature 1550059937.116 -sample=95.0,95.0,95.0,95.0,95.0,95.0 -heatsink=31.2 -cover=105.1 -block=95.0,95.0,95.0,95.0,95.0,95.0
LEDStatus 1550059937.331 Temperature:55.6789 Current:9.4774 Voltage:3.40562 JuncTemp:72.8335
Time 1550059937.623 -elapsed=226 -active=214 -remaining=6047
Temperature 1550059938.116 -sample=95.0,95.0,95.0,95.0,95.0,95.0 -heatsink=31.2 -cover=105.1 -block=95.0,95.0,95.0,95.0,95.0,95.0
LEDStatus 1550059938.330 Temperature:55.6789 Current:9.45591 Voltage:3.40984 JuncTemp:72.645
Time 1550059938.624 -elapsed=227 -active=215 -remaining=6046
Temperature 1550059939.117 -sample=95.0,95.0,95.0,95.0,95.0,95.0 -heatsink=31.0 -cover=105.2 -block=95.0,95.0,95.0,95.0,95.0,95.0
LEDStatus 1550059939.331 Temperature:55.6431 Current:9.45591 Voltage:3.40139 JuncTemp:72.7544
Time 1550059939.633 -elapsed=228 -active=216 -remaining=6045
Temperature 1550059940.116 -sample=95.0,95.0,95.0,95.0,95.0,95.0 -heatsink=31.2 -cover=105.1 -block=95.0,95.0,95.0,95.0,95.0,95.0
LEDStatus 1550059940.325 Temperature:55.6431 Current:9.4774 Voltage:3.40562 JuncTemp:72.7823
Time 1550059940.623 -elapsed=229 -active=217 -remaining=6044
Temperature 1550059941.116 -sample=95.0,95.0,95.0,95.0,95.0,95.0 -heatsink=31.2 -cover=105.1 -block=95.0,95.0,95.0,95.0,95.0,95.0
Debug 1550059941.302 C: ISTAT?
Debug 1550059941.316 S: OK ISTAT? Running
LEDStatus 1550059941.324 Temperature:55.7504 Current:9.4774 Voltage:3.4035 JuncTemp:72.7067
Time 1550059941.623 -elapsed=230 -active=218 -remaining=6043
Temperature 1550059942.116 -sample=95.0,95.0,95.0,95.0,95.0,95.0 -heatsink=31.3 -cover=105.0 -block=95.0,95.0,95.0,95.0,95.0,95.0
LEDStatus 1550059942.322 Temperature:55.6431 Current:9.49889 Voltage:3.40984 JuncTemp:72.6962
Time 1550059942.623 -elapsed=231 -active=219 -remaining=6042
Temperature 1550059943.116 -sample=95.0,95.0,95.0,95.0,95.0,95.0 -heatsink=31.3 -cover=105.1 -block=95.0,95.0,95.0,95.0,95.0,95.0
LEDStatus 1550059943.321 Temperature:55.5715 Current:9.45591 Voltage:3.40562 JuncTemp:72.8047
Time 1550059943.623 -elapsed=232 -active=220 -remaining=6041
Temperature 1550059944.116 -sample=95.0,95.0,95.0,95.0,95.0,95.0 -heatsink=31.4 -cover=105.1 -block=95.0,95.0,95.0,95.0,95.0,95.0
LEDStatus 1550059944.321 Temperature:55.5357 Current:9.45591 Voltage:3.41195 JuncTemp:72.7425
Time 1550059944.634 -elapsed=233 -active=221 -remaining=6040
Temperature 1550059945.116 -sample=95.0,95.0,95.0,95.0,95.0,95.0 -heatsink=31.5 -cover=105.1 -block=95.0,95.0,95.0,95.0,95.0,95.0
LEDStatus 1550059945.321 Temperature:55.6431 Current:9.45591 Voltage:3.40984 JuncTemp:72.763
Time 1550059945.623 -elapsed=234 -active=222 -remaining=6039
Temperature 1550059946.116 -sample=95.0,95.0,95.0,95.0,95.0,95.0 -heatsink=31.8 -cover=105.1 -block=95.0,95.0,95.0,95.0,95.0,95.0
Debug 1550059946.302 C: ISTAT?
Debug 1550059946.316 S: OK ISTAT? Running
LEDStatus 1550059946.324 Temperature:55.4999 Current:9.45591 Voltage:3.40562 JuncTemp:72.6604
Time 1550059946.623 -elapsed=235 -active=223 -remaining=6038
Temperature 1550059947.116 -sample=95.0,95.0,95.0,95.0,95.0,95.0 -heatsink=31.7 -cover=105.0 -block=95.0,95.0,95.0,95.0,95.0,95.0
LEDStatus 1550059947.322 Temperature:55.6431 Current:9.43441 Voltage:3.4035 JuncTemp:72.7544
Time 1550059947.623 -elapsed=236 -active=224 -remaining=6037
Temperature 1550059948.117 -sample=95.0,95.0,95.0,95.0,95.0,95.0 -heatsink=31.7 -cover=105.1 -block=95.0,95.0,95.0,95.0,95.0,95.0
LEDStatus 1550059948.322 Temperature:55.6073 Current:9.46665 Voltage:3.40773 JuncTemp:72.6914
Time 1550059948.623 -elapsed=237 -active=225 -remaining=6036
Temperature 1550059949.117 -sample=95.0,95.0,95.0,95.0,95.0,95.0 -heatsink=31.8 -cover=105.1 -block=95.0,95.0,95.0,95.0,95.0,95.0
LEDStatus 1550059949.321 Temperature:55.6431 Current:9.46665 Voltage:3.41195 JuncTemp:72.6679
Time 1550059949.634 -elapsed=238 -active=226 -remaining=6035
Temperature 1550059950.117 -sample=95.0,95.0,95.0,95.0,95.0,95.0 -heatsink=31.7 -cover=105.1 -block=95.0,95.0,95.0,95.0,95.0,95.0
LEDStatus 1550059950.321 Temperature:55.5715 Current:9.44516 Voltage:3.41195 JuncTemp:72.7823
Time 1550059950.623 -elapsed=239 -active=227 -remaining=6034
Temperature 1550059951.117 -sample=95.0,95.0,95.0,95.0,95.0,95.0 -heatsink=31.9 -cover=105.0 -block=95.0,95.0,95.0,95.0,95.0,95.0
Debug 1550059951.303 C: ISTAT?
Debug 1550059951.321 S: OK ISTAT? Running
LEDStatus 1550059951.322 Temperature:55.6789 Current:9.4774 Voltage:3.40562 JuncTemp:72.7138
Time 1550059951.623 -elapsed=240 -active=228 -remaining=6033
Temperature 1550059952.116 -sample=95.0,95.0,95.0,95.0,95.0,95.0 -heatsink=32.0 -cover=105.1 -block=95.0,95.0,95.0,95.0,95.0,95.0
LEDStatus 1550059952.322 Temperature:55.6073 Current:9.46665 Voltage:3.40562 JuncTemp:72.7554
Time 1550059952.623 -elapsed=241 -active=229 -remaining=6032
Temperature 1550059953.116 -sample=95.0,95.0,95.0,95.0,95.0,95.0 -heatsink=31.9 -cover=105.1 -block=95.0,95.0,95.0,95.0,95.0,95.0
LEDStatus 1550059953.331 Temperature:55.6789 Current:9.44516 Voltage:3.40773 JuncTemp:72.772
Time 1550059953.623 -elapsed=242 -active=230 -remaining=6031
Temperature 1550059954.116 -sample=95.0,95.0,95.0,95.0,95.0,95.0 -heatsink=32.0 -cover=105.1 -block=95.0,95.0,95.0,95.0,95.0,95.0
LEDStatus 1550059954.331 Temperature:55.6431 Current:9.4774 Voltage:3.41406 JuncTemp:72.792
Time 1550059954.633 -elapsed=243 -active=231 -remaining=6030
Temperature 1550059955.116 -sample=95.0,95.0,95.0,95.0,95.0,95.0 -heatsink=32.0 -cover=105.1 -block=95.0,95.0,95.0,95.0,95.0,95.0
LEDStatus 1550059955.322 Temperature:55.6431 Current:9.45591 Voltage:3.40984 JuncTemp:72.7436
Time 1550059955.623 -elapsed=244 -active=232 -remaining=6029
Temperature 1550059956.116 -sample=95.0,95.0,95.0,95.0,95.0,95.0 -heatsink=32.2 -cover=105.1 -block=95.0,95.0,95.0,95.0,95.0,95.0
Debug 1550059956.303 C: ISTAT?
Debug 1550059956.321 S: OK ISTAT? Running
LEDStatus 1550059956.323 Temperature:55.6073 Current:9.45591 Voltage:3.40773 JuncTemp:72.6644
Time 1550059956.623 -elapsed=245 -active=233 -remaining=6028
Temperature 1550059957.116 -sample=95.0,95.0,95.0,95.0,95.0,95.0 -heatsink=32.0 -cover=105.1 -block=95.0,95.0,95.0,95.0,95.0,95.0
LEDStatus 1550059957.322 Temperature:55.6431 Current:9.43441 Voltage:3.40773 JuncTemp:72.7284
Time 1550059957.624 -elapsed=246 -active=234 -remaining=6027
Temperature 1550059958.116 -sample=95.0,95.0,95.0,95.0,95.0,95.0 -heatsink=32.2 -cover=105.1 -block=95.0,95.0,95.0,95.0,95.0,95.0
LEDStatus 1550059958.332 Temperature:55.6073 Current:9.41292 Voltage:3.4035 JuncTemp:72.6604
Time 1550059958.623 -elapsed=247 -active=235 -remaining=6026
Temperature 1550059959.116 -sample=95.0,95.0,95.0,95.0,95.0,95.0 -heatsink=32.3 -cover=105.1 -block=95.0,95.0,95.0,95.0,95.0,95.0
LEDStatus 1550059959.331 Temperature:55.6789 Current:9.46665 Voltage:3.40562 JuncTemp:72.6662
Time 1550059959.634 -elapsed=248 -active=236 -remaining=6025
Temperature 1550059960.116 -sample=95.0,95.0,95.0,95.0,95.0,95.0 -heatsink=32.3 -cover=105.1 -block=95.0,95.0,95.0,95.0,95.0,95.0
LEDStatus 1550059960.321 Temperature:55.6431 Current:9.43441 Voltage:3.40984 JuncTemp:72.7765
Time 1550059960.623 -elapsed=249 -active=237 -remaining=6024
Temperature 1550059961.116 -sample=95.0,95.0,95.0,95.0,95.0,95.0 -heatsink=32.1 -cover=105.1 -block=95.0,95.0,95.0,95.0,95.0,95.0
Debug 1550059961.319 C: ISTAT?
Debug 1550059961.342 S: OK ISTAT? Running
LEDStatus 1550059961.350 Temperature:55.6431 Current:9.46665 Voltage:3.40984 JuncTemp:72.6556
Time 1550059961.624 -elapsed=250 -active=238 -remaining=6023
Temperature 1550059962.116 -sample=95.0,95.0,95.0,95.0,95.0,95.0 -heatsink=32.3 -cover=105.1 -block=95.0,95.0,95.0,95.0,95.0,95.0
LEDStatus 1550059962.329 Temperature:55.6073 Current:9.46665 Voltage:3.40984 JuncTemp:72.6151
Time 1550059962.623 -elapsed=251 -active=239 -remaining=6022
Temperature 1550059963.116 -sample=95.0,95.0,95.0,95.0,95.0,95.0 -heatsink=32.3 -cover=105.1 -block=95.0,95.0,95.0,95.0,95.0,95.0
LEDStatus 1550059963.321 Temperature:55.5715 Current:9.43441 Voltage:3.40562 JuncTemp:72.8047
Time 1550059963.623 -elapsed=252 -active=240 -remaining=6021
Temperature 1550059964.116 -sample=95.0,95.0,95.0,95.0,95.0,95.0 -heatsink=32.5 -cover=105.1 -block=95.0,95.0,95.0,95.0,95.0,95.0
LEDStatus 1550059964.321 Temperature:55.6789 Current:9.44516 Voltage:3.4035 JuncTemp:72.6992
Time 1550059964.634 -elapsed=253 -active=241 -remaining=6020
Temperature 1550059965.116 -sample=95.0,95.0,95.0,95.0,95.0,95.0 -heatsink=32.6 -cover=105.1 -block=95.0,95.0,95.0,95.0,95.0,95.0
LEDStatus 1550059965.322 Temperature:55.5357 Current:9.45591 Voltage:3.41195 JuncTemp:72.7438
Time 1550059965.624 -elapsed=254 -active=242 -remaining=6019
Temperature 1550059966.116 -sample=95.0,95.0,95.0,95.0,95.0,95.0 -heatsink=32.5 -cover=105.1 -block=95.0,95.0,95.0,95.0,95.0,95.0
Debug 1550059966.306 C: ISTAT?
Debug 1550059966.317 S: OK ISTAT? Running
LEDStatus 1550059966.328 Temperature:55.6431 Current:9.4774 Voltage:3.40984 JuncTemp:72.735
Time 1550059966.617 -elapsed=255 -active=243 -remaining=6018
Temperature 1550059967.116 -sample=95.0,95.0,95.0,95.0,95.0,95.0 -heatsink=32.7 -cover=105.1 -block=95.0,95.0,95.0,95.0,95.0,95.0
LEDStatus 1550059967.330 Temperature:55.5357 Current:9.49889 Voltage:3.41195 JuncTemp:72.7408
Time 1550059967.624 -elapsed=256 -active=244 -remaining=6017
Temperature 1550059968.116 -sample=95.0,95.0,95.0,95.0,95.0,95.0 -heatsink=32.9 -cover=105.1 -block=95.0,95.0,95.0,95.0,95.0,95.0
LEDStatus 1550059968.322 Temperature:55.6073 Current:9.44516 Voltage:3.4035 JuncTemp:72.7602
Time 1550059968.624 -elapsed=257 -active=245 -remaining=6016
Temperature 1550059969.116 -sample=95.0,95.0,95.0,95.0,95.0,95.0 -heatsink=32.6 -cover=105.1 -block=95.0,95.0,95.0,95.0,95.0,95.0
LEDStatus 1550059969.324 Temperature:55.5715 Current:9.42367 Voltage:3.41406 JuncTemp:72.6896
Time 1550059969.634 -elapsed=258 -active=246 -remaining=6015
Temperature 1550059970.116 -sample=95.0,95.0,95.0,95.0,95.0,95.0 -heatsink=32.7 -cover=105.2 -block=95.0,95.0,95.0,95.0,95.0,95.0
LEDStatus 1550059970.321 Temperature:55.7147 Current:9.45591 Voltage:3.41406 JuncTemp:72.6304
Time 1550059970.617 -elapsed=259 -active=247 -remaining=6014
Temperature 1550059971.116 -sample=95.0,95.0,95.0,95.0,95.0,95.0 -heatsink=32.6 -cover=105.1 -block=95.0,95.0,95.0,95.0,95.0,95.0
Debug 1550059971.303 C: ISTAT?
Debug 1550059971.315 S: OK ISTAT? Running
LEDStatus 1550059971.326 Temperature:55.5715 Current:9.44516 Voltage:3.40773 JuncTemp:72.7496
Time 1550059971.623 -elapsed=260 -active=248 -remaining=6013
Temperature 1550059972.114 -sample=95.0,95.0,95.0,95.0,95.0,95.0 -heatsink=32.7 -cover=105.1 -block=95.0,95.0,95.0,95.0,95.0,95.0
LEDStatus 1550059972.331 Temperature:55.6073 Current:9.45591 Voltage:3.4035 JuncTemp:72.5852
Time 1550059972.617 -elapsed=261 -active=249 -remaining=6012
Temperature 1550059973.116 -sample=95.0,95.0,95.0,95.0,95.0,95.0 -heatsink=32.7 -cover=105.1 -block=95.0,95.0,95.0,95.0,95.0,95.0
LEDStatus 1550059973.331 Temperature:55.5715 Current:9.4774 Voltage:3.40773 JuncTemp:72.7156
Time 1550059973.617 -elapsed=262 -active=250 -remaining=6011
Temperature 1550059974.116 -sample=95.0,95.0,95.0,95.0,95.0,95.0 -heatsink=32.9 -cover=105.1 -block=95.0,95.0,95.0,95.0,95.0,95.0
LEDStatus 1550059974.331 Temperature:55.6789 Current:9.45591 Voltage:3.41406 JuncTemp:72.6979
Time 1550059974.634 -elapsed=263 -active=251 -remaining=6010
Temperature 1550059975.117 -sample=95.0,95.0,95.0,95.0,95.0,95.0 -heatsink=32.8 -cover=105.1 -block=95.0,95.0,95.0,95.0,95.0,95.0
LEDStatus 1550059975.321 Temperature:55.6431 Current:9.42367 Voltage:3.40562 JuncTemp:72.7332
Time 1550059975.623 -elapsed=264 -active=252 -remaining=6009
Temperature 1550059976.116 -sample=95.0,95.0,95.0,95.0,95.0,95.0 -heatsink=33.0 -cover=105.2 -block=95.0,95.0,95.0,95.0,95.0,95.0
Debug 1550059976.303 C: ISTAT?
Debug 1550059976.314 S: OK ISTAT? Running
LEDStatus 1550059976.325 Temperature:55.6789 Current:9.44516 Voltage:3.40984 JuncTemp:72.792
Time 1550059976.623 -elapsed=265 -active=253 -remaining=6008
Temperature 1550059977.116 -sample=95.0,95.0,95.0,95.0,95.0,95.0 -heatsink=33.1 -cover=105.0 -block=95.0,95.0,95.0,95.0,95.0,95.0
LEDStatus 1550059977.322 Temperature:55.5715 Current:9.44516 Voltage:3.40984 JuncTemp:72.7705
Time 1550059977.623 -elapsed=266 -active=254 -remaining=6007
Temperature 1550059978.116 -sample=95.0,95.0,95.0,95.0,95.0,95.0 -heatsink=33.1 -cover=105.1 -block=95.0,95.0,95.0,95.0,95.0,95.0
LEDStatus 1550059978.322 Temperature:55.6073 Current:9.45591 Voltage:3.41406 JuncTemp:72.675
Time 1550059978.623 -elapsed=267 -active=255 -remaining=6006
Temperature 1550059979.116 -sample=95.0,95.0,95.0,95.0,95.0,95.0 -heatsink=33.0 -cover=105.1 -block=95.0,95.0,95.0,95.0,95.0,95.0
LEDStatus 1550059979.331 Temperature:55.6431 Current:9.45591 Voltage:3.4035 JuncTemp:72.7571
Time 1550059979.634 -elapsed=268 -active=256 -remaining=6005
Temperature 1550059980.114 -sample=95.0,95.0,95.0,95.0,95.0,95.0 -heatsink=33.3 -cover=105.0 -block=95.0,95.0,95.0,95.0,95.0,95.0
LEDStatus 1550059980.322 Temperature:55.5715 Current:9.46665 Voltage:3.41195 JuncTemp:72.6321
Time 1550059980.623 -elapsed=269 -active=257 -remaining=6004
Temperature 1550059981.116 -sample=95.0,95.0,95.0,95.0,95.0,95.0 -heatsink=33.3 -cover=105.1 -block=95.0,95.0,95.0,95.0,95.0,95.0
Debug 1550059981.305 C: ISTAT?
Debug 1550059981.319 S: OK ISTAT? Running
LEDStatus 1550059981.330 Temperature:55.5715 Current:9.44516 Voltage:3.41195 JuncTemp:72.8017
Time 1550059981.624 -elapsed=270 -active=258 -remaining=6003
Temperature 1550059982.114 -sample=95.0,95.0,95.0,95.0,95.0,95.0 -heatsink=33.3 -cover=105.1 -block=95.0,95.0,95.0,95.0,95.0,95.0
LEDStatus 1550059982.325 Temperature:55.5357 Current:9.46665 Voltage:3.40984 JuncTemp:72.5916
Time 1550059982.623 -elapsed=271 -active=259 -remaining=6002
Temperature 1550059983.116 -sample=95.0,95.0,95.0,95.0,95.0,95.0 -heatsink=33.3 -cover=105.1 -block=95.0,95.0,95.0,95.0,95.0,95.0
LEDStatus 1550059983.322 Temperature:55.5715 Current:9.44516 Voltage:3.40562 JuncTemp:72.7116
Time 1550059983.623 -elapsed=272 -active=260 -remaining=6001
Temperature 1550059984.116 -sample=95.0,95.0,95.0,95.0,95.0,95.0 -heatsink=33.1 -cover=105.1 -block=95.0,95.0,95.0,95.0,95.0,95.0
LEDStatus 1550059984.332 Temperature:55.6431 Current:9.4774 Voltage:3.40562 JuncTemp:72.6692
Time 1550059984.634 -elapsed=273 -active=261 -remaining=6000
Temperature 1550059985.116 -sample=95.0,95.0,95.0,95.0,95.0,95.0 -heatsink=33.3 -cover=105.1 -block=95.0,95.0,95.0,95.0,95.0,95.0
LEDStatus 1550059985.322 Temperature:55.6789 Current:9.45591 Voltage:3.40773 JuncTemp:72.6573
Time 1550059985.623 -elapsed=274 -active=262 -remaining=5999
Temperature 1550059986.116 -sample=95.0,95.0,95.0,95.0,95.0,95.0 -heatsink=33.3 -cover=105.1 -block=95.0,95.0,95.0,95.0,95.0,95.0
Debug 1550059986.302 C: ISTAT?
Debug 1550059986.314 S: OK ISTAT? Running
LEDStatus 1550059986.325 Temperature:55.6431 Current:9.45591 Voltage:3.40984 JuncTemp:72.678
Time 1550059986.623 -elapsed=275 -active=263 -remaining=5998
Temperature 1550059987.116 -sample=95.0,95.0,95.0,95.0,95.0,95.0 -heatsink=33.4 -cover=105.1 -block=95.0,95.0,95.0,95.0,95.0,95.0
LEDStatus 1550059987.330 Temperature:55.6431 Current:9.49889 Voltage:3.40984 JuncTemp:72.6931
Time 1550059987.623 -elapsed=276 -active=264 -remaining=5997
Temperature 1550059988.116 -sample=95.0,95.0,95.0,95.0,95.0,95.0 -heatsink=33.3 -cover=105.1 -block=95.0,95.0,95.0,95.0,95.0,95.0
LEDStatus 1550059988.321 Temperature:55.6073 Current:9.46665 Voltage:3.4035 JuncTemp:72.6586
Time 1550059988.617 -elapsed=277 -active=265 -remaining=5996
Temperature 1550059989.116 -sample=95.0,95.0,95.0,95.0,95.0,95.0 -heatsink=33.3 -cover=105.1 -block=95.0,95.0,95.0,95.0,95.0,95.0
LEDStatus 1550059989.322 Temperature:55.6073 Current:9.48814 Voltage:3.41195 JuncTemp:72.5629
Time 1550059989.621 -elapsed=278 -active=266 -remaining=5995
Temperature 1550059990.116 -sample=95.0,95.0,95.0,95.0,95.0,95.0 -heatsink=33.3 -cover=105.0 -block=95.0,95.0,95.0,95.0,95.0,95.0
LEDStatus 1550059990.322 Temperature:55.6073 Current:9.49889 Voltage:3.41195 JuncTemp:72.7231
Time 1550059990.623 -elapsed=279 -active=267 -remaining=5994
Temperature 1550059991.116 -sample=95.0,95.0,95.0,95.0,95.0,95.0 -heatsink=33.5 -cover=105.0 -block=95.0,95.0,95.0,95.0,95.0,95.0
Debug 1550059991.307 C: ISTAT?
Debug 1550059991.318 S: OK ISTAT? Running
LEDStatus 1550059991.329 Temperature:55.6431 Current:9.48814 Voltage:3.40562 JuncTemp:72.8047
Time 1550059991.623 -elapsed=280 -active=268 -remaining=5993
Temperature 1550059992.114 -sample=95.0,95.0,95.0,95.0,95.0,95.0 -heatsink=33.5 -cover=105.1 -block=95.0,95.0,95.0,95.0,95.0,95.0
LEDStatus 1550059992.322 Temperature:55.5715 Current:9.46665 Voltage:3.41195 JuncTemp:72.6168
Time 1550059992.617 -elapsed=281 -active=269 -remaining=5992
Temperature 1550059993.116 -sample=95.0,95.0,95.0,95.0,95.0,95.0 -heatsink=33.6 -cover=105.0 -block=95.0,95.0,95.0,95.0,95.0,95.0
LEDStatus 1550059993.325 Temperature:55.6073 Current:9.45591 Voltage:3.41195 JuncTemp:72.6856
Time 1550059993.623 -elapsed=282 -active=270 -remaining=5991
Temperature 1550059994.116 -sample=95.0,95.0,95.0,95.0,95.0,95.0 -heatsink=33.8 -cover=105.1 -block=95.0,95.0,95.0,95.0,95.0,95.0
LEDStatus 1550059994.321 Temperature:55.5715 Current:9.45591 Voltage:3.40984 JuncTemp:72.702
Time 1550059994.634 -elapsed=283 -active=271 -remaining=5990
Temperature 1550059995.116 -sample=95.0,95.0,95.0,95.0,95.0,95.0 -heatsink=33.5 -cover=105.1 -block=95.0,95.0,95.0,95.0,95.0,95.0
LEDStatus 1550059995.322 Temperature:55.5715 Current:9.45591 Voltage:3.41195 JuncTemp:72.7425
Time 1550059995.623 -elapsed=284 -active=272 -remaining=5989
Temperature 1550059996.116 -sample=95.0,95.0,95.0,95.0,95.0,95.0 -heatsink=33.7 -cover=105.0 -block=95.0,95.0,95.0,95.0,95.0,95.0
Debug 1550059996.307 C: ISTAT?
Debug 1550059996.331 S: OK ISTAT? Running
LEDStatus 1550059996.342 Temperature:55.6073 Current:9.43441 Voltage:3.40562 JuncTemp:72.6873
Time 1550059996.623 -elapsed=285 -active=273 -remaining=5988
Temperature 1550059997.116 -sample=95.0,95.0,95.0,95.0,95.0,95.0 -heatsink=33.5 -cover=105.1 -block=95.0,95.0,95.0,95.0,95.0,95.0
LEDStatus 1550059997.330 Temperature:55.6789 Current:9.45591 Voltage:3.4035 JuncTemp:72.644
Time 1550059997.623 -elapsed=286 -active=274 -remaining=5987
Temperature 1550059998.114 -sample=95.0,95.0,95.0,95.0,95.0,95.0 -heatsink=33.7 -cover=105.2 -block=95.0,95.0,95.0,95.0,95.0,95.0
LEDStatus 1550059998.331 Temperature:55.5715 Current:9.46665 Voltage:3.40562 JuncTemp:72.6392
Time 1550059998.617 -elapsed=287 -active=275 -remaining=5986
Temperature 1550059999.116 -sample=95.0,95.0,95.0,95.0,95.0,95.0 -heatsink=33.7 -cover=105.0 -block=95.0,95.0,95.0,95.0,95.0,95.0
LEDStatus 1550059999.333 Temperature:55.6073 Current:9.4774 Voltage:3.40773 JuncTemp:72.705
Time 1550059999.634 -elapsed=288 -active=276 -remaining=5985
Temperature 1550060000.116 -sample=95.0,95.0,95.0,95.0,95.0,95.0 -heatsink=33.7 -cover=105.1 -block=95.0,95.0,95.0,95.0,95.0,95.0
LEDStatus 1550060000.322 Temperature:55.6073 Current:9.46665 Voltage:3.41195 JuncTemp:72.6369
Time 1550060000.623 -elapsed=289 -active=277 -remaining=5984
Temperature 1550060001.116 -sample=95.0,95.0,95.0,95.0,95.0,95.0 -heatsink=33.7 -cover=105.0 -block=95.0,95.0,95.0,95.0,95.0,95.0
Debug 1550060001.302 C: ISTAT?
Debug 1550060001.314 S: OK ISTAT? Running
LEDStatus 1550060001.324 Temperature:55.4641 Current:9.46665 Voltage:3.40984 JuncTemp:72.6709
Time 1550060001.617 -elapsed=290 -active=278 -remaining=5983
Temperature 1550060002.116 -sample=95.0,95.0,95.0,95.0,95.0,95.0 -heatsink=33.9 -cover=105.0 -block=95.0,95.0,95.0,95.0,95.0,95.0
LEDStatus 1550060002.322 Temperature:55.5715 Current:9.45591 Voltage:3.40562 JuncTemp:72.7466
Time 1550060002.617 -elapsed=291 -active=279 -remaining=5982
Temperature 1550060003.116 -sample=95.0,95.0,95.0,95.0,95.0,95.0 -heatsink=33.8 -cover=105.1 -block=95.0,95.0,95.0,95.0,95.0,95.0
LEDStatus 1550060003.331 Temperature:55.6073 Current:9.43441 Voltage:3.40562 JuncTemp:72.5752
Time 1550060003.623 -elapsed=292 -active=280 -remaining=5981
Temperature 1550060004.116 -sample=95.0,95.0,95.0,95.0,95.0,95.0 -heatsink=33.9 -cover=105.0 -block=95.0,95.0,95.0,95.0,95.0,95.0
LEDStatus 1550060004.322 Temperature:55.6073 Current:9.45591 Voltage:3.40773 JuncTemp:72.6546
Time 1550060004.634 -elapsed=293 -active=281 -remaining=5980
Temperature 1550060005.116 -sample=95.0,95.0,95.0,95.0,95.0,95.0 -heatsink=33.7 -cover=105.1 -block=95.0,95.0,95.0,95.0,95.0,95.0
LEDStatus 1550060005.322 Temperature:55.6073 Current:9.46665 Voltage:3.40984 JuncTemp:72.6652
Time 1550060005.624 -elapsed=294 -active=282 -remaining=5979
Temperature 1550060006.116 -sample=95.0,95.0,95.0,95.0,95.0,95.0 -heatsink=33.9 -cover=105.0 -block=95.0,95.0,95.0,95.0,95.0,95.0
Debug 1550060006.303 C: ISTAT?
Debug 1550060006.314 S: OK ISTAT? Running
LEDStatus 1550060006.325 Temperature:55.5357 Current:9.48814 Voltage:3.4035 JuncTemp:72.6304
Time 1550060006.617 -elapsed=295 -active=283 -remaining=5978
Temperature 1550060007.114 -sample=95.0,95.0,95.0,95.0,95.0,95.0 -heatsink=34.0 -cover=105.1 -block=95.0,95.0,95.0,95.0,95.0,95.0
LEDStatus 1550060007.330 Temperature:55.6431 Current:9.45591 Voltage:3.41195 JuncTemp:72.7337
Time 1550060007.624 -elapsed=296 -active=284 -remaining=5977
Debug 1550060007.813 TBC _holding invoked.
Debug 1550060007.814 TBC acquired unhold lock
Debug 1550060007.815 TBC releasing operative lock
Debug 1550060007.878 TBC acquiring operative lock
Debug 1550060007.879 TBC acquired operative lock
Info 1550060007.882 TBC:SETTing ramping "Zone1" from 95.0 to 95.0 (rate=3.445, timeout=60.0, msgid=0x6D73)
Info 1550060007.882 TBC:SETTing ramping "Zone2" from 95.0 to 95.0 (rate=3.445, timeout=60.0, msgid=0x6D74)
Info 1550060007.883 TBC:SETTing ramping "Zone3" from 95.0 to 95.0 (rate=3.445, timeout=60.0, msgid=0x6D75)
Info 1550060007.884 TBC:SETTing ramping "Zone4" from 95.0 to 95.0 (rate=3.445, timeout=60.0, msgid=0x6D76)
Info 1550060007.885 TBC:SETTing ramping "Zone5" from 95.0 to 95.0 (rate=3.445, timeout=60.0, msgid=0x6D77)
Info 1550060007.885 TBC:SETTing ramping "Zone6" from 95.0 to 95.0 (rate=3.445, timeout=60.0, msgid=0x6D78)
Run 1550060007.906 Stage 2
Debug 1550060007.920 LLAC ACK: Acknowledge (type=3), name=Unknown, dest=0x00, source=0x81, control=0x01, id=0x0000, msgid=0x6D73, data=[]
Debug 1550060007.921 LLAC ACK reply: Acknowledge (type=3), name=Unknown, dest=0x81, source=0x00, control=0x01, id=0x0000, msgid=0x6D73, data=[]
Debug 1550060007.921 LLAC ACK: Acknowledge (type=3), name=Unknown, dest=0x00, source=0x82, control=0x01, id=0x0000, msgid=0x6D74, data=[]
Debug 1550060007.922 LLAC ACK reply: Acknowledge (type=3), name=Unknown, dest=0x82, source=0x00, control=0x01, id=0x0000, msgid=0x6D74, data=[]
Debug 1550060007.922 LLAC ACK: Acknowledge (type=3), name=Unknown, dest=0x00, source=0x83, control=0x01, id=0x0000, msgid=0x6D75, data=[]
Debug 1550060007.923 LLAC ACK reply: Acknowledge (type=3), name=Unknown, dest=0x83, source=0x00, control=0x01, id=0x0000, msgid=0x6D75, data=[]
Debug 1550060007.923 LLAC ACK: Acknowledge (type=3), name=Unknown, dest=0x00, source=0x84, control=0x01, id=0x0000, msgid=0x6D76, data=[]
Debug 1550060007.924 LLAC ACK reply: Acknowledge (type=3), name=Unknown, dest=0x84, source=0x00, control=0x01, id=0x0000, msgid=0x6D76, data=[]
Debug 1550060007.924 LLAC ACK: Acknowledge (type=3), name=Unknown, dest=0x00, source=0x85, control=0x01, id=0x0000, msgid=0x6D77, data=[]
Debug 1550060007.925 LLAC ACK reply: Acknowledge (type=3), name=Unknown, dest=0x85, source=0x00, control=0x01, id=0x0000, msgid=0x6D77, data=[]
Debug 1550060007.925 LLAC ACK: Acknowledge (type=3), name=Unknown, dest=0x00, source=0x86, control=0x01, id=0x0000, msgid=0x6D78, data=[]
Debug 1550060007.925 LLAC ACK reply: Acknowledge (type=3), name=Unknown, dest=0x86, source=0x00, control=0x01, id=0x0000, msgid=0x6D78, data=[]
Debug 1550060007.926 TBC releasing operative lock
Run 1550060007.966 Cycle 1
Run 1550060008.047 Step 1
Run 1550060008.056 Ramping -zones=Zone1,Zone2,Zone3,Zone4,Zone5,Zone6 -targets=95.000,95.000,95.000,95.000,95.000,95.000 -rates=3.445,3.445,3.445,3.445,3.445,3.445
Debug 1550060008.062 Pending Suspend flag: False
Debug 1550060008.070 TBC acquiring operative lock
Debug 1550060008.071 TBC acquired operative lock
Info 1550060008.073 TBC:HOLD starting 15.000000s hold
Run 1550060008.095 Holding -time=15
Debug 1550060008.098 TBC acquiring unhold lock
Temperature 1550060008.114 -sample=95.0,95.0,95.0,95.0,95.0,95.0 -heatsink=33.8 -cover=105.1 -block=95.0,95.0,95.0,95.0,95.0,95.0
LEDStatus 1550060008.322 Temperature:55.5357 Current:9.42367 Voltage:3.40984 JuncTemp:72.5499
Time 1550060008.623 -elapsed=297 -active=285 -remaining=5978
Temperature 1550060009.114 -sample=95.0,95.0,95.0,95.0,95.0,95.0 -heatsink=34.2 -cover=105.0 -block=95.0,95.0,95.0,95.0,95.0,95.0
LEDStatus 1550060009.331 Temperature:55.7147 Current:9.4774 Voltage:3.40984 JuncTemp:72.6992
Time 1550060009.617 -elapsed=298 -active=286 -remaining=5977
Temperature 1550060010.116 -sample=95.0,95.0,95.0,95.0,95.0,95.0 -heatsink=34.3 -cover=105.1 -block=95.0,95.0,95.0,95.0,95.0,95.0
LEDStatus 1550060010.331 Temperature:55.5357 Current:9.48814 Voltage:3.41195 JuncTemp:72.6784
Time 1550060010.623 -elapsed=299 -active=287 -remaining=5976
Temperature 1550060011.116 -sample=95.0,95.0,95.0,95.0,95.0,95.0 -heatsink=34.3 -cover=105.1 -block=95.0,95.0,95.0,95.0,95.0,95.0
Debug 1550060011.303 C: ISTAT?
Debug 1550060011.314 S: OK ISTAT? Running
LEDStatus 1550060011.326 Temperature:55.5357 Current:9.40218 Voltage:3.41195 JuncTemp:72.7244
Time 1550060011.623 -elapsed=300 -active=288 -remaining=5975
Temperature 1550060012.116 -sample=95.0,95.0,95.0,95.0,95.0,95.0 -heatsink=34.2 -cover=105.0 -block=95.0,95.0,95.0,95.0,95.0,95.0
LEDStatus 1550060012.322 Temperature:55.6431 Current:9.45591 Voltage:3.40773 JuncTemp:72.6392
Time 1550060012.623 -elapsed=301 -active=289 -remaining=5974
Temperature 1550060013.116 -sample=95.0,95.0,95.0,95.0,95.0,95.0 -heatsink=34.2 -cover=105.1 -block=95.0,95.0,95.0,95.0,95.0,95.0
LEDStatus 1550060013.330 Temperature:55.5357 Current:9.45591 Voltage:3.40562 JuncTemp:72.6024
Time 1550060013.617 -elapsed=302 -active=290 -remaining=5973
Temperature 1550060014.116 -sample=95.0,95.0,95.0,95.0,95.0,95.0 -heatsink=34.2 -cover=105.1 -block=95.0,95.0,95.0,95.0,95.0,95.0
LEDStatus 1550060014.321 Temperature:55.6073 Current:9.48814 Voltage:3.41195 JuncTemp:72.644
Time 1550060014.634 -elapsed=303 -active=291 -remaining=5972
Temperature 1550060015.116 -sample=95.0,95.0,95.0,95.0,95.0,95.0 -heatsink=34.1 -cover=105.0 -block=95.0,95.0,95.0,95.0,95.0,95.0
LEDStatus 1550060015.331 Temperature:55.6073 Current:9.4774 Voltage:3.41406 JuncTemp:72.6944
Time 1550060015.623 -elapsed=304 -active=292 -remaining=5971
Temperature 1550060016.116 -sample=95.0,95.0,95.0,95.0,95.0,95.0 -heatsink=34.3 -cover=105.1 -block=95.0,95.0,95.0,95.0,95.0,95.0
Debug 1550060016.303 C: ISTAT?
Debug 1550060016.314 S: OK ISTAT? Running
LEDStatus 1550060016.332 Temperature:55.5715 Current:9.4774 Voltage:3.40984 JuncTemp:72.5094
Time 1550060016.617 -elapsed=305 -active=293 -remaining=5970
Temperature 1550060017.116 -sample=95.0,95.0,95.0,95.0,95.0,95.0 -heatsink=34.1 -cover=105.1 -block=95.0,95.0,95.0,95.0,95.0,95.0
LEDStatus 1550060017.322 Temperature:55.5357 Current:9.46665 Voltage:3.40773 JuncTemp:72.6246
Time 1550060017.617 -elapsed=306 -active=294 -remaining=5969
Temperature 1550060018.116 -sample=95.0,95.0,95.0,95.0,95.0,95.0 -heatsink=34.3 -cover=105.0 -block=95.0,95.0,95.0,95.0,95.0,95.0
LEDStatus 1550060018.322 Temperature:55.5357 Current:9.46665 Voltage:3.40773 JuncTemp:72.6392
Time 1550060018.623 -elapsed=307 -active=295 -remaining=5968
Temperature 1550060019.116 -sample=95.0,95.0,95.0,95.0,95.0,95.0 -heatsink=34.2 -cover=105.0 -block=95.0,95.0,95.0,95.0,95.0,95.0
LEDStatus 1550060019.322 Temperature:55.6431 Current:9.44516 Voltage:3.4035 JuncTemp:72.7708
Time 1550060019.617 -elapsed=308 -active=296 -remaining=5967
Temperature 1550060020.116 -sample=95.0,95.0,95.0,95.0,95.0,95.0 -heatsink=34.3 -cover=105.1 -block=95.0,95.0,95.0,95.0,95.0,95.0
LEDStatus 1550060020.322 Temperature:55.5357 Current:9.42367 Voltage:3.41406 JuncTemp:72.6992
Time 1550060020.617 -elapsed=309 -active=297 -remaining=5966
Temperature 1550060021.116 -sample=95.0,95.0,95.0,95.0,95.0,95.0 -heatsink=34.6 -cover=105.0 -block=95.0,95.0,95.0,95.0,95.0,95.0
Debug 1550060021.302 C: ISTAT?
Debug 1550060021.313 S: OK ISTAT? Running
LEDStatus 1550060021.324 Temperature:55.5357 Current:9.48814 Voltage:3.41195 JuncTemp:72.675
Time 1550060021.617 -elapsed=310 -active=298 -remaining=5965
Temperature 1550060022.116 -sample=95.0,95.0,95.0,95.0,95.0,95.0 -heatsink=34.5 -cover=105.0 -block=95.0,95.0,95.0,95.0,95.0,95.0
LEDStatus 1550060022.332 Temperature:55.5715 Current:9.46665 Voltage:3.4035 JuncTemp:72.5305
Time 1550060022.623 -elapsed=311 -active=299 -remaining=5964
Debug 1550060023.113 TBC _holding invoked.
Debug 1550060023.119 TBC acquired unhold lock
Debug 1550060023.120 TBC releasing operative lock
Debug 1550060023.165 TBC acquiring operative lock
Debug 1550060023.166 TBC acquired operative lock
Info 1550060023.168 TBC:SETTing ramping "Zone1" from 95.0 to 60.0 (rate=1.600, timeout=65.6, msgid=0x6E9D)
Info 1550060023.169 TBC:SETTing ramping "Zone2" from 95.0 to 60.0 (rate=1.600, timeout=65.6, msgid=0x6E9E)
Info 1550060023.170 TBC:SETTing ramping "Zone3" from 95.0 to 60.0 (rate=1.600, timeout=65.6, msgid=0x6E9F)
Info 1550060023.170 TBC:SETTing ramping "Zone4" from 95.0 to 60.0 (rate=1.600, timeout=65.6, msgid=0x6EA0)
Info 1550060023.172 TBC:SETTing ramping "Zone5" from 95.0 to 60.0 (rate=1.600, timeout=65.6, msgid=0x6EA1)
Info 1550060023.172 TBC:SETTing ramping "Zone6" from 95.0 to 60.0 (rate=1.600, timeout=65.6, msgid=0x6EA2)
Temperature 1550060023.121 -sample=95.0,95.0,95.0,95.0,95.0,95.0 -heatsink=34.4 -cover=105.1 -block=95.0,95.0,95.0,95.0,95.0,95.0
Run 1550060023.249 Step 2
Run 1550060023.258 Ramping -zones=Zone1,Zone2,Zone3,Zone4,Zone5,Zone6 -targets=60.000,60.000,60.000,60.000,60.000,60.000 -rates=1.600,1.600,1.600,1.600,1.600,1.600
LEDStatus 1550060023.322 Temperature:55.5357 Current:9.45591 Voltage:3.40984 JuncTemp:72.702
Time 1550060023.623 -elapsed=312 -active=300 -remaining=5963
Temperature 1550060024.117 -sample=94.9,94.9,94.9,94.8,94.9,94.9 -heatsink=34.5 -cover=105.1 -block=93.4,93.3,93.3,93.1,93.4,93.4
LEDStatus 1550060024.322 Temperature:55.6789 Current:9.45591 Voltage:3.41406 JuncTemp:72.6604
Time 1550060024.621 -elapsed=313 -active=301 -remaining=5962
Temperature 1550060025.116 -sample=93.8,93.8,93.8,93.7,93.8,93.8 -heatsink=34.3 -cover=105.0 -block=89.1,88.9,89.0,88.8,89.0,89.0
LEDStatus 1550060025.322 Temperature:55.5357 Current:9.43441 Voltage:3.40773 JuncTemp:72.645
Time 1550060025.623 -elapsed=314 -active=302 -remaining=5961
Temperature 1550060026.116 -sample=92.0,92.0,92.0,91.9,91.9,91.9 -heatsink=34.6 -cover=105.0 -block=86.1,86.1,86.2,86.2,86.1,86.1
Debug 1550060026.307 C: ISTAT?
Debug 1550060026.341 S: OK ISTAT? Running
LEDStatus 1550060026.357 Temperature:55.6073 Current:9.46665 Voltage:3.40773 JuncTemp:72.645
Time 1550060026.623 -elapsed=315 -active=303 -remaining=5960
Temperature 1550060027.116 -sample=90.1,90.0,90.1,90.0,90.0,90.0 -heatsink=34.8 -cover=105.0 -block=84.5,84.5,84.7,84.6,84.5,84.5
LEDStatus 1550060027.322 Temperature:55.6073 Current:9.4774 Voltage:3.4035 JuncTemp:72.735
Time 1550060027.617 -elapsed=316 -active=304 -remaining=5959
Temperature 1550060028.116 -sample=88.3,88.2,88.4,88.3,88.3,88.2 -heatsink=34.4 -cover=105.1 -block=83.1,83.1,83.3,83.2,83.1,83.1
LEDStatus 1550060028.322 Temperature:55.7147 Current:9.43441 Voltage:3.40562 JuncTemp:72.5271
Time 1550060028.624 -elapsed=317 -active=305 -remaining=5958
Temperature 1550060029.116 -sample=86.6,86.5,86.7,86.6,86.6,86.6 -heatsink=34.7 -cover=105.0 -block=81.5,81.5,81.7,81.6,81.6,81.5
LEDStatus 1550060029.322 Temperature:55.6073 Current:9.46665 Voltage:3.40984 JuncTemp:72.6409
Time 1550060029.634 -elapsed=318 -active=306 -remaining=5957
Temperature 1550060030.116 -sample=84.9,84.8,85.0,84.9,84.9,84.9 -heatsink=34.6 -cover=105.1 -block=79.8,79.8,80.0,79.8,79.8,79.8
LEDStatus 1550060030.322 Temperature:55.6073 Current:9.4774 Voltage:3.40562 JuncTemp:72.6082
Time 1550060030.623 -elapsed=319 -active=307 -remaining=5956
Temperature 1550060031.116 -sample=83.2,83.1,83.3,83.2,83.2,83.2 -heatsink=34.9 -cover=105.0 -block=78.1,78.1,78.3,78.2,78.1,78.1
Debug 1550060031.307 C: ISTAT?
Debug 1550060031.340 S: OK ISTAT? Running
LEDStatus 1550060031.348 Temperature:55.5715 Current:9.4774 Voltage:3.41195 JuncTemp:72.6921
Time 1550060031.624 -elapsed=320 -active=308 -remaining=5955
Temperature 1550060032.116 -sample=81.5,81.4,81.6,81.5,81.5,81.5 -heatsink=35.0 -cover=105.1 -block=76.4,76.4,76.6,76.5,76.4,76.4
LEDStatus 1550060032.325 Temperature:55.5357 Current:9.48814 Voltage:3.40984 JuncTemp:72.7394
Time 1550060032.623 -elapsed=321 -active=309 -remaining=5954
Temperature 1550060033.116 -sample=79.9,79.7,80.0,79.8,79.8,79.9 -heatsink=35.1 -cover=105.1 -block=74.8,74.7,74.9,74.8,74.8,74.8
LEDStatus 1550060033.321 Temperature:55.6431 Current:9.46665 Voltage:3.40773 JuncTemp:72.7496
Time 1550060033.623 -elapsed=322 -active=310 -remaining=5953
Temperature 1550060034.116 -sample=78.2,78.1,78.3,78.1,78.1,78.2 -heatsink=34.9 -cover=105.1 -block=73.1,73.0,73.2,73.1,73.1,73.1
LEDStatus 1550060034.331 Temperature:55.5357 Current:9.44516 Voltage:3.40773 JuncTemp:72.6052
Time 1550060034.634 -elapsed=323 -active=311 -remaining=5952
Temperature 1550060035.116 -sample=76.5,76.4,76.6,76.6,76.5,76.5 -heatsink=35.2 -cover=105.0 -block=71.5,71.4,71.6,71.5,71.4,71.5
LEDStatus 1550060035.322 Temperature:55.4641 Current:9.45591 Voltage:3.41406 JuncTemp:72.6815
Time 1550060035.623 -elapsed=324 -active=312 -remaining=5951
Temperature 1550060036.116 -sample=74.8,74.7,75.0,74.9,74.8,74.8 -heatsink=35.1 -cover=105.0 -block=69.8,69.6,69.9,69.8,69.7,69.8
Debug 1550060036.303 C: ISTAT?
Debug 1550060036.316 S: OK ISTAT? Running
LEDStatus 1550060036.324 Temperature:55.6073 Current:9.45591 Voltage:3.40562 JuncTemp:72.7002
Time 1550060036.623 -elapsed=325 -active=313 -remaining=5950
Temperature 1550060037.116 -sample=73.2,73.0,73.3,73.2,73.1,73.1 -heatsink=35.2 -cover=105.1 -block=68.1,67.9,68.2,68.1,68.0,68.1
LEDStatus 1550060037.322 Temperature:55.6073 Current:9.4774 Voltage:3.41195 JuncTemp:72.7456
Time 1550060037.617 -elapsed=326 -active=314 -remaining=5949
Temperature 1550060038.116 -sample=71.5,71.3,71.6,71.5,71.4,71.5 -heatsink=35.4 -cover=105.1 -block=66.4,66.2,66.5,66.4,66.3,66.4
LEDStatus 1550060038.322 Temperature:55.6789 Current:9.42367 Voltage:3.40562 JuncTemp:72.8203
Time 1550060038.623 -elapsed=327 -active=315 -remaining=5948
Temperature 1550060039.116 -sample=69.8,69.6,69.9,69.8,69.7,69.8 -heatsink=35.4 -cover=105.1 -block=64.7,64.5,64.8,64.7,64.6,64.8
LEDStatus 1550060039.324 Temperature:55.6073 Current:9.4774 Voltage:3.40773 JuncTemp:72.6079
Time 1550060039.634 -elapsed=328 -active=316 -remaining=5947
Temperature 1550060040.114 -sample=68.1,68.0,68.2,68.1,68.0,68.1 -heatsink=35.7 -cover=105.1 -block=63.1,62.9,63.2,63.1,63.0,63.1
LEDStatus 1550060040.321 Temperature:55.6073 Current:9.45591 Voltage:3.40773 JuncTemp:72.6273
Time 1550060040.623 -elapsed=329 -active=317 -remaining=5946
Temperature 1550060041.116 -sample=66.4,66.3,66.5,66.5,66.4,66.5 -heatsink=35.6 -cover=105.1 -block=61.5,61.3,61.6,61.5,61.4,61.6
Debug 1550060041.302 C: ISTAT?
Debug 1550060041.316 S: OK ISTAT? Running
LEDStatus 1550060041.324 Temperature:55.6073 Current:9.49889 Voltage:3.41406 JuncTemp:72.6198
Time 1550060041.623 -elapsed=330 -active=318 -remaining=5945
Temperature 1550060042.116 -sample=64.8,64.6,65.0,64.8,64.7,64.9 -heatsink=35.7 -cover=105.0 -block=59.9,59.6,59.9,59.7,59.7,59.8
LEDStatus 1550060042.331 Temperature:55.5715 Current:9.45591 Voltage:3.40139 JuncTemp:72.765
Time 1550060042.624 -elapsed=331 -active=319 -remaining=5944
Temperature 1550060043.116 -sample=63.2,63.0,63.3,63.2,63.1,63.2 -heatsink=35.9 -cover=105.0 -block=58.6,58.5,58.7,58.6,58.5,58.6
LEDStatus 1550060043.332 Temperature:55.6431 Current:9.42367 Voltage:3.40562 JuncTemp:72.6962
Time 1550060043.617 -elapsed=332 -active=320 -remaining=5943
Temperature 1550060044.116 -sample=61.8,61.6,61.9,61.8,61.7,61.9 -heatsink=35.9 -cover=105.1 -block=58.4,58.5,58.3,58.4,58.4,58.4
LEDStatus 1550060044.322 Temperature:55.5715 Current:9.43441 Voltage:3.40984 JuncTemp:72.6515
Time 1550060044.621 -elapsed=333 -active=321 -remaining=5942
Debug 1550060045.005 LLAC ACK: Acknowledge (type=3), name=Unknown, dest=0x00, source=0x81, control=0x01, id=0x0000, msgid=0x6E9D, data=[]
Debug 1550060045.005 LLAC ACK reply: Acknowledge (type=3), name=Unknown, dest=0x81, source=0x00, control=0x01, id=0x0000, msgid=0x6E9D, data=[]
Debug 1550060045.006 LLAC ACK: Acknowledge (type=3), name=Unknown, dest=0x00, source=0x82, control=0x01, id=0x0000, msgid=0x6E9E, data=[]
Debug 1550060045.006 LLAC ACK reply: Acknowledge (type=3), name=Unknown, dest=0x82, source=0x00, control=0x01, id=0x0000, msgid=0x6E9E, data=[]
Debug 1550060045.075 LLAC ACK: Acknowledge (type=3), name=Unknown, dest=0x00, source=0x83, control=0x01, id=0x0000, msgid=0x6E9F, data=[]
Debug 1550060045.077 LLAC ACK reply: Acknowledge (type=3), name=Unknown, dest=0x83, source=0x00, control=0x01, id=0x0000, msgid=0x6E9F, data=[]
Debug 1550060045.078 LLAC ACK: Acknowledge (type=3), name=Unknown, dest=0x00, source=0x84, control=0x01, id=0x0000, msgid=0x6EA0, data=[]
Debug 1550060045.079 LLAC ACK reply: Acknowledge (type=3), name=Unknown, dest=0x84, source=0x00, control=0x01, id=0x0000, msgid=0x6EA0, data=[]
Debug 1550060045.080 LLAC ACK: Acknowledge (type=3), name=Unknown, dest=0x00, source=0x85, control=0x01, id=0x0000, msgid=0x6EA1, data=[]
Debug 1550060045.081 LLAC ACK reply: Acknowledge (type=3), name=Unknown, dest=0x85, source=0x00, control=0x01, id=0x0000, msgid=0x6EA1, data=[]
Debug 1550060045.083 LLAC ACK: Acknowledge (type=3), name=Unknown, dest=0x00, source=0x86, control=0x01, id=0x0000, msgid=0x6EA2, data=[]
Debug 1550060045.084 LLAC ACK reply: Acknowledge (type=3), name=Unknown, dest=0x86, source=0x00, control=0x01, id=0x0000, msgid=0x6EA2, data=[]
Debug 1550060045.085 TBC releasing operative lock
Debug 1550060045.089 Pending Suspend flag: False
Debug 1550060045.134 TBC acquiring operative lock
Debug 1550060045.135 TBC acquired operative lock
Info 1550060045.138 TBC:HOLD starting 60.000000s hold
Debug 1550060045.143 TBC acquiring unhold lock
Run 1550060045.141 Holding -time=60 -collecting=True
Temperature 1550060045.137 -sample=60.9,60.8,61.0,60.9,60.9,60.9 -heatsink=35.9 -cover=105.0 -block=58.8,58.8,58.8,58.8,58.8,58.8
Run 1550060045.169 Acquiring -run="20190213smp49-60" -stage=2 -cycle=1 -point=1 -Temperature=60.8821,60.7831,60.961,60.903,60.8451,60.9212
Debug 1550060045.188 Creating Leaf 'PATH?'
Debug 1550060045.189 Class 'PATH?' instance 'PATH_Query' created with new parameter list
Debug 1550060045.207 Creating Leaf 'SmpVol?'
Debug 1550060045.208 Class 'SmpVol?' instance 'REAL?' created with new parameter list
Debug 1550060045.394 Creating Leaf 'WAIT'
Debug 1550060045.395 Class 'WAIT' instance 'WAIT' created with new parameter list
LEDStatus 1550060045.402 Temperature:55.7147 Current:9.44516 Voltage:3.40139 JuncTemp:72.6332
Time 1550060045.617 -elapsed=334 -active=322 -remaining=5941
Temperature 1550060046.116 -sample=60.4,60.4,60.5,60.4,60.4,60.4 -heatsink=35.9 -cover=105.1 -block=60.0,60.3,59.9,60.1,60.1,59.9
Debug 1550060046.302 C: ISTAT?
Debug 1550060046.314 S: OK ISTAT? Running
LEDStatus 1550060046.325 Temperature:55.6789 Current:9.44516 Voltage:3.40139 JuncTemp:72.7231
Time 1550060046.617 -elapsed=335 -active=323 -remaining=5940
Temperature 1550060047.116 -sample=60.4,60.4,60.4,60.4,60.4,60.4 -heatsink=35.9 -cover=105.0 -block=60.3,60.2,60.3,60.2,60.2,60.3
LEDStatus 1550060047.322 Temperature:55.7147 Current:9.44516 Voltage:3.41406 JuncTemp:72.7196
Time 1550060047.621 -elapsed=336 -active=324 -remaining=5939
Temperature 1550060048.116 -sample=60.3,60.3,60.3,60.3,60.3,60.3 -heatsink=36.1 -cover=105.0 -block=60.1,60.1,60.2,60.1,60.1,60.1
LEDStatus 1550060048.322 Temperature:55.6789 Current:9.41292 Voltage:3.40773 JuncTemp:72.8587
Time 1550060048.623 -elapsed=337 -active=325 -remaining=5938
Temperature 1550060049.116 -sample=60.3,60.3,60.3,60.3,60.3,60.3 -heatsink=36.2 -cover=105.0 -block=60.0,60.0,60.1,60.1,60.0,60.0
LEDStatus 1550060049.331 Temperature:55.7147 Current:9.49889 Voltage:3.40562 JuncTemp:72.6644
Time 1550060049.621 -elapsed=338 -active=326 -remaining=5937
Temperature 1550060050.116 -sample=60.2,60.2,60.2,60.2,60.2,60.2 -heatsink=36.2 -cover=105.0 -block=60.0,60.0,60.0,60.0,60.0,60.0
LEDStatus 1550060050.331 Temperature:55.6431 Current:9.44516 Voltage:3.4035 JuncTemp:72.6409
Time 1550060050.623 -elapsed=339 -active=327 -remaining=5936
Temperature 1550060051.116 -sample=60.1,60.1,60.2,60.1,60.1,60.1 -heatsink=36.0 -cover=105.0 -block=60.0,60.0,60.0,60.0,60.0,60.0
Debug 1550060051.306 C: ISTAT?
Debug 1550060051.333 S: OK ISTAT? Running
LEDStatus 1550060051.347 Temperature:55.6431 Current:9.46665 Voltage:3.40562 JuncTemp:72.7048
Time 1550060051.623 -elapsed=340 -active=328 -remaining=5935
Temperature 1550060052.116 -sample=60.1,60.1,60.1,60.1,60.1,60.1 -heatsink=36.2 -cover=105.0 -block=60.0,60.0,60.0,60.0,60.0,60.0
LEDStatus 1550060052.322 Temperature:55.5715 Current:9.48814 Voltage:3.40984 JuncTemp:72.7929
Time 1550060052.617 -elapsed=341 -active=329 -remaining=5934
Temperature 1550060053.116 -sample=60.1,60.1,60.1,60.1,60.1,60.1 -heatsink=36.2 -cover=105.0 -block=60.0,60.0,60.0,60.0,60.0,60.0
LEDStatus 1550060053.331 Temperature:55.6431 Current:9.43441 Voltage:3.40773 JuncTemp:72.7125
Time 1550060053.617 -elapsed=342 -active=330 -remaining=5933
Temperature 1550060054.116 -sample=60.0,60.0,60.0,60.0,60.0,60.0 -heatsink=36.3 -cover=105.1 -block=60.0,60.0,60.0,60.0,60.0,60.0
LEDStatus 1550060054.322 Temperature:55.4999 Current:9.43441 Voltage:3.41406 JuncTemp:72.6437
Time 1550060054.621 -elapsed=343 -active=331 -remaining=5932
Temperature 1550060055.116 -sample=60.0,60.0,60.0,60.0,60.0,60.0 -heatsink=36.2 -cover=105.0 -block=60.0,60.0,60.0,60.0,60.0,60.0
LEDStatus 1550060055.331 Temperature:55.6789 Current:9.4774 Voltage:3.41195 JuncTemp:72.6662
Time 1550060055.623 -elapsed=344 -active=332 -remaining=5931
Temperature 1550060056.116 -sample=60.0,60.0,60.0,60.0,60.0,60.0 -heatsink=36.2 -cover=105.0 -block=60.0,60.0,60.0,60.0,60.0,60.0
Debug 1550060056.303 C: ISTAT?
Debug 1550060056.314 S: OK ISTAT? Running
LEDStatus 1550060056.326 Temperature:55.6431 Current:9.42367 Voltage:3.41195 JuncTemp:72.7796
Time 1550060056.617 -elapsed=345 -active=333 -remaining=5930
Temperature 1550060057.116 -sample=60.0,60.0,60.0,60.0,60.0,60.0 -heatsink=36.5 -cover=105.0 -block=60.0,60.0,60.0,60.0,60.0,60.0
LEDStatus 1550060057.321 Temperature:55.5715 Current:9.45591 Voltage:3.41406 JuncTemp:72.702
Time 1550060057.624 -elapsed=346 -active=334 -remaining=5929
Temperature 1550060058.116 -sample=60.0,60.0,60.0,60.0,60.0,60.0 -heatsink=36.2 -cover=105.1 -block=60.0,60.0,60.0,60.0,60.0,60.0
LEDStatus 1550060058.321 Temperature:55.6789 Current:9.4774 Voltage:3.41195 JuncTemp:72.675
Time 1550060058.623 -elapsed=347 -active=335 -remaining=5928
Temperature 1550060059.116 -sample=60.0,60.0,60.0,60.0,60.0,60.0 -heatsink=36.0 -cover=104.9 -block=60.0,60.0,60.0,60.0,60.0,60.0
LEDStatus 1550060059.321 Temperature:55.6431 Current:9.46665 Voltage:3.41195 JuncTemp:72.672
Time 1550060059.634 -elapsed=348 -active=336 -remaining=5927
Temperature 1550060060.116 -sample=60.0,60.0,60.0,60.0,60.0,60.0 -heatsink=36.2 -cover=105.0 -block=60.0,60.0,60.0,60.0,60.0,60.0
LEDStatus 1550060060.331 Temperature:55.6431 Current:9.44516 Voltage:3.40984 JuncTemp:72.7337
Time 1550060060.617 -elapsed=349 -active=337 -remaining=5926
Temperature 1550060061.116 -sample=60.0,60.0,60.0,60.0,60.0,60.0 -heatsink=36.1 -cover=105.0 -block=60.0,60.0,60.0,60.0,60.0,60.0
Debug 1550060061.302 C: ISTAT?
Debug 1550060061.313 S: OK ISTAT? Running
LEDStatus 1550060061.324 Temperature:55.5715 Current:9.48814 Voltage:3.4035 JuncTemp:72.7765
Time 1550060061.623 -elapsed=350 -active=338 -remaining=5925
Temperature 1550060062.116 -sample=60.0,60.0,60.0,60.0,60.0,60.0 -heatsink=36.2 -cover=105.0 -block=60.0,60.0,60.0,60.0,60.0,60.0
LEDStatus 1550060062.321 Temperature:55.5357 Current:9.46665 Voltage:3.40984 JuncTemp:72.6856
Time 1550060062.617 -elapsed=351 -active=339 -remaining=5924
Temperature 1550060063.116 -sample=60.0,60.0,60.0,60.0,60.0,60.0 -heatsink=36.2 -cover=105.0 -block=60.0,60.0,60.0,60.0,60.0,60.0
LEDStatus 1550060063.322 Temperature:55.6073 Current:9.45591 Voltage:3.40984 JuncTemp:72.6974
Time 1550060063.623 -elapsed=352 -active=340 -remaining=5923
Temperature 1550060064.116 -sample=60.0,60.0,60.0,60.0,60.0,60.0 -heatsink=36.0 -cover=104.9 -block=60.0,60.0,60.0,60.0,60.0,60.0
LEDStatus 1550060064.331 Temperature:55.6431 Current:9.44516 Voltage:3.40773 JuncTemp:72.765
Time 1550060064.634 -elapsed=353 -active=341 -remaining=5922
Temperature 1550060065.116 -sample=60.0,60.0,60.0,60.0,60.0,60.0 -heatsink=36.0 -cover=104.9 -block=60.0,60.0,60.0,60.0,60.0,60.0
LEDStatus 1550060065.325 Temperature:55.5357 Current:9.44516 Voltage:3.40984 JuncTemp:72.7156
Time 1550060065.623 -elapsed=354 -active=342 -remaining=5921
Temperature 1550060066.116 -sample=60.0,60.0,60.0,60.0,60.0,60.0 -heatsink=36.0 -cover=104.9 -block=60.0,60.0,60.0,60.0,60.0,60.0
Debug 1550060066.303 C: ISTAT?
Debug 1550060066.315 S: OK ISTAT? Running
LEDStatus 1550060066.326 Temperature:55.6073 Current:9.45591 Voltage:3.40984 JuncTemp:72.6362
Time 1550060066.624 -elapsed=355 -active=343 -remaining=5920
Temperature 1550060067.116 -sample=60.0,60.0,60.0,60.0,60.0,60.0 -heatsink=35.9 -cover=104.9 -block=60.0,60.0,60.0,60.0,60.0,60.0
LEDStatus 1550060067.322 Temperature:55.6073 Current:9.42367 Voltage:3.40562 JuncTemp:72.6004
Time 1550060067.624 -elapsed=356 -active=344 -remaining=5919
Temperature 1550060068.116 -sample=60.0,60.0,60.0,60.0,60.0,60.0 -heatsink=36.1 -cover=105.0 -block=60.0,60.0,60.0,60.0,60.0,60.0
LEDStatus 1550060068.332 Temperature:55.5715 Current:9.4774 Voltage:3.40773 JuncTemp:72.5318
Time 1550060068.623 -elapsed=357 -active=345 -remaining=5918
Temperature 1550060069.116 -sample=60.0,60.0,60.0,60.0,60.0,60.0 -heatsink=36.0 -cover=105.0 -block=60.0,60.0,60.0,60.0,60.0,60.0
LEDStatus 1550060069.332 Temperature:55.5357 Current:9.46665 Voltage:3.40562 JuncTemp:72.5735
Time 1550060069.634 -elapsed=358 -active=346 -remaining=5917
Temperature 1550060070.116 -sample=60.0,60.0,60.0,60.0,60.0,60.0 -heatsink=35.9 -cover=105.0 -block=60.0,60.0,60.0,60.0,60.0,60.0
LEDStatus 1550060070.321 Temperature:55.5715 Current:9.46665 Voltage:3.41195 JuncTemp:72.7231
Time 1550060070.623 -elapsed=359 -active=347 -remaining=5916
Temperature 1550060071.116 -sample=60.0,60.0,60.0,60.0,60.0,60.0 -heatsink=35.9 -cover=105.0 -block=60.0,60.0,60.0,60.0,60.0,60.0
Debug 1550060071.307 C: ISTAT?
Debug 1550060071.332 S: OK ISTAT? Running
LEDStatus 1550060071.342 Temperature:55.6073 Current:9.46665 Voltage:3.40562 JuncTemp:72.6316
Time 1550060071.624 -elapsed=360 -active=348 -remaining=5915
Temperature 1550060072.116 -sample=60.0,60.0,60.0,60.0,60.0,60.0 -heatsink=35.8 -cover=105.0 -block=60.0,60.0,60.0,60.0,60.0,60.0
LEDStatus 1550060072.321 Temperature:55.5357 Current:9.46665 Voltage:3.40773 JuncTemp:72.6034
Time 1550060072.623 -elapsed=361 -active=349 -remaining=5914
Temperature 1550060073.116 -sample=60.0,60.0,60.0,60.0,60.0,60.0 -heatsink=35.9 -cover=105.0 -block=60.0,60.0,60.0,60.0,60.0,60.0
LEDStatus 1550060073.322 Temperature:55.5715 Current:9.44516 Voltage:3.39506 JuncTemp:72.617
Time 1550060073.623 -elapsed=362 -active=350 -remaining=5913
Temperature 1550060074.116 -sample=60.0,60.0,60.0,60.0,60.0,60.0 -heatsink=35.7 -cover=105.0 -block=60.0,60.0,60.0,60.0,60.0,60.0
LEDStatus 1550060074.322 Temperature:55.5715 Current:9.44516 Voltage:3.40773 JuncTemp:72.614
Time 1550060074.634 -elapsed=363 -active=351 -remaining=5912
Temperature 1550060075.114 -sample=60.0,60.0,60.0,60.0,60.0,60.0 -heatsink=35.7 -cover=105.0 -block=60.0,60.0,60.0,60.0,60.0,60.0
LEDStatus 1550060075.322 Temperature:55.6431 Current:9.4774 Voltage:3.40139 JuncTemp:72.6568
Time 1550060075.623 -elapsed=364 -active=352 -remaining=5911
Temperature 1550060076.116 -sample=60.0,60.0,60.0,60.0,60.0,60.0 -heatsink=35.9 -cover=104.9 -block=60.0,60.0,60.0,60.0,60.0,60.0
Debug 1550060076.303 C: ISTAT?
Debug 1550060076.314 S: OK ISTAT? Running
LEDStatus 1550060076.326 Temperature:55.5715 Current:9.46665 Voltage:3.4035 JuncTemp:72.7156
Time 1550060076.623 -elapsed=365 -active=353 -remaining=5910
Temperature 1550060077.116 -sample=60.0,60.0,60.0,60.0,60.0,60.0 -heatsink=35.4 -cover=105.0 -block=60.0,60.0,60.0,60.0,60.0,60.0
LEDStatus 1550060077.321 Temperature:55.4999 Current:9.46665 Voltage:3.40773 JuncTemp:72.6246
Time 1550060077.623 -elapsed=366 -active=354 -remaining=5909
Temperature 1550060078.116 -sample=60.0,60.0,60.0,60.0,60.0,60.0 -heatsink=35.6 -cover=105.0 -block=60.0,60.0,60.0,60.0,60.0,60.0
LEDStatus 1550060078.330 Temperature:55.5715 Current:9.48814 Voltage:3.41617 JuncTemp:72.5976
Time 1550060078.623 -elapsed=367 -active=355 -remaining=5908
Temperature 1550060079.116 -sample=60.0,60.0,60.0,60.0,60.0,60.0 -heatsink=35.7 -cover=104.9 -block=60.0,60.0,60.0,60.0,60.0,60.0
LEDStatus 1550060079.331 Temperature:55.5715 Current:9.42367 Voltage:3.4035 JuncTemp:72.6409
Time 1550060079.634 -elapsed=368 -active=356 -remaining=5907
Temperature 1550060080.116 -sample=60.0,60.0,60.0,60.0,60.0,60.0 -heatsink=35.4 -cover=105.1 -block=60.0,60.0,60.0,60.0,60.0,60.0
LEDStatus 1550060080.331 Temperature:55.5357 Current:9.46665 Voltage:3.40562 JuncTemp:72.6246
Time 1550060080.623 -elapsed=369 -active=357 -remaining=5906
Temperature 1550060081.116 -sample=60.0,60.0,60.0,60.0,60.0,60.0 -heatsink=35.6 -cover=105.0 -block=60.0,60.0,60.0,60.0,60.0,60.0
Debug 1550060081.303 C: ISTAT?
Debug 1550060081.314 S: OK ISTAT? Running
LEDStatus 1550060081.326 Temperature:55.5715 Current:9.45591 Voltage:3.41195 JuncTemp:72.614
Time 1550060081.623 -elapsed=370 -active=358 -remaining=5905
Temperature 1550060082.117 -sample=60.0,60.0,60.0,60.0,60.0,60.0 -heatsink=35.4 -cover=105.0 -block=60.0,60.0,60.0,60.0,60.0,60.0
LEDStatus 1550060082.322 Temperature:55.5357 Current:9.45591 Voltage:3.40984 JuncTemp:72.6258
Time 1550060082.617 -elapsed=371 -active=359 -remaining=5904
Temperature 1550060083.116 -sample=60.0,60.0,60.0,60.0,60.0,60.0 -heatsink=35.5 -cover=105.0 -block=60.0,60.0,60.0,60.0,60.0,60.0
LEDStatus 1550060083.322 Temperature:55.6431 Current:9.44516 Voltage:3.40139 JuncTemp:72.5958
Time 1550060083.623 -elapsed=372 -active=360 -remaining=5903
Temperature 1550060084.116 -sample=60.0,60.0,60.0,60.0,60.0,60.0 -heatsink=35.4 -cover=104.9 -block=60.0,60.0,60.0,60.0,60.0,60.0
LEDStatus 1550060084.321 Temperature:55.4999 Current:9.44516 Voltage:3.40773 JuncTemp:72.5464
Time 1550060084.634 -elapsed=373 -active=361 -remaining=5902
Debug 1550060085.333 Creating Leaf 'NEW'
Debug 1550060085.334 Class 'NEW' instance 'NEW' created with new parameter list
Debug 1550060085.336 Start XML:NEW S2-C1-T2-P1
Debug 1550060085.337 End XML:NEW S2-C1-T2-P1
Info 1550060085.339 Motor start m5 x5
Temperature 1550060085.216 -sample=60.0,60.0,60.0,60.0,60.0,60.0 -heatsink=35.6 -cover=105.0 -block=60.0,60.0,60.0,60.0,60.0,60.0
LEDStatus 1550060085.353 Temperature:55.6073 Current:9.4774 Voltage:3.4035 JuncTemp:72.5935
Debug 1550060085.404 Start XML:NEW 2-1-2-1-m5-x5
Debug 1550060085.406 End XML:NEW 2-1-2-1-m5-x5
Time 1550060085.617 -elapsed=374 -active=362 -remaining=5901
Debug 1550060085.628 LLAC ACK: Acknowledge (type=3), name=Unknown, dest=0x00, source=0x91, control=0x01, id=0x0000, msgid=0x7321, data=[]
Debug 1550060085.628 LLAC ACK reply: Acknowledge (type=3), name=Unknown, dest=0x91, source=0x00, control=0x01, id=0x0000, msgid=0x7321, data=[]
Debug 1550060085.648 LLAC ACK: Acknowledge (type=3), name=Unknown, dest=0x00, source=0x91, control=0x01, id=0x0000, msgid=0x7323, data=[]
Debug 1550060085.648 LLAC ACK reply: Acknowledge (type=3), name=Unknown, dest=0x91, source=0x00, control=0x01, id=0x0000, msgid=0x7323, data=[]
Info 1550060085.651 Motor end m5 x5
Debug 1550060085.652 Creating Leaf 'EncoderPOSition?'
Debug 1550060085.653 Class 'EncoderPOSition?' instance 'INT?' created with new parameter list
Debug 1550060085.657 Creating Leaf 'TARGet?'
Debug 1550060085.657 Class 'TARGet?' instance 'INT?' created with new parameter list
Debug 1550060085.662 Creating Leaf 'EncoderPOSition?'
Debug 1550060085.662 Class 'EncoderPOSition?' instance 'INT?' created with cached parameter list
Debug 1550060085.666 Creating Leaf 'TARGet?'
Debug 1550060085.666 Class 'TARGet?' instance 'INT?' created with cached parameter list
Info 1550060085.670 Emission Encoder -36 18000 Excitation Encoder -18 0
Info 1550060085.671 Capture start m5 x5
Debug 1550060085.711 Creating Leaf 'EXPosure'
Debug 1550060085.711 Class 'EXPosure' instance 'EXPosure' created with new parameter list
Debug 1550060085.723 Creating Leaf 'IMAGe+'
Debug 1550060085.723 Class 'IMAGe+' instance 'IMAGe_Add' created with new parameter list
Debug 1550060085.726 Start XML:IMAGe+ S02_C001_T02_P0001_M5_X5_E1.tiff {'blkID': '21', 'run': '20190213smp49-60', 'exposure': '200', 'excitationColor': 'x5', 'point': '0001', 'blockTemperature': '59.9954,59.9933,59.995,59.9987,59.986,60.0017', 'lampTemperature': '55.5357', 'lamp': '90', 'sampleVolume': '10', 'step': '02', 'emissionColor': 'm5', 'exposureIndex': '1', 'time': '1550060085.688', 'sampleTemperature': '59.9985,59.9979,59.9987,59.9986,59.9981,59.9986', 'stage': '02', 'coverTemperature': '105.012', 'cycle': '001'}
Debug 1550060085.726 End XML:IMAGe+ S02_C001_T02_P0001_M5_X5_E1.tiff {'blkID': '21', 'run': '20190213smp49-60', 'exposure': '200', 'excitationColor': 'x5', 'point': '0001', 'blockTemperature': '59.9954,59.9933,59.995,59.9987,59.986,60.0017', 'lampTemperature': '55.5357', 'lamp': '90', 'sampleVolume': '10', 'step': '02', 'emissionColor': 'm5', 'exposureIndex': '1', 'time': '1550060085.688', 'sampleTemperature': '59.9985,59.9979,59.9987,59.9986,59.9981,59.9986', 'stage': '02', 'coverTemperature': '105.012', 'cycle': '001'}
Debug 1550060085.740 Creating Leaf 'ACQuire'
Debug 1550060085.740 Class 'ACQuire' instance 'ACQuire' created with new parameter list
Debug 1550060085.742 CAMera:ACQuire start exposure
Temperature 1550060086.114 -sample=60.0,60.0,60.0,60.0,60.0,60.0 -heatsink=35.2 -cover=105.0 -block=60.0,60.0,60.0,60.0,60.0,60.0
Debug 1550060086.302 C: ISTAT?
Debug 1550060086.321 S: OK ISTAT? Running
LEDStatus 1550060086.341 Temperature:55.6073 Current:9.4774 Voltage:3.41195 JuncTemp:72.7871
Debug 1550060086.382 CAMera:ACQuire end exposure
Info 1550060086.404 Capture end m5 x5
Info 1550060086.408 Capture start m5 x5
Debug 1550060086.550 Start XML:IMAGe+ S02_C001_T02_P0001_M5_X5_E2.tiff {'blkID': '21', 'run': '20190213smp49-60', 'exposure': '920', 'excitationColor': 'x5', 'point': '0001', 'blockTemperature': '59.9954,59.9933,59.995,59.9987,59.986,60.0017', 'lampTemperature': '55.5357', 'lamp': '90', 'sampleVolume': '10', 'step': '02', 'emissionColor': 'm5', 'exposureIndex': '2', 'time': '1550060086.425', 'sampleTemperature': '59.9985,59.9979,59.9987,59.9986,59.9981,59.9986', 'stage': '02', 'coverTemperature': '105.012', 'cycle': '001'}
Debug 1550060086.551 End XML:IMAGe+ S02_C001_T02_P0001_M5_X5_E2.tiff {'blkID': '21', 'run': '20190213smp49-60', 'exposure': '920', 'excitationColor': 'x5', 'point': '0001', 'blockTemperature': '59.9954,59.9933,59.995,59.9987,59.986,60.0017', 'lampTemperature': '55.5357', 'lamp': '90', 'sampleVolume': '10', 'step': '02', 'emissionColor': 'm5', 'exposureIndex': '2', 'time': '1550060086.425', 'sampleTemperature': '59.9985,59.9979,59.9987,59.9986,59.9981,59.9986', 'stage': '02', 'coverTemperature': '105.012', 'cycle': '001'}
Debug 1550060086.565 CAMera:ACQuire start exposure
Image 1550060086.575 -run='20190213smp49-60' -stage=2 -cycle=1 -step=2 -point=1  -emission=m5 -excitation=x5  -exposure=200 -lamp=90 -filepath='EXPERIMENTS:20190213smp49-60/apldbio/sds/images/S02_C001_T02_P0001_M5_X5_E1.tiff'
Time 1550060086.617 -elapsed=375 -active=363 -remaining=5900
Temperature 1550060087.116 -sample=60.0,60.0,60.0,60.0,60.0,60.0 -heatsink=35.3 -cover=105.0 -block=60.0,60.0,60.0,60.0,60.0,60.0
LEDStatus 1550060087.322 Temperature:55.7147 Current:9.48814 Voltage:3.40562 JuncTemp:72.8375
Time 1550060087.624 -elapsed=376 -active=364 -remaining=5899
Debug 1550060087.626 CAMera:ACQuire end exposure
Info 1550060087.653 Capture end m5 x5
Info 1550060087.656 Motor start m3 x3
Image 1550060087.661 -run='20190213smp49-60' -stage=2 -cycle=1 -step=2 -point=1  -emission=m5 -excitation=x5  -exposure=920 -lamp=90 -filepath='EXPERIMENTS:20190213smp49-60/apldbio/sds/images/S02_C001_T02_P0001_M5_X5_E2.tiff'
Debug 1550060087.731 Start XML:NEW 2-1-2-1-m3-x3
Debug 1550060087.732 End XML:NEW 2-1-2-1-m3-x3
Debug 1550060087.895 LLAC ACK: Acknowledge (type=3), name=Unknown, dest=0x00, source=0x91, control=0x01, id=0x0000, msgid=0x7351, data=[]
Debug 1550060087.895 LLAC ACK reply: Acknowledge (type=3), name=Unknown, dest=0x91, source=0x00, control=0x01, id=0x0000, msgid=0x7351, data=[]
Debug 1550060087.912 LLAC ACK: Acknowledge (type=3), name=Unknown, dest=0x00, source=0x91, control=0x01, id=0x0000, msgid=0x7353, data=[]
Debug 1550060087.912 LLAC ACK reply: Acknowledge (type=3), name=Unknown, dest=0x91, source=0x00, control=0x01, id=0x0000, msgid=0x7353, data=[]
Info 1550060087.914 Motor end m3 x3
Info 1550060087.924 Emission Encoder -36 22500 Excitation Encoder -18 15750
Info 1550060087.926 Capture start m3 x3
Debug 1550060087.986 Start XML:IMAGe+ S02_C001_T02_P0001_M3_X3_E1.tiff {'blkID': '21', 'run': '20190213smp49-60', 'exposure': '125', 'excitationColor': 'x3', 'point': '0001', 'blockTemperature': '59.9954,59.9933,59.995,59.9987,59.986,60.0017', 'lampTemperature': '55.5357', 'lamp': '90', 'sampleVolume': '10', 'step': '02', 'emissionColor': 'm3', 'exposureIndex': '1', 'time': '1550060087.942', 'sampleTemperature': '59.9985,59.9979,59.9987,59.9986,59.9981,59.9986', 'stage': '02', 'coverTemperature': '105.012', 'cycle': '001'}
Debug 1550060087.987 End XML:IMAGe+ S02_C001_T02_P0001_M3_X3_E1.tiff {'blkID': '21', 'run': '20190213smp49-60', 'exposure': '125', 'excitationColor': 'x3', 'point': '0001', 'blockTemperature': '59.9954,59.9933,59.995,59.9987,59.986,60.0017', 'lampTemperature': '55.5357', 'lamp': '90', 'sampleVolume': '10', 'step': '02', 'emissionColor': 'm3', 'exposureIndex': '1', 'time': '1550060087.942', 'sampleTemperature': '59.9985,59.9979,59.9987,59.9986,59.9981,59.9986', 'stage': '02', 'coverTemperature': '105.012', 'cycle': '001'}
Debug 1550060088.001 CAMera:ACQuire start exposure
Temperature 1550060088.116 -sample=60.0,60.0,60.0,60.0,60.0,60.0 -heatsink=35.2 -cover=104.9 -block=60.0,60.0,60.0,60.0,60.0,60.0
LEDStatus 1550060088.332 Temperature:55.6789 Current:9.42367 Voltage:3.40139 JuncTemp:72.8781
Debug 1550060088.595 CAMera:ACQuire end exposure
Time 1550060088.627 -elapsed=377 -active=365 -remaining=5898
Info 1550060088.630 Capture end m3 x3
Info 1550060088.634 Capture start m3 x3
Image 1550060088.675 -run='20190213smp49-60' -stage=2 -cycle=1 -step=2 -point=1  -emission=m3 -excitation=x3  -exposure=125 -lamp=90 -filepath='EXPERIMENTS:20190213smp49-60/apldbio/sds/images/S02_C001_T02_P0001_M3_X3_E1.tiff'
Debug 1550060088.690 Start XML:IMAGe+ S02_C001_T02_P0001_M3_X3_E2.tiff {'blkID': '21', 'run': '20190213smp49-60', 'exposure': '560', 'excitationColor': 'x3', 'point': '0001', 'blockTemperature': '59.9954,59.9933,59.995,59.9987,59.986,60.0017', 'lampTemperature': '55.5357', 'lamp': '90', 'sampleVolume': '10', 'step': '02', 'emissionColor': 'm3', 'exposureIndex': '2', 'time': '1550060088.652', 'sampleTemperature': '59.9985,59.9979,59.9987,59.9986,59.9981,59.9986', 'stage': '02', 'coverTemperature': '105.012', 'cycle': '001'}
Debug 1550060088.691 End XML:IMAGe+ S02_C001_T02_P0001_M3_X3_E2.tiff {'blkID': '21', 'run': '20190213smp49-60', 'exposure': '560', 'excitationColor': 'x3', 'point': '0001', 'blockTemperature': '59.9954,59.9933,59.995,59.9987,59.986,60.0017', 'lampTemperature': '55.5357', 'lamp': '90', 'sampleVolume': '10', 'step': '02', 'emissionColor': 'm3', 'exposureIndex': '2', 'time': '1550060088.652', 'sampleTemperature': '59.9985,59.9979,59.9987,59.9986,59.9981,59.9986', 'stage': '02', 'coverTemperature': '105.012', 'cycle': '001'}
Debug 1550060088.706 CAMera:ACQuire start exposure
Temperature 1550060089.116 -sample=60.0,60.0,60.0,60.0,60.0,60.0 -heatsink=35.1 -cover=104.9 -block=60.0,60.0,60.0,60.0,60.0,60.0
LEDStatus 1550060089.322 Temperature:55.7147 Current:9.49889 Voltage:3.41195 JuncTemp:72.8481
Debug 1550060089.555 CAMera:ACQuire end exposure
Info 1550060089.578 Capture end m3 x3
Info 1550060089.584 Motor start m4 x4
Image 1550060089.592 -run='20190213smp49-60' -stage=2 -cycle=1 -step=2 -point=1  -emission=m3 -excitation=x3  -exposure=560 -lamp=90 -filepath='EXPERIMENTS:20190213smp49-60/apldbio/sds/images/S02_C001_T02_P0001_M3_X3_E2.tiff'
Time 1550060089.621 -elapsed=378 -active=366 -remaining=5897
Debug 1550060089.663 Start XML:NEW 2-1-2-1-m4-x4
Debug 1550060089.664 End XML:NEW 2-1-2-1-m4-x4
Debug 1550060089.924 LLAC ACK: Acknowledge (type=3), name=Unknown, dest=0x00, source=0x91, control=0x01, id=0x0000, msgid=0x7381, data=[]
Debug 1550060089.925 LLAC ACK reply: Acknowledge (type=3), name=Unknown, dest=0x91, source=0x00, control=0x01, id=0x0000, msgid=0x7381, data=[]
Debug 1550060089.956 LLAC ACK: Acknowledge (type=3), name=Unknown, dest=0x00, source=0x91, control=0x01, id=0x0000, msgid=0x7383, data=[]
Debug 1550060089.957 LLAC ACK reply: Acknowledge (type=3), name=Unknown, dest=0x91, source=0x00, control=0x01, id=0x0000, msgid=0x7383, data=[]
Info 1550060089.962 Motor end m4 x4
Info 1550060089.982 Emission Encoder -36 0 Excitation Encoder -18 9000
Info 1550060089.985 Capture start m4 x4
Debug 1550060090.042 Start XML:IMAGe+ S02_C001_T02_P0001_M4_X4_E1.tiff {'blkID': '21', 'run': '20190213smp49-60', 'exposure': '150', 'excitationColor': 'x4', 'point': '0001', 'blockTemperature': '59.9954,59.9933,59.995,59.9987,59.986,60.0017', 'lampTemperature': '55.5357', 'lamp': '90', 'sampleVolume': '10', 'step': '02', 'emissionColor': 'm4', 'exposureIndex': '1', 'time': '1550060090.009', 'sampleTemperature': '59.9985,59.9979,59.9987,59.9986,59.9981,59.9986', 'stage': '02', 'coverTemperature': '105.012', 'cycle': '001'}
Debug 1550060090.043 End XML:IMAGe+ S02_C001_T02_P0001_M4_X4_E1.tiff {'blkID': '21', 'run': '20190213smp49-60', 'exposure': '150', 'excitationColor': 'x4', 'point': '0001', 'blockTemperature': '59.9954,59.9933,59.995,59.9987,59.986,60.0017', 'lampTemperature': '55.5357', 'lamp': '90', 'sampleVolume': '10', 'step': '02', 'emissionColor': 'm4', 'exposureIndex': '1', 'time': '1550060090.009', 'sampleTemperature': '59.9985,59.9979,59.9987,59.9986,59.9981,59.9986', 'stage': '02', 'coverTemperature': '105.012', 'cycle': '001'}
Debug 1550060090.056 CAMera:ACQuire start exposure
Temperature 1550060090.114 -sample=60.0,60.0,60.0,60.0,60.0,60.0 -heatsink=35.1 -cover=105.0 -block=60.0,60.0,60.0,60.0,60.0,60.0
LEDStatus 1550060090.333 Temperature:55.7504 Current:9.45591 Voltage:3.40139 JuncTemp:72.8375
Time 1550060090.623 -elapsed=379 -active=367 -remaining=5896
Debug 1550060090.663 CAMera:ACQuire end exposure
Info 1550060090.673 Capture end m4 x4
Info 1550060090.676 Capture start m4 x4
Image 1550060090.713 -run='20190213smp49-60' -stage=2 -cycle=1 -step=2 -point=1  -emission=m4 -excitation=x4  -exposure=150 -lamp=90 -filepath='EXPERIMENTS:20190213smp49-60/apldbio/sds/images/S02_C001_T02_P0001_M4_X4_E1.tiff'
Debug 1550060090.735 Start XML:IMAGe+ S02_C001_T02_P0001_M4_X4_E2.tiff {'blkID': '21', 'run': '20190213smp49-60', 'exposure': '800', 'excitationColor': 'x4', 'point': '0001', 'blockTemperature': '59.9954,59.9933,59.995,59.9987,59.986,60.0017', 'lampTemperature': '55.5357', 'lamp': '90', 'sampleVolume': '10', 'step': '02', 'emissionColor': 'm4', 'exposureIndex': '2', 'time': '1550060090.694', 'sampleTemperature': '59.9985,59.9979,59.9987,59.9986,59.9981,59.9986', 'stage': '02', 'coverTemperature': '105.012', 'cycle': '001'}
Debug 1550060090.736 End XML:IMAGe+ S02_C001_T02_P0001_M4_X4_E2.tiff {'blkID': '21', 'run': '20190213smp49-60', 'exposure': '800', 'excitationColor': 'x4', 'point': '0001', 'blockTemperature': '59.9954,59.9933,59.995,59.9987,59.986,60.0017', 'lampTemperature': '55.5357', 'lamp': '90', 'sampleVolume': '10', 'step': '02', 'emissionColor': 'm4', 'exposureIndex': '2', 'time': '1550060090.694', 'sampleTemperature': '59.9985,59.9979,59.9987,59.9986,59.9981,59.9986', 'stage': '02', 'coverTemperature': '105.012', 'cycle': '001'}
Debug 1550060090.749 CAMera:ACQuire start exposure
Temperature 1550060091.116 -sample=60.0,60.0,60.0,60.0,60.0,60.0 -heatsink=35.2 -cover=105.0 -block=60.0,60.0,60.0,60.0,60.0,60.0
Debug 1550060091.303 C: ISTAT?
Debug 1550060091.314 S: OK ISTAT? Running
LEDStatus 1550060091.325 Temperature:55.7504 Current:9.45591 Voltage:3.39928 JuncTemp:72.7758
Time 1550060091.623 -elapsed=380 -active=368 -remaining=5895
Debug 1550060091.743 CAMera:ACQuire end exposure
Info 1550060091.748 Capture end m4 x4
Info 1550060091.754 Motor start m2 x2
Image 1550060091.778 -run='20190213smp49-60' -stage=2 -cycle=1 -step=2 -point=1  -emission=m4 -excitation=x4  -exposure=800 -lamp=90 -filepath='EXPERIMENTS:20190213smp49-60/apldbio/sds/images/S02_C001_T02_P0001_M4_X4_E2.tiff'
Debug 1550060091.822 Start XML:NEW 2-1-2-1-m2-x2
Debug 1550060091.823 End XML:NEW 2-1-2-1-m2-x2
Debug 1550060091.998 LLAC ACK: Acknowledge (type=3), name=Unknown, dest=0x00, source=0x91, control=0x01, id=0x0000, msgid=0x73B1, data=[]
Debug 1550060091.998 LLAC ACK reply: Acknowledge (type=3), name=Unknown, dest=0x91, source=0x00, control=0x01, id=0x0000, msgid=0x73B1, data=[]
Debug 1550060092.013 LLAC ACK: Acknowledge (type=3), name=Unknown, dest=0x00, source=0x91, control=0x01, id=0x0000, msgid=0x73B3, data=[]
Debug 1550060092.014 LLAC ACK reply: Acknowledge (type=3), name=Unknown, dest=0x91, source=0x00, control=0x01, id=0x0000, msgid=0x73B3, data=[]
Info 1550060092.019 Motor end m2 x2
Info 1550060092.029 Emission Encoder -36 31500 Excitation Encoder -18 11250
Info 1550060092.031 Capture start m2 x2
Debug 1550060092.081 Start XML:IMAGe+ S02_C001_T02_P0001_M2_X2_E1.tiff {'blkID': '21', 'run': '20190213smp49-60', 'exposure': '100', 'excitationColor': 'x2', 'point': '0001', 'blockTemperature': '59.9954,59.9933,59.995,59.9987,59.986,60.0017', 'lampTemperature': '55.5357', 'lamp': '90', 'sampleVolume': '10', 'step': '02', 'emissionColor': 'm2', 'exposureIndex': '1', 'time': '1550060092.047', 'sampleTemperature': '59.9985,59.9979,59.9987,59.9986,59.9981,59.9986', 'stage': '02', 'coverTemperature': '105.012', 'cycle': '001'}
Debug 1550060092.082 End XML:IMAGe+ S02_C001_T02_P0001_M2_X2_E1.tiff {'blkID': '21', 'run': '20190213smp49-60', 'exposure': '100', 'excitationColor': 'x2', 'point': '0001', 'blockTemperature': '59.9954,59.9933,59.995,59.9987,59.986,60.0017', 'lampTemperature': '55.5357', 'lamp': '90', 'sampleVolume': '10', 'step': '02', 'emissionColor': 'm2', 'exposureIndex': '1', 'time': '1550060092.047', 'sampleTemperature': '59.9985,59.9979,59.9987,59.9986,59.9981,59.9986', 'stage': '02', 'coverTemperature': '105.012', 'cycle': '001'}
Debug 1550060092.096 CAMera:ACQuire start exposure
Temperature 1550060092.114 -sample=60.0,60.0,60.0,60.0,60.0,60.0 -heatsink=35.1 -cover=105.0 -block=60.0,60.0,60.0,60.0,60.0,60.0
LEDStatus 1550060092.322 Temperature:55.7862 Current:9.44516 Voltage:3.4035 JuncTemp:72.9319
Time 1550060092.617 -elapsed=381 -active=369 -remaining=5894
Debug 1550060092.673 CAMera:ACQuire end exposure
Info 1550060092.683 Capture end m2 x2
Info 1550060092.686 Capture start m2 x2
Image 1550060092.713 -run='20190213smp49-60' -stage=2 -cycle=1 -step=2 -point=1  -emission=m2 -excitation=x2  -exposure=100 -lamp=90 -filepath='EXPERIMENTS:20190213smp49-60/apldbio/sds/images/S02_C001_T02_P0001_M2_X2_E1.tiff'
Debug 1550060092.744 Start XML:IMAGe+ S02_C001_T02_P0001_M2_X2_E2.tiff {'blkID': '21', 'run': '20190213smp49-60', 'exposure': '430', 'excitationColor': 'x2', 'point': '0001', 'blockTemperature': '59.9954,59.9933,59.995,59.9987,59.986,60.0017', 'lampTemperature': '55.5357', 'lamp': '90', 'sampleVolume': '10', 'step': '02', 'emissionColor': 'm2', 'exposureIndex': '2', 'time': '1550060092.703', 'sampleTemperature': '59.9985,59.9979,59.9987,59.9986,59.9981,59.9986', 'stage': '02', 'coverTemperature': '105.012', 'cycle': '001'}
Debug 1550060092.745 End XML:IMAGe+ S02_C001_T02_P0001_M2_X2_E2.tiff {'blkID': '21', 'run': '20190213smp49-60', 'exposure': '430', 'excitationColor': 'x2', 'point': '0001', 'blockTemperature': '59.9954,59.9933,59.995,59.9987,59.986,60.0017', 'lampTemperature': '55.5357', 'lamp': '90', 'sampleVolume': '10', 'step': '02', 'emissionColor': 'm2', 'exposureIndex': '2', 'time': '1550060092.703', 'sampleTemperature': '59.9985,59.9979,59.9987,59.9986,59.9981,59.9986', 'stage': '02', 'coverTemperature': '105.012', 'cycle': '001'}
Debug 1550060092.759 CAMera:ACQuire start exposure
Temperature 1550060093.117 -sample=60.0,60.0,60.0,60.0,60.0,60.0 -heatsink=35.0 -cover=105.0 -block=60.0,60.0,60.0,60.0,60.0,60.0
LEDStatus 1550060093.322 Temperature:55.7147 Current:9.4774 Voltage:3.41195 JuncTemp:72.812
Debug 1550060093.532 CAMera:ACQuire end exposure
Image 1550060093.545 -run='20190213smp49-60' -stage=2 -cycle=1 -step=2 -point=1  -emission=m2 -excitation=x2  -exposure=430 -lamp=90 -filepath='EXPERIMENTS:20190213smp49-60/apldbio/sds/images/S02_C001_T02_P0001_M2_X2_E2.tiff'
Info 1550060093.543 Capture end m2 x2
Info 1550060093.551 Motor start m1 x1
Time 1550060093.617 -elapsed=382 -active=370 -remaining=5893
Debug 1550060093.645 Start XML:NEW 2-1-2-1-m1-x1
Debug 1550060093.646 End XML:NEW 2-1-2-1-m1-x1
Debug 1550060093.860 LLAC ACK: Acknowledge (type=3), name=Unknown, dest=0x00, source=0x91, control=0x01, id=0x0000, msgid=0x73E1, data=[]
Debug 1550060093.861 LLAC ACK reply: Acknowledge (type=3), name=Unknown, dest=0x91, source=0x00, control=0x01, id=0x0000, msgid=0x73E1, data=[]
Debug 1550060093.875 LLAC ACK: Acknowledge (type=3), name=Unknown, dest=0x00, source=0x91, control=0x01, id=0x0000, msgid=0x73E3, data=[]
Debug 1550060093.876 LLAC ACK reply: Acknowledge (type=3), name=Unknown, dest=0x91, source=0x00, control=0x01, id=0x0000, msgid=0x73E3, data=[]
Info 1550060093.878 Motor end m1 x1
Info 1550060093.888 Emission Encoder -36 4500 Excitation Encoder -18 6750
Info 1550060093.889 Capture start m1 x1
Debug 1550060093.951 Start XML:IMAGe+ S02_C001_T02_P0001_M1_X1_E1.tiff {'blkID': '21', 'run': '20190213smp49-60', 'exposure': '60', 'excitationColor': 'x1', 'point': '0001', 'blockTemperature': '59.9954,59.9933,59.995,59.9987,59.986,60.0017', 'lampTemperature': '55.5357', 'lamp': '90', 'sampleVolume': '10', 'step': '02', 'emissionColor': 'm1', 'exposureIndex': '1', 'time': '1550060093.916', 'sampleTemperature': '59.9985,59.9979,59.9987,59.9986,59.9981,59.9986', 'stage': '02', 'coverTemperature': '105.012', 'cycle': '001'}
Debug 1550060093.952 End XML:IMAGe+ S02_C001_T02_P0001_M1_X1_E1.tiff {'blkID': '21', 'run': '20190213smp49-60', 'exposure': '60', 'excitationColor': 'x1', 'point': '0001', 'blockTemperature': '59.9954,59.9933,59.995,59.9987,59.986,60.0017', 'lampTemperature': '55.5357', 'lamp': '90', 'sampleVolume': '10', 'step': '02', 'emissionColor': 'm1', 'exposureIndex': '1', 'time': '1550060093.916', 'sampleTemperature': '59.9985,59.9979,59.9987,59.9986,59.9981,59.9986', 'stage': '02', 'coverTemperature': '105.012', 'cycle': '001'}
Debug 1550060093.966 CAMera:ACQuire start exposure
Temperature 1550060094.116 -sample=60.0,60.0,60.0,60.0,60.0,60.0 -heatsink=35.0 -cover=104.9 -block=60.0,60.0,60.0,60.0,60.0,60.0
LEDStatus 1550060094.322 Temperature:55.7862 Current:9.45591 Voltage:3.40562 JuncTemp:72.8685
Debug 1550060094.525 CAMera:ACQuire end exposure
Info 1550060094.541 Capture end m1 x1
Info 1550060094.547 Capture start m1 x1
Debug 1550060094.606 Start XML:IMAGe+ S02_C001_T02_P0001_M1_X1_E2.tiff {'blkID': '21', 'run': '20190213smp49-60', 'exposure': '175', 'excitationColor': 'x1', 'point': '0001', 'blockTemperature': '59.9954,59.9933,59.995,59.9987,59.986,60.0017', 'lampTemperature': '55.5357', 'lamp': '90', 'sampleVolume': '10', 'step': '02', 'emissionColor': 'm1', 'exposureIndex': '2', 'time': '1550060094.571', 'sampleTemperature': '59.9985,59.9979,59.9987,59.9986,59.9981,59.9986', 'stage': '02', 'coverTemperature': '105.012', 'cycle': '001'}
Debug 1550060094.607 End XML:IMAGe+ S02_C001_T02_P0001_M1_X1_E2.tiff {'blkID': '21', 'run': '20190213smp49-60', 'exposure': '175', 'excitationColor': 'x1', 'point': '0001', 'blockTemperature': '59.9954,59.9933,59.995,59.9987,59.986,60.0017', 'lampTemperature': '55.5357', 'lamp': '90', 'sampleVolume': '10', 'step': '02', 'emissionColor': 'm1', 'exposureIndex': '2', 'time': '1550060094.571', 'sampleTemperature': '59.9985,59.9979,59.9987,59.9986,59.9981,59.9986', 'stage': '02', 'coverTemperature': '105.012', 'cycle': '001'}
Debug 1550060094.622 CAMera:ACQuire start exposure
Image 1550060094.622 -run='20190213smp49-60' -stage=2 -cycle=1 -step=2 -point=1  -emission=m1 -excitation=x1  -exposure=60 -lamp=90 -filepath='EXPERIMENTS:20190213smp49-60/apldbio/sds/images/S02_C001_T02_P0001_M1_X1_E1.tiff'
Time 1550060094.628 -elapsed=383 -active=371 -remaining=5892
Temperature 1550060095.116 -sample=60.0,60.0,60.0,60.0,60.0,60.0 -heatsink=34.9 -cover=104.9 -block=60.0,60.0,60.0,60.0,60.0,60.0
Debug 1550060095.243 CAMera:ACQuire end exposure
Image 1550060095.253 -run='20190213smp49-60' -stage=2 -cycle=1 -step=2 -point=1  -emission=m1 -excitation=x1  -exposure=175 -lamp=90 -filepath='EXPERIMENTS:20190213smp49-60/apldbio/sds/images/S02_C001_T02_P0001_M1_X1_E2.tiff'
Info 1550060095.261 Capture end m1 x1
Info 1550060095.263 Capture start m1 x1
Debug 1550060095.312 Start XML:IMAGe+ S02_C001_T02_P0001_M1_X1_E3.tiff {'blkID': '21', 'run': '20190213smp49-60', 'exposure': '520', 'excitationColor': 'x1', 'point': '0001', 'blockTemperature': '59.9954,59.9933,59.995,59.9987,59.986,60.0017', 'lampTemperature': '55.5357', 'lamp': '90', 'sampleVolume': '10', 'step': '02', 'emissionColor': 'm1', 'exposureIndex': '3', 'time': '1550060095.279', 'sampleTemperature': '59.9985,59.9979,59.9987,59.9986,59.9981,59.9986', 'stage': '02', 'coverTemperature': '105.012', 'cycle': '001'}
Debug 1550060095.315 End XML:IMAGe+ S02_C001_T02_P0001_M1_X1_E3.tiff {'blkID': '21', 'run': '20190213smp49-60', 'exposure': '520', 'excitationColor': 'x1', 'point': '0001', 'blockTemperature': '59.9954,59.9933,59.995,59.9987,59.986,60.0017', 'lampTemperature': '55.5357', 'lamp': '90', 'sampleVolume': '10', 'step': '02', 'emissionColor': 'm1', 'exposureIndex': '3', 'time': '1550060095.279', 'sampleTemperature': '59.9985,59.9979,59.9987,59.9986,59.9981,59.9986', 'stage': '02', 'coverTemperature': '105.012', 'cycle': '001'}
Debug 1550060095.331 CAMera:ACQuire start exposure
LEDStatus 1550060095.337 Temperature:55.7862 Current:9.45591 Voltage:3.40984 JuncTemp:72.8587
Time 1550060095.623 -elapsed=384 -active=372 -remaining=5891
Temperature 1550060096.116 -sample=60.0,60.0,60.0,60.0,60.0,60.0 -heatsink=34.9 -cover=105.0 -block=60.0,60.0,60.0,60.0,60.0,60.0
Debug 1550060096.163 CAMera:ACQuire end exposure
Info 1550060096.174 Capture end m1 x1
Image 1550060096.178 -run='20190213smp49-60' -stage=2 -cycle=1 -step=2 -point=1  -emission=m1 -excitation=x1  -exposure=520 -lamp=90 -filepath='EXPERIMENTS:20190213smp49-60/apldbio/sds/images/S02_C001_T02_P0001_M1_X1_E3.tiff'
Debug 1550060096.212 Creating Leaf 'WRITe'
Debug 1550060096.212 Class 'WRITe' instance 'WRITe' created with new parameter list
Debug 1550060096.214 Start XML:WRITe+ 2-1-2-1-m5-x5 EXPERIMENTS:/20190213smp49-60/apldbio/sds//quant/2-1-2-1-m5-x5.xml
Debug 1550060096.292 End XML:WRITe+ 2-1-2-1-m5-x5 EXPERIMENTS:/20190213smp49-60/apldbio/sds//quant/2-1-2-1-m5-x5.xml
Debug 1550060096.294 Creating Leaf 'QUANt'
Debug 1550060096.295 Class 'QUANt' instance 'QUANt' created with new parameter list
Debug 1550060096.296 Acquiring PA queue lock
Debug 1550060096.296 Acquired PA queue lock
Debug 1550060096.297 Released PA queue lock
Debug 1550060096.297 Acquiring palock[0] execution lock
Debug 1550060096.297 Acquired palock[0] execution lock
Debug 1550060096.308 C: ISTAT?
Debug 1550060096.345 S: OK ISTAT? Running
Debug 1550060096.359 TBC acquiring operative lock
LEDStatus 1550060096.362 Temperature:55.7862 Current:9.46665 Voltage:3.40773 JuncTemp:72.9196
Debug 1550060096.505 LLAC ACK: Acknowledge (type=3), name=Unknown, dest=0x00, source=0x91, control=0x01, id=0x0000, msgid=0x741F, data=[]
Debug 1550060096.506 LLAC ACK reply: Acknowledge (type=3), name=Unknown, dest=0x91, source=0x00, control=0x01, id=0x0000, msgid=0x741F, data=[]
Time 1550060096.618 -elapsed=385 -active=373 -remaining=5890
Debug 1550060096.666 LLAC ACK: Acknowledge (type=3), name=Unknown, dest=0x00, source=0x91, control=0x01, id=0x0000, msgid=0x7423, data=[]
Debug 1550060096.667 LLAC ACK reply: Acknowledge (type=3), name=Unknown, dest=0x91, source=0x00, control=0x01, id=0x0000, msgid=0x7423, data=[]
Debug 1550060096.815 Released palock[0] execution lock
Preprocessing 1550060096.817 <quote.message>Input run configuration file: /data/vendor/IS/experiments/20190213smp49-60/apldbio/sds/quant/2-1-2-1-m5-x5.xml
Block Type:  96Wells
Finished read calibration files
...run ROI Quantitation
ROI Quantitation done in 0.043769 seconds 
Quant files saved in /data/vendor/IS/experiments/20190213smp49-60/apldbio/sds/quant
...run Preproc Quantitation task
Preproc Quantitation in 0.000292 seconds 
FilterData files saved in /data/vendor/IS/experiments/20190213smp49-60/apldbio/sds/filter
Success: Preprocessing ok
</quote.message>
Debug 1550060096.828 Creating Leaf 'LockACQuire'
Debug 1550060096.829 Class 'LockACQuire' instance 'LockACQuire' created with cached parameter list
Debug 1550060096.832 Creating Leaf 'LockRELease'
Debug 1550060096.833 Class 'LockRELease' instance 'LockRELease' created with cached parameter list
Debug 1550060096.835 Creating Leaf 'FilterDATa+'
Debug 1550060096.836 Class 'FilterDATa+' instance 'FilterDATa_Add' created with new parameter list
Debug 1550060096.837 Start XML:FilterDATa+ S02_C001_T02_P0001_M5_X5_filterdata.xml {}
Debug 1550060096.838 End XML:FilterDATa+ S02_C001_T02_P0001_M5_X5_filterdata.xml {}
Debug 1550060096.846 Start XML:WRITe+ 2-1-2-1-m3-x3 EXPERIMENTS:/20190213smp49-60/apldbio/sds//quant/2-1-2-1-m3-x3.xml
Debug 1550060096.860 End XML:WRITe+ 2-1-2-1-m3-x3 EXPERIMENTS:/20190213smp49-60/apldbio/sds//quant/2-1-2-1-m3-x3.xml
Debug 1550060096.862 Acquiring PA queue lock
Debug 1550060096.863 Acquired PA queue lock
Debug 1550060096.863 Released PA queue lock
Debug 1550060096.863 Acquiring palock[1] execution lock
Debug 1550060096.864 Acquired palock[1] execution lock
Temperature 1550060097.115 -sample=60.0,60.0,60.0,60.0,60.0,60.0 -heatsink=34.7 -cover=105.0 -block=60.0,60.0,60.0,60.0,60.0,60.0
LEDStatus 1550060097.323 Temperature:55.7147 Current:9.44516 Voltage:3.40562 JuncTemp:72.8693
Debug 1550060097.355 Released palock[1] execution lock
Preprocessing 1550060097.358 <quote.message>Input run configuration file: /data/vendor/IS/experiments/20190213smp49-60/apldbio/sds/quant/2-1-2-1-m3-x3.xml
Block Type:  96Wells
Finished read calibration files
...run ROI Quantitation
ROI Quantitation done in 0.048486 seconds 
Quant files saved in /data/vendor/IS/experiments/20190213smp49-60/apldbio/sds/quant
...run Preproc Quantitation task
Preproc Quantitation in 0.000286 seconds 
FilterData files saved in /data/vendor/IS/experiments/20190213smp49-60/apldbio/sds/filter
Success: Preprocessing ok
</quote.message>
Debug 1550060097.375 Start XML:FilterDATa+ S02_C001_T02_P0001_M3_X3_filterdata.xml {}
Debug 1550060097.375 End XML:FilterDATa+ S02_C001_T02_P0001_M3_X3_filterdata.xml {}
Debug 1550060097.383 Start XML:WRITe+ 2-1-2-1-m4-x4 EXPERIMENTS:/20190213smp49-60/apldbio/sds//quant/2-1-2-1-m4-x4.xml
Debug 1550060097.401 End XML:WRITe+ 2-1-2-1-m4-x4 EXPERIMENTS:/20190213smp49-60/apldbio/sds//quant/2-1-2-1-m4-x4.xml
Debug 1550060097.402 Acquiring PA queue lock
Debug 1550060097.403 Acquired PA queue lock
Debug 1550060097.403 Released PA queue lock
Debug 1550060097.403 Acquiring palock[0] execution lock
Debug 1550060097.404 Acquired palock[0] execution lock
Time 1550060097.619 -elapsed=386 -active=374 -remaining=5889
Debug 1550060097.905 Released palock[0] execution lock
Preprocessing 1550060097.908 <quote.message>Input run configuration file: /data/vendor/IS/experiments/20190213smp49-60/apldbio/sds/quant/2-1-2-1-m4-x4.xml
Block Type:  96Wells
Finished read calibration files
...run ROI Quantitation
ROI Quantitation done in 0.044163 seconds 
Quant files saved in /data/vendor/IS/experiments/20190213smp49-60/apldbio/sds/quant
...run Preproc Quantitation task
Preproc Quantitation in 0.000292 seconds 
FilterData files saved in /data/vendor/IS/experiments/20190213smp49-60/apldbio/sds/filter
Success: Preprocessing ok
</quote.message>
Debug 1550060097.927 Start XML:FilterDATa+ S02_C001_T02_P0001_M4_X4_filterdata.xml {}
Debug 1550060097.927 End XML:FilterDATa+ S02_C001_T02_P0001_M4_X4_filterdata.xml {}
Debug 1550060097.937 Start XML:WRITe+ 2-1-2-1-m2-x2 EXPERIMENTS:/20190213smp49-60/apldbio/sds//quant/2-1-2-1-m2-x2.xml
Debug 1550060097.951 End XML:WRITe+ 2-1-2-1-m2-x2 EXPERIMENTS:/20190213smp49-60/apldbio/sds//quant/2-1-2-1-m2-x2.xml
Debug 1550060097.953 Acquiring PA queue lock
Debug 1550060097.953 Acquired PA queue lock
Debug 1550060097.954 Released PA queue lock
Debug 1550060097.954 Acquiring palock[1] execution lock
Debug 1550060097.955 Acquired palock[1] execution lock
Temperature 1550060098.115 -sample=60.0,60.0,60.0,60.0,60.0,60.0 -heatsink=34.9 -cover=105.0 -block=60.0,60.0,60.0,60.0,60.0,60.0
LEDStatus 1550060098.323 Temperature:55.7504 Current:9.45591 Voltage:3.41406 JuncTemp:72.7871
Debug 1550060098.457 Released palock[1] execution lock
Preprocessing 1550060098.460 <quote.message>Input run configuration file: /data/vendor/IS/experiments/20190213smp49-60/apldbio/sds/quant/2-1-2-1-m2-x2.xml
Block Type:  96Wells
Finished read calibration files
...run ROI Quantitation
ROI Quantitation done in 0.04356 seconds 
Quant files saved in /data/vendor/IS/experiments/20190213smp49-60/apldbio/sds/quant
...run Preproc Quantitation task
Preproc Quantitation in 0.000291 seconds 
FilterData files saved in /data/vendor/IS/experiments/20190213smp49-60/apldbio/sds/filter
Success: Preprocessing ok
</quote.message>
Debug 1550060098.477 Start XML:FilterDATa+ S02_C001_T02_P0001_M2_X2_filterdata.xml {}
Debug 1550060098.477 End XML:FilterDATa+ S02_C001_T02_P0001_M2_X2_filterdata.xml {}
Debug 1550060098.486 Start XML:WRITe+ 2-1-2-1-m1-x1 EXPERIMENTS:/20190213smp49-60/apldbio/sds//quant/2-1-2-1-m1-x1.xml
Debug 1550060098.504 End XML:WRITe+ 2-1-2-1-m1-x1 EXPERIMENTS:/20190213smp49-60/apldbio/sds//quant/2-1-2-1-m1-x1.xml
Debug 1550060098.506 Acquiring PA queue lock
Debug 1550060098.507 Acquired PA queue lock
Debug 1550060098.507 Released PA queue lock
Debug 1550060098.507 Acquiring palock[0] execution lock
Debug 1550060098.508 Acquired palock[0] execution lock
Time 1550060098.619 -elapsed=387 -active=375 -remaining=5888
Debug 1550060099.032 Released palock[0] execution lock
Preprocessing 1550060099.035 <quote.message>Input run configuration file: /data/vendor/IS/experiments/20190213smp49-60/apldbio/sds/quant/2-1-2-1-m1-x1.xml
Block Type:  96Wells
Finished read calibration files
...run ROI Quantitation
ROI Quantitation done in 0.065323 seconds 
Quant files saved in /data/vendor/IS/experiments/20190213smp49-60/apldbio/sds/quant
...run Preproc Quantitation task
Preproc Quantitation in 0.000343 seconds 
FilterData files saved in /data/vendor/IS/experiments/20190213smp49-60/apldbio/sds/filter
Success: Preprocessing ok
</quote.message>
Debug 1550060099.051 Start XML:FilterDATa+ S02_C001_T02_P0001_M1_X1_filterdata.xml {}
Debug 1550060099.052 End XML:FilterDATa+ S02_C001_T02_P0001_M1_X1_filterdata.xml {}
Debug 1550060099.068 Start XML:WRITe+ S2-C1-T2-P1 EXPERIMENTS:/20190213smp49-60/apldbio/sds//filter/2-1-2-1.xml
Debug 1550060099.079 End XML:WRITe+ S2-C1-T2-P1 EXPERIMENTS:/20190213smp49-60/apldbio/sds//filter/2-1-2-1.xml
Info 1550060099.084 Run ePA here for multicomponent. Ensured that dye are assigned
Debug 1550060099.087 Acquiring PA queue lock
Debug 1550060099.087 Acquired PA queue lock
Debug 1550060099.087 Released PA queue lock
Debug 1550060099.088 Acquiring palock[1] execution lock
Debug 1550060099.088 Acquired palock[1] execution lock
Temperature 1550060099.115 -sample=60.0,60.0,60.0,60.0,60.0,60.0 -heatsink=34.7 -cover=105.0 -block=60.0,60.0,60.0,60.0,60.0,60.0
LEDStatus 1550060099.323 Temperature:55.6073 Current:9.45591 Voltage:3.41195 JuncTemp:72.7977
Time 1550060099.623 -elapsed=388 -active=376 -remaining=5887
Debug 1550060099.629 Released palock[1] execution lock
Preprocessing 1550060099.632 <quote.message>Input run configuration file: /data/vendor/IS/experiments/20190213smp49-60/apldbio/sds/filter/2-1-2-1.xml
Block Type:  96Wells
...run Preproc MultiComponent task
Preproc MultiComponent in 0.006212 seconds 
MultiComponentData files saved in /data/vendor/IS/experiments/20190213smp49-60/apldbio/sds/multicomponent
Success: Preprocessing ok
</quote.message>
Run 1550060099.684 Collected -run="20190213smp49-60" -stage=2 -cycle=1 -step=2 -point=1
Debug 1550060099.710 C: ACCess CONTROLLER
Info 1550060099.711 Access notification: [System] Access -sessionid=548 -level=Controller -exclusive=False
System 1550060099.711 Access -sessionid=548 -level=Controller -exclusive=False
Debug 1550060099.712 S: OK ACCess CONTROLLER
Debug 1550060099.739 C: FIL:COP EXPERIMENTS:20190213smp49-60/apldbio/sds/multicomponent/S02_C001_T02_P0001_multicomponentdata.xml PUBLIC_RUN_COMPLETE:working/20190213smp49-60/apldbio/sds/multicomponent/S02_C001_T02_P0001_multicomponentdata.xml
Debug 1550060099.740 Creating Leaf 'COPy'
Debug 1550060099.740 Class 'COPy' instance 'COPy' created with cached parameter list
Debug 1550060099.746 S: OK FIL:COP EXPERIMENTS:20190213smp49-60/apldbio/sds/multicomponent/S02_C001_T02_P0001_multicomponentdata.xml PUBLIC_RUN_COMPLETE:working/20190213smp49-60/apldbio/sds/multicomponent/S02_C001_T02_P0001_multicomponentdata.xml
Debug 1550060099.751 C: ACCess OBSERVER
Info 1550060099.752 Access notification: [System] Access -sessionid=548 -level=Observer -exclusive=False
System 1550060099.753 Access -sessionid=548 -level=Observer -exclusive=False
Debug 1550060099.753 S: OK ACCess OBSERVER
Debug 1550060099.766 C: FIL:LIST? -verbose EXPERIMENTS:/20190213smp49-60/apldbio/sds/quant/S02_C001_T02_P0001_*E1.quant
Debug 1550060099.773 <quote.message>S: OK FIL:LIST? -verbose EXPERIMENTS:/20190213smp49-60/apldbio/sds/quant/S02_C001_T02_P0001_*E1.quant <quote.reply>
s: "experiments:20190213smp49-60/apldbio/sds/quant/S02_C001_T02_P0001_M1_X1_E1.quant" -type=file -size=4197 -mtime=1550060099.0 -atime=1550060099.0 -ctime=1550060099.0
s: "experiments:20190213smp49-60/apldbio/sds/quant/S02_C001_T02_P0001_M2_X2_E1.quant" -type=file -size=4198 -mtime=1550060098.43 -atime=1550060098.43 -ctime=1550060098.43
s: "experiments:20190213smp49-60/apldbio/sds/quant/S02_C001_T02_P0001_M3_X3_E1.quant" -type=file -size=4198 -mtime=1550060097.33 -atime=1550060097.32 -ctime=1550060097.33
s: "experiments:20190213smp49-60/apldbio/sds/quant/S02_C001_T02_P0001_M4_X4_E1.quant" -type=file -size=4198 -mtime=1550060097.88 -atime=1550060097.87 -ctime=1550060097.88
s: "experiments:20190213smp49-60/apldbio/sds/quant/S02_C001_T02_P0001_M5_X5_E1.quant" -type=file -size=4198 -mtime=1550060096.79 -atime=1550060096.78 -ctime=1550060096.79
s: </quote.reply></quote.message>
Debug 1550060099.787 C: ACCess CONTROLLER
Info 1550060099.787 Access notification: [System] Access -sessionid=548 -level=Controller -exclusive=False
System 1550060099.788 Access -sessionid=548 -level=Controller -exclusive=False
Debug 1550060099.789 S: OK ACCess CONTROLLER
Debug 1550060099.811 C: FIL:COP EXPERIMENTS:20190213smp49-60/apldbio/sds/quant/S02_C001_T02_P0001_M1_X1_E1.quant PUBLIC_RUN_COMPLETE:working/20190213smp49-60/apldbio/sds/quant/S02_C001_T02_P0001_M1_X1_E1.quant
Debug 1550060099.815 S: OK FIL:COP EXPERIMENTS:20190213smp49-60/apldbio/sds/quant/S02_C001_T02_P0001_M1_X1_E1.quant PUBLIC_RUN_COMPLETE:working/20190213smp49-60/apldbio/sds/quant/S02_C001_T02_P0001_M1_X1_E1.quant
Debug 1550060099.821 C: ACCess OBSERVER
Info 1550060099.822 Access notification: [System] Access -sessionid=548 -level=Observer -exclusive=False
System 1550060099.823 Access -sessionid=548 -level=Observer -exclusive=False
Debug 1550060099.823 S: OK ACCess OBSERVER
Debug 1550060099.830 C: ACCess CONTROLLER
Info 1550060099.831 Access notification: [System] Access -sessionid=548 -level=Controller -exclusive=False
System 1550060099.832 Access -sessionid=548 -level=Controller -exclusive=False
Debug 1550060099.832 S: OK ACCess CONTROLLER
Debug 1550060099.840 C: EXP:LIST? -verbose 20190213smp49-60/apldbio/sds/quant/S02_C001_T02_P0001*
Debug 1550060099.851 <quote.message>S: OK EXP:LIST? -verbose 20190213smp49-60/apldbio/sds/quant/S02_C001_T02_P0001* <quote.reply>
s: "20190213smp49-60/apldbio/sds/quant/S02_C001_T02_P0001_M1_X1_E1.quant" -type=file -size=4197 -mtime=1550060099.0 -atime=1550060099.0 -ctime=1550060099.0
s: "20190213smp49-60/apldbio/sds/quant/S02_C001_T02_P0001_M1_X1_E2.quant" -type=file -size=4198 -mtime=1550060099.0 -atime=1550060099.0 -ctime=1550060099.0
s: "20190213smp49-60/apldbio/sds/quant/S02_C001_T02_P0001_M1_X1_E3.quant" -type=file -size=4207 -mtime=1550060099.01 -atime=1550060099.0 -ctime=1550060099.01
s: "20190213smp49-60/apldbio/sds/quant/S02_C001_T02_P0001_M2_X2_E1.quant" -type=file -size=4198 -mtime=1550060098.43 -atime=1550060098.43 -ctime=1550060098.43
s: "20190213smp49-60/apldbio/sds/quant/S02_C001_T02_P0001_M2_X2_E2.quant" -type=file -size=4198 -mtime=1550060098.43 -atime=1550060098.43 -ctime=1550060098.43
s: "20190213smp49-60/apldbio/sds/quant/S02_C001_T02_P0001_M3_X3_E1.quant" -type=file -size=4198 -mtime=1550060097.33 -atime=1550060097.32 -ctime=1550060097.33
s: "20190213smp49-60/apldbio/sds/quant/S02_C001_T02_P0001_M3_X3_E2.quant" -type=file -size=4198 -mtime=1550060097.33 -atime=1550060097.33 -ctime=1550060097.33
s: "20190213smp49-60/apldbio/sds/quant/S02_C001_T02_P0001_M4_X4_E1.quant" -type=file -size=4198 -mtime=1550060097.88 -atime=1550060097.87 -ctime=1550060097.88
s: "20190213smp49-60/apldbio/sds/quant/S02_C001_T02_P0001_M4_X4_E2.quant" -type=file -size=4261 -mtime=1550060097.88 -atime=1550060097.88 -ctime=1550060097.88
s: "20190213smp49-60/apldbio/sds/quant/S02_C001_T02_P0001_M5_X5_E1.quant" -type=file -size=4198 -mtime=1550060096.79 -atime=1550060096.78 -ctime=1550060096.79
s: "20190213smp49-60/apldbio/sds/quant/S02_C001_T02_P0001_M5_X5_E2.quant" -type=file -size=4198 -mtime=1550060096.79 -atime=1550060096.79 -ctime=1550060096.79
s: </quote.reply></quote.message>
Debug 1550060099.862 C: EXP:READ? -encoding=plain 20190213smp49-60/apldbio/sds/quant/S02_C001_T02_P0001_M1_X1_E1.quant
Debug 1550060099.863 Creating Leaf 'READ?'
Debug 1550060099.863 Class 'READ?' instance 'READ_Query' created with cached parameter list
Debug 1550060099.866 C: FIL:COP EXPERIMENTS:20190213smp49-60/apldbio/sds/quant/S02_C001_T02_P0001_M2_X2_E1.quant PUBLIC_RUN_COMPLETE:working/20190213smp49-60/apldbio/sds/quant/S02_C001_T02_P0001_M2_X2_E1.quant
Debug 1550060099.867 S: OK EXP:READ? -encoding=plain 20190213smp49-60/apldbio/sds/quant/S02_C001_T02_P0001_M1_X1_E1.quant
Debug 1550060099.871 S: OK FIL:COP EXPERIMENTS:20190213smp49-60/apldbio/sds/quant/S02_C001_T02_P0001_M2_X2_E1.quant PUBLIC_RUN_COMPLETE:working/20190213smp49-60/apldbio/sds/quant/S02_C001_T02_P0001_M2_X2_E1.quant
Debug 1550060099.874 C: EXP:READ? -encoding=plain 20190213smp49-60/apldbio/sds/quant/S02_C001_T02_P0001_M1_X1_E2.quant
Debug 1550060099.875 S: OK EXP:READ? -encoding=plain 20190213smp49-60/apldbio/sds/quant/S02_C001_T02_P0001_M1_X1_E2.quant
Debug 1550060099.877 C: ACCess OBSERVER
Info 1550060099.878 Access notification: [System] Access -sessionid=548 -level=Observer -exclusive=False
System 1550060099.879 Access -sessionid=548 -level=Observer -exclusive=False
Debug 1550060099.879 S: OK ACCess OBSERVER
Debug 1550060099.882 C: EXP:READ? -encoding=plain 20190213smp49-60/apldbio/sds/quant/S02_C001_T02_P0001_M1_X1_E3.quant
Debug 1550060099.883 S: OK EXP:READ? -encoding=plain 20190213smp49-60/apldbio/sds/quant/S02_C001_T02_P0001_M1_X1_E3.quant
Debug 1550060099.887 C: ACCess CONTROLLER
Info 1550060099.888 Access notification: [System] Access -sessionid=548 -level=Controller -exclusive=False
System 1550060099.889 Access -sessionid=548 -level=Controller -exclusive=False
Debug 1550060099.889 S: OK ACCess CONTROLLER
Debug 1550060099.894 C: EXP:READ? -encoding=plain 20190213smp49-60/apldbio/sds/quant/S02_C001_T02_P0001_M2_X2_E1.quant
Debug 1550060099.895 S: OK EXP:READ? -encoding=plain 20190213smp49-60/apldbio/sds/quant/S02_C001_T02_P0001_M2_X2_E1.quant
Debug 1550060099.903 C: EXP:READ? -encoding=plain 20190213smp49-60/apldbio/sds/quant/S02_C001_T02_P0001_M2_X2_E2.quant
Debug 1550060099.905 S: OK EXP:READ? -encoding=plain 20190213smp49-60/apldbio/sds/quant/S02_C001_T02_P0001_M2_X2_E2.quant
Debug 1550060099.910 C: EXP:READ? -encoding=plain 20190213smp49-60/apldbio/sds/quant/S02_C001_T02_P0001_M3_X3_E1.quant
Debug 1550060099.912 C: FIL:COP EXPERIMENTS:20190213smp49-60/apldbio/sds/quant/S02_C001_T02_P0001_M3_X3_E1.quant PUBLIC_RUN_COMPLETE:working/20190213smp49-60/apldbio/sds/quant/S02_C001_T02_P0001_M3_X3_E1.quant
Debug 1550060099.913 S: OK EXP:READ? -encoding=plain 20190213smp49-60/apldbio/sds/quant/S02_C001_T02_P0001_M3_X3_E1.quant
Debug 1550060099.917 S: OK FIL:COP EXPERIMENTS:20190213smp49-60/apldbio/sds/quant/S02_C001_T02_P0001_M3_X3_E1.quant PUBLIC_RUN_COMPLETE:working/20190213smp49-60/apldbio/sds/quant/S02_C001_T02_P0001_M3_X3_E1.quant
Debug 1550060099.922 C: EXP:READ? -encoding=plain 20190213smp49-60/apldbio/sds/quant/S02_C001_T02_P0001_M3_X3_E2.quant
Debug 1550060099.923 C: ACCess OBSERVER
Info 1550060099.924 Access notification: [System] Access -sessionid=548 -level=Observer -exclusive=False
System 1550060099.924 Access -sessionid=548 -level=Observer -exclusive=False
Debug 1550060099.925 S: OK ACCess OBSERVER
Debug 1550060099.926 S: OK EXP:READ? -encoding=plain 20190213smp49-60/apldbio/sds/quant/S02_C001_T02_P0001_M3_X3_E2.quant
Debug 1550060099.933 C: ACCess CONTROLLER
Info 1550060099.934 Access notification: [System] Access -sessionid=548 -level=Controller -exclusive=False
System 1550060099.934 Access -sessionid=548 -level=Controller -exclusive=False
Debug 1550060099.935 S: OK ACCess CONTROLLER
Debug 1550060099.937 C: EXP:READ? -encoding=plain 20190213smp49-60/apldbio/sds/quant/S02_C001_T02_P0001_M4_X4_E1.quant
Debug 1550060099.939 S: OK EXP:READ? -encoding=plain 20190213smp49-60/apldbio/sds/quant/S02_C001_T02_P0001_M4_X4_E1.quant
Debug 1550060099.947 C: EXP:READ? -encoding=plain 20190213smp49-60/apldbio/sds/quant/S02_C001_T02_P0001_M4_X4_E2.quant
Debug 1550060099.948 S: OK EXP:READ? -encoding=plain 20190213smp49-60/apldbio/sds/quant/S02_C001_T02_P0001_M4_X4_E2.quant
Debug 1550060099.953 C: EXP:READ? -encoding=plain 20190213smp49-60/apldbio/sds/quant/S02_C001_T02_P0001_M5_X5_E1.quant
Debug 1550060099.954 S: OK EXP:READ? -encoding=plain 20190213smp49-60/apldbio/sds/quant/S02_C001_T02_P0001_M5_X5_E1.quant
Debug 1550060099.958 C: FIL:COP EXPERIMENTS:20190213smp49-60/apldbio/sds/quant/S02_C001_T02_P0001_M4_X4_E1.quant PUBLIC_RUN_COMPLETE:working/20190213smp49-60/apldbio/sds/quant/S02_C001_T02_P0001_M4_X4_E1.quant
Debug 1550060099.961 C: EXP:READ? -encoding=plain 20190213smp49-60/apldbio/sds/quant/S02_C001_T02_P0001_M5_X5_E2.quant
Debug 1550060099.963 S: OK EXP:READ? -encoding=plain 20190213smp49-60/apldbio/sds/quant/S02_C001_T02_P0001_M5_X5_E2.quant
Debug 1550060099.965 S: OK FIL:COP EXPERIMENTS:20190213smp49-60/apldbio/sds/quant/S02_C001_T02_P0001_M4_X4_E1.quant PUBLIC_RUN_COMPLETE:working/20190213smp49-60/apldbio/sds/quant/S02_C001_T02_P0001_M4_X4_E1.quant
Debug 1550060099.971 C: ACCess OBSERVER
Info 1550060099.972 Access notification: [System] Access -sessionid=548 -level=Observer -exclusive=False
System 1550060099.972 Access -sessionid=548 -level=Observer -exclusive=False
Debug 1550060099.973 S: OK ACCess OBSERVER
Debug 1550060099.979 C: ACCess CONTROLLER
Info 1550060099.980 Access notification: [System] Access -sessionid=548 -level=Controller -exclusive=False
System 1550060099.981 Access -sessionid=548 -level=Controller -exclusive=False
Debug 1550060099.981 S: OK ACCess CONTROLLER
Debug 1550060100.001 C: FIL:COP EXPERIMENTS:20190213smp49-60/apldbio/sds/quant/S02_C001_T02_P0001_M5_X5_E1.quant PUBLIC_RUN_COMPLETE:working/20190213smp49-60/apldbio/sds/quant/S02_C001_T02_P0001_M5_X5_E1.quant
Debug 1550060100.005 S: OK FIL:COP EXPERIMENTS:20190213smp49-60/apldbio/sds/quant/S02_C001_T02_P0001_M5_X5_E1.quant PUBLIC_RUN_COMPLETE:working/20190213smp49-60/apldbio/sds/quant/S02_C001_T02_P0001_M5_X5_E1.quant
Debug 1550060100.011 C: ACCess OBSERVER
Info 1550060100.012 Access notification: [System] Access -sessionid=548 -level=Observer -exclusive=False
System 1550060100.013 Access -sessionid=548 -level=Observer -exclusive=False
Debug 1550060100.013 S: OK ACCess OBSERVER
Temperature 1550060100.114 -sample=60.0,60.0,60.0,60.0,60.0,60.0 -heatsink=34.6 -cover=105.0 -block=60.0,60.0,60.0,60.0,60.0,60.0
LEDStatus 1550060100.322 Temperature:55.6431 Current:9.4774 Voltage:3.40562 JuncTemp:72.6709
Time 1550060100.617 -elapsed=389 -active=377 -remaining=5886
Temperature 1550060101.114 -sample=60.0,60.0,60.0,60.0,60.0,60.0 -heatsink=34.7 -cover=104.9 -block=60.0,60.0,60.0,60.0,60.0,60.0
Debug 1550060101.304 C: ISTAT?
LEDStatus 1550060101.322 Temperature:55.6073 Current:9.46665 Voltage:3.41195 JuncTemp:72.5987
Debug 1550060101.324 S: OK ISTAT? Running
Time 1550060101.617 -elapsed=390 -active=378 -remaining=5885
Temperature 1550060102.114 -sample=60.0,60.0,60.0,60.0,60.0,60.0 -heatsink=34.4 -cover=105.0 -block=60.0,60.0,60.0,60.0,60.0,60.0
LEDStatus 1550060102.331 Temperature:55.7147 Current:9.46665 Voltage:3.40773 JuncTemp:72.8123
Time 1550060102.624 -elapsed=391 -active=379 -remaining=5884
Temperature 1550060103.116 -sample=60.0,60.0,60.0,60.0,60.0,60.0 -heatsink=34.7 -cover=104.9 -block=60.0,60.0,60.0,60.0,60.0,60.0
LEDStatus 1550060103.322 Temperature:55.6073 Current:9.44516 Voltage:3.4035 JuncTemp:72.614
Time 1550060103.624 -elapsed=392 -active=380 -remaining=5883
Temperature 1550060104.116 -sample=60.0,60.0,60.0,60.0,60.0,60.0 -heatsink=34.7 -cover=105.0 -block=60.0,60.0,60.0,60.0,60.0,60.0
LEDStatus 1550060104.321 Temperature:55.6431 Current:9.44516 Voltage:3.4035 JuncTemp:72.6634
Time 1550060104.617 -elapsed=393 -active=381 -remaining=5882
Temperature 1550060105.116 -sample=60.0,60.0,60.0,60.0,60.0,60.0 -heatsink=34.6 -cover=104.9 -block=60.0,60.0,60.0,60.0,60.0,60.0
Debug 1550060105.213 TBC _holding invoked.
Debug 1550060105.214 TBC acquired unhold lock
Debug 1550060105.214 TBC releasing operative lock
Debug 1550060105.215 TBC acquired operative lock
Debug 1550060105.255 TBC acquiring operative lock
Info 1550060105.216 TBC:HOLD starting 0.000000s hold
Debug 1550060105.256 TBC _holding invoked.
Debug 1550060105.256 TBC acquiring unhold lock
Debug 1550060105.257 TBC acquired unhold lock
Debug 1550060105.257 TBC releasing operative lock
Debug 1550060105.257 TBC acquired operative lock
Info 1550060105.260 TBC:SETTing ramping "Zone1" from 60.0 to 95.0 (rate=1.600, timeout=65.6, msgid=0x74CC)
Info 1550060105.261 TBC:SETTing ramping "Zone2" from 60.0 to 95.0 (rate=1.600, timeout=65.6, msgid=0x74CD)
Info 1550060105.261 TBC:SETTing ramping "Zone3" from 60.0 to 95.0 (rate=1.600, timeout=65.6, msgid=0x74CE)
Info 1550060105.262 TBC:SETTing ramping "Zone4" from 60.0 to 95.0 (rate=1.600, timeout=65.6, msgid=0x74CF)
Info 1550060105.263 TBC:SETTing ramping "Zone5" from 60.0 to 95.0 (rate=1.600, timeout=65.6, msgid=0x74D0)
Info 1550060105.264 TBC:SETTing ramping "Zone6" from 60.0 to 95.0 (rate=1.600, timeout=65.6, msgid=0x74D1)
LEDStatus 1550060105.332 Temperature:55.5357 Current:9.43441 Voltage:3.41406 JuncTemp:72.7173
Run 1550060105.362 Cycle 2
Run 1550060105.407 Step 1
Run 1550060105.416 Ramping -zones=Zone1,Zone2,Zone3,Zone4,Zone5,Zone6 -targets=95.000,95.000,95.000,95.000,95.000,95.000 -rates=1.600,1.600,1.600,1.600,1.600,1.600
Time 1550060105.617 -elapsed=394 -active=382 -remaining=5882
Temperature 1550060106.117 -sample=60.2,60.2,60.2,60.2,60.2,60.2 -heatsink=34.7 -cover=104.9 -block=61.9,61.7,62.0,62.1,61.7,61.8
Debug 1550060106.302 C: ISTAT?
Debug 1550060106.314 S: OK ISTAT? Running
LEDStatus 1550060106.326 Temperature:55.5357 Current:9.4774 Voltage:3.41195 JuncTemp:72.6798
Time 1550060106.617 -elapsed=395 -active=383 -remaining=5881
Temperature 1550060107.116 -sample=62.1,62.1,62.2,62.2,62.1,62.0 -heatsink=34.6 -cover=105.0 -block=67.6,67.6,67.8,67.8,67.6,67.4
LEDStatus 1550060107.322 Temperature:55.5715 Current:9.4774 Voltage:3.41406 JuncTemp:72.6316
Time 1550060107.623 -elapsed=396 -active=384 -remaining=5880
Temperature 1550060108.116 -sample=64.7,64.8,64.8,64.7,64.8,64.7 -heatsink=34.6 -cover=105.0 -block=69.1,69.1,68.8,68.7,69.1,69.1
LEDStatus 1550060108.332 Temperature:55.4641 Current:9.43441 Voltage:3.40773 JuncTemp:72.5829
Time 1550060108.623 -elapsed=397 -active=385 -remaining=5879
Temperature 1550060109.116 -sample=66.4,66.4,66.4,66.4,66.4,66.4 -heatsink=34.4 -cover=105.0 -block=69.3,69.3,69.3,69.4,69.2,69.3
LEDStatus 1550060109.322 Temperature:55.4999 Current:9.4774 Voltage:3.4035 JuncTemp:72.5958
Time 1550060109.635 -elapsed=398 -active=386 -remaining=5878
Temperature 1550060110.116 -sample=68.0,68.0,68.1,68.1,68.0,68.0 -heatsink=34.4 -cover=105.0 -block=71.7,71.6,71.8,71.9,71.6,71.6
LEDStatus 1550060110.324 Temperature:55.5357 Current:9.48814 Voltage:3.41195 JuncTemp:72.5658
Time 1550060110.623 -elapsed=399 -active=387 -remaining=5877
Temperature 1550060111.116 -sample=69.9,69.9,69.9,69.9,69.9,69.9 -heatsink=34.4 -cover=105.0 -block=73.7,73.7,73.5,73.5,73.6,73.6
Debug 1550060111.302 C: ISTAT?
Debug 1550060111.314 S: OK ISTAT? Running
LEDStatus 1550060111.324 Temperature:55.4283 Current:9.45591 Voltage:3.40984 JuncTemp:72.6662
Time 1550060111.623 -elapsed=400 -active=388 -remaining=5876
Temperature 1550060112.116 -sample=71.6,71.6,71.5,71.6,71.6,71.6 -heatsink=34.4 -cover=105.0 -block=74.8,74.8,74.7,74.8,74.8,74.8
LEDStatus 1550060112.321 Temperature:55.4999 Current:9.44516 Voltage:3.40773 JuncTemp:72.4755
Time 1550060112.623 -elapsed=401 -active=389 -remaining=5875
Temperature 1550060113.114 -sample=73.2,73.2,73.1,73.2,73.2,73.2 -heatsink=34.2 -cover=104.9 -block=76.4,76.4,76.4,76.5,76.4,76.3
LEDStatus 1550060113.331 Temperature:55.4283 Current:9.46665 Voltage:3.40984 JuncTemp:72.4243
Time 1550060113.617 -elapsed=402 -active=390 -remaining=5874
Temperature 1550060114.114 -sample=74.8,74.9,74.8,74.9,74.8,74.8 -heatsink=34.2 -cover=105.0 -block=78.2,78.2,78.1,78.1,78.1,78.1
LEDStatus 1550060114.331 Temperature:55.4283 Current:9.43441 Voltage:3.40984 JuncTemp:72.5424
Time 1550060114.621 -elapsed=403 -active=391 -remaining=5873
Temperature 1550060115.116 -sample=76.5,76.5,76.4,76.5,76.5,76.5 -heatsink=34.2 -cover=105.0 -block=79.7,79.7,79.5,79.6,79.6,79.6
LEDStatus 1550060115.322 Temperature:55.4283 Current:9.45591 Voltage:3.41406 JuncTemp:72.5618
Time 1550060115.623 -elapsed=404 -active=392 -remaining=5872
Temperature 1550060116.116 -sample=78.0,78.1,77.9,78.0,78.0,78.0 -heatsink=34.1 -cover=105.0 -block=81.1,81.2,81.1,81.2,81.1,81.1
Debug 1550060116.305 C: ISTAT?
Debug 1550060116.317 S: OK ISTAT? Running
LEDStatus 1550060116.328 Temperature:55.4283 Current:9.41292 Voltage:3.41195 JuncTemp:72.6276
Time 1550060116.617 -elapsed=405 -active=393 -remaining=5871
Temperature 1550060117.116 -sample=79.6,79.7,79.5,79.6,79.6,79.5 -heatsink=34.0 -cover=105.0 -block=82.7,82.8,82.7,82.7,82.7,82.7
LEDStatus 1550060117.322 Temperature:55.3924 Current:9.45591 Voltage:3.4035 JuncTemp:72.5201
Time 1550060117.623 -elapsed=406 -active=394 -remaining=5870
Temperature 1550060118.116 -sample=81.1,81.2,81.1,81.1,81.1,81.1 -heatsink=33.9 -cover=105.0 -block=84.3,84.3,84.2,84.2,84.3,84.2
LEDStatus 1550060118.322 Temperature:55.3924 Current:9.48814 Voltage:3.40984 JuncTemp:72.4854
Time 1550060118.623 -elapsed=407 -active=395 -remaining=5869
Temperature 1550060119.116 -sample=82.7,82.8,82.6,82.7,82.7,82.6 -heatsink=33.9 -cover=105.0 -block=85.7,85.8,85.7,85.8,85.7,85.7
LEDStatus 1550060119.322 Temperature:55.3924 Current:9.45591 Voltage:3.40562 JuncTemp:72.4455
Time 1550060119.634 -elapsed=408 -active=396 -remaining=5868
Temperature 1550060120.116 -sample=84.2,84.3,84.1,84.2,84.2,84.1 -heatsink=33.6 -cover=105.0 -block=87.3,87.4,87.2,87.3,87.3,87.2
LEDStatus 1550060120.322 Temperature:55.3924 Current:9.45591 Voltage:3.40773 JuncTemp:72.4901
Time 1550060120.623 -elapsed=409 -active=397 -remaining=5867
Temperature 1550060121.116 -sample=85.7,85.8,85.7,85.7,85.7,85.7 -heatsink=33.5 -cover=104.9 -block=88.8,88.9,88.7,88.8,88.8,88.7
Debug 1550060121.303 C: ISTAT?
Debug 1550060121.315 S: OK ISTAT? Running
LEDStatus 1550060121.325 Temperature:55.2849 Current:9.4774 Voltage:3.40984 JuncTemp:72.4424
Time 1550060121.617 -elapsed=410 -active=398 -remaining=5866
Temperature 1550060122.116 -sample=87.3,87.3,87.2,87.3,87.3,87.2 -heatsink=33.8 -cover=105.0 -block=90.3,90.4,90.2,90.3,90.3,90.3
LEDStatus 1550060122.321 Temperature:55.3207 Current:9.44516 Voltage:3.40984 JuncTemp:72.4319
Time 1550060122.617 -elapsed=411 -active=399 -remaining=5865
Temperature 1550060123.114 -sample=88.8,88.9,88.7,88.8,88.8,88.7 -heatsink=33.6 -cover=105.0 -block=91.8,92.0,91.7,91.8,91.8,91.8
LEDStatus 1550060123.322 Temperature:55.4641 Current:9.45591 Voltage:3.41406 JuncTemp:72.326
Time 1550060123.623 -elapsed=412 -active=400 -remaining=5864
Temperature 1550060124.116 -sample=90.3,90.5,90.2,90.3,90.3,90.2 -heatsink=33.7 -cover=104.9 -block=93.4,93.5,93.3,93.4,93.4,93.3
LEDStatus 1550060124.322 Temperature:55.2849 Current:9.44516 Voltage:3.40562 JuncTemp:72.5035
Time 1550060124.621 -elapsed=413 -active=401 -remaining=5863
Temperature 1550060125.116 -sample=91.8,92.0,91.8,91.8,91.8,91.8 -heatsink=33.8 -cover=105.0 -block=94.9,95.1,94.8,94.9,94.9,94.9
LEDStatus 1550060125.322 Temperature:55.3566 Current:9.48814 Voltage:3.41195 JuncTemp:72.4349
Time 1550060125.623 -elapsed=414 -active=402 -remaining=5862
Temperature 1550060126.114 -sample=93.3,93.5,93.3,93.3,93.3,93.3 -heatsink=33.5 -cover=105.0 -block=96.1,96.1,96.0,96.0,96.1,96.0
Debug 1550060126.306 C: ISTAT?
Debug 1550060126.334 S: OK ISTAT? Running
LEDStatus 1550060126.348 Temperature:55.3207 Current:9.4774 Voltage:3.40562 JuncTemp:72.4261
Time 1550060126.624 -elapsed=415 -active=403 -remaining=5861
Debug 1550060126.675 LLAC ACK: Acknowledge (type=3), name=Unknown, dest=0x00, source=0x81, control=0x01, id=0x0000, msgid=0x74CC, data=[]
Debug 1550060126.675 LLAC ACK reply: Acknowledge (type=3), name=Unknown, dest=0x81, source=0x00, control=0x01, id=0x0000, msgid=0x74CC, data=[]
Debug 1550060126.676 LLAC ACK: Acknowledge (type=3), name=Unknown, dest=0x00, source=0x82, control=0x01, id=0x0000, msgid=0x74CD, data=[]
Debug 1550060126.676 LLAC ACK reply: Acknowledge (type=3), name=Unknown, dest=0x82, source=0x00, control=0x01, id=0x0000, msgid=0x74CD, data=[]
Debug 1550060126.764 LLAC ACK: Acknowledge (type=3), name=Unknown, dest=0x00, source=0x83, control=0x01, id=0x0000, msgid=0x74CE, data=[]
Debug 1550060126.765 LLAC ACK reply: Acknowledge (type=3), name=Unknown, dest=0x83, source=0x00, control=0x01, id=0x0000, msgid=0x74CE, data=[]
Debug 1550060126.766 LLAC ACK: Acknowledge (type=3), name=Unknown, dest=0x00, source=0x84, control=0x01, id=0x0000, msgid=0x74CF, data=[]
Debug 1550060126.766 LLAC ACK reply: Acknowledge (type=3), name=Unknown, dest=0x84, source=0x00, control=0x01, id=0x0000, msgid=0x74CF, data=[]
Debug 1550060126.767 LLAC ACK: Acknowledge (type=3), name=Unknown, dest=0x00, source=0x85, control=0x01, id=0x0000, msgid=0x74D0, data=[]
Debug 1550060126.767 LLAC ACK reply: Acknowledge (type=3), name=Unknown, dest=0x85, source=0x00, control=0x01, id=0x0000, msgid=0x74D0, data=[]
Debug 1550060126.768 LLAC ACK: Acknowledge (type=3), name=Unknown, dest=0x00, source=0x86, control=0x01, id=0x0000, msgid=0x74D1, data=[]
Debug 1550060126.768 LLAC ACK reply: Acknowledge (type=3), name=Unknown, dest=0x86, source=0x00, control=0x01, id=0x0000, msgid=0x74D1, data=[]
Debug 1550060126.769 TBC releasing operative lock
Debug 1550060126.770 Pending Suspend flag: False
Debug 1550060126.779 TBC acquiring operative lock
Debug 1550060126.779 TBC acquired operative lock
Info 1550060126.780 TBC:HOLD starting 15.000000s hold
Debug 1550060126.803 TBC acquiring unhold lock
Run 1550060126.800 Holding -time=15
Temperature 1550060127.116 -sample=94.4,94.4,94.3,94.4,94.4,94.4 -heatsink=33.4 -cover=104.9 -block=95.6,95.7,95.7,95.6,95.6,96.0
LEDStatus 1550060127.331 Temperature:55.4999 Current:9.44516 Voltage:3.40984 JuncTemp:72.5271
Time 1550060127.623 -elapsed=416 -active=404 -remaining=5860
Temperature 1550060128.116 -sample=94.8,94.9,94.8,94.8,94.8,94.9 -heatsink=33.5 -cover=105.1 -block=95.4,95.3,95.4,95.4,95.4,95.2
LEDStatus 1550060128.322 Temperature:55.2849 Current:9.46665 Voltage:3.40562 JuncTemp:72.3796
Time 1550060128.623 -elapsed=417 -active=405 -remaining=5859
Temperature 1550060129.116 -sample=94.9,95.0,95.0,94.9,94.9,94.9 -heatsink=33.6 -cover=105.0 -block=95.0,94.9,95.0,95.0,94.9,94.9
LEDStatus 1550060129.321 Temperature:55.3207 Current:9.46665 Voltage:3.40562 JuncTemp:72.4155
Time 1550060129.629 -elapsed=418 -active=406 -remaining=5858
Temperature 1550060130.116 -sample=94.9,95.0,95.0,95.0,94.9,94.9 -heatsink=33.5 -cover=104.9 -block=95.0,95.0,95.0,95.0,95.0,95.0
LEDStatus 1550060130.331 Temperature:55.3207 Current:9.44516 Voltage:3.40773 JuncTemp:72.4843
Time 1550060130.623 -elapsed=419 -active=407 -remaining=5857
Temperature 1550060131.116 -sample=94.9,95.0,95.0,95.0,95.0,94.9 -heatsink=33.4 -cover=105.0 -block=95.0,95.0,95.0,95.0,95.0,95.0
Debug 1550060131.303 C: ISTAT?
Debug 1550060131.314 S: OK ISTAT? Running
LEDStatus 1550060131.325 Temperature:55.3924 Current:9.45591 Voltage:3.4035 JuncTemp:72.5007
Time 1550060131.624 -elapsed=420 -active=408 -remaining=5856
Temperature 1550060132.116 -sample=95.0,95.0,95.0,95.0,95.0,95.0 -heatsink=33.1 -cover=105.0 -block=95.0,95.0,95.0,95.0,95.0,95.0
LEDStatus 1550060132.322 Temperature:55.4283 Current:9.44516 Voltage:3.40773 JuncTemp:72.5741
Time 1550060132.617 -elapsed=421 -active=409 -remaining=5855
Temperature 1550060133.116 -sample=95.0,95.0,95.0,95.0,95.0,95.0 -heatsink=33.5 -cover=104.9 -block=95.0,95.0,95.0,95.0,95.0,95.0
LEDStatus 1550060133.322 Temperature:55.3924 Current:9.4774 Voltage:3.41195 JuncTemp:72.4919
Time 1550060133.624 -elapsed=422 -active=410 -remaining=5854
Temperature 1550060134.116 -sample=95.0,95.0,95.0,95.0,95.0,95.0 -heatsink=33.2 -cover=105.1 -block=95.0,95.0,95.0,95.0,95.0,95.0
LEDStatus 1550060134.331 Temperature:55.3924 Current:9.44516 Voltage:3.41617 JuncTemp:72.3972
Time 1550060134.617 -elapsed=423 -active=411 -remaining=5853
Temperature 1550060135.116 -sample=95.0,95.0,95.0,95.0,95.0,95.0 -heatsink=33.5 -cover=105.0 -block=95.0,95.0,95.0,95.0,95.0,95.0
LEDStatus 1550060135.321 Temperature:55.3566 Current:9.4774 Voltage:3.40773 JuncTemp:72.4543
Time 1550060135.623 -elapsed=424 -active=412 -remaining=5852
Temperature 1550060136.116 -sample=95.0,95.0,95.0,95.0,95.0,95.0 -heatsink=33.5 -cover=105.0 -block=95.0,95.0,95.0,95.0,95.0,95.0
Debug 1550060136.303 C: ISTAT?
Debug 1550060136.315 S: OK ISTAT? Running
LEDStatus 1550060136.325 Temperature:55.3566 Current:9.4774 Voltage:3.40562 JuncTemp:72.4155
Time 1550060136.623 -elapsed=425 -active=413 -remaining=5851
Temperature 1550060137.116 -sample=95.0,95.0,95.0,95.0,95.0,95.0 -heatsink=33.4 -cover=105.0 -block=95.0,95.0,95.0,95.0,95.0,95.0
LEDStatus 1550060137.322 Temperature:55.2849 Current:9.45591 Voltage:3.40984 JuncTemp:72.5212
Time 1550060137.623 -elapsed=426 -active=414 -remaining=5850
Temperature 1550060138.114 -sample=95.0,95.0,95.0,95.0,95.0,95.0 -heatsink=33.3 -cover=105.0 -block=95.0,95.0,95.0,95.0,95.0,95.0
LEDStatus 1550060138.322 Temperature:55.4641 Current:9.44516 Voltage:3.41195 JuncTemp:72.5383
Time 1550060138.623 -elapsed=427 -active=415 -remaining=5849
Temperature 1550060139.116 -sample=95.0,95.0,95.0,95.0,95.0,95.0 -heatsink=33.5 -cover=105.0 -block=95.0,95.0,95.0,95.0,95.0,95.0
LEDStatus 1550060139.322 Temperature:55.4641 Current:9.43441 Voltage:3.41406 JuncTemp:72.4261
Time 1550060139.634 -elapsed=428 -active=416 -remaining=5848
Temperature 1550060140.116 -sample=95.0,95.0,95.0,95.0,95.0,95.0 -heatsink=33.5 -cover=105.0 -block=95.0,95.0,95.0,95.0,95.0,95.0
LEDStatus 1550060140.322 Temperature:55.3566 Current:9.44516 Voltage:3.40773 JuncTemp:72.5435
Time 1550060140.617 -elapsed=429 -active=417 -remaining=5847
Temperature 1550060141.116 -sample=95.0,95.0,95.0,95.0,95.0,95.0 -heatsink=33.5 -cover=105.0 -block=95.0,95.0,95.0,95.0,95.0,95.0
Debug 1550060141.303 C: ISTAT?
Debug 1550060141.314 S: OK ISTAT? Running
LEDStatus 1550060141.325 Temperature:55.4641 Current:9.44516 Voltage:3.41195 JuncTemp:72.5918
Time 1550060141.617 -elapsed=430 -active=418 -remaining=5846
Debug 1550060141.813 TBC _holding invoked.
Debug 1550060141.815 TBC acquired unhold lock
Debug 1550060141.816 TBC releasing operative lock
Debug 1550060141.857 TBC acquiring operative lock
Debug 1550060141.857 TBC acquired operative lock
Info 1550060141.860 TBC:SETTing ramping "Zone1" from 95.0 to 60.0 (rate=1.600, timeout=65.6, msgid=0x7766)
Info 1550060141.860 TBC:SETTing ramping "Zone2" from 95.0 to 60.0 (rate=1.600, timeout=65.6, msgid=0x7767)
Info 1550060141.861 TBC:SETTing ramping "Zone3" from 95.0 to 60.0 (rate=1.600, timeout=65.6, msgid=0x7768)
Info 1550060141.862 TBC:SETTing ramping "Zone4" from 95.0 to 60.0 (rate=1.600, timeout=65.6, msgid=0x7769)
Info 1550060141.862 TBC:SETTing ramping "Zone5" from 95.0 to 60.0 (rate=1.600, timeout=65.6, msgid=0x776A)
Info 1550060141.863 TBC:SETTing ramping "Zone6" from 95.0 to 60.0 (rate=1.600, timeout=65.6, msgid=0x776B)
Run 1550060141.936 Step 2
Run 1550060141.947 Ramping -zones=Zone1,Zone2,Zone3,Zone4,Zone5,Zone6 -targets=60.000,60.000,60.000,60.000,60.000,60.000 -rates=1.600,1.600,1.600,1.600,1.600,1.600
Temperature 1550060142.117 -sample=95.0,95.0,95.0,95.0,95.0,95.0 -heatsink=33.6 -cover=105.1 -block=95.0,95.0,95.0,95.0,95.0,95.0
LEDStatus 1550060142.322 Temperature:55.4641 Current:9.44516 Voltage:3.40984 JuncTemp:72.3961
Time 1550060142.624 -elapsed=431 -active=419 -remaining=5845
Temperature 1550060143.116 -sample=94.7,94.7,94.7,94.6,94.7,94.7 -heatsink=33.4 -cover=105.0 -block=92.1,92.1,92.0,91.6,91.9,91.9
LEDStatus 1550060143.325 Temperature:55.3207 Current:9.45591 Voltage:3.4035 JuncTemp:72.5066
Time 1550060143.623 -elapsed=432 -active=420 -remaining=5844
Temperature 1550060144.114 -sample=93.2,93.3,93.3,93.2,93.3,93.3 -heatsink=33.4 -cover=105.0 -block=87.9,87.9,87.9,87.7,87.8,87.8
LEDStatus 1550060144.325 Temperature:55.4641 Current:9.46665 Voltage:3.40984 JuncTemp:72.5706
Time 1550060144.634 -elapsed=433 -active=421 -remaining=5843
Temperature 1550060145.116 -sample=91.4,91.4,91.4,91.3,91.3,91.3 -heatsink=33.4 -cover=105.0 -block=85.5,85.5,85.6,85.6,85.5,85.4
LEDStatus 1550060145.322 Temperature:55.4641 Current:9.43441 Voltage:3.41195 JuncTemp:72.453
Time 1550060145.623 -elapsed=434 -active=422 -remaining=5842
Temperature 1550060146.116 -sample=89.5,89.5,89.5,89.4,89.5,89.4 -heatsink=33.4 -cover=105.1 -block=84.0,84.0,84.2,84.2,84.0,83.9
Debug 1550060146.303 C: ISTAT?
Debug 1550060146.314 S: OK ISTAT? Running
LEDStatus 1550060146.325 Temperature:55.4283 Current:9.45591 Voltage:3.40984 JuncTemp:72.4677
Time 1550060146.623 -elapsed=435 -active=423 -remaining=5841
Temperature 1550060147.114 -sample=87.7,87.7,87.8,87.7,87.7,87.7 -heatsink=33.7 -cover=105.1 -block=82.6,82.6,82.7,82.7,82.6,82.5
LEDStatus 1550060147.325 Temperature:55.3566 Current:9.45591 Voltage:3.41195 JuncTemp:72.5007
Time 1550060147.624 -elapsed=436 -active=424 -remaining=5840
Temperature 1550060148.114 -sample=86.1,86.0,86.1,86.0,86.1,86.0 -heatsink=33.7 -cover=105.1 -block=81.0,81.0,81.1,81.0,81.0,80.9
LEDStatus 1550060148.329 Temperature:55.4641 Current:9.45591 Voltage:3.40984 JuncTemp:72.4871
Time 1550060148.623 -elapsed=437 -active=425 -remaining=5839
Temperature 1550060149.116 -sample=84.4,84.4,84.5,84.4,84.4,84.3 -heatsink=33.8 -cover=104.9 -block=79.3,79.3,79.4,79.3,79.2,79.3
LEDStatus 1550060149.322 Temperature:55.3924 Current:9.45591 Voltage:3.4035 JuncTemp:72.5083
Time 1550060149.621 -elapsed=438 -active=426 -remaining=5838
Temperature 1550060150.116 -sample=82.7,82.7,82.8,82.7,82.7,82.6 -heatsink=34.0 -cover=104.9 -block=77.6,77.6,77.7,77.6,77.5,77.5
LEDStatus 1550060150.322 Temperature:55.4283 Current:9.44516 Voltage:3.40984 JuncTemp:72.5376
Time 1550060150.617 -elapsed=439 -active=427 -remaining=5837
Temperature 1550060151.116 -sample=81.0,81.0,81.1,81.0,80.9,80.9 -heatsink=33.8 -cover=105.1 -block=75.9,75.9,76.0,75.9,75.8,75.9
Debug 1550060151.303 C: ISTAT?
Debug 1550060151.315 S: OK ISTAT? Running
LEDStatus 1550060151.326 Temperature:55.4641 Current:9.45591 Voltage:3.40773 JuncTemp:72.6024
Time 1550060151.624 -elapsed=440 -active=428 -remaining=5836
Temperature 1550060152.116 -sample=79.3,79.3,79.5,79.3,79.2,79.3 -heatsink=34.0 -cover=105.0 -block=74.2,74.2,74.4,74.3,74.2,74.2
LEDStatus 1550060152.322 Temperature:55.3924 Current:9.4774 Voltage:3.40773 JuncTemp:72.4888
Time 1550060152.617 -elapsed=441 -active=429 -remaining=5835
Temperature 1550060153.116 -sample=77.6,77.6,77.8,77.6,77.5,77.6 -heatsink=34.1 -cover=105.0 -block=72.6,72.5,72.7,72.6,72.5,72.6
LEDStatus 1550060153.323 Temperature:55.4641 Current:9.45591 Voltage:3.40562 JuncTemp:72.5482
Time 1550060153.624 -elapsed=442 -active=430 -remaining=5834
Temperature 1550060154.116 -sample=75.9,75.9,76.1,75.9,75.9,76.0 -heatsink=34.2 -cover=105.0 -block=70.9,70.9,71.1,71.0,70.9,70.9
LEDStatus 1550060154.321 Temperature:55.3924 Current:9.46665 Voltage:3.40562 JuncTemp:72.5394
Time 1550060154.621 -elapsed=443 -active=431 -remaining=5833
Temperature 1550060155.116 -sample=74.3,74.3,74.4,74.4,74.2,74.3 -heatsink=34.5 -cover=105.0 -block=69.3,69.2,69.4,69.3,69.2,69.3
LEDStatus 1550060155.322 Temperature:55.5715 Current:9.45591 Voltage:3.40562 JuncTemp:72.5464
Time 1550060155.623 -elapsed=444 -active=432 -remaining=5832
Temperature 1550060156.116 -sample=72.6,72.5,72.8,72.7,72.5,72.6 -heatsink=34.3 -cover=105.1 -block=67.6,67.5,67.7,67.6,67.5,67.6
Debug 1550060156.302 C: ISTAT?
Debug 1550060156.313 S: OK ISTAT? Running
LEDStatus 1550060156.324 Temperature:55.4999 Current:9.44516 Voltage:3.41406 JuncTemp:72.6276
Time 1550060156.623 -elapsed=445 -active=433 -remaining=5831
Temperature 1550060157.116 -sample=70.9,70.8,71.1,71.0,70.8,71.0 -heatsink=34.2 -cover=105.0 -block=65.9,65.8,66.0,65.9,65.8,65.9
LEDStatus 1550060157.322 Temperature:55.4999 Current:9.44516 Voltage:3.40562 JuncTemp:72.5676
Time 1550060157.623 -elapsed=446 -active=434 -remaining=5830
Temperature 1550060158.114 -sample=69.3,69.1,69.4,69.3,69.1,69.3 -heatsink=34.7 -cover=105.0 -block=64.3,64.1,64.4,64.2,64.1,64.3
LEDStatus 1550060158.322 Temperature:55.5357 Current:9.46665 Voltage:3.41195 JuncTemp:72.5454
Time 1550060158.623 -elapsed=447 -active=435 -remaining=5829
Temperature 1550060159.116 -sample=67.6,67.4,67.7,67.6,67.5,67.6 -heatsink=34.6 -cover=105.0 -block=62.6,62.4,62.7,62.6,62.5,62.6
LEDStatus 1550060159.322 Temperature:55.5715 Current:9.45591 Voltage:3.40984 JuncTemp:72.5752
Time 1550060159.624 -elapsed=448 -active=436 -remaining=5828
Temperature 1550060160.114 -sample=65.9,65.8,66.1,66.0,65.8,66.0 -heatsink=34.8 -cover=105.0 -block=61.0,60.8,61.2,61.0,60.9,61.0
LEDStatus 1550060160.322 Temperature:55.5715 Current:9.45591 Voltage:3.41406 JuncTemp:72.5888
Time 1550060160.623 -elapsed=449 -active=437 -remaining=5827
Temperature 1550060161.116 -sample=64.3,64.1,64.5,64.3,64.2,64.3 -heatsink=34.9 -cover=105.0 -block=59.4,59.2,59.5,59.3,59.2,59.4
Debug 1550060161.303 C: ISTAT?
Debug 1550060161.314 S: OK ISTAT? Running
LEDStatus 1550060161.324 Temperature:55.4999 Current:9.45591 Voltage:3.40562 JuncTemp:72.5888
Time 1550060161.617 -elapsed=450 -active=438 -remaining=5826
Temperature 1550060162.116 -sample=62.7,62.6,62.9,62.8,62.6,62.8 -heatsink=35.1 -cover=105.1 -block=58.5,58.4,58.5,58.4,58.3,58.4
LEDStatus 1550060162.322 Temperature:55.4641 Current:9.46665 Voltage:3.41195 JuncTemp:72.4795
Time 1550060162.623 -elapsed=451 -active=439 -remaining=5825
Temperature 1550060163.116 -sample=61.5,61.4,61.6,61.5,61.4,61.5 -heatsink=35.1 -cover=105.1 -block=58.5,58.6,58.5,58.6,58.7,58.6
LEDStatus 1550060163.331 Temperature:55.6073 Current:9.45591 Voltage:3.40562 JuncTemp:72.5676
Time 1550060163.617 -elapsed=452 -active=440 -remaining=5824
Debug 1550060163.704 LLAC ACK: Acknowledge (type=3), name=Unknown, dest=0x00, source=0x81, control=0x01, id=0x0000, msgid=0x7766, data=[]
Debug 1550060163.705 LLAC ACK reply: Acknowledge (type=3), name=Unknown, dest=0x81, source=0x00, control=0x01, id=0x0000, msgid=0x7766, data=[]
Debug 1550060163.705 LLAC ACK: Acknowledge (type=3), name=Unknown, dest=0x00, source=0x82, control=0x01, id=0x0000, msgid=0x7767, data=[]
Debug 1550060163.706 LLAC ACK reply: Acknowledge (type=3), name=Unknown, dest=0x82, source=0x00, control=0x01, id=0x0000, msgid=0x7767, data=[]
Debug 1550060163.825 LLAC ACK: Acknowledge (type=3), name=Unknown, dest=0x00, source=0x83, control=0x01, id=0x0000, msgid=0x7768, data=[]
Debug 1550060163.826 LLAC ACK reply: Acknowledge (type=3), name=Unknown, dest=0x83, source=0x00, control=0x01, id=0x0000, msgid=0x7768, data=[]
Debug 1550060163.827 LLAC ACK: Acknowledge (type=3), name=Unknown, dest=0x00, source=0x84, control=0x01, id=0x0000, msgid=0x7769, data=[]
Debug 1550060163.828 LLAC ACK reply: Acknowledge (type=3), name=Unknown, dest=0x84, source=0x00, control=0x01, id=0x0000, msgid=0x7769, data=[]
Debug 1550060163.829 LLAC ACK: Acknowledge (type=3), name=Unknown, dest=0x00, source=0x85, control=0x01, id=0x0000, msgid=0x776A, data=[]
Debug 1550060163.830 LLAC ACK reply: Acknowledge (type=3), name=Unknown, dest=0x85, source=0x00, control=0x01, id=0x0000, msgid=0x776A, data=[]
Debug 1550060163.832 LLAC ACK: Acknowledge (type=3), name=Unknown, dest=0x00, source=0x86, control=0x01, id=0x0000, msgid=0x776B, data=[]
Debug 1550060163.833 LLAC ACK reply: Acknowledge (type=3), name=Unknown, dest=0x86, source=0x00, control=0x01, id=0x0000, msgid=0x776B, data=[]
Debug 1550060163.834 TBC releasing operative lock
Debug 1550060163.838 Pending Suspend flag: False
Debug 1550060163.888 TBC acquiring operative lock
Debug 1550060163.889 TBC acquired operative lock
Run 1550060163.892 Holding -time=60 -collecting=True
Info 1550060163.890 TBC:HOLD starting 60.000000s hold
Run 1550060163.915 Acquiring -run="20190213smp49-60" -stage=2 -cycle=2 -point=1 -Temperature=60.8418,60.7735,60.94,60.8759,60.8023,60.8572
Debug 1550060163.922 TBC acquiring unhold lock
Scheduler 1550060164.128 Catching up
Temperature 1550060164.130 -sample=60.7,60.6,60.8,60.7,60.7,60.7 -heatsink=35.2 -cover=105.0 -block=58.8,58.9,58.8,58.8,58.8,58.8
LEDStatus 1550060164.322 Temperature:55.6073 Current:9.4774 Voltage:3.4035 JuncTemp:72.5993
Time 1550060164.635 -elapsed=453 -active=441 -remaining=5823
Temperature 1550060165.116 -sample=60.4,60.4,60.4,60.4,60.4,60.4 -heatsink=35.2 -cover=105.0 -block=60.4,60.5,60.3,60.4,60.5,60.4
LEDStatus 1550060165.322 Temperature:55.6073 Current:9.45591 Voltage:3.4035 JuncTemp:72.571
Time 1550060165.624 -elapsed=454 -active=442 -remaining=5822
Temperature 1550060166.117 -sample=60.4,60.4,60.4,60.4,60.4,60.4 -heatsink=35.3 -cover=105.0 -block=60.2,60.1,60.2,60.2,60.1,60.2
Debug 1550060166.303 C: ISTAT?
Debug 1550060166.314 S: OK ISTAT? Running
LEDStatus 1550060166.325 Temperature:55.4999 Current:9.45591 Voltage:3.41195 JuncTemp:72.6944
Time 1550060166.624 -elapsed=455 -active=443 -remaining=5821
Temperature 1550060167.114 -sample=60.3,60.3,60.3,60.3,60.3,60.3 -heatsink=35.2 -cover=105.0 -block=60.1,60.1,60.1,60.1,60.1,60.1
LEDStatus 1550060167.331 Temperature:55.6431 Current:9.4774 Voltage:3.40562 JuncTemp:72.6151
Time 1550060167.623 -elapsed=456 -active=444 -remaining=5820
Temperature 1550060168.114 -sample=60.2,60.2,60.3,60.2,60.2,60.2 -heatsink=35.4 -cover=105.0 -block=60.0,60.0,60.1,60.1,60.0,60.0
LEDStatus 1550060168.322 Temperature:55.6073 Current:9.43441 Voltage:3.41195 JuncTemp:72.7244
Time 1550060168.623 -elapsed=457 -active=445 -remaining=5819
Temperature 1550060169.114 -sample=60.2,60.2,60.2,60.2,60.2,60.2 -heatsink=35.4 -cover=105.0 -block=60.0,60.0,60.0,60.0,60.0,60.0
LEDStatus 1550060169.330 Temperature:55.5715 Current:9.44516 Voltage:3.40773 JuncTemp:72.6856
Time 1550060169.634 -elapsed=458 -active=446 -remaining=5818
Temperature 1550060170.114 -sample=60.1,60.1,60.1,60.1,60.1,60.1 -heatsink=35.4 -cover=105.0 -block=60.0,60.0,60.0,60.0,60.0,60.0
LEDStatus 1550060170.331 Temperature:55.6073 Current:9.44516 Voltage:3.41195 JuncTemp:72.7098
Time 1550060170.623 -elapsed=459 -active=447 -remaining=5817
Temperature 1550060171.116 -sample=60.1,60.1,60.1,60.1,60.1,60.1 -heatsink=35.6 -cover=105.0 -block=60.0,60.0,60.0,60.0,60.0,60.0
Debug 1550060171.303 C: ISTAT?
Debug 1550060171.314 S: OK ISTAT? Running
LEDStatus 1550060171.325 Temperature:55.4999 Current:9.49889 Voltage:3.40562 JuncTemp:72.7138
Time 1550060171.623 -elapsed=460 -active=448 -remaining=5816
Temperature 1550060172.114 -sample=60.1,60.0,60.1,60.1,60.1,60.1 -heatsink=35.4 -cover=105.0 -block=60.0,60.0,60.0,60.0,60.0,60.0
LEDStatus 1550060172.332 Temperature:55.5715 Current:9.44516 Voltage:3.40562 JuncTemp:72.7337
Time 1550060172.623 -elapsed=461 -active=449 -remaining=5815
Temperature 1550060173.117 -sample=60.0,60.0,60.0,60.0,60.0,60.0 -heatsink=35.6 -cover=104.9 -block=60.0,60.0,60.0,60.0,60.0,60.0
LEDStatus 1550060173.321 Temperature:55.6431 Current:9.45591 Voltage:3.40984 JuncTemp:72.6112
Time 1550060173.617 -elapsed=462 -active=450 -remaining=5814
Temperature 1550060174.116 -sample=60.0,60.0,60.0,60.0,60.0,60.0 -heatsink=35.4 -cover=105.0 -block=60.0,60.0,60.0,60.0,60.0,60.0
LEDStatus 1550060174.321 Temperature:55.5715 Current:9.45591 Voltage:3.41406 JuncTemp:72.6896
Time 1550060174.621 -elapsed=463 -active=451 -remaining=5813
Temperature 1550060175.114 -sample=60.0,60.0,60.0,60.0,60.0,60.0 -heatsink=35.5 -cover=105.0 -block=60.0,60.0,60.0,60.0,60.0,60.0
LEDStatus 1550060175.331 Temperature:55.6073 Current:9.45591 Voltage:3.41406 JuncTemp:72.6604
Time 1550060175.623 -elapsed=464 -active=452 -remaining=5812
Temperature 1550060176.114 -sample=60.0,60.0,60.0,60.0,60.0,60.0 -heatsink=35.3 -cover=105.0 -block=60.0,60.0,60.0,60.0,60.0,60.0
Debug 1550060176.309 C: ISTAT?
Debug 1550060176.335 S: OK ISTAT? Running
LEDStatus 1550060176.343 Temperature:55.6789 Current:9.40218 Voltage:3.41617 JuncTemp:72.6556
Time 1550060176.623 -elapsed=465 -active=453 -remaining=5811
Temperature 1550060177.116 -sample=60.0,60.0,60.0,60.0,60.0,60.0 -heatsink=35.5 -cover=105.1 -block=60.0,60.0,60.0,60.0,60.0,60.0
LEDStatus 1550060177.321 Temperature:55.5357 Current:9.45591 Voltage:3.41195 JuncTemp:72.648
Time 1550060177.623 -elapsed=466 -active=454 -remaining=5810
Temperature 1550060178.114 -sample=60.0,60.0,60.0,60.0,60.0,60.0 -heatsink=35.4 -cover=105.0 -block=60.0,60.0,60.0,60.0,60.0,60.0
LEDStatus 1550060178.326 Temperature:55.6431 Current:9.45591 Voltage:3.40773 JuncTemp:72.6374
Time 1550060178.624 -elapsed=467 -active=455 -remaining=5809
Temperature 1550060179.116 -sample=60.0,60.0,60.0,60.0,60.0,60.0 -heatsink=35.5 -cover=105.0 -block=60.0,60.0,60.0,60.0,60.0,60.0
LEDStatus 1550060179.331 Temperature:55.4999 Current:9.45591 Voltage:3.40984 JuncTemp:72.8123
Time 1550060179.630 -elapsed=468 -active=456 -remaining=5808
Temperature 1550060180.116 -sample=60.0,60.0,60.0,60.0,60.0,60.0 -heatsink=35.6 -cover=105.0 -block=60.0,60.0,60.0,60.0,60.0,60.0
LEDStatus 1550060180.322 Temperature:55.5715 Current:9.45591 Voltage:3.40562 JuncTemp:72.7589
Time 1550060180.623 -elapsed=469 -active=457 -remaining=5807
Temperature 1550060181.116 -sample=60.0,60.0,60.0,60.0,60.0,60.0 -heatsink=35.4 -cover=105.0 -block=60.0,60.0,60.0,60.0,60.0,60.0
Debug 1550060181.302 C: ISTAT?
Debug 1550060181.319 S: OK ISTAT? Running
LEDStatus 1550060181.323 Temperature:55.6073 Current:9.45591 Voltage:3.40984 JuncTemp:72.6767
Time 1550060181.623 -elapsed=470 -active=458 -remaining=5806
Temperature 1550060182.116 -sample=60.0,60.0,60.0,60.0,60.0,60.0 -heatsink=35.5 -cover=105.0 -block=60.0,60.0,60.0,60.0,60.0,60.0
LEDStatus 1550060182.322 Temperature:55.5715 Current:9.46665 Voltage:3.40562 JuncTemp:72.7853
Time 1550060182.623 -elapsed=471 -active=459 -remaining=5805
Temperature 1550060183.116 -sample=60.0,60.0,60.0,60.0,60.0,60.0 -heatsink=35.4 -cover=105.1 -block=60.0,60.0,60.0,60.0,60.0,60.0
LEDStatus 1550060183.322 Temperature:55.6073 Current:9.44516 Voltage:3.40984 JuncTemp:72.7272
Time 1550060183.617 -elapsed=472 -active=460 -remaining=5804
Temperature 1550060184.116 -sample=60.0,60.0,60.0,60.0,60.0,60.0 -heatsink=35.3 -cover=105.0 -block=60.0,60.0,60.0,60.0,60.0,60.0
LEDStatus 1550060184.322 Temperature:55.6073 Current:9.48814 Voltage:3.41406 JuncTemp:72.7138
Time 1550060184.629 -elapsed=473 -active=461 -remaining=5803
Temperature 1550060185.116 -sample=60.0,60.0,60.0,60.0,60.0,60.0 -heatsink=35.5 -cover=105.0 -block=60.0,60.0,60.0,60.0,60.0,60.0
LEDStatus 1550060185.322 Temperature:55.6789 Current:9.4774 Voltage:3.40773 JuncTemp:72.7589
Time 1550060185.623 -elapsed=474 -active=462 -remaining=5802
Temperature 1550060186.116 -sample=60.0,60.0,60.0,60.0,60.0,60.0 -heatsink=35.2 -cover=105.0 -block=60.0,60.0,60.0,60.0,60.0,60.0
Debug 1550060186.304 C: ISTAT?
Debug 1550060186.315 S: OK ISTAT? Running
LEDStatus 1550060186.326 Temperature:55.6789 Current:9.43441 Voltage:3.40139 JuncTemp:72.7002
Time 1550060186.623 -elapsed=475 -active=463 -remaining=5801
Temperature 1550060187.116 -sample=60.0,60.0,60.0,60.0,60.0,60.0 -heatsink=35.2 -cover=105.0 -block=60.0,60.0,60.0,60.0,60.0,60.0
LEDStatus 1550060187.322 Temperature:55.5715 Current:9.44516 Voltage:3.40139 JuncTemp:72.7496
Time 1550060187.623 -elapsed=476 -active=464 -remaining=5800
Temperature 1550060188.116 -sample=60.0,60.0,60.0,60.0,60.0,60.0 -heatsink=35.3 -cover=105.1 -block=60.0,60.0,60.0,60.0,60.0,60.0
LEDStatus 1550060188.322 Temperature:55.6073 Current:9.44516 Voltage:3.40984 JuncTemp:72.6944
Time 1550060188.617 -elapsed=477 -active=465 -remaining=5799
Temperature 1550060189.116 -sample=60.0,60.0,60.0,60.0,60.0,60.0 -heatsink=35.2 -cover=105.0 -block=60.0,60.0,60.0,60.0,60.0,60.0
LEDStatus 1550060189.322 Temperature:55.5715 Current:9.4774 Voltage:3.40773 JuncTemp:72.702
Time 1550060189.629 -elapsed=478 -active=466 -remaining=5798
Temperature 1550060190.116 -sample=60.0,60.0,60.0,60.0,60.0,60.0 -heatsink=35.1 -cover=105.0 -block=60.0,60.0,60.0,60.0,60.0,60.0
LEDStatus 1550060190.322 Temperature:55.7147 Current:9.44516 Voltage:3.40773 JuncTemp:72.6573
Time 1550060190.623 -elapsed=479 -active=467 -remaining=5797
Temperature 1550060191.116 -sample=60.0,60.0,60.0,60.0,60.0,60.0 -heatsink=35.3 -cover=105.0 -block=60.0,60.0,60.0,60.0,60.0,60.0
Debug 1550060191.302 C: ISTAT?
Debug 1550060191.319 S: OK ISTAT? Running
LEDStatus 1550060191.324 Temperature:55.5715 Current:9.4774 Voltage:3.40562 JuncTemp:72.7214
Time 1550060191.623 -elapsed=480 -active=468 -remaining=5796
Temperature 1550060192.117 -sample=60.0,60.0,60.0,60.0,60.0,60.0 -heatsink=35.3 -cover=105.0 -block=60.0,60.0,60.0,60.0,60.0,60.0
LEDStatus 1550060192.322 Temperature:55.5715 Current:9.46665 Voltage:3.4035 JuncTemp:72.6992
Time 1550060192.623 -elapsed=481 -active=469 -remaining=5795
Temperature 1550060193.116 -sample=60.0,60.0,60.0,60.0,60.0,60.0 -heatsink=35.3 -cover=104.9 -block=60.0,60.0,60.0,60.0,60.0,60.0
LEDStatus 1550060193.321 Temperature:55.5715 Current:9.45591 Voltage:3.41406 JuncTemp:72.7708
Time 1550060193.624 -elapsed=482 -active=470 -remaining=5794
Temperature 1550060194.116 -sample=60.0,60.0,60.0,60.0,60.0,60.0 -heatsink=35.2 -cover=105.0 -block=60.0,60.0,60.0,60.0,60.0,60.0
LEDStatus 1550060194.322 Temperature:55.5715 Current:9.43441 Voltage:3.40984 JuncTemp:72.708
Time 1550060194.634 -elapsed=483 -active=471 -remaining=5793
Temperature 1550060195.116 -sample=60.0,60.0,60.0,60.0,60.0,60.0 -heatsink=34.9 -cover=105.0 -block=60.0,60.0,60.0,60.0,60.0,60.0
LEDStatus 1550060195.321 Temperature:55.5715 Current:9.46665 Voltage:3.40562 JuncTemp:72.6052
Time 1550060195.623 -elapsed=484 -active=472 -remaining=5792
Temperature 1550060196.116 -sample=60.0,60.0,60.0,60.0,60.0,60.0 -heatsink=35.2 -cover=104.9 -block=60.0,60.0,60.0,60.0,60.0,60.0
Debug 1550060196.302 C: ISTAT?
Debug 1550060196.316 S: OK ISTAT? Running
LEDStatus 1550060196.324 Temperature:55.5715 Current:9.46665 Voltage:3.40984 JuncTemp:72.6604
Time 1550060196.623 -elapsed=485 -active=473 -remaining=5791
Temperature 1550060197.116 -sample=60.0,60.0,60.0,60.0,60.0,60.0 -heatsink=35.1 -cover=105.1 -block=60.0,60.0,60.0,60.0,60.0,60.0
LEDStatus 1550060197.322 Temperature:55.5715 Current:9.46665 Voltage:3.40773 JuncTemp:72.5963
Time 1550060197.623 -elapsed=486 -active=474 -remaining=5790
Temperature 1550060198.116 -sample=60.0,60.0,60.0,60.0,60.0,60.0 -heatsink=34.9 -cover=105.0 -block=60.0,60.0,60.0,60.0,60.0,60.0
LEDStatus 1550060198.322 Temperature:55.6073 Current:9.44516 Voltage:3.40562 JuncTemp:72.6825
Time 1550060198.623 -elapsed=487 -active=475 -remaining=5789
Temperature 1550060199.116 -sample=60.0,60.0,60.0,60.0,60.0,60.0 -heatsink=35.1 -cover=105.0 -block=60.0,60.0,60.0,60.0,60.0,60.0
LEDStatus 1550060199.321 Temperature:55.6789 Current:9.46665 Voltage:3.40562 JuncTemp:72.614
Time 1550060199.634 -elapsed=488 -active=476 -remaining=5788
Temperature 1550060200.116 -sample=60.0,60.0,60.0,60.0,60.0,60.0 -heatsink=35.2 -cover=105.1 -block=60.0,60.0,60.0,60.0,60.0,60.0
LEDStatus 1550060200.321 Temperature:55.6073 Current:9.45591 Voltage:3.40984 JuncTemp:72.7262
Time 1550060200.623 -elapsed=489 -active=477 -remaining=5787
Temperature 1550060201.116 -sample=60.0,60.0,60.0,60.0,60.0,60.0 -heatsink=35.0 -cover=104.9 -block=60.0,60.0,60.0,60.0,60.0,60.0
Debug 1550060201.303 C: ISTAT?
Debug 1550060201.315 S: OK ISTAT? Running
LEDStatus 1550060201.326 Temperature:55.4999 Current:9.45591 Voltage:3.40773 JuncTemp:72.611
Time 1550060201.623 -elapsed=490 -active=478 -remaining=5786
Temperature 1550060202.116 -sample=60.0,60.0,60.0,60.0,60.0,60.0 -heatsink=35.0 -cover=105.0 -block=60.0,60.0,60.0,60.0,60.0,60.0
LEDStatus 1550060202.322 Temperature:55.5715 Current:9.4774 Voltage:3.40773 JuncTemp:72.5793
Time 1550060202.617 -elapsed=491 -active=479 -remaining=5785
Temperature 1550060203.116 -sample=60.0,60.0,60.0,60.0,60.0,60.0 -heatsink=34.9 -cover=105.0 -block=60.0,60.0,60.0,60.0,60.0,60.0
LEDStatus 1550060203.322 Temperature:55.6073 Current:9.43441 Voltage:3.40773 JuncTemp:72.7037
Time 1550060203.630 -elapsed=492 -active=480 -remaining=5784
Debug 1550060203.940 Start XML:NEW S2-C2-T2-P1
Debug 1550060203.941 End XML:NEW S2-C2-T2-P1
Info 1550060203.943 Motor start m5 x5
Debug 1550060203.999 Start XML:NEW 2-2-2-1-m5-x5
Debug 1550060204.000 End XML:NEW 2-2-2-1-m5-x5
Temperature 1550060204.114 -sample=60.0,60.0,60.0,60.0,60.0,60.0 -heatsink=34.8 -cover=104.9 -block=60.0,60.0,60.0,60.0,60.0,60.0
Debug 1550060204.227 LLAC ACK: Acknowledge (type=3), name=Unknown, dest=0x00, source=0x91, control=0x01, id=0x0000, msgid=0x7BE6, data=[]
Debug 1550060204.227 LLAC ACK reply: Acknowledge (type=3), name=Unknown, dest=0x91, source=0x00, control=0x01, id=0x0000, msgid=0x7BE6, data=[]
Debug 1550060204.242 LLAC ACK: Acknowledge (type=3), name=Unknown, dest=0x00, source=0x91, control=0x01, id=0x0000, msgid=0x7BE8, data=[]
Debug 1550060204.242 LLAC ACK reply: Acknowledge (type=3), name=Unknown, dest=0x91, source=0x00, control=0x01, id=0x0000, msgid=0x7BE8, data=[]
Info 1550060204.244 Motor end m5 x5
Info 1550060204.253 Emission Encoder -36 18000 Excitation Encoder -18 0
Info 1550060204.255 Capture start m5 x5
Debug 1550060204.303 Start XML:IMAGe+ S02_C002_T02_P0001_M5_X5_E1.tiff {'blkID': '21', 'run': '20190213smp49-60', 'exposure': '200', 'excitationColor': 'x5', 'point': '0001', 'blockTemperature': '60.0052,59.9883,60,60.001,59.986,60.0017', 'lampTemperature': '55.4641', 'lamp': '90', 'sampleVolume': '10', 'step': '02', 'emissionColor': 'm5', 'exposureIndex': '1', 'time': '1550060204.270', 'sampleTemperature': '59.9995,59.9989,59.9985,59.9983,59.9982,59.9989', 'stage': '02', 'coverTemperature': '104.898', 'cycle': '002'}
Debug 1550060204.303 End XML:IMAGe+ S02_C002_T02_P0001_M5_X5_E1.tiff {'blkID': '21', 'run': '20190213smp49-60', 'exposure': '200', 'excitationColor': 'x5', 'point': '0001', 'blockTemperature': '60.0052,59.9883,60,60.001,59.986,60.0017', 'lampTemperature': '55.4641', 'lamp': '90', 'sampleVolume': '10', 'step': '02', 'emissionColor': 'm5', 'exposureIndex': '1', 'time': '1550060204.270', 'sampleTemperature': '59.9995,59.9989,59.9985,59.9983,59.9982,59.9989', 'stage': '02', 'coverTemperature': '104.898', 'cycle': '002'}
Debug 1550060204.320 CAMera:ACQuire start exposure
LEDStatus 1550060204.327 Temperature:55.5715 Current:9.43441 Voltage:3.40773 JuncTemp:72.6374
Time 1550060204.621 -elapsed=493 -active=481 -remaining=5783
Debug 1550060204.965 CAMera:ACQuire end exposure
Info 1550060204.988 Capture end m5 x5
Info 1550060204.994 Capture start m5 x5
Image 1550060205.013 -run='20190213smp49-60' -stage=2 -cycle=2 -step=2 -point=1  -emission=m5 -excitation=x5  -exposure=200 -lamp=90 -filepath='EXPERIMENTS:20190213smp49-60/apldbio/sds/images/S02_C002_T02_P0001_M5_X5_E1.tiff'
Debug 1550060205.052 Start XML:IMAGe+ S02_C002_T02_P0001_M5_X5_E2.tiff {'blkID': '21', 'run': '20190213smp49-60', 'exposure': '920', 'excitationColor': 'x5', 'point': '0001', 'blockTemperature': '60.0052,59.9883,60,60.001,59.986,60.0017', 'lampTemperature': '55.4641', 'lamp': '90', 'sampleVolume': '10', 'step': '02', 'emissionColor': 'm5', 'exposureIndex': '2', 'time': '1550060205.019', 'sampleTemperature': '59.9995,59.9989,59.9985,59.9983,59.9982,59.9989', 'stage': '02', 'coverTemperature': '104.898', 'cycle': '002'}
Debug 1550060205.053 End XML:IMAGe+ S02_C002_T02_P0001_M5_X5_E2.tiff {'blkID': '21', 'run': '20190213smp49-60', 'exposure': '920', 'excitationColor': 'x5', 'point': '0001', 'blockTemperature': '60.0052,59.9883,60,60.001,59.986,60.0017', 'lampTemperature': '55.4641', 'lamp': '90', 'sampleVolume': '10', 'step': '02', 'emissionColor': 'm5', 'exposureIndex': '2', 'time': '1550060205.019', 'sampleTemperature': '59.9995,59.9989,59.9985,59.9983,59.9982,59.9989', 'stage': '02', 'coverTemperature': '104.898', 'cycle': '002'}
Debug 1550060205.067 CAMera:ACQuire start exposure
Temperature 1550060205.114 -sample=60.0,60.0,60.0,60.0,60.0,60.0 -heatsink=34.7 -cover=105.0 -block=60.0,60.0,60.0,60.0,60.0,60.0
LEDStatus 1550060205.331 Temperature:55.6789 Current:9.46665 Voltage:3.40139 JuncTemp:72.7302
Time 1550060205.623 -elapsed=494 -active=482 -remaining=5782
Temperature 1550060206.116 -sample=60.0,60.0,60.0,60.0,60.0,60.0 -heatsink=34.8 -cover=105.0 -block=60.0,60.0,60.0,60.0,60.0,60.0
Debug 1550060206.136 CAMera:ACQuire end exposure
Info 1550060206.153 Capture end m5 x5
Info 1550060206.156 Motor start m3 x3
Image 1550060206.162 -run='20190213smp49-60' -stage=2 -cycle=2 -step=2 -point=1  -emission=m5 -excitation=x5  -exposure=920 -lamp=90 -filepath='EXPERIMENTS:20190213smp49-60/apldbio/sds/images/S02_C002_T02_P0001_M5_X5_E2.tiff'
Debug 1550060206.220 Start XML:NEW 2-2-2-1-m3-x3
Debug 1550060206.221 End XML:NEW 2-2-2-1-m3-x3
Debug 1550060206.304 C: ISTAT?
Debug 1550060206.318 S: OK ISTAT? Running
LEDStatus 1550060206.326 Temperature:55.7147 Current:9.48814 Voltage:3.41195 JuncTemp:72.702
Debug 1550060206.394 LLAC ACK: Acknowledge (type=3), name=Unknown, dest=0x00, source=0x91, control=0x01, id=0x0000, msgid=0x7C24, data=[]
Debug 1550060206.395 LLAC ACK reply: Acknowledge (type=3), name=Unknown, dest=0x91, source=0x00, control=0x01, id=0x0000, msgid=0x7C24, data=[]
Debug 1550060206.412 LLAC ACK: Acknowledge (type=3), name=Unknown, dest=0x00, source=0x91, control=0x01, id=0x0000, msgid=0x7C26, data=[]
Debug 1550060206.413 LLAC ACK reply: Acknowledge (type=3), name=Unknown, dest=0x91, source=0x00, control=0x01, id=0x0000, msgid=0x7C26, data=[]
Info 1550060206.415 Motor end m3 x3
Info 1550060206.425 Emission Encoder -36 22500 Excitation Encoder -18 15750
Info 1550060206.426 Capture start m3 x3
Debug 1550060206.475 Start XML:IMAGe+ S02_C002_T02_P0001_M3_X3_E1.tiff {'blkID': '21', 'run': '20190213smp49-60', 'exposure': '125', 'excitationColor': 'x3', 'point': '0001', 'blockTemperature': '60.0052,59.9883,60,60.001,59.986,60.0017', 'lampTemperature': '55.4641', 'lamp': '90', 'sampleVolume': '10', 'step': '02', 'emissionColor': 'm3', 'exposureIndex': '1', 'time': '1550060206.442', 'sampleTemperature': '59.9995,59.9989,59.9985,59.9983,59.9982,59.9989', 'stage': '02', 'coverTemperature': '104.898', 'cycle': '002'}
Debug 1550060206.476 End XML:IMAGe+ S02_C002_T02_P0001_M3_X3_E1.tiff {'blkID': '21', 'run': '20190213smp49-60', 'exposure': '125', 'excitationColor': 'x3', 'point': '0001', 'blockTemperature': '60.0052,59.9883,60,60.001,59.986,60.0017', 'lampTemperature': '55.4641', 'lamp': '90', 'sampleVolume': '10', 'step': '02', 'emissionColor': 'm3', 'exposureIndex': '1', 'time': '1550060206.442', 'sampleTemperature': '59.9995,59.9989,59.9985,59.9983,59.9982,59.9989', 'stage': '02', 'coverTemperature': '104.898', 'cycle': '002'}
Debug 1550060206.489 CAMera:ACQuire start exposure
Time 1550060206.623 -elapsed=495 -active=483 -remaining=5781
Debug 1550060207.085 CAMera:ACQuire end exposure
Info 1550060207.108 Capture end m3 x3
Info 1550060207.119 Capture start m3 x3
Image 1550060207.149 -run='20190213smp49-60' -stage=2 -cycle=2 -step=2 -point=1  -emission=m3 -excitation=x3  -exposure=125 -lamp=90 -filepath='EXPERIMENTS:20190213smp49-60/apldbio/sds/images/S02_C002_T02_P0001_M3_X3_E1.tiff'
Debug 1550060207.177 Start XML:IMAGe+ S02_C002_T02_P0001_M3_X3_E2.tiff {'blkID': '21', 'run': '20190213smp49-60', 'exposure': '560', 'excitationColor': 'x3', 'point': '0001', 'blockTemperature': '60.0052,59.9883,60,60.001,59.986,60.0017', 'lampTemperature': '55.4641', 'lamp': '90', 'sampleVolume': '10', 'step': '02', 'emissionColor': 'm3', 'exposureIndex': '2', 'time': '1550060207.136', 'sampleTemperature': '59.9995,59.9989,59.9985,59.9983,59.9982,59.9989', 'stage': '02', 'coverTemperature': '104.898', 'cycle': '002'}
Debug 1550060207.178 End XML:IMAGe+ S02_C002_T02_P0001_M3_X3_E2.tiff {'blkID': '21', 'run': '20190213smp49-60', 'exposure': '560', 'excitationColor': 'x3', 'point': '0001', 'blockTemperature': '60.0052,59.9883,60,60.001,59.986,60.0017', 'lampTemperature': '55.4641', 'lamp': '90', 'sampleVolume': '10', 'step': '02', 'emissionColor': 'm3', 'exposureIndex': '2', 'time': '1550060207.136', 'sampleTemperature': '59.9995,59.9989,59.9985,59.9983,59.9982,59.9989', 'stage': '02', 'coverTemperature': '104.898', 'cycle': '002'}
Debug 1550060207.192 CAMera:ACQuire start exposure
Temperature 1550060207.117 -sample=60.0,60.0,60.0,60.0,60.0,60.0 -heatsink=34.8 -cover=104.9 -block=60.0,60.0,60.0,60.0,60.0,60.0
LEDStatus 1550060207.322 Temperature:55.7147 Current:9.44516 Voltage:3.40984 JuncTemp:72.8105
Time 1550060207.623 -elapsed=496 -active=484 -remaining=5780
Debug 1550060208.045 CAMera:ACQuire end exposure
Info 1550060208.068 Capture end m3 x3
Info 1550060208.074 Motor start m4 x4
Image 1550060208.082 -run='20190213smp49-60' -stage=2 -cycle=2 -step=2 -point=1  -emission=m3 -excitation=x3  -exposure=560 -lamp=90 -filepath='EXPERIMENTS:20190213smp49-60/apldbio/sds/images/S02_C002_T02_P0001_M3_X3_E2.tiff'
Temperature 1550060208.114 -sample=60.0,60.0,60.0,60.0,60.0,60.0 -heatsink=34.5 -cover=104.9 -block=60.0,60.0,60.0,60.0,60.0,60.0
Debug 1550060208.149 Start XML:NEW 2-2-2-1-m4-x4
Debug 1550060208.152 End XML:NEW 2-2-2-1-m4-x4
LEDStatus 1550060208.322 Temperature:55.7504 Current:9.46665 Voltage:3.40773 JuncTemp:72.7939
Debug 1550060208.413 LLAC ACK: Acknowledge (type=3), name=Unknown, dest=0x00, source=0x91, control=0x01, id=0x0000, msgid=0x7C46, data=[]
Debug 1550060208.414 LLAC ACK reply: Acknowledge (type=3), name=Unknown, dest=0x91, source=0x00, control=0x01, id=0x0000, msgid=0x7C46, data=[]
Debug 1550060208.438 LLAC ACK: Acknowledge (type=3), name=Unknown, dest=0x00, source=0x91, control=0x01, id=0x0000, msgid=0x7C56, data=[]
Debug 1550060208.439 LLAC ACK reply: Acknowledge (type=3), name=Unknown, dest=0x91, source=0x00, control=0x01, id=0x0000, msgid=0x7C56, data=[]
Info 1550060208.441 Motor end m4 x4
Info 1550060208.451 Emission Encoder -36 0 Excitation Encoder -18 9000
Info 1550060208.455 Capture start m4 x4
Debug 1550060208.524 Start XML:IMAGe+ S02_C002_T02_P0001_M4_X4_E1.tiff {'blkID': '21', 'run': '20190213smp49-60', 'exposure': '150', 'excitationColor': 'x4', 'point': '0001', 'blockTemperature': '60.0052,59.9883,60,60.001,59.986,60.0017', 'lampTemperature': '55.4641', 'lamp': '90', 'sampleVolume': '10', 'step': '02', 'emissionColor': 'm4', 'exposureIndex': '1', 'time': '1550060208.491', 'sampleTemperature': '59.9995,59.9989,59.9985,59.9983,59.9982,59.9989', 'stage': '02', 'coverTemperature': '104.898', 'cycle': '002'}
Debug 1550060208.524 End XML:IMAGe+ S02_C002_T02_P0001_M4_X4_E1.tiff {'blkID': '21', 'run': '20190213smp49-60', 'exposure': '150', 'excitationColor': 'x4', 'point': '0001', 'blockTemperature': '60.0052,59.9883,60,60.001,59.986,60.0017', 'lampTemperature': '55.4641', 'lamp': '90', 'sampleVolume': '10', 'step': '02', 'emissionColor': 'm4', 'exposureIndex': '1', 'time': '1550060208.491', 'sampleTemperature': '59.9995,59.9989,59.9985,59.9983,59.9982,59.9989', 'stage': '02', 'coverTemperature': '104.898', 'cycle': '002'}
Debug 1550060208.538 CAMera:ACQuire start exposure
Time 1550060208.617 -elapsed=497 -active=485 -remaining=5779
Temperature 1550060209.116 -sample=60.0,60.0,60.0,60.0,60.0,60.0 -heatsink=34.6 -cover=105.0 -block=60.0,60.0,60.0,60.0,60.0,60.0
Debug 1550060209.146 CAMera:ACQuire end exposure
Info 1550060209.173 Capture end m4 x4
Info 1550060209.176 Capture start m4 x4
Image 1550060209.181 -run='20190213smp49-60' -stage=2 -cycle=2 -step=2 -point=1  -emission=m4 -excitation=x4  -exposure=150 -lamp=90 -filepath='EXPERIMENTS:20190213smp49-60/apldbio/sds/images/S02_C002_T02_P0001_M4_X4_E1.tiff'
Debug 1550060209.234 Start XML:IMAGe+ S02_C002_T02_P0001_M4_X4_E2.tiff {'blkID': '21', 'run': '20190213smp49-60', 'exposure': '800', 'excitationColor': 'x4', 'point': '0001', 'blockTemperature': '60.0052,59.9883,60,60.001,59.986,60.0017', 'lampTemperature': '55.4641', 'lamp': '90', 'sampleVolume': '10', 'step': '02', 'emissionColor': 'm4', 'exposureIndex': '2', 'time': '1550060209.198', 'sampleTemperature': '59.9995,59.9989,59.9985,59.9983,59.9982,59.9989', 'stage': '02', 'coverTemperature': '104.898', 'cycle': '002'}
Debug 1550060209.235 End XML:IMAGe+ S02_C002_T02_P0001_M4_X4_E2.tiff {'blkID': '21', 'run': '20190213smp49-60', 'exposure': '800', 'excitationColor': 'x4', 'point': '0001', 'blockTemperature': '60.0052,59.9883,60,60.001,59.986,60.0017', 'lampTemperature': '55.4641', 'lamp': '90', 'sampleVolume': '10', 'step': '02', 'emissionColor': 'm4', 'exposureIndex': '2', 'time': '1550060209.198', 'sampleTemperature': '59.9995,59.9989,59.9985,59.9983,59.9982,59.9989', 'stage': '02', 'coverTemperature': '104.898', 'cycle': '002'}
Debug 1550060209.249 CAMera:ACQuire start exposure
LEDStatus 1550060209.322 Temperature:55.7862 Current:9.44516 Voltage:3.41195 JuncTemp:72.8345
Time 1550060209.635 -elapsed=498 -active=486 -remaining=5778
Temperature 1550060210.116 -sample=60.0,60.0,60.0,60.0,60.0,60.0 -heatsink=34.7 -cover=105.0 -block=60.0,60.0,60.0,60.0,60.0,60.0
Debug 1550060210.242 CAMera:ACQuire end exposure
Info 1550060210.250 Capture end m4 x4
Image 1550060210.256 -run='20190213smp49-60' -stage=2 -cycle=2 -step=2 -point=1  -emission=m4 -excitation=x4  -exposure=800 -lamp=90 -filepath='EXPERIMENTS:20190213smp49-60/apldbio/sds/images/S02_C002_T02_P0001_M4_X4_E2.tiff'
Info 1550060210.256 Motor start m2 x2
Debug 1550060210.320 Start XML:NEW 2-2-2-1-m2-x2
Debug 1550060210.321 End XML:NEW 2-2-2-1-m2-x2
LEDStatus 1550060210.329 Temperature:55.8219 Current:9.44516 Voltage:3.40984 JuncTemp:72.9138
Debug 1550060210.495 LLAC ACK: Acknowledge (type=3), name=Unknown, dest=0x00, source=0x91, control=0x01, id=0x0000, msgid=0x7C84, data=[]
Debug 1550060210.496 LLAC ACK reply: Acknowledge (type=3), name=Unknown, dest=0x91, source=0x00, control=0x01, id=0x0000, msgid=0x7C84, data=[]
Debug 1550060210.510 LLAC ACK: Acknowledge (type=3), name=Unknown, dest=0x00, source=0x91, control=0x01, id=0x0000, msgid=0x7C86, data=[]
Debug 1550060210.511 LLAC ACK reply: Acknowledge (type=3), name=Unknown, dest=0x91, source=0x00, control=0x01, id=0x0000, msgid=0x7C86, data=[]
Info 1550060210.515 Motor end m2 x2
Info 1550060210.535 Emission Encoder -36 31500 Excitation Encoder -18 11250
Info 1550060210.539 Capture start m2 x2
Debug 1550060210.593 Start XML:IMAGe+ S02_C002_T02_P0001_M2_X2_E1.tiff {'blkID': '21', 'run': '20190213smp49-60', 'exposure': '100', 'excitationColor': 'x2', 'point': '0001', 'blockTemperature': '60.0052,59.9883,60,60.001,59.986,60.0017', 'lampTemperature': '55.4641', 'lamp': '90', 'sampleVolume': '10', 'step': '02', 'emissionColor': 'm2', 'exposureIndex': '1', 'time': '1550060210.561', 'sampleTemperature': '59.9995,59.9989,59.9985,59.9983,59.9982,59.9989', 'stage': '02', 'coverTemperature': '104.898', 'cycle': '002'}
Debug 1550060210.594 End XML:IMAGe+ S02_C002_T02_P0001_M2_X2_E1.tiff {'blkID': '21', 'run': '20190213smp49-60', 'exposure': '100', 'excitationColor': 'x2', 'point': '0001', 'blockTemperature': '60.0052,59.9883,60,60.001,59.986,60.0017', 'lampTemperature': '55.4641', 'lamp': '90', 'sampleVolume': '10', 'step': '02', 'emissionColor': 'm2', 'exposureIndex': '1', 'time': '1550060210.561', 'sampleTemperature': '59.9995,59.9989,59.9985,59.9983,59.9982,59.9989', 'stage': '02', 'coverTemperature': '104.898', 'cycle': '002'}
Debug 1550060210.607 CAMera:ACQuire start exposure
Time 1550060210.617 -elapsed=499 -active=487 -remaining=5777
Temperature 1550060211.116 -sample=60.0,60.0,60.0,60.0,60.0,60.0 -heatsink=34.7 -cover=105.0 -block=60.0,60.0,60.0,60.0,60.0,60.0
Debug 1550060211.192 CAMera:ACQuire end exposure
Info 1550060211.204 Capture end m2 x2
Info 1550060211.207 Capture start m2 x2
Debug 1550060211.264 Start XML:IMAGe+ S02_C002_T02_P0001_M2_X2_E2.tiff {'blkID': '21', 'run': '20190213smp49-60', 'exposure': '430', 'excitationColor': 'x2', 'point': '0001', 'blockTemperature': '60.0052,59.9883,60,60.001,59.986,60.0017', 'lampTemperature': '55.4641', 'lamp': '90', 'sampleVolume': '10', 'step': '02', 'emissionColor': 'm2', 'exposureIndex': '2', 'time': '1550060211.225', 'sampleTemperature': '59.9995,59.9989,59.9985,59.9983,59.9982,59.9989', 'stage': '02', 'coverTemperature': '104.898', 'cycle': '002'}
Debug 1550060211.265 End XML:IMAGe+ S02_C002_T02_P0001_M2_X2_E2.tiff {'blkID': '21', 'run': '20190213smp49-60', 'exposure': '430', 'excitationColor': 'x2', 'point': '0001', 'blockTemperature': '60.0052,59.9883,60,60.001,59.986,60.0017', 'lampTemperature': '55.4641', 'lamp': '90', 'sampleVolume': '10', 'step': '02', 'emissionColor': 'm2', 'exposureIndex': '2', 'time': '1550060211.225', 'sampleTemperature': '59.9995,59.9989,59.9985,59.9983,59.9982,59.9989', 'stage': '02', 'coverTemperature': '104.898', 'cycle': '002'}
Debug 1550060211.279 CAMera:ACQuire start exposure
Image 1550060211.280 -run='20190213smp49-60' -stage=2 -cycle=2 -step=2 -point=1  -emission=m2 -excitation=x2  -exposure=100 -lamp=90 -filepath='EXPERIMENTS:20190213smp49-60/apldbio/sds/images/S02_C002_T02_P0001_M2_X2_E1.tiff'
Debug 1550060211.302 C: ISTAT?
Debug 1550060211.315 S: OK ISTAT? Running
LEDStatus 1550060211.325 Temperature:55.8577 Current:9.44516 Voltage:3.41195 JuncTemp:72.8971
Time 1550060211.623 -elapsed=500 -active=488 -remaining=5776
Debug 1550060212.055 CAMera:ACQuire end exposure
Info 1550060212.071 Capture end m2 x2
Image 1550060212.081 -run='20190213smp49-60' -stage=2 -cycle=2 -step=2 -point=1  -emission=m2 -excitation=x2  -exposure=430 -lamp=90 -filepath='EXPERIMENTS:20190213smp49-60/apldbio/sds/images/S02_C002_T02_P0001_M2_X2_E2.tiff'
Info 1550060212.081 Motor start m1 x1
Temperature 1550060212.117 -sample=60.0,60.0,60.0,60.0,60.0,60.0 -heatsink=34.7 -cover=104.9 -block=60.0,60.0,60.0,60.0,60.0,60.0
Debug 1550060212.149 Start XML:NEW 2-2-2-1-m1-x1
Debug 1550060212.151 End XML:NEW 2-2-2-1-m1-x1
LEDStatus 1550060212.321 Temperature:55.9649 Current:9.44516 Voltage:3.40773 JuncTemp:73.0714
Debug 1550060212.365 LLAC ACK: Acknowledge (type=3), name=Unknown, dest=0x00, source=0x91, control=0x01, id=0x0000, msgid=0x7CA6, data=[]
Debug 1550060212.366 LLAC ACK reply: Acknowledge (type=3), name=Unknown, dest=0x91, source=0x00, control=0x01, id=0x0000, msgid=0x7CA6, data=[]
Debug 1550060212.386 LLAC ACK: Acknowledge (type=3), name=Unknown, dest=0x00, source=0x91, control=0x01, id=0x0000, msgid=0x7CB6, data=[]
Debug 1550060212.387 LLAC ACK reply: Acknowledge (type=3), name=Unknown, dest=0x91, source=0x00, control=0x01, id=0x0000, msgid=0x7CB6, data=[]
Info 1550060212.392 Motor end m1 x1
Info 1550060212.410 Emission Encoder -36 4500 Excitation Encoder -18 6750
Info 1550060212.411 Capture start m1 x1
Debug 1550060212.461 Start XML:IMAGe+ S02_C002_T02_P0001_M1_X1_E1.tiff {'blkID': '21', 'run': '20190213smp49-60', 'exposure': '60', 'excitationColor': 'x1', 'point': '0001', 'blockTemperature': '60.0052,59.9883,60,60.001,59.986,60.0017', 'lampTemperature': '55.4641', 'lamp': '90', 'sampleVolume': '10', 'step': '02', 'emissionColor': 'm1', 'exposureIndex': '1', 'time': '1550060212.428', 'sampleTemperature': '59.9995,59.9989,59.9985,59.9983,59.9982,59.9989', 'stage': '02', 'coverTemperature': '104.898', 'cycle': '002'}
Debug 1550060212.462 End XML:IMAGe+ S02_C002_T02_P0001_M1_X1_E1.tiff {'blkID': '21', 'run': '20190213smp49-60', 'exposure': '60', 'excitationColor': 'x1', 'point': '0001', 'blockTemperature': '60.0052,59.9883,60,60.001,59.986,60.0017', 'lampTemperature': '55.4641', 'lamp': '90', 'sampleVolume': '10', 'step': '02', 'emissionColor': 'm1', 'exposureIndex': '1', 'time': '1550060212.428', 'sampleTemperature': '59.9995,59.9989,59.9985,59.9983,59.9982,59.9989', 'stage': '02', 'coverTemperature': '104.898', 'cycle': '002'}
Debug 1550060212.475 CAMera:ACQuire start exposure
Time 1550060212.617 -elapsed=501 -active=489 -remaining=5775
Debug 1550060213.035 CAMera:ACQuire end exposure
Info 1550060213.058 Capture end m1 x1
Info 1550060213.064 Capture start m1 x1
Image 1550060213.106 -run='20190213smp49-60' -stage=2 -cycle=2 -step=2 -point=1  -emission=m1 -excitation=x1  -exposure=60 -lamp=90 -filepath='EXPERIMENTS:20190213smp49-60/apldbio/sds/images/S02_C002_T02_P0001_M1_X1_E1.tiff'
Debug 1550060213.120 Start XML:IMAGe+ S02_C002_T02_P0001_M1_X1_E2.tiff {'blkID': '21', 'run': '20190213smp49-60', 'exposure': '175', 'excitationColor': 'x1', 'point': '0001', 'blockTemperature': '60.0052,59.9883,60,60.001,59.986,60.0017', 'lampTemperature': '55.4641', 'lamp': '90', 'sampleVolume': '10', 'step': '02', 'emissionColor': 'm1', 'exposureIndex': '2', 'time': '1550060213.084', 'sampleTemperature': '59.9995,59.9989,59.9985,59.9983,59.9982,59.9989', 'stage': '02', 'coverTemperature': '104.898', 'cycle': '002'}
Debug 1550060213.121 End XML:IMAGe+ S02_C002_T02_P0001_M1_X1_E2.tiff {'blkID': '21', 'run': '20190213smp49-60', 'exposure': '175', 'excitationColor': 'x1', 'point': '0001', 'blockTemperature': '60.0052,59.9883,60,60.001,59.986,60.0017', 'lampTemperature': '55.4641', 'lamp': '90', 'sampleVolume': '10', 'step': '02', 'emissionColor': 'm1', 'exposureIndex': '2', 'time': '1550060213.084', 'sampleTemperature': '59.9995,59.9989,59.9985,59.9983,59.9982,59.9989', 'stage': '02', 'coverTemperature': '104.898', 'cycle': '002'}
Debug 1550060213.135 CAMera:ACQuire start exposure
Temperature 1550060213.137 -sample=60.0,60.0,60.0,60.0,60.0,60.0 -heatsink=34.6 -cover=104.9 -block=60.0,60.0,60.0,60.0,60.0,60.0
LEDStatus 1550060213.322 Temperature:55.7862 Current:9.45591 Voltage:3.40139 JuncTemp:72.8831
Time 1550060213.623 -elapsed=502 -active=490 -remaining=5774
Debug 1550060213.762 CAMera:ACQuire end exposure
Image 1550060213.776 -run='20190213smp49-60' -stage=2 -cycle=2 -step=2 -point=1  -emission=m1 -excitation=x1  -exposure=175 -lamp=90 -filepath='EXPERIMENTS:20190213smp49-60/apldbio/sds/images/S02_C002_T02_P0001_M1_X1_E2.tiff'
Info 1550060213.778 Capture end m1 x1
Info 1550060213.790 Capture start m1 x1
Debug 1550060213.848 Start XML:IMAGe+ S02_C002_T02_P0001_M1_X1_E3.tiff {'blkID': '21', 'run': '20190213smp49-60', 'exposure': '520', 'excitationColor': 'x1', 'point': '0001', 'blockTemperature': '60.0052,59.9883,60,60.001,59.986,60.0017', 'lampTemperature': '55.4641', 'lamp': '90', 'sampleVolume': '10', 'step': '02', 'emissionColor': 'm1', 'exposureIndex': '3', 'time': '1550060213.811', 'sampleTemperature': '59.9995,59.9989,59.9985,59.9983,59.9982,59.9989', 'stage': '02', 'coverTemperature': '104.898', 'cycle': '002'}
Debug 1550060213.849 End XML:IMAGe+ S02_C002_T02_P0001_M1_X1_E3.tiff {'blkID': '21', 'run': '20190213smp49-60', 'exposure': '520', 'excitationColor': 'x1', 'point': '0001', 'blockTemperature': '60.0052,59.9883,60,60.001,59.986,60.0017', 'lampTemperature': '55.4641', 'lamp': '90', 'sampleVolume': '10', 'step': '02', 'emissionColor': 'm1', 'exposureIndex': '3', 'time': '1550060213.811', 'sampleTemperature': '59.9995,59.9989,59.9985,59.9983,59.9982,59.9989', 'stage': '02', 'coverTemperature': '104.898', 'cycle': '002'}
Debug 1550060213.865 CAMera:ACQuire start exposure
Temperature 1550060214.116 -sample=60.0,60.0,60.0,60.0,60.0,60.0 -heatsink=34.7 -cover=105.0 -block=60.0,60.0,60.0,60.0,60.0,60.0
LEDStatus 1550060214.322 Temperature:55.7862 Current:9.44516 Voltage:3.41195 JuncTemp:72.9832
Time 1550060214.624 -elapsed=503 -active=491 -remaining=5773
Debug 1550060214.693 CAMera:ACQuire end exposure
Info 1550060214.703 Capture end m1 x1
Image 1550060214.707 -run='20190213smp49-60' -stage=2 -cycle=2 -step=2 -point=1  -emission=m1 -excitation=x1  -exposure=520 -lamp=90 -filepath='EXPERIMENTS:20190213smp49-60/apldbio/sds/images/S02_C002_T02_P0001_M1_X1_E3.tiff'
Debug 1550060214.727 Start XML:WRITe+ 2-2-2-1-m5-x5 EXPERIMENTS:/20190213smp49-60/apldbio/sds//quant/2-2-2-1-m5-x5.xml
Debug 1550060214.744 End XML:WRITe+ 2-2-2-1-m5-x5 EXPERIMENTS:/20190213smp49-60/apldbio/sds//quant/2-2-2-1-m5-x5.xml
Debug 1550060214.746 Acquiring PA queue lock
Debug 1550060214.747 Acquired PA queue lock
Debug 1550060214.747 Released PA queue lock
Debug 1550060214.747 Acquiring palock[0] execution lock
Debug 1550060214.748 Acquired palock[0] execution lock
Debug 1550060214.803 TBC acquiring operative lock
Debug 1550060214.993 LLAC ACK: Acknowledge (type=3), name=Unknown, dest=0x00, source=0x91, control=0x01, id=0x0000, msgid=0x7CE8, data=[]
Debug 1550060214.994 LLAC ACK reply: Acknowledge (type=3), name=Unknown, dest=0x91, source=0x00, control=0x01, id=0x0000, msgid=0x7CE8, data=[]
Debug 1550060215.115 LLAC ACK: Acknowledge (type=3), name=Unknown, dest=0x00, source=0x91, control=0x01, id=0x0000, msgid=0x7CEA, data=[]
Debug 1550060215.115 LLAC ACK reply: Acknowledge (type=3), name=Unknown, dest=0x91, source=0x00, control=0x01, id=0x0000, msgid=0x7CEA, data=[]
Temperature 1550060215.114 -sample=60.0,60.0,60.0,60.0,60.0,60.0 -heatsink=34.4 -cover=105.0 -block=60.0,60.0,60.0,60.0,60.0,60.0
Debug 1550060215.248 Released palock[0] execution lock
Preprocessing 1550060215.251 <quote.message>Input run configuration file: /data/vendor/IS/experiments/20190213smp49-60/apldbio/sds/quant/2-2-2-1-m5-x5.xml
Block Type:  96Wells
Finished read calibration files
...run ROI Quantitation
ROI Quantitation done in 0.044929 seconds 
Quant files saved in /data/vendor/IS/experiments/20190213smp49-60/apldbio/sds/quant
...run Preproc Quantitation task
Preproc Quantitation in 0.000348 seconds 
FilterData files saved in /data/vendor/IS/experiments/20190213smp49-60/apldbio/sds/filter
Success: Preprocessing ok
</quote.message>
Debug 1550060215.269 Start XML:FilterDATa+ S02_C002_T02_P0001_M5_X5_filterdata.xml {}
Debug 1550060215.270 End XML:FilterDATa+ S02_C002_T02_P0001_M5_X5_filterdata.xml {}
Debug 1550060215.278 Start XML:WRITe+ 2-2-2-1-m3-x3 EXPERIMENTS:/20190213smp49-60/apldbio/sds//quant/2-2-2-1-m3-x3.xml
Debug 1550060215.293 End XML:WRITe+ 2-2-2-1-m3-x3 EXPERIMENTS:/20190213smp49-60/apldbio/sds//quant/2-2-2-1-m3-x3.xml
Debug 1550060215.294 Acquiring PA queue lock
Debug 1550060215.295 Acquired PA queue lock
Debug 1550060215.295 Released PA queue lock
Debug 1550060215.295 Acquiring palock[1] execution lock
Debug 1550060215.296 Acquired palock[1] execution lock
LEDStatus 1550060215.325 Temperature:55.8219 Current:9.48814 Voltage:3.41195 JuncTemp:72.9012
Time 1550060215.618 -elapsed=504 -active=492 -remaining=5772
Debug 1550060215.786 Released palock[1] execution lock
Preprocessing 1550060215.789 <quote.message>Input run configuration file: /data/vendor/IS/experiments/20190213smp49-60/apldbio/sds/quant/2-2-2-1-m3-x3.xml
Block Type:  96Wells
Finished read calibration files
...run ROI Quantitation
ROI Quantitation done in 0.043271 seconds 
Quant files saved in /data/vendor/IS/experiments/20190213smp49-60/apldbio/sds/quant
...run Preproc Quantitation task
Preproc Quantitation in 0.000286 seconds 
FilterData files saved in /data/vendor/IS/experiments/20190213smp49-60/apldbio/sds/filter
Success: Preprocessing ok
</quote.message>
Debug 1550060215.806 Start XML:FilterDATa+ S02_C002_T02_P0001_M3_X3_filterdata.xml {}
Debug 1550060215.806 End XML:FilterDATa+ S02_C002_T02_P0001_M3_X3_filterdata.xml {}
Debug 1550060215.816 Start XML:WRITe+ 2-2-2-1-m4-x4 EXPERIMENTS:/20190213smp49-60/apldbio/sds//quant/2-2-2-1-m4-x4.xml
Debug 1550060215.832 End XML:WRITe+ 2-2-2-1-m4-x4 EXPERIMENTS:/20190213smp49-60/apldbio/sds//quant/2-2-2-1-m4-x4.xml
Debug 1550060215.834 Acquiring PA queue lock
Debug 1550060215.834 Acquired PA queue lock
Debug 1550060215.835 Released PA queue lock
Debug 1550060215.835 Acquiring palock[0] execution lock
Debug 1550060215.835 Acquired palock[0] execution lock
Temperature 1550060216.115 -sample=60.0,60.0,60.0,60.0,60.0,60.0 -heatsink=34.6 -cover=105.0 -block=60.0,60.0,60.0,60.0,60.0,60.0
Debug 1550060216.303 C: ISTAT?
Debug 1550060216.321 S: OK ISTAT? Running
LEDStatus 1550060216.328 Temperature:55.7147 Current:9.44516 Voltage:3.40773 JuncTemp:72.8869
Debug 1550060216.335 Released palock[0] execution lock
Preprocessing 1550060216.338 <quote.message>Input run configuration file: /data/vendor/IS/experiments/20190213smp49-60/apldbio/sds/quant/2-2-2-1-m4-x4.xml
Block Type:  96Wells
Finished read calibration files
...run ROI Quantitation
ROI Quantitation done in 0.045093 seconds 
Quant files saved in /data/vendor/IS/experiments/20190213smp49-60/apldbio/sds/quant
...run Preproc Quantitation task
Preproc Quantitation in 0.000373 seconds 
FilterData files saved in /data/vendor/IS/experiments/20190213smp49-60/apldbio/sds/filter
Success: Preprocessing ok
</quote.message>
Debug 1550060216.355 Start XML:FilterDATa+ S02_C002_T02_P0001_M4_X4_filterdata.xml {}
Debug 1550060216.356 End XML:FilterDATa+ S02_C002_T02_P0001_M4_X4_filterdata.xml {}
Debug 1550060216.364 Start XML:WRITe+ 2-2-2-1-m2-x2 EXPERIMENTS:/20190213smp49-60/apldbio/sds//quant/2-2-2-1-m2-x2.xml
Debug 1550060216.379 End XML:WRITe+ 2-2-2-1-m2-x2 EXPERIMENTS:/20190213smp49-60/apldbio/sds//quant/2-2-2-1-m2-x2.xml
Debug 1550060216.381 Acquiring PA queue lock
Debug 1550060216.381 Acquired PA queue lock
Debug 1550060216.381 Released PA queue lock
Debug 1550060216.382 Acquiring palock[1] execution lock
Debug 1550060216.382 Acquired palock[1] execution lock
Time 1550060216.619 -elapsed=505 -active=493 -remaining=5771
Debug 1550060216.868 Released palock[1] execution lock
Preprocessing 1550060216.870 <quote.message>Input run configuration file: /data/vendor/IS/experiments/20190213smp49-60/apldbio/sds/quant/2-2-2-1-m2-x2.xml
Block Type:  96Wells
Finished read calibration files
...run ROI Quantitation
ROI Quantitation done in 0.043677 seconds 
Quant files saved in /data/vendor/IS/experiments/20190213smp49-60/apldbio/sds/quant
...run Preproc Quantitation task
Preproc Quantitation in 0.00028 seconds 
FilterData files saved in /data/vendor/IS/experiments/20190213smp49-60/apldbio/sds/filter
Success: Preprocessing ok
</quote.message>
Debug 1550060216.887 Start XML:FilterDATa+ S02_C002_T02_P0001_M2_X2_filterdata.xml {}
Debug 1550060216.888 End XML:FilterDATa+ S02_C002_T02_P0001_M2_X2_filterdata.xml {}
Debug 1550060216.898 Start XML:WRITe+ 2-2-2-1-m1-x1 EXPERIMENTS:/20190213smp49-60/apldbio/sds//quant/2-2-2-1-m1-x1.xml
Debug 1550060216.914 End XML:WRITe+ 2-2-2-1-m1-x1 EXPERIMENTS:/20190213smp49-60/apldbio/sds//quant/2-2-2-1-m1-x1.xml
Debug 1550060216.916 Acquiring PA queue lock
Debug 1550060216.916 Acquired PA queue lock
Debug 1550060216.917 Released PA queue lock
Debug 1550060216.917 Acquiring palock[0] execution lock
Debug 1550060216.918 Acquired palock[0] execution lock
Temperature 1550060217.115 -sample=60.0,60.0,60.0,60.0,60.0,60.0 -heatsink=34.4 -cover=105.0 -block=60.0,60.0,60.0,60.0,60.0,60.0
LEDStatus 1550060217.323 Temperature:55.6431 Current:9.48814 Voltage:3.40984 JuncTemp:72.8644
Debug 1550060217.441 Released palock[0] execution lock
Preprocessing 1550060217.444 <quote.message>Input run configuration file: /data/vendor/IS/experiments/20190213smp49-60/apldbio/sds/quant/2-2-2-1-m1-x1.xml
Block Type:  96Wells
Finished read calibration files
...run ROI Quantitation
ROI Quantitation done in 0.065485 seconds 
Quant files saved in /data/vendor/IS/experiments/20190213smp49-60/apldbio/sds/quant
...run Preproc Quantitation task
Preproc Quantitation in 0.000351 seconds 
FilterData files saved in /data/vendor/IS/experiments/20190213smp49-60/apldbio/sds/filter
Success: Preprocessing ok
</quote.message>
Debug 1550060217.461 Start XML:FilterDATa+ S02_C002_T02_P0001_M1_X1_filterdata.xml {}
Debug 1550060217.461 End XML:FilterDATa+ S02_C002_T02_P0001_M1_X1_filterdata.xml {}
Debug 1550060217.477 Start XML:WRITe+ S2-C2-T2-P1 EXPERIMENTS:/20190213smp49-60/apldbio/sds//filter/2-2-2-1.xml
Debug 1550060217.485 End XML:WRITe+ S2-C2-T2-P1 EXPERIMENTS:/20190213smp49-60/apldbio/sds//filter/2-2-2-1.xml
Info 1550060217.490 Run ePA here for multicomponent. Ensured that dye are assigned
Debug 1550060217.492 Acquiring PA queue lock
Debug 1550060217.493 Acquired PA queue lock
Debug 1550060217.493 Released PA queue lock
Debug 1550060217.493 Acquiring palock[1] execution lock
Debug 1550060217.494 Acquired palock[1] execution lock
Time 1550060217.619 -elapsed=506 -active=494 -remaining=5770
Debug 1550060218.033 Released palock[1] execution lock
Preprocessing 1550060218.035 <quote.message>Input run configuration file: /data/vendor/IS/experiments/20190213smp49-60/apldbio/sds/filter/2-2-2-1.xml
Block Type:  96Wells
...run Preproc MultiComponent task
Preproc MultiComponent in 0.006062 seconds 
MultiComponentData files saved in /data/vendor/IS/experiments/20190213smp49-60/apldbio/sds/multicomponent
Success: Preprocessing ok
</quote.message>
Run 1550060218.084 Collected -run="20190213smp49-60" -stage=2 -cycle=2 -step=2 -point=1
Debug 1550060218.087 C: EXP:LIST? -verbose 20190213smp49-60/apldbio/sds/quant/S02_C002_T02_P0001*
Debug 1550060218.098 <quote.message>S: OK EXP:LIST? -verbose 20190213smp49-60/apldbio/sds/quant/S02_C002_T02_P0001* <quote.reply>
s: "20190213smp49-60/apldbio/sds/quant/S02_C002_T02_P0001_M1_X1_E1.quant" -type=file -size=4192 -mtime=1550060217.41 -atime=1550060217.41 -ctime=1550060217.41
s: "20190213smp49-60/apldbio/sds/quant/S02_C002_T02_P0001_M1_X1_E2.quant" -type=file -size=4193 -mtime=1550060217.41 -atime=1550060217.41 -ctime=1550060217.41
s: "20190213smp49-60/apldbio/sds/quant/S02_C002_T02_P0001_M1_X1_E3.quant" -type=file -size=4202 -mtime=1550060217.42 -atime=1550060217.41 -ctime=1550060217.42
s: "20190213smp49-60/apldbio/sds/quant/S02_C002_T02_P0001_M2_X2_E1.quant" -type=file -size=4193 -mtime=1550060216.84 -atime=1550060216.84 -ctime=1550060216.84
s: "20190213smp49-60/apldbio/sds/quant/S02_C002_T02_P0001_M2_X2_E2.quant" -type=file -size=4193 -mtime=1550060216.84 -atime=1550060216.84 -ctime=1550060216.84
s: "20190213smp49-60/apldbio/sds/quant/S02_C002_T02_P0001_M3_X3_E1.quant" -type=file -size=4193 -mtime=1550060215.76 -atime=1550060215.76 -ctime=1550060215.76
s: "20190213smp49-60/apldbio/sds/quant/S02_C002_T02_P0001_M3_X3_E2.quant" -type=file -size=4193 -mtime=1550060215.76 -atime=1550060215.76 -ctime=1550060215.76
s: "20190213smp49-60/apldbio/sds/quant/S02_C002_T02_P0001_M4_X4_E1.quant" -type=file -size=4193 -mtime=1550060216.3 -atime=1550060216.29 -ctime=1550060216.3
s: "20190213smp49-60/apldbio/sds/quant/S02_C002_T02_P0001_M4_X4_E2.quant" -type=file -size=4256 -mtime=1550060216.3 -atime=1550060216.3 -ctime=1550060216.3
s: "20190213smp49-60/apldbio/sds/quant/S02_C002_T02_P0001_M5_X5_E1.quant" -type=file -size=4193 -mtime=1550060215.22 -atime=1550060215.21 -ctime=1550060215.22
s: "20190213smp49-60/apldbio/sds/quant/S02_C002_T02_P0001_M5_X5_E2.quant" -type=file -size=4193 -mtime=1550060215.22 -atime=1550060215.22 -ctime=1550060215.22
s: </quote.reply></quote.message>
Debug 1550060218.110 C: ACCess CONTROLLER
Debug 1550060218.112 C: EXP:READ? -encoding=plain 20190213smp49-60/apldbio/sds/quant/S02_C002_T02_P0001_M1_X1_E1.quant
Debug 1550060218.114 S: OK EXP:READ? -encoding=plain 20190213smp49-60/apldbio/sds/quant/S02_C002_T02_P0001_M1_X1_E1.quant
Info 1550060218.111 Access notification: [System] Access -sessionid=548 -level=Controller -exclusive=False
System 1550060218.118 Access -sessionid=548 -level=Controller -exclusive=False
Debug 1550060218.120 C: EXP:READ? -encoding=plain 20190213smp49-60/apldbio/sds/quant/S02_C002_T02_P0001_M1_X1_E2.quant
Debug 1550060218.122 S: OK EXP:READ? -encoding=plain 20190213smp49-60/apldbio/sds/quant/S02_C002_T02_P0001_M1_X1_E2.quant
Debug 1550060218.119 S: OK ACCess CONTROLLER
Temperature 1550060218.116 -sample=60.0,60.0,60.0,60.0,60.0,60.0 -heatsink=34.5 -cover=104.9 -block=60.0,60.0,60.0,60.0,60.0,60.0
Debug 1550060218.130 C: EXP:READ? -encoding=plain 20190213smp49-60/apldbio/sds/quant/S02_C002_T02_P0001_M1_X1_E3.quant
Debug 1550060218.131 S: OK EXP:READ? -encoding=plain 20190213smp49-60/apldbio/sds/quant/S02_C002_T02_P0001_M1_X1_E3.quant
Debug 1550060218.135 C: EXP:READ? -encoding=plain 20190213smp49-60/apldbio/sds/quant/S02_C002_T02_P0001_M2_X2_E1.quant
Debug 1550060218.137 S: OK EXP:READ? -encoding=plain 20190213smp49-60/apldbio/sds/quant/S02_C002_T02_P0001_M2_X2_E1.quant
Debug 1550060218.140 C: EXP:READ? -encoding=plain 20190213smp49-60/apldbio/sds/quant/S02_C002_T02_P0001_M2_X2_E2.quant
Debug 1550060218.142 S: OK EXP:READ? -encoding=plain 20190213smp49-60/apldbio/sds/quant/S02_C002_T02_P0001_M2_X2_E2.quant
Debug 1550060218.146 C: EXP:READ? -encoding=plain 20190213smp49-60/apldbio/sds/quant/S02_C002_T02_P0001_M3_X3_E1.quant
Debug 1550060218.148 C: FIL:COP EXPERIMENTS:20190213smp49-60/apldbio/sds/multicomponent/S02_C002_T02_P0001_multicomponentdata.xml PUBLIC_RUN_COMPLETE:working/20190213smp49-60/apldbio/sds/multicomponent/S02_C002_T02_P0001_multicomponentdata.xml
Debug 1550060218.150 S: OK EXP:READ? -encoding=plain 20190213smp49-60/apldbio/sds/quant/S02_C002_T02_P0001_M3_X3_E1.quant
Debug 1550060218.155 C: EXP:READ? -encoding=plain 20190213smp49-60/apldbio/sds/quant/S02_C002_T02_P0001_M3_X3_E2.quant
Debug 1550060218.156 S: OK EXP:READ? -encoding=plain 20190213smp49-60/apldbio/sds/quant/S02_C002_T02_P0001_M3_X3_E2.quant
Debug 1550060218.159 S: OK FIL:COP EXPERIMENTS:20190213smp49-60/apldbio/sds/multicomponent/S02_C002_T02_P0001_multicomponentdata.xml PUBLIC_RUN_COMPLETE:working/20190213smp49-60/apldbio/sds/multicomponent/S02_C002_T02_P0001_multicomponentdata.xml
Debug 1550060218.161 C: EXP:READ? -encoding=plain 20190213smp49-60/apldbio/sds/quant/S02_C002_T02_P0001_M4_X4_E1.quant
Debug 1550060218.162 S: OK EXP:READ? -encoding=plain 20190213smp49-60/apldbio/sds/quant/S02_C002_T02_P0001_M4_X4_E1.quant
Debug 1550060218.166 C: EXP:READ? -encoding=plain 20190213smp49-60/apldbio/sds/quant/S02_C002_T02_P0001_M4_X4_E2.quant
Debug 1550060218.168 S: OK EXP:READ? -encoding=plain 20190213smp49-60/apldbio/sds/quant/S02_C002_T02_P0001_M4_X4_E2.quant
Debug 1550060218.172 C: EXP:READ? -encoding=plain 20190213smp49-60/apldbio/sds/quant/S02_C002_T02_P0001_M5_X5_E1.quant
Debug 1550060218.173 S: OK EXP:READ? -encoding=plain 20190213smp49-60/apldbio/sds/quant/S02_C002_T02_P0001_M5_X5_E1.quant
Debug 1550060218.177 C: EXP:READ? -encoding=plain 20190213smp49-60/apldbio/sds/quant/S02_C002_T02_P0001_M5_X5_E2.quant
Debug 1550060218.179 S: OK EXP:READ? -encoding=plain 20190213smp49-60/apldbio/sds/quant/S02_C002_T02_P0001_M5_X5_E2.quant
Debug 1550060218.194 C: ACCess OBSERVER
Info 1550060218.195 Access notification: [System] Access -sessionid=548 -level=Observer -exclusive=False
System 1550060218.195 Access -sessionid=548 -level=Observer -exclusive=False
Debug 1550060218.196 S: OK ACCess OBSERVER
Debug 1550060218.209 C: FIL:LIST? -verbose EXPERIMENTS:/20190213smp49-60/apldbio/sds/quant/S02_C002_T02_P0001_*E1.quant
Debug 1550060218.216 <quote.message>S: OK FIL:LIST? -verbose EXPERIMENTS:/20190213smp49-60/apldbio/sds/quant/S02_C002_T02_P0001_*E1.quant <quote.reply>
s: "experiments:20190213smp49-60/apldbio/sds/quant/S02_C002_T02_P0001_M1_X1_E1.quant" -type=file -size=4192 -mtime=1550060217.41 -atime=1550060217.41 -ctime=1550060217.41
s: "experiments:20190213smp49-60/apldbio/sds/quant/S02_C002_T02_P0001_M2_X2_E1.quant" -type=file -size=4193 -mtime=1550060216.84 -atime=1550060216.84 -ctime=1550060216.84
s: "experiments:20190213smp49-60/apldbio/sds/quant/S02_C002_T02_P0001_M3_X3_E1.quant" -type=file -size=4193 -mtime=1550060215.76 -atime=1550060215.76 -ctime=1550060215.76
s: "experiments:20190213smp49-60/apldbio/sds/quant/S02_C002_T02_P0001_M4_X4_E1.quant" -type=file -size=4193 -mtime=1550060216.3 -atime=1550060216.29 -ctime=1550060216.3
s: "experiments:20190213smp49-60/apldbio/sds/quant/S02_C002_T02_P0001_M5_X5_E1.quant" -type=file -size=4193 -mtime=1550060215.22 -atime=1550060215.21 -ctime=1550060215.22
s: </quote.reply></quote.message>
Debug 1550060218.230 C: ACCess CONTROLLER
Info 1550060218.231 Access notification: [System] Access -sessionid=548 -level=Controller -exclusive=False
System 1550060218.231 Access -sessionid=548 -level=Controller -exclusive=False
Debug 1550060218.232 S: OK ACCess CONTROLLER
Debug 1550060218.252 C: FIL:COP EXPERIMENTS:20190213smp49-60/apldbio/sds/quant/S02_C002_T02_P0001_M1_X1_E1.quant PUBLIC_RUN_COMPLETE:working/20190213smp49-60/apldbio/sds/quant/S02_C002_T02_P0001_M1_X1_E1.quant
Debug 1550060218.257 S: OK FIL:COP EXPERIMENTS:20190213smp49-60/apldbio/sds/quant/S02_C002_T02_P0001_M1_X1_E1.quant PUBLIC_RUN_COMPLETE:working/20190213smp49-60/apldbio/sds/quant/S02_C002_T02_P0001_M1_X1_E1.quant
Debug 1550060218.262 C: ACCess OBSERVER
Info 1550060218.263 Access notification: [System] Access -sessionid=548 -level=Observer -exclusive=False
System 1550060218.263 Access -sessionid=548 -level=Observer -exclusive=False
Debug 1550060218.264 S: OK ACCess OBSERVER
Debug 1550060218.271 C: ACCess CONTROLLER
Info 1550060218.272 Access notification: [System] Access -sessionid=548 -level=Controller -exclusive=False
System 1550060218.272 Access -sessionid=548 -level=Controller -exclusive=False
Debug 1550060218.273 S: OK ACCess CONTROLLER
Debug 1550060218.293 C: FIL:COP EXPERIMENTS:20190213smp49-60/apldbio/sds/quant/S02_C002_T02_P0001_M2_X2_E1.quant PUBLIC_RUN_COMPLETE:working/20190213smp49-60/apldbio/sds/quant/S02_C002_T02_P0001_M2_X2_E1.quant
Debug 1550060218.297 S: OK FIL:COP EXPERIMENTS:20190213smp49-60/apldbio/sds/quant/S02_C002_T02_P0001_M2_X2_E1.quant PUBLIC_RUN_COMPLETE:working/20190213smp49-60/apldbio/sds/quant/S02_C002_T02_P0001_M2_X2_E1.quant
Debug 1550060218.302 C: ACCess OBSERVER
Info 1550060218.303 Access notification: [System] Access -sessionid=548 -level=Observer -exclusive=False
System 1550060218.303 Access -sessionid=548 -level=Observer -exclusive=False
Debug 1550060218.304 S: OK ACCess OBSERVER
Debug 1550060218.310 C: ACCess CONTROLLER
Info 1550060218.311 Access notification: [System] Access -sessionid=548 -level=Controller -exclusive=False
System 1550060218.312 Access -sessionid=548 -level=Controller -exclusive=False
Debug 1550060218.315 S: OK ACCess CONTROLLER
LEDStatus 1550060218.323 Temperature:55.7147 Current:9.43441 Voltage:3.40773 JuncTemp:72.8317
Debug 1550060218.341 C: FIL:COP EXPERIMENTS:20190213smp49-60/apldbio/sds/quant/S02_C002_T02_P0001_M3_X3_E1.quant PUBLIC_RUN_COMPLETE:working/20190213smp49-60/apldbio/sds/quant/S02_C002_T02_P0001_M3_X3_E1.quant
Debug 1550060218.344 S: OK FIL:COP EXPERIMENTS:20190213smp49-60/apldbio/sds/quant/S02_C002_T02_P0001_M3_X3_E1.quant PUBLIC_RUN_COMPLETE:working/20190213smp49-60/apldbio/sds/quant/S02_C002_T02_P0001_M3_X3_E1.quant
Debug 1550060218.349 C: ACCess OBSERVER
Info 1550060218.350 Access notification: [System] Access -sessionid=548 -level=Observer -exclusive=False
System 1550060218.351 Access -sessionid=548 -level=Observer -exclusive=False
Debug 1550060218.351 S: OK ACCess OBSERVER
Debug 1550060218.358 C: ACCess CONTROLLER
Info 1550060218.359 Access notification: [System] Access -sessionid=548 -level=Controller -exclusive=False
System 1550060218.359 Access -sessionid=548 -level=Controller -exclusive=False
Debug 1550060218.360 S: OK ACCess CONTROLLER
Debug 1550060218.379 C: FIL:COP EXPERIMENTS:20190213smp49-60/apldbio/sds/quant/S02_C002_T02_P0001_M4_X4_E1.quant PUBLIC_RUN_COMPLETE:working/20190213smp49-60/apldbio/sds/quant/S02_C002_T02_P0001_M4_X4_E1.quant
Debug 1550060218.383 S: OK FIL:COP EXPERIMENTS:20190213smp49-60/apldbio/sds/quant/S02_C002_T02_P0001_M4_X4_E1.quant PUBLIC_RUN_COMPLETE:working/20190213smp49-60/apldbio/sds/quant/S02_C002_T02_P0001_M4_X4_E1.quant
Debug 1550060218.388 C: ACCess OBSERVER
Info 1550060218.389 Access notification: [System] Access -sessionid=548 -level=Observer -exclusive=False
System 1550060218.390 Access -sessionid=548 -level=Observer -exclusive=False
Debug 1550060218.390 S: OK ACCess OBSERVER
Debug 1550060218.397 C: ACCess CONTROLLER
Info 1550060218.398 Access notification: [System] Access -sessionid=548 -level=Controller -exclusive=False
System 1550060218.398 Access -sessionid=548 -level=Controller -exclusive=False
Debug 1550060218.399 S: OK ACCess CONTROLLER
Debug 1550060218.418 C: FIL:COP EXPERIMENTS:20190213smp49-60/apldbio/sds/quant/S02_C002_T02_P0001_M5_X5_E1.quant PUBLIC_RUN_COMPLETE:working/20190213smp49-60/apldbio/sds/quant/S02_C002_T02_P0001_M5_X5_E1.quant
Debug 1550060218.422 S: OK FIL:COP EXPERIMENTS:20190213smp49-60/apldbio/sds/quant/S02_C002_T02_P0001_M5_X5_E1.quant PUBLIC_RUN_COMPLETE:working/20190213smp49-60/apldbio/sds/quant/S02_C002_T02_P0001_M5_X5_E1.quant
Debug 1550060218.427 C: ACCess OBSERVER
Info 1550060218.428 Access notification: [System] Access -sessionid=548 -level=Observer -exclusive=False
System 1550060218.429 Access -sessionid=548 -level=Observer -exclusive=False
Debug 1550060218.429 S: OK ACCess OBSERVER
Time 1550060218.617 -elapsed=507 -active=495 -remaining=5769
Temperature 1550060219.114 -sample=60.0,60.0,60.0,60.0,60.0,60.0 -heatsink=34.4 -cover=105.1 -block=60.0,60.0,60.0,60.0,60.0,60.0
LEDStatus 1550060219.322 Temperature:55.7147 Current:9.4774 Voltage:3.40773 JuncTemp:72.7677
Time 1550060219.617 -elapsed=508 -active=496 -remaining=5768
Temperature 1550060220.114 -sample=60.0,60.0,60.0,60.0,60.0,60.0 -heatsink=34.5 -cover=104.9 -block=60.0,60.0,60.0,60.0,60.0,60.0
LEDStatus 1550060220.322 Temperature:55.6789 Current:9.45591 Voltage:3.40984 JuncTemp:72.8008
Time 1550060220.623 -elapsed=509 -active=497 -remaining=5767
Temperature 1550060221.116 -sample=60.0,60.0,60.0,60.0,60.0,60.0 -heatsink=34.5 -cover=104.9 -block=60.0,60.0,60.0,60.0,60.0,60.0
Debug 1550060221.306 C: ISTAT?
Debug 1550060221.336 S: OK ISTAT? Running
LEDStatus 1550060221.348 Temperature:55.6073 Current:9.43441 Voltage:3.40773 JuncTemp:72.6798
Time 1550060221.623 -elapsed=510 -active=498 -remaining=5766
Temperature 1550060222.116 -sample=60.0,60.0,60.0,60.0,60.0,60.0 -heatsink=34.3 -cover=104.9 -block=60.0,60.0,60.0,60.0,60.0,60.0
LEDStatus 1550060222.322 Temperature:55.4283 Current:9.45591 Voltage:3.40562 JuncTemp:72.6528
Time 1550060222.623 -elapsed=511 -active=499 -remaining=5765
Temperature 1550060223.116 -sample=60.0,60.0,60.0,60.0,60.0,60.0 -heatsink=34.4 -cover=104.9 -block=60.0,60.0,60.0,60.0,60.0,60.0
LEDStatus 1550060223.322 Temperature:55.5357 Current:9.46665 Voltage:3.40984 JuncTemp:72.6498
Time 1550060223.623 -elapsed=512 -active=500 -remaining=5764
Debug 1550060224.013 TBC _holding invoked.
Debug 1550060224.014 TBC acquired unhold lock
Debug 1550060224.014 TBC releasing operative lock
Debug 1550060224.015 TBC acquired operative lock
Debug 1550060224.054 TBC acquiring operative lock
Info 1550060224.016 TBC:HOLD starting 0.000000s hold
Debug 1550060224.055 TBC _holding invoked.
Debug 1550060224.056 TBC acquiring unhold lock
Debug 1550060224.056 TBC acquired unhold lock
Debug 1550060224.056 TBC releasing operative lock
Debug 1550060224.057 TBC acquired operative lock
Info 1550060224.059 TBC:SETTing ramping "Zone1" from 60.0 to 95.0 (rate=1.600, timeout=65.6, msgid=0x7D95)
Info 1550060224.060 TBC:SETTing ramping "Zone2" from 60.0 to 95.0 (rate=1.600, timeout=65.6, msgid=0x7D96)
Info 1550060224.061 TBC:SETTing ramping "Zone3" from 60.0 to 95.0 (rate=1.600, timeout=65.6, msgid=0x7D97)
Info 1550060224.062 TBC:SETTing ramping "Zone4" from 60.0 to 95.0 (rate=1.600, timeout=65.6, msgid=0x7D98)
Info 1550060224.062 TBC:SETTing ramping "Zone5" from 60.0 to 95.0 (rate=1.600, timeout=65.6, msgid=0x7D99)
Info 1550060224.063 TBC:SETTing ramping "Zone6" from 60.0 to 95.0 (rate=1.600, timeout=65.6, msgid=0x7D9A)
Temperature 1550060224.115 -sample=60.0,60.0,60.0,60.0,60.0,60.0 -heatsink=34.3 -cover=105.0 -block=60.0,60.0,60.0,60.0,60.0,60.0
Run 1550060224.128 Cycle 3
Run 1550060224.187 Step 1
Run 1550060224.197 Ramping -zones=Zone1,Zone2,Zone3,Zone4,Zone5,Zone6 -targets=95.000,95.000,95.000,95.000,95.000,95.000 -rates=1.600,1.600,1.600,1.600,1.600,1.600
LEDStatus 1550060224.322 Temperature:55.5357 Current:9.45591 Voltage:3.40984 JuncTemp:72.6228
Time 1550060224.636 -elapsed=513 -active=501 -remaining=5765
Temperature 1550060225.114 -sample=60.4,60.4,60.4,60.4,60.5,60.4 -heatsink=34.1 -cover=105.0 -block=62.8,63.2,63.1,63.2,63.2,63.0
LEDStatus 1550060225.321 Temperature:55.4999 Current:9.43441 Voltage:3.40984 JuncTemp:72.5916
Time 1550060225.624 -elapsed=514 -active=502 -remaining=5764
Temperature 1550060226.116 -sample=62.6,62.8,62.8,62.8,62.8,62.6 -heatsink=34.4 -cover=105.0 -block=68.3,68.5,68.4,68.3,68.5,68.3
Debug 1550060226.303 C: ISTAT?
Debug 1550060226.315 S: OK ISTAT? Running
LEDStatus 1550060226.326 Temperature:55.5715 Current:9.45591 Voltage:3.40984 JuncTemp:72.6573
Time 1550060226.623 -elapsed=515 -active=503 -remaining=5763
Temperature 1550060227.116 -sample=65.1,65.3,65.2,65.1,65.3,65.1 -heatsink=34.2 -cover=105.0 -block=69.0,69.0,68.8,68.7,68.9,69.1
LEDStatus 1550060227.331 Temperature:55.5715 Current:9.45591 Voltage:3.39928 JuncTemp:72.6034
Time 1550060227.624 -elapsed=516 -active=504 -remaining=5762
Temperature 1550060228.116 -sample=66.7,66.8,66.6,66.7,66.8,66.7 -heatsink=34.1 -cover=105.0 -block=69.6,69.7,69.7,69.8,69.6,69.6
LEDStatus 1550060228.322 Temperature:55.4999 Current:9.45591 Voltage:3.41195 JuncTemp:72.463
Time 1550060228.623 -elapsed=517 -active=505 -remaining=5761
Temperature 1550060229.116 -sample=68.4,68.5,68.3,68.5,68.5,68.4 -heatsink=34.1 -cover=104.9 -block=72.1,72.3,72.2,72.3,72.3,72.1
LEDStatus 1550060229.321 Temperature:55.4641 Current:9.44516 Voltage:3.40139 JuncTemp:72.5424
Time 1550060229.624 -elapsed=518 -active=506 -remaining=5760
Temperature 1550060230.116 -sample=70.3,70.4,70.2,70.3,70.4,70.2 -heatsink=34.1 -cover=105.0 -block=73.9,74.0,73.8,73.7,74.0,73.9
LEDStatus 1550060230.322 Temperature:55.4641 Current:9.48814 Voltage:3.40562 JuncTemp:72.586
Time 1550060230.623 -elapsed=519 -active=507 -remaining=5759
Temperature 1550060231.116 -sample=72.0,72.0,71.8,71.9,72.0,71.9 -heatsink=34.1 -cover=105.0 -block=75.0,75.1,75.0,75.1,75.1,75.1
Debug 1550060231.302 C: ISTAT?
Debug 1550060231.314 S: OK ISTAT? Running
LEDStatus 1550060231.324 Temperature:55.4641 Current:9.46665 Voltage:3.41195 JuncTemp:72.5454
Time 1550060231.623 -elapsed=520 -active=508 -remaining=5758
Temperature 1550060232.116 -sample=73.5,73.6,73.5,73.5,73.6,73.5 -heatsink=33.8 -cover=104.9 -block=76.7,76.9,76.8,76.9,76.8,76.7
LEDStatus 1550060232.331 Temperature:55.4999 Current:9.48814 Voltage:3.41406 JuncTemp:72.496
Time 1550060232.623 -elapsed=521 -active=509 -remaining=5757
Temperature 1550060233.116 -sample=75.2,75.3,75.1,75.2,75.2,75.2 -heatsink=33.9 -cover=105.0 -block=78.5,78.6,78.4,78.4,78.5,78.5
LEDStatus 1550060233.322 Temperature:55.4999 Current:9.46665 Voltage:3.41195 JuncTemp:72.5635
Time 1550060233.623 -elapsed=522 -active=510 -remaining=5756
Temperature 1550060234.114 -sample=76.8,76.9,76.7,76.8,76.9,76.8 -heatsink=34.1 -cover=105.0 -block=79.9,80.0,79.9,79.9,80.0,79.9
LEDStatus 1550060234.331 Temperature:55.4999 Current:9.48814 Voltage:3.40562 JuncTemp:72.6528
Time 1550060234.634 -elapsed=523 -active=511 -remaining=5755
Temperature 1550060235.116 -sample=78.4,78.5,78.3,78.3,78.4,78.3 -heatsink=33.8 -cover=105.0 -block=81.4,81.6,81.4,81.5,81.5,81.4
LEDStatus 1550060235.322 Temperature:55.4283 Current:9.44516 Voltage:3.40984 JuncTemp:72.6546
Time 1550060235.623 -elapsed=524 -active=512 -remaining=5754
Temperature 1550060236.116 -sample=79.9,80.1,79.8,79.9,80.0,79.9 -heatsink=33.8 -cover=105.0 -block=83.0,83.2,83.0,83.0,83.1,83.0
Debug 1550060236.302 C: ISTAT?
Debug 1550060236.314 S: OK ISTAT? Running
LEDStatus 1550060236.325 Temperature:55.4283 Current:9.4774 Voltage:3.4035 JuncTemp:72.5635
Time 1550060236.623 -elapsed=525 -active=513 -remaining=5753
Temperature 1550060237.116 -sample=81.4,81.6,81.4,81.5,81.5,81.5 -heatsink=33.7 -cover=104.9 -block=84.5,84.7,84.5,84.5,84.6,84.6
LEDStatus 1550060237.321 Temperature:55.3924 Current:9.45591 Voltage:3.40773 JuncTemp:72.6287
Time 1550060237.623 -elapsed=526 -active=514 -remaining=5752
Temperature 1550060238.116 -sample=82.9,83.1,82.9,83.0,83.1,83.0 -heatsink=33.8 -cover=105.0 -block=86.0,86.2,86.0,86.0,86.1,86.0
LEDStatus 1550060238.322 Temperature:55.4641 Current:9.45591 Voltage:3.41406 JuncTemp:72.5325
Time 1550060238.617 -elapsed=527 -active=515 -remaining=5751
Temperature 1550060239.116 -sample=84.5,84.7,84.4,84.5,84.6,84.5 -heatsink=33.7 -cover=104.9 -block=87.5,87.7,87.5,87.6,87.7,87.6
LEDStatus 1550060239.322 Temperature:55.4283 Current:9.45591 Voltage:3.4035 JuncTemp:72.5277
Time 1550060239.624 -elapsed=528 -active=516 -remaining=5750
Temperature 1550060240.116 -sample=86.0,86.2,86.0,86.1,86.1,86.0 -heatsink=33.5 -cover=105.0 -block=89.1,89.3,89.0,89.1,89.2,89.1
LEDStatus 1550060240.321 Temperature:55.4641 Current:9.48814 Voltage:3.40773 JuncTemp:72.4126
Time 1550060240.623 -elapsed=529 -active=517 -remaining=5749
Temperature 1550060241.116 -sample=87.5,87.7,87.5,87.6,87.6,87.5 -heatsink=33.5 -cover=105.0 -block=90.6,90.8,90.5,90.6,90.7,90.6
Debug 1550060241.302 C: ISTAT?
Debug 1550060241.313 S: OK ISTAT? Running
LEDStatus 1550060241.325 Temperature:55.4641 Current:9.44516 Voltage:3.40562 JuncTemp:72.4949
Time 1550060241.623 -elapsed=530 -active=518 -remaining=5748
Temperature 1550060242.116 -sample=89.0,89.2,89.0,89.1,89.2,89.0 -heatsink=33.4 -cover=105.0 -block=92.1,92.3,92.0,92.1,92.2,92.1
LEDStatus 1550060242.322 Temperature:55.4283 Current:9.4774 Voltage:3.40984 JuncTemp:72.5144
Time 1550060242.617 -elapsed=531 -active=519 -remaining=5747
Temperature 1550060243.116 -sample=90.5,90.8,90.5,90.6,90.7,90.5 -heatsink=33.4 -cover=105.0 -block=93.6,93.8,93.6,93.7,93.8,93.6
LEDStatus 1550060243.322 Temperature:55.3207 Current:9.45591 Voltage:3.40773 JuncTemp:72.4724
Time 1550060243.623 -elapsed=532 -active=520 -remaining=5746
Temperature 1550060244.114 -sample=92.1,92.4,92.0,92.2,92.2,92.1 -heatsink=33.5 -cover=105.0 -block=95.2,95.4,95.1,95.2,95.3,95.2
LEDStatus 1550060244.330 Temperature:55.3207 Current:9.46665 Voltage:3.40562 JuncTemp:72.4649
Time 1550060244.621 -elapsed=533 -active=521 -remaining=5745
Temperature 1550060245.116 -sample=93.5,93.8,93.5,93.6,93.7,93.5 -heatsink=33.5 -cover=104.9 -block=96.1,96.2,96.1,96.1,96.1,96.1
LEDStatus 1550060245.322 Temperature:55.4641 Current:9.46665 Voltage:3.41406 JuncTemp:72.4707
Debug 1550060245.525 LLAC ACK: Acknowledge (type=3), name=Unknown, dest=0x00, source=0x81, control=0x01, id=0x0000, msgid=0x7D95, data=[]
Debug 1550060245.526 LLAC ACK reply: Acknowledge (type=3), name=Unknown, dest=0x81, source=0x00, control=0x01, id=0x0000, msgid=0x7D95, data=[]
Debug 1550060245.527 LLAC ACK: Acknowledge (type=3), name=Unknown, dest=0x00, source=0x82, control=0x01, id=0x0000, msgid=0x7D96, data=[]
Debug 1550060245.528 LLAC ACK reply: Acknowledge (type=3), name=Unknown, dest=0x82, source=0x00, control=0x01, id=0x0000, msgid=0x7D96, data=[]
Debug 1550060245.574 LLAC ACK: Acknowledge (type=3), name=Unknown, dest=0x00, source=0x83, control=0x01, id=0x0000, msgid=0x7D97, data=[]
Debug 1550060245.575 LLAC ACK reply: Acknowledge (type=3), name=Unknown, dest=0x83, source=0x00, control=0x01, id=0x0000, msgid=0x7D97, data=[]
Debug 1550060245.576 LLAC ACK: Acknowledge (type=3), name=Unknown, dest=0x00, source=0x84, control=0x01, id=0x0000, msgid=0x7D98, data=[]
Debug 1550060245.577 LLAC ACK reply: Acknowledge (type=3), name=Unknown, dest=0x84, source=0x00, control=0x01, id=0x0000, msgid=0x7D98, data=[]
Debug 1550060245.578 LLAC ACK: Acknowledge (type=3), name=Unknown, dest=0x00, source=0x85, control=0x01, id=0x0000, msgid=0x7D99, data=[]
Debug 1550060245.579 LLAC ACK reply: Acknowledge (type=3), name=Unknown, dest=0x85, source=0x00, control=0x01, id=0x0000, msgid=0x7D99, data=[]
Debug 1550060245.580 LLAC ACK: Acknowledge (type=3), name=Unknown, dest=0x00, source=0x86, control=0x01, id=0x0000, msgid=0x7D9A, data=[]
Debug 1550060245.581 LLAC ACK reply: Acknowledge (type=3), name=Unknown, dest=0x86, source=0x00, control=0x01, id=0x0000, msgid=0x7D9A, data=[]
Debug 1550060245.583 TBC releasing operative lock
Debug 1550060245.586 Pending Suspend flag: False
Debug 1550060245.607 TBC acquiring operative lock
Debug 1550060245.608 TBC acquired operative lock
Run 1550060245.630 Holding -time=15
Time 1550060245.638 -elapsed=534 -active=522 -remaining=5744
Info 1550060245.610 TBC:HOLD starting 15.000000s hold
Debug 1550060245.642 TBC acquiring unhold lock
Temperature 1550060246.116 -sample=94.5,94.6,94.5,94.5,94.5,94.5 -heatsink=33.3 -cover=105.0 -block=95.6,95.6,95.9,95.6,95.6,95.6
Debug 1550060246.305 C: ISTAT?
Debug 1550060246.316 S: OK ISTAT? Running
LEDStatus 1550060246.327 Temperature:55.4283 Current:9.44516 Voltage:3.40984 JuncTemp:72.4707
Time 1550060246.617 -elapsed=535 -active=523 -remaining=5743
Temperature 1550060247.116 -sample=94.9,94.9,94.9,94.9,94.9,94.9 -heatsink=33.3 -cover=105.0 -block=95.3,95.2,95.1,95.3,95.3,95.3
LEDStatus 1550060247.322 Temperature:55.2849 Current:9.43441 Voltage:3.40984 JuncTemp:72.3349
Time 1550060247.617 -elapsed=536 -active=524 -remaining=5742
Temperature 1550060248.116 -sample=94.9,95.0,94.9,94.9,95.0,95.0 -heatsink=33.4 -cover=105.0 -block=95.0,94.9,94.9,95.0,95.0,95.0
LEDStatus 1550060248.322 Temperature:55.3924 Current:9.49889 Voltage:3.41195 JuncTemp:72.4977
Time 1550060248.617 -elapsed=537 -active=525 -remaining=5741
Temperature 1550060249.116 -sample=94.9,95.0,94.9,95.0,95.0,94.9 -heatsink=33.3 -cover=105.0 -block=95.0,95.0,95.0,95.0,94.9,94.9
LEDStatus 1550060249.322 Temperature:55.4283 Current:9.45591 Voltage:3.41195 JuncTemp:72.5007
Time 1550060249.634 -elapsed=538 -active=526 -remaining=5740
Temperature 1550060250.116 -sample=94.9,95.0,95.0,95.0,95.0,94.9 -heatsink=33.1 -cover=105.0 -block=95.0,95.0,95.0,95.0,95.0,95.0
LEDStatus 1550060250.321 Temperature:55.3207 Current:9.45591 Voltage:3.4035 JuncTemp:72.4543
Time 1550060250.624 -elapsed=539 -active=527 -remaining=5739
Temperature 1550060251.116 -sample=95.0,95.0,95.0,95.0,95.0,95.0 -heatsink=33.1 -cover=104.9 -block=95.0,95.0,95.0,95.0,95.0,95.0
Debug 1550060251.306 C: ISTAT?
Debug 1550060251.317 S: OK ISTAT? Running
LEDStatus 1550060251.328 Temperature:55.4283 Current:9.4774 Voltage:3.40773 JuncTemp:72.5471
Time 1550060251.624 -elapsed=540 -active=528 -remaining=5738
Temperature 1550060252.114 -sample=95.0,95.0,95.0,95.0,95.0,95.0 -heatsink=33.3 -cover=105.0 -block=95.0,95.0,95.0,95.0,95.0,95.0
LEDStatus 1550060252.331 Temperature:55.3924 Current:9.44516 Voltage:3.40773 JuncTemp:72.4649
Time 1550060252.623 -elapsed=541 -active=529 -remaining=5737
Temperature 1550060253.116 -sample=95.0,95.0,95.0,95.0,95.0,95.0 -heatsink=33.1 -cover=104.9 -block=95.0,95.0,95.0,95.0,95.0,95.0
LEDStatus 1550060253.322 Temperature:55.3566 Current:9.43441 Voltage:3.41406 JuncTemp:72.4513
Time 1550060253.623 -elapsed=542 -active=530 -remaining=5736
Temperature 1550060254.117 -sample=95.0,95.0,95.0,95.0,95.0,95.0 -heatsink=33.3 -cover=105.0 -block=95.0,95.0,95.0,95.0,95.0,95.0
LEDStatus 1550060254.322 Temperature:55.3924 Current:9.48814 Voltage:3.40562 JuncTemp:72.5289
Time 1550060254.634 -elapsed=543 -active=531 -remaining=5735
Temperature 1550060255.116 -sample=95.0,95.0,95.0,95.0,95.0,95.0 -heatsink=33.2 -cover=105.1 -block=95.0,95.0,95.0,95.0,95.0,95.0
LEDStatus 1550060255.322 Temperature:55.4641 Current:9.4774 Voltage:3.40773 JuncTemp:72.3961
Time 1550060255.623 -elapsed=544 -active=532 -remaining=5734
Temperature 1550060256.116 -sample=95.0,95.0,95.0,95.0,95.0,95.0 -heatsink=33.3 -cover=105.0 -block=95.0,95.0,95.0,95.0,95.0,95.0
Debug 1550060256.303 C: ISTAT?
Debug 1550060256.315 S: OK ISTAT? Running
LEDStatus 1550060256.326 Temperature:55.3566 Current:9.45591 Voltage:3.41195 JuncTemp:72.5201
Time 1550060256.617 -elapsed=545 -active=533 -remaining=5733
Temperature 1550060257.116 -sample=95.0,95.0,95.0,95.0,95.0,95.0 -heatsink=33.5 -cover=105.0 -block=95.0,95.0,95.0,95.0,95.0,95.0
LEDStatus 1550060257.321 Temperature:55.4641 Current:9.45591 Voltage:3.40984 JuncTemp:72.5113
Time 1550060257.623 -elapsed=546 -active=534 -remaining=5732
Temperature 1550060258.114 -sample=95.0,95.0,95.0,95.0,95.0,95.0 -heatsink=33.3 -cover=105.0 -block=95.0,95.0,95.0,95.0,95.0,95.0
LEDStatus 1550060258.331 Temperature:55.4283 Current:9.42367 Voltage:3.4035 JuncTemp:72.4724
Time 1550060258.624 -elapsed=547 -active=535 -remaining=5731
Temperature 1550060259.116 -sample=95.0,95.0,95.0,95.0,95.0,95.0 -heatsink=33.5 -cover=105.1 -block=95.0,95.0,95.0,95.0,95.0,95.0
LEDStatus 1550060259.322 Temperature:55.2849 Current:9.44516 Voltage:3.41406 JuncTemp:72.4483
Time 1550060259.621 -elapsed=548 -active=536 -remaining=5730
Temperature 1550060260.116 -sample=95.0,95.0,95.0,95.0,95.0,95.0 -heatsink=33.3 -cover=105.0 -block=95.0,95.0,95.0,95.0,95.0,95.0
LEDStatus 1550060260.322 Temperature:55.2849 Current:9.43441 Voltage:3.41195 JuncTemp:72.4331
Time 1550060260.617 -elapsed=549 -active=537 -remaining=5729
Debug 1550060260.713 TBC _holding invoked.
Debug 1550060260.713 TBC acquired unhold lock
Debug 1550060260.714 TBC releasing operative lock
Debug 1550060260.737 TBC acquiring operative lock
Debug 1550060260.738 TBC acquired operative lock
Info 1550060260.740 TBC:SETTing ramping "Zone1" from 95.0 to 60.0 (rate=1.600, timeout=65.6, msgid=0x003E)
Info 1550060260.741 TBC:SETTing ramping "Zone2" from 95.0 to 60.0 (rate=1.600, timeout=65.6, msgid=0x003F)
Info 1550060260.741 TBC:SETTing ramping "Zone3" from 95.0 to 60.0 (rate=1.600, timeout=65.6, msgid=0x0040)
Info 1550060260.742 TBC:SETTing ramping "Zone4" from 95.0 to 60.0 (rate=1.600, timeout=65.6, msgid=0x0041)
Info 1550060260.743 TBC:SETTing ramping "Zone5" from 95.0 to 60.0 (rate=1.600, timeout=65.6, msgid=0x0042)
Info 1550060260.743 TBC:SETTing ramping "Zone6" from 95.0 to 60.0 (rate=1.600, timeout=65.6, msgid=0x0043)
Run 1550060260.823 Step 2
Run 1550060260.831 Ramping -zones=Zone1,Zone2,Zone3,Zone4,Zone5,Zone6 -targets=60.000,60.000,60.000,60.000,60.000,60.000 -rates=1.600,1.600,1.600,1.600,1.600,1.600
Temperature 1550060261.117 -sample=95.0,95.0,95.0,95.0,95.0,95.0 -heatsink=33.3 -cover=105.0 -block=94.9,94.9,94.9,94.9,94.9,94.9
Debug 1550060261.306 C: ISTAT?
Debug 1550060261.335 S: OK ISTAT? Running
LEDStatus 1550060261.349 Temperature:55.4999 Current:9.45591 Voltage:3.40562 JuncTemp:72.5666
Time 1550060261.624 -elapsed=550 -active=538 -remaining=5728
Temperature 1550060262.116 -sample=94.6,94.5,94.5,94.5,94.6,94.5 -heatsink=33.6 -cover=105.0 -block=91.4,91.4,91.3,91.1,91.5,91.4
LEDStatus 1550060262.322 Temperature:55.4283 Current:9.46665 Voltage:3.40773 JuncTemp:72.4707
Time 1550060262.623 -elapsed=551 -active=539 -remaining=5727
Temperature 1550060263.116 -sample=93.1,93.0,93.0,93.0,93.1,93.1 -heatsink=33.5 -cover=105.1 -block=87.4,87.5,87.5,87.4,87.5,87.5
LEDStatus 1550060263.330 Temperature:55.3566 Current:9.45591 Voltage:3.41617 JuncTemp:72.5066
Time 1550060263.623 -elapsed=552 -active=540 -remaining=5726
Temperature 1550060264.116 -sample=91.1,91.1,91.1,91.1,91.1,91.1 -heatsink=33.5 -cover=105.0 -block=85.2,85.3,85.4,85.4,85.3,85.2
LEDStatus 1550060264.321 Temperature:55.3924 Current:9.48814 Voltage:3.40984 JuncTemp:72.4631
Time 1550060264.629 -elapsed=553 -active=541 -remaining=5725
Temperature 1550060265.116 -sample=89.2,89.2,89.3,89.3,89.3,89.2 -heatsink=33.5 -cover=105.0 -block=83.8,83.8,84.0,84.0,83.9,83.8
LEDStatus 1550060265.322 Temperature:55.3924 Current:9.46665 Voltage:3.40984 JuncTemp:72.5918
Time 1550060265.623 -elapsed=554 -active=542 -remaining=5724
Temperature 1550060266.116 -sample=87.5,87.5,87.6,87.6,87.6,87.5 -heatsink=33.5 -cover=105.1 -block=82.4,82.4,82.5,82.5,82.5,82.4
Debug 1550060266.302 C: ISTAT?
Debug 1550060266.314 S: OK ISTAT? Running
LEDStatus 1550060266.324 Temperature:55.4641 Current:9.44516 Voltage:3.41195 JuncTemp:72.4542
Time 1550060266.623 -elapsed=555 -active=543 -remaining=5723
Temperature 1550060267.116 -sample=85.8,85.8,85.9,85.9,85.9,85.8 -heatsink=33.5 -cover=105.1 -block=80.7,80.7,80.9,80.8,80.8,80.8
LEDStatus 1550060267.322 Temperature:55.3924 Current:9.48814 Voltage:3.4035 JuncTemp:72.496
Time 1550060267.617 -elapsed=556 -active=544 -remaining=5722
Temperature 1550060268.116 -sample=84.1,84.1,84.2,84.2,84.2,84.1 -heatsink=33.8 -cover=105.1 -block=79.0,79.0,79.1,79.1,79.1,79.1
LEDStatus 1550060268.322 Temperature:55.4641 Current:9.46665 Voltage:3.40984 JuncTemp:72.617
Time 1550060268.624 -elapsed=557 -active=545 -remaining=5721
Temperature 1550060269.116 -sample=82.4,82.4,82.6,82.5,82.5,82.4 -heatsink=33.9 -cover=105.0 -block=77.3,77.3,77.5,77.4,77.4,77.4
LEDStatus 1550060269.321 Temperature:55.4283 Current:9.46665 Voltage:3.40139 JuncTemp:72.5723
Time 1550060269.621 -elapsed=558 -active=546 -remaining=5720
Temperature 1550060270.116 -sample=80.7,80.7,80.9,80.8,80.8,80.7 -heatsink=34.1 -cover=105.1 -block=75.7,75.6,75.8,75.7,75.7,75.7
LEDStatus 1550060270.321 Temperature:55.4999 Current:9.46665 Voltage:3.40562 JuncTemp:72.5424
Time 1550060270.623 -elapsed=559 -active=547 -remaining=5719
Temperature 1550060271.116 -sample=79.0,79.0,79.2,79.1,79.1,79.1 -heatsink=34.0 -cover=105.1 -block=74.0,74.0,74.1,74.1,74.0,74.0
Debug 1550060271.303 C: ISTAT?
LEDStatus 1550060271.322 Temperature:55.3924 Current:9.45591 Voltage:3.40773 JuncTemp:72.6364
Debug 1550060271.323 S: OK ISTAT? Running
Time 1550060271.623 -elapsed=560 -active=548 -remaining=5718
Temperature 1550060272.114 -sample=77.4,77.3,77.5,77.5,77.4,77.4 -heatsink=34.2 -cover=104.9 -block=72.3,72.3,72.5,72.4,72.4,72.4
LEDStatus 1550060272.322 Temperature:55.5357 Current:9.45591 Voltage:3.41617 JuncTemp:72.4172
Time 1550060272.617 -elapsed=561 -active=549 -remaining=5717
Temperature 1550060273.114 -sample=75.7,75.7,75.9,75.8,75.8,75.7 -heatsink=34.3 -cover=105.1 -block=70.7,70.6,70.8,70.8,70.7,70.7
LEDStatus 1550060273.322 Temperature:55.4641 Current:9.44516 Voltage:3.40984 JuncTemp:72.4554
Time 1550060273.623 -elapsed=562 -active=550 -remaining=5716
Temperature 1550060274.116 -sample=74.0,74.0,74.2,74.1,74.1,74.1 -heatsink=34.4 -cover=105.1 -block=69.1,69.0,69.2,69.1,69.1,69.1
LEDStatus 1550060274.322 Temperature:55.4641 Current:9.46665 Voltage:3.40773 JuncTemp:72.5676
Time 1550060274.634 -elapsed=563 -active=551 -remaining=5715
Temperature 1550060275.116 -sample=72.4,72.3,72.5,72.4,72.4,72.5 -heatsink=34.6 -cover=105.0 -block=67.4,67.3,67.5,67.4,67.4,67.5
LEDStatus 1550060275.322 Temperature:55.4641 Current:9.4774 Voltage:3.40562 JuncTemp:72.617
Time 1550060275.623 -elapsed=564 -active=552 -remaining=5714
Temperature 1550060276.116 -sample=70.7,70.6,70.8,70.8,70.8,70.8 -heatsink=34.7 -cover=105.1 -block=65.7,65.6,65.8,65.7,65.7,65.8
Debug 1550060276.307 C: ISTAT?
Debug 1550060276.339 S: OK ISTAT? Running
LEDStatus 1550060276.349 Temperature:55.4641 Current:9.48814 Voltage:3.40984 JuncTemp:72.6758
Time 1550060276.624 -elapsed=565 -active=553 -remaining=5713
Temperature 1550060277.116 -sample=69.0,69.0,69.1,69.1,69.1,69.1 -heatsink=34.5 -cover=105.1 -block=64.0,63.9,64.1,64.0,64.0,64.1
LEDStatus 1550060277.330 Temperature:55.5357 Current:9.4774 Voltage:3.40773 JuncTemp:72.5676
Time 1550060277.617 -elapsed=566 -active=554 -remaining=5712
Temperature 1550060278.116 -sample=67.4,67.2,67.5,67.4,67.4,67.5 -heatsink=34.8 -cover=105.1 -block=62.3,62.2,62.5,62.4,62.4,62.4
LEDStatus 1550060278.331 Temperature:55.4999 Current:9.46665 Voltage:3.40562 JuncTemp:72.6664
Time 1550060278.624 -elapsed=567 -active=555 -remaining=5711
Temperature 1550060279.116 -sample=65.8,65.5,65.9,65.7,65.7,65.8 -heatsink=34.8 -cover=105.1 -block=60.7,60.6,60.9,60.8,60.8,60.9
LEDStatus 1550060279.321 Temperature:55.5357 Current:9.4774 Voltage:3.41406 JuncTemp:72.5635
Time 1550060279.631 -elapsed=568 -active=556 -remaining=5710
Temperature 1550060280.114 -sample=64.1,63.9,64.2,64.1,64.1,64.2 -heatsink=34.9 -cover=105.0 -block=59.2,59.0,59.2,59.2,59.1,59.3
LEDStatus 1550060280.331 Temperature:55.6073 Current:9.46665 Voltage:3.40562 JuncTemp:72.5935
Time 1550060280.623 -elapsed=569 -active=557 -remaining=5709
Temperature 1550060281.116 -sample=62.6,62.4,62.7,62.6,62.5,62.6 -heatsink=35.1 -cover=105.0 -block=58.4,58.3,58.4,58.4,58.3,58.4
Debug 1550060281.303 C: ISTAT?
Debug 1550060281.319 S: OK ISTAT? Running
LEDStatus 1550060281.323 Temperature:55.5357 Current:9.45591 Voltage:3.41195 JuncTemp:72.6218
Time 1550060281.617 -elapsed=570 -active=558 -remaining=5708
Temperature 1550060282.116 -sample=61.4,61.3,61.5,61.4,61.3,61.4 -heatsink=35.2 -cover=105.0 -block=58.6,58.8,58.6,58.7,58.7,58.6
LEDStatus 1550060282.321 Temperature:55.5715 Current:9.46665 Voltage:3.40984 JuncTemp:72.6798
Debug 1550060282.571 LLAC ACK: Acknowledge (type=3), name=Unknown, dest=0x00, source=0x81, control=0x01, id=0x0000, msgid=0x003E, data=[]
Debug 1550060282.572 LLAC ACK reply: Acknowledge (type=3), name=Unknown, dest=0x81, source=0x00, control=0x01, id=0x0000, msgid=0x003E, data=[]
Debug 1550060282.573 LLAC ACK: Acknowledge (type=3), name=Unknown, dest=0x00, source=0x82, control=0x01, id=0x0000, msgid=0x003F, data=[]
Debug 1550060282.574 LLAC ACK reply: Acknowledge (type=3), name=Unknown, dest=0x82, source=0x00, control=0x01, id=0x0000, msgid=0x003F, data=[]
Time 1550060282.623 -elapsed=571 -active=559 -remaining=5707
Debug 1550060282.676 LLAC ACK: Acknowledge (type=3), name=Unknown, dest=0x00, source=0x83, control=0x01, id=0x0000, msgid=0x0040, data=[]
Debug 1550060282.677 LLAC ACK reply: Acknowledge (type=3), name=Unknown, dest=0x83, source=0x00, control=0x01, id=0x0000, msgid=0x0040, data=[]
Debug 1550060282.677 LLAC ACK: Acknowledge (type=3), name=Unknown, dest=0x00, source=0x84, control=0x01, id=0x0000, msgid=0x0041, data=[]
Debug 1550060282.678 LLAC ACK reply: Acknowledge (type=3), name=Unknown, dest=0x84, source=0x00, control=0x01, id=0x0000, msgid=0x0041, data=[]
Debug 1550060282.679 LLAC ACK: Acknowledge (type=3), name=Unknown, dest=0x00, source=0x85, control=0x01, id=0x0000, msgid=0x0042, data=[]
Debug 1550060282.679 LLAC ACK reply: Acknowledge (type=3), name=Unknown, dest=0x85, source=0x00, control=0x01, id=0x0000, msgid=0x0042, data=[]
Debug 1550060282.680 LLAC ACK: Acknowledge (type=3), name=Unknown, dest=0x00, source=0x86, control=0x01, id=0x0000, msgid=0x0043, data=[]
Debug 1550060282.680 LLAC ACK reply: Acknowledge (type=3), name=Unknown, dest=0x86, source=0x00, control=0x01, id=0x0000, msgid=0x0043, data=[]
Debug 1550060282.681 TBC releasing operative lock
Debug 1550060282.683 Pending Suspend flag: False
Debug 1550060282.718 TBC acquiring operative lock
Debug 1550060282.718 TBC acquired operative lock
Info 1550060282.720 TBC:HOLD starting 60.000000s hold
Run 1550060282.722 Holding -time=60 -collecting=True
Debug 1550060282.740 TBC acquiring unhold lock
Run 1550060282.748 Acquiring -run="20190213smp49-60" -stage=2 -cycle=3 -point=1 -Temperature=60.8796,60.7817,60.9382,60.9086,60.8705,60.894
Temperature 1550060283.114 -sample=60.6,60.6,60.7,60.6,60.6,60.7 -heatsink=35.1 -cover=105.0 -block=58.9,59.0,58.8,58.9,58.9,58.9
LEDStatus 1550060283.322 Temperature:55.4999 Current:9.46665 Voltage:3.40562 JuncTemp:72.7337
Time 1550060283.623 -elapsed=572 -active=560 -remaining=5706
Temperature 1550060284.116 -sample=60.4,60.4,60.4,60.4,60.4,60.4 -heatsink=35.2 -cover=105.0 -block=60.5,60.5,60.4,60.4,60.5,60.5
LEDStatus 1550060284.322 Temperature:55.6073 Current:9.46665 Voltage:3.40773 JuncTemp:72.5376
Time 1550060284.625 -elapsed=573 -active=561 -remaining=5705
Temperature 1550060285.116 -sample=60.4,60.4,60.4,60.4,60.4,60.4 -heatsink=35.2 -cover=105.1 -block=60.1,60.1,60.2,60.2,60.1,60.1
LEDStatus 1550060285.322 Temperature:55.4999 Current:9.46665 Voltage:3.40773 JuncTemp:72.7147
Time 1550060285.617 -elapsed=574 -active=562 -remaining=5704
Temperature 1550060286.114 -sample=60.3,60.3,60.3,60.3,60.3,60.3 -heatsink=35.3 -cover=105.0 -block=60.1,60.1,60.1,60.1,60.1,60.1
Debug 1550060286.303 C: ISTAT?
Debug 1550060286.315 S: OK ISTAT? Running
LEDStatus 1550060286.326 Temperature:55.6073 Current:9.45591 Voltage:3.40773 JuncTemp:72.6458
Time 1550060286.623 -elapsed=575 -active=563 -remaining=5703
Temperature 1550060287.116 -sample=60.2,60.2,60.2,60.2,60.2,60.2 -heatsink=35.4 -cover=105.1 -block=60.0,60.0,60.0,60.0,60.0,60.0
LEDStatus 1550060287.322 Temperature:55.6073 Current:9.45591 Voltage:3.40773 JuncTemp:72.6709
Time 1550060287.623 -elapsed=576 -active=564 -remaining=5702
Temperature 1550060288.116 -sample=60.2,60.2,60.2,60.2,60.2,60.2 -heatsink=35.3 -cover=105.0 -block=60.0,60.0,60.0,60.0,60.0,60.0
LEDStatus 1550060288.322 Temperature:55.6073 Current:9.46665 Voltage:3.40773 JuncTemp:72.6722
Time 1550060288.624 -elapsed=577 -active=565 -remaining=5701
Temperature 1550060289.116 -sample=60.1,60.1,60.1,60.1,60.1,60.1 -heatsink=35.4 -cover=105.0 -block=60.0,60.0,60.0,60.0,60.0,60.0
LEDStatus 1550060289.330 Temperature:55.6431 Current:9.43441 Voltage:3.40562 JuncTemp:72.6422
Time 1550060289.634 -elapsed=578 -active=566 -remaining=5700
Temperature 1550060290.116 -sample=60.1,60.1,60.1,60.1,60.1,60.1 -heatsink=35.6 -cover=105.0 -block=60.0,60.0,60.0,60.0,60.0,60.0
LEDStatus 1550060290.331 Temperature:55.6431 Current:9.45591 Voltage:3.4035 JuncTemp:72.611
Time 1550060290.617 -elapsed=579 -active=567 -remaining=5699
Temperature 1550060291.116 -sample=60.0,60.0,60.1,60.1,60.0,60.1 -heatsink=35.5 -cover=105.0 -block=60.0,60.0,60.0,60.0,60.0,60.0
Debug 1550060291.306 C: ISTAT?
LEDStatus 1550060291.333 Temperature:55.6431 Current:9.43441 Voltage:3.41195 JuncTemp:72.6692
Debug 1550060291.346 S: OK ISTAT? Running
Time 1550060291.624 -elapsed=580 -active=568 -remaining=5698
Temperature 1550060292.116 -sample=60.0,60.0,60.0,60.0,60.0,60.0 -heatsink=35.7 -cover=105.0 -block=60.0,60.0,60.0,60.0,60.0,60.0
LEDStatus 1550060292.322 Temperature:55.5715 Current:9.48814 Voltage:3.40562 JuncTemp:72.792
Time 1550060292.624 -elapsed=581 -active=569 -remaining=5697
Temperature 1550060293.116 -sample=60.0,60.0,60.0,60.0,60.0,60.0 -heatsink=35.6 -cover=105.0 -block=60.0,60.0,60.0,60.0,60.0,60.0
LEDStatus 1550060293.322 Temperature:55.5357 Current:9.44516 Voltage:3.40562 JuncTemp:72.6392
Time 1550060293.623 -elapsed=582 -active=570 -remaining=5696
Temperature 1550060294.117 -sample=60.0,60.0,60.0,60.0,60.0,60.0 -heatsink=35.7 -cover=105.0 -block=60.0,60.0,60.0,60.0,60.0,60.0
LEDStatus 1550060294.322 Temperature:55.6789 Current:9.46665 Voltage:3.40984 JuncTemp:72.7544
Time 1550060294.621 -elapsed=583 -active=571 -remaining=5695
Temperature 1550060295.116 -sample=60.0,60.0,60.0,60.0,60.0,60.0 -heatsink=35.5 -cover=105.0 -block=60.0,60.0,60.0,60.0,60.0,60.0
LEDStatus 1550060295.321 Temperature:55.6073 Current:9.44516 Voltage:3.40773 JuncTemp:72.5376
Time 1550060295.617 -elapsed=584 -active=572 -remaining=5694
Temperature 1550060296.114 -sample=60.0,60.0,60.0,60.0,60.0,60.0 -heatsink=35.6 -cover=105.1 -block=60.0,60.0,60.0,60.0,60.0,60.0
Debug 1550060296.309 C: ISTAT?
Debug 1550060296.329 S: OK ISTAT? Running
LEDStatus 1550060296.337 Temperature:55.6073 Current:9.45591 Voltage:3.40562 JuncTemp:72.675
Time 1550060296.623 -elapsed=585 -active=573 -remaining=5693
Temperature 1550060297.116 -sample=60.0,60.0,60.0,60.0,60.0,60.0 -heatsink=35.7 -cover=105.0 -block=60.0,60.0,60.0,60.0,60.0,60.0
LEDStatus 1550060297.322 Temperature:55.5715 Current:9.43441 Voltage:3.4035 JuncTemp:72.7196
Time 1550060297.623 -elapsed=586 -active=574 -remaining=5692
Temperature 1550060298.116 -sample=60.0,60.0,60.0,60.0,60.0,60.0 -heatsink=35.7 -cover=105.0 -block=60.0,60.0,60.0,60.0,60.0,60.0
LEDStatus 1550060298.322 Temperature:55.6073 Current:9.43441 Voltage:3.41406 JuncTemp:72.702
Time 1550060298.624 -elapsed=587 -active=575 -remaining=5691
Temperature 1550060299.116 -sample=60.0,60.0,60.0,60.0,60.0,60.0 -heatsink=35.6 -cover=105.1 -block=60.0,60.0,60.0,60.0,60.0,60.0
LEDStatus 1550060299.322 Temperature:55.6073 Current:9.46665 Voltage:3.40773 JuncTemp:72.6992
Time 1550060299.634 -elapsed=588 -active=576 -remaining=5690
Temperature 1550060300.116 -sample=60.0,60.0,60.0,60.0,60.0,60.0 -heatsink=35.4 -cover=104.9 -block=60.0,60.0,60.0,60.0,60.0,60.0
LEDStatus 1550060300.322 Temperature:55.5357 Current:9.44516 Voltage:3.4035 JuncTemp:72.735
Time 1550060300.623 -elapsed=589 -active=577 -remaining=5689
Temperature 1550060301.116 -sample=60.0,60.0,60.0,60.0,60.0,60.0 -heatsink=35.6 -cover=105.0 -block=60.0,60.0,60.0,60.0,60.0,60.0
Debug 1550060301.302 C: ISTAT?
Debug 1550060301.313 S: OK ISTAT? Running
LEDStatus 1550060301.324 Temperature:55.5357 Current:9.48814 Voltage:3.4035 JuncTemp:72.6634
Time 1550060301.623 -elapsed=590 -active=578 -remaining=5688
Temperature 1550060302.116 -sample=60.0,60.0,60.0,60.0,60.0,60.0 -heatsink=35.5 -cover=105.0 -block=60.0,60.0,60.0,60.0,60.0,60.0
LEDStatus 1550060302.329 Temperature:55.6789 Current:9.44516 Voltage:3.40562 JuncTemp:72.7302
Time 1550060302.617 -elapsed=591 -active=579 -remaining=5687
Temperature 1550060303.116 -sample=60.0,60.0,60.0,60.0,60.0,60.0 -heatsink=35.6 -cover=105.0 -block=60.0,60.0,60.0,60.0,60.0,60.0
LEDStatus 1550060303.322 Temperature:55.5715 Current:9.49889 Voltage:3.41195 JuncTemp:72.6586
Time 1550060303.623 -elapsed=592 -active=580 -remaining=5686
Temperature 1550060304.116 -sample=60.0,60.0,60.0,60.0,60.0,60.0 -heatsink=35.6 -cover=105.0 -block=60.0,60.0,60.0,60.0,60.0,60.0
LEDStatus 1550060304.322 Temperature:55.5715 Current:9.4774 Voltage:3.40562 JuncTemp:72.6409
Time 1550060304.618 -elapsed=593 -active=581 -remaining=5685
Temperature 1550060305.116 -sample=60.0,60.0,60.0,60.0,60.0,60.0 -heatsink=35.6 -cover=105.0 -block=60.0,60.0,60.0,60.0,60.0,60.0
LEDStatus 1550060305.322 Temperature:55.5357 Current:9.4774 Voltage:3.40773 JuncTemp:72.7726
Time 1550060305.623 -elapsed=594 -active=582 -remaining=5684
Temperature 1550060306.116 -sample=60.0,60.0,60.0,60.0,60.0,60.0 -heatsink=35.5 -cover=104.9 -block=60.0,60.0,60.0,60.0,60.0,60.0
Debug 1550060306.302 C: ISTAT?
Debug 1550060306.313 S: OK ISTAT? Running
LEDStatus 1550060306.324 Temperature:55.5715 Current:9.45591 Voltage:3.41195 JuncTemp:72.7296
Time 1550060306.623 -elapsed=595 -active=583 -remaining=5683
Temperature 1550060307.116 -sample=60.0,60.0,60.0,60.0,60.0,60.0 -heatsink=35.3 -cover=105.0 -block=60.0,60.0,60.0,60.0,60.0,60.0
LEDStatus 1550060307.325 Temperature:55.6073 Current:9.42367 Voltage:3.40773 JuncTemp:72.6586
Time 1550060307.623 -elapsed=596 -active=584 -remaining=5682
Temperature 1550060308.116 -sample=60.0,60.0,60.0,60.0,60.0,60.0 -heatsink=35.6 -cover=104.9 -block=60.0,60.0,60.0,60.0,60.0,60.0
LEDStatus 1550060308.321 Temperature:55.5357 Current:9.4774 Voltage:3.41406 JuncTemp:72.7514
Time 1550060308.623 -elapsed=597 -active=585 -remaining=5681
Temperature 1550060309.116 -sample=60.0,60.0,60.0,60.0,60.0,60.0 -heatsink=35.6 -cover=105.0 -block=60.0,60.0,60.0,60.0,60.0,60.0
LEDStatus 1550060309.321 Temperature:55.6073 Current:9.44516 Voltage:3.40562 JuncTemp:72.6604
Time 1550060309.634 -elapsed=598 -active=586 -remaining=5680
Temperature 1550060310.116 -sample=60.0,60.0,60.0,60.0,60.0,60.0 -heatsink=35.6 -cover=104.9 -block=60.0,60.0,60.0,60.0,60.0,60.0
LEDStatus 1550060310.322 Temperature:55.6073 Current:9.46665 Voltage:3.40773 JuncTemp:72.6304
Time 1550060310.623 -elapsed=599 -active=587 -remaining=5679
Temperature 1550060311.116 -sample=60.0,60.0,60.0,60.0,60.0,60.0 -heatsink=35.4 -cover=104.9 -block=60.0,60.0,60.0,60.0,60.0,60.0
Debug 1550060311.303 C: ISTAT?
Debug 1550060311.314 S: OK ISTAT? Running
LEDStatus 1550060311.325 Temperature:55.5715 Current:9.46665 Voltage:3.40562 JuncTemp:72.7292
Time 1550060311.623 -elapsed=600 -active=588 -remaining=5678
Temperature 1550060312.116 -sample=60.0,60.0,60.0,60.0,60.0,60.0 -heatsink=35.3 -cover=105.0 -block=60.0,60.0,60.0,60.0,60.0,60.0
LEDStatus 1550060312.322 Temperature:55.6431 Current:9.4774 Voltage:3.40562 JuncTemp:72.7514
Time 1550060312.623 -elapsed=601 -active=589 -remaining=5677
Temperature 1550060313.116 -sample=60.0,60.0,60.0,60.0,60.0,60.0 -heatsink=35.2 -cover=104.9 -block=60.0,60.0,60.0,60.0,60.0,60.0
LEDStatus 1550060313.331 Temperature:55.6073 Current:9.43441 Voltage:3.40139 JuncTemp:72.6546
Time 1550060313.623 -elapsed=602 -active=590 -remaining=5676
Temperature 1550060314.116 -sample=60.0,60.0,60.0,60.0,60.0,60.0 -heatsink=35.4 -cover=105.0 -block=60.0,60.0,60.0,60.0,60.0,60.0
LEDStatus 1550060314.330 Temperature:55.6073 Current:9.4774 Voltage:3.40984 JuncTemp:72.6634
Time 1550060314.634 -elapsed=603 -active=591 -remaining=5675
Temperature 1550060315.116 -sample=60.0,60.0,60.0,60.0,60.0,60.0 -heatsink=35.4 -cover=105.0 -block=60.0,60.0,60.0,60.0,60.0,60.0
LEDStatus 1550060315.322 Temperature:55.6431 Current:9.4774 Voltage:3.40984 JuncTemp:72.6992
Time 1550060315.623 -elapsed=604 -active=592 -remaining=5674
Temperature 1550060316.116 -sample=60.0,60.0,60.0,60.0,60.0,60.0 -heatsink=35.2 -cover=105.0 -block=60.0,60.0,60.0,60.0,60.0,60.0
Debug 1550060316.302 C: ISTAT?
Debug 1550060316.314 S: OK ISTAT? Running
LEDStatus 1550060316.325 Temperature:55.6073 Current:9.44516 Voltage:3.40773 JuncTemp:72.6873
Time 1550060316.617 -elapsed=605 -active=593 -remaining=5673
Temperature 1550060317.116 -sample=60.0,60.0,60.0,60.0,60.0,60.0 -heatsink=35.2 -cover=105.0 -block=60.0,60.0,60.0,60.0,60.0,60.0
LEDStatus 1550060317.322 Temperature:55.5357 Current:9.4774 Voltage:3.41828 JuncTemp:72.6422
Time 1550060317.623 -elapsed=606 -active=594 -remaining=5672
Temperature 1550060318.116 -sample=60.0,60.0,60.0,60.0,60.0,60.0 -heatsink=35.1 -cover=105.0 -block=60.0,60.0,60.0,60.0,60.0,60.0
LEDStatus 1550060318.322 Temperature:55.6431 Current:9.43441 Voltage:3.40984 JuncTemp:72.675
Time 1550060318.624 -elapsed=607 -active=595 -remaining=5671
Temperature 1550060319.116 -sample=60.0,60.0,60.0,60.0,60.0,60.0 -heatsink=34.9 -cover=104.9 -block=60.0,60.0,60.0,60.0,60.0,60.0
LEDStatus 1550060319.322 Temperature:55.4999 Current:9.4774 Voltage:3.40773 JuncTemp:72.6798
Time 1550060319.621 -elapsed=608 -active=596 -remaining=5670
Temperature 1550060320.116 -sample=60.0,60.0,60.0,60.0,60.0,60.0 -heatsink=35.1 -cover=105.0 -block=60.0,60.0,60.0,60.0,60.0,60.0
LEDStatus 1550060320.322 Temperature:55.4641 Current:9.44516 Voltage:3.40773 JuncTemp:72.6392
Time 1550060320.617 -elapsed=609 -active=597 -remaining=5669
Temperature 1550060321.116 -sample=60.0,60.0,60.0,60.0,60.0,60.0 -heatsink=35.0 -cover=105.0 -block=60.0,60.0,60.0,60.0,60.0,60.0
Debug 1550060321.303 C: ISTAT?
Debug 1550060321.314 S: OK ISTAT? Running
LEDStatus 1550060321.326 Temperature:55.6431 Current:9.45591 Voltage:3.40773 JuncTemp:72.7244
Time 1550060321.617 -elapsed=610 -active=598 -remaining=5668
Temperature 1550060322.116 -sample=60.0,60.0,60.0,60.0,60.0,60.0 -heatsink=35.2 -cover=104.9 -block=60.0,60.0,60.0,60.0,60.0,60.0
LEDStatus 1550060322.322 Temperature:55.5715 Current:9.44516 Voltage:3.39928 JuncTemp:72.5077
Time 1550060322.627 -elapsed=611 -active=599 -remaining=5667
Debug 1550060322.947 Start XML:NEW S2-C3-T2-P1
Debug 1550060322.949 End XML:NEW S2-C3-T2-P1
Scheduler 1550060322.950 Catching up
Scheduler 1550060322.951 Catching up
Info 1550060322.950 Motor start m5 x5
Debug 1550060323.010 Start XML:NEW 2-3-2-1-m5-x5
Debug 1550060323.011 End XML:NEW 2-3-2-1-m5-x5
Temperature 1550060323.114 -sample=60.0,60.0,60.0,60.0,60.0,60.0 -heatsink=35.1 -cover=104.9 -block=60.0,60.0,60.0,60.0,60.0,60.0
Debug 1550060323.232 LLAC ACK: Acknowledge (type=3), name=Unknown, dest=0x00, source=0x91, control=0x01, id=0x0000, msgid=0x04BE, data=[]
Debug 1550060323.233 LLAC ACK reply: Acknowledge (type=3), name=Unknown, dest=0x91, source=0x00, control=0x01, id=0x0000, msgid=0x04BE, data=[]
Debug 1550060323.253 LLAC ACK: Acknowledge (type=3), name=Unknown, dest=0x00, source=0x91, control=0x01, id=0x0000, msgid=0x04C0, data=[]
Debug 1550060323.254 LLAC ACK reply: Acknowledge (type=3), name=Unknown, dest=0x91, source=0x00, control=0x01, id=0x0000, msgid=0x04C0, data=[]
Info 1550060323.256 Motor end m5 x5
Info 1550060323.266 Emission Encoder -36 18000 Excitation Encoder -18 0
Info 1550060323.267 Capture start m5 x5
Debug 1550060323.316 Start XML:IMAGe+ S02_C003_T02_P0001_M5_X5_E1.tiff {'blkID': '21', 'run': '20190213smp49-60', 'exposure': '200', 'excitationColor': 'x5', 'point': '0001', 'blockTemperature': '59.9954,60.0128,59.9902,59.9962,60.0055,59.9893', 'lampTemperature': '55.5715', 'lamp': '90', 'sampleVolume': '10', 'step': '02', 'emissionColor': 'm5', 'exposureIndex': '1', 'time': '1550060323.284', 'sampleTemperature': '60.0001,59.9985,59.9988,59.9987,59.9983,59.9989', 'stage': '02', 'coverTemperature': '105.034', 'cycle': '003'}
Debug 1550060323.317 End XML:IMAGe+ S02_C003_T02_P0001_M5_X5_E1.tiff {'blkID': '21', 'run': '20190213smp49-60', 'exposure': '200', 'excitationColor': 'x5', 'point': '0001', 'blockTemperature': '59.9954,60.0128,59.9902,59.9962,60.0055,59.9893', 'lampTemperature': '55.5715', 'lamp': '90', 'sampleVolume': '10', 'step': '02', 'emissionColor': 'm5', 'exposureIndex': '1', 'time': '1550060323.284', 'sampleTemperature': '60.0001,59.9985,59.9988,59.9987,59.9983,59.9989', 'stage': '02', 'coverTemperature': '105.034', 'cycle': '003'}
LEDStatus 1550060323.328 Temperature:55.6073 Current:9.44516 Voltage:3.40984 JuncTemp:72.6873
Debug 1550060323.340 CAMera:ACQuire start exposure
Time 1550060323.617 -elapsed=612 -active=600 -remaining=5666
Debug 1550060323.985 CAMera:ACQuire end exposure
Info 1550060324.008 Capture end m5 x5
Info 1550060324.014 Capture start m5 x5
Image 1550060324.039 -run='20190213smp49-60' -stage=2 -cycle=3 -step=2 -point=1  -emission=m5 -excitation=x5  -exposure=200 -lamp=90 -filepath='EXPERIMENTS:20190213smp49-60/apldbio/sds/images/S02_C003_T02_P0001_M5_X5_E1.tiff'
Debug 1550060324.071 Start XML:IMAGe+ S02_C003_T02_P0001_M5_X5_E2.tiff {'blkID': '21', 'run': '20190213smp49-60', 'exposure': '920', 'excitationColor': 'x5', 'point': '0001', 'blockTemperature': '59.9954,60.0128,59.9902,59.9962,60.0055,59.9893', 'lampTemperature': '55.5715', 'lamp': '90', 'sampleVolume': '10', 'step': '02', 'emissionColor': 'm5', 'exposureIndex': '2', 'time': '1550060324.034', 'sampleTemperature': '60.0001,59.9985,59.9988,59.9987,59.9983,59.9989', 'stage': '02', 'coverTemperature': '105.034', 'cycle': '003'}
Debug 1550060324.072 End XML:IMAGe+ S02_C003_T02_P0001_M5_X5_E2.tiff {'blkID': '21', 'run': '20190213smp49-60', 'exposure': '920', 'excitationColor': 'x5', 'point': '0001', 'blockTemperature': '59.9954,60.0128,59.9902,59.9962,60.0055,59.9893', 'lampTemperature': '55.5715', 'lamp': '90', 'sampleVolume': '10', 'step': '02', 'emissionColor': 'm5', 'exposureIndex': '2', 'time': '1550060324.034', 'sampleTemperature': '60.0001,59.9985,59.9988,59.9987,59.9983,59.9989', 'stage': '02', 'coverTemperature': '105.034', 'cycle': '003'}
Debug 1550060324.085 CAMera:ACQuire start exposure
Temperature 1550060324.114 -sample=60.0,60.0,60.0,60.0,60.0,60.0 -heatsink=35.0 -cover=105.0 -block=60.0,60.0,60.0,60.0,60.0,60.0
LEDStatus 1550060324.331 Temperature:55.7147 Current:9.45591 Voltage:3.40139 JuncTemp:72.7823
Time 1550060324.634 -elapsed=613 -active=601 -remaining=5665
Temperature 1550060325.114 -sample=60.0,60.0,60.0,60.0,60.0,60.0 -heatsink=35.2 -cover=104.9 -block=60.0,60.0,60.0,60.0,60.0,60.0
Debug 1550060325.143 CAMera:ACQuire end exposure
Info 1550060325.157 Capture end m5 x5
Info 1550060325.161 Motor start m3 x3
Image 1550060325.167 -run='20190213smp49-60' -stage=2 -cycle=3 -step=2 -point=1  -emission=m5 -excitation=x5  -exposure=920 -lamp=90 -filepath='EXPERIMENTS:20190213smp49-60/apldbio/sds/images/S02_C003_T02_P0001_M5_X5_E2.tiff'
Debug 1550060325.224 Start XML:NEW 2-3-2-1-m3-x3
Debug 1550060325.225 End XML:NEW 2-3-2-1-m3-x3
LEDStatus 1550060325.331 Temperature:55.7504 Current:9.45591 Voltage:3.40773 JuncTemp:72.7448
Debug 1550060325.399 LLAC ACK: Acknowledge (type=3), name=Unknown, dest=0x00, source=0x91, control=0x01, id=0x0000, msgid=0x04FC, data=[]
Debug 1550060325.400 LLAC ACK reply: Acknowledge (type=3), name=Unknown, dest=0x91, source=0x00, control=0x01, id=0x0000, msgid=0x04FC, data=[]
Debug 1550060325.415 LLAC ACK: Acknowledge (type=3), name=Unknown, dest=0x00, source=0x91, control=0x01, id=0x0000, msgid=0x04FE, data=[]
Debug 1550060325.415 LLAC ACK reply: Acknowledge (type=3), name=Unknown, dest=0x91, source=0x00, control=0x01, id=0x0000, msgid=0x04FE, data=[]
Info 1550060325.417 Motor end m3 x3
Info 1550060325.427 Emission Encoder -36 22500 Excitation Encoder -18 15750
Info 1550060325.428 Capture start m3 x3
Debug 1550060325.483 Start XML:IMAGe+ S02_C003_T02_P0001_M3_X3_E1.tiff {'blkID': '21', 'run': '20190213smp49-60', 'exposure': '125', 'excitationColor': 'x3', 'point': '0001', 'blockTemperature': '59.9954,60.0128,59.9902,59.9962,60.0055,59.9893', 'lampTemperature': '55.5715', 'lamp': '90', 'sampleVolume': '10', 'step': '02', 'emissionColor': 'm3', 'exposureIndex': '1', 'time': '1550060325.450', 'sampleTemperature': '60.0001,59.9985,59.9988,59.9987,59.9983,59.9989', 'stage': '02', 'coverTemperature': '105.034', 'cycle': '003'}
Debug 1550060325.484 End XML:IMAGe+ S02_C003_T02_P0001_M3_X3_E1.tiff {'blkID': '21', 'run': '20190213smp49-60', 'exposure': '125', 'excitationColor': 'x3', 'point': '0001', 'blockTemperature': '59.9954,60.0128,59.9902,59.9962,60.0055,59.9893', 'lampTemperature': '55.5715', 'lamp': '90', 'sampleVolume': '10', 'step': '02', 'emissionColor': 'm3', 'exposureIndex': '1', 'time': '1550060325.450', 'sampleTemperature': '60.0001,59.9985,59.9988,59.9987,59.9983,59.9989', 'stage': '02', 'coverTemperature': '105.034', 'cycle': '003'}
Debug 1550060325.498 CAMera:ACQuire start exposure
Time 1550060325.623 -elapsed=614 -active=602 -remaining=5664
Debug 1550060326.092 CAMera:ACQuire end exposure
Info 1550060326.107 Capture end m3 x3
Image 1550060326.113 -run='20190213smp49-60' -stage=2 -cycle=3 -step=2 -point=1  -emission=m3 -excitation=x3  -exposure=125 -lamp=90 -filepath='EXPERIMENTS:20190213smp49-60/apldbio/sds/images/S02_C003_T02_P0001_M3_X3_E1.tiff'
Info 1550060326.112 Capture start m3 x3
Temperature 1550060326.128 -sample=60.0,60.0,60.0,60.0,60.0,60.0 -heatsink=34.9 -cover=105.0 -block=60.0,60.0,60.0,60.0,60.0,60.0
Debug 1550060326.183 Start XML:IMAGe+ S02_C003_T02_P0001_M3_X3_E2.tiff {'blkID': '21', 'run': '20190213smp49-60', 'exposure': '560', 'excitationColor': 'x3', 'point': '0001', 'blockTemperature': '59.9954,60.0128,59.9902,59.9962,60.0055,59.9893', 'lampTemperature': '55.5715', 'lamp': '90', 'sampleVolume': '10', 'step': '02', 'emissionColor': 'm3', 'exposureIndex': '2', 'time': '1550060326.145', 'sampleTemperature': '60.0001,59.9985,59.9988,59.9987,59.9983,59.9989', 'stage': '02', 'coverTemperature': '105.034', 'cycle': '003'}
Debug 1550060326.184 End XML:IMAGe+ S02_C003_T02_P0001_M3_X3_E2.tiff {'blkID': '21', 'run': '20190213smp49-60', 'exposure': '560', 'excitationColor': 'x3', 'point': '0001', 'blockTemperature': '59.9954,60.0128,59.9902,59.9962,60.0055,59.9893', 'lampTemperature': '55.5715', 'lamp': '90', 'sampleVolume': '10', 'step': '02', 'emissionColor': 'm3', 'exposureIndex': '2', 'time': '1550060326.145', 'sampleTemperature': '60.0001,59.9985,59.9988,59.9987,59.9983,59.9989', 'stage': '02', 'coverTemperature': '105.034', 'cycle': '003'}
Debug 1550060326.199 CAMera:ACQuire start exposure
Debug 1550060326.302 C: ISTAT?
Debug 1550060326.314 S: OK ISTAT? Running
LEDStatus 1550060326.324 Temperature:55.7147 Current:9.46665 Voltage:3.4035 JuncTemp:72.7477
Time 1550060326.624 -elapsed=615 -active=603 -remaining=5663
Debug 1550060327.052 CAMera:ACQuire end exposure
Info 1550060327.063 Capture end m3 x3
Image 1550060327.066 -run='20190213smp49-60' -stage=2 -cycle=3 -step=2 -point=1  -emission=m3 -excitation=x3  -exposure=560 -lamp=90 -filepath='EXPERIMENTS:20190213smp49-60/apldbio/sds/images/S02_C003_T02_P0001_M3_X3_E2.tiff'
Info 1550060327.066 Motor start m4 x4
Temperature 1550060327.115 -sample=60.0,60.0,60.0,60.0,60.0,60.0 -heatsink=35.0 -cover=105.0 -block=60.0,60.0,60.0,60.0,60.0,60.0
Debug 1550060327.133 Start XML:NEW 2-3-2-1-m4-x4
Debug 1550060327.134 End XML:NEW 2-3-2-1-m4-x4
LEDStatus 1550060327.329 Temperature:55.7862 Current:9.44516 Voltage:3.40984 JuncTemp:72.8481
Debug 1550060327.402 LLAC ACK: Acknowledge (type=3), name=Unknown, dest=0x00, source=0x91, control=0x01, id=0x0000, msgid=0x051E, data=[]
Debug 1550060327.402 LLAC ACK reply: Acknowledge (type=3), name=Unknown, dest=0x91, source=0x00, control=0x01, id=0x0000, msgid=0x051E, data=[]
Debug 1550060327.418 LLAC ACK: Acknowledge (type=3), name=Unknown, dest=0x00, source=0x91, control=0x01, id=0x0000, msgid=0x0520, data=[]
Debug 1550060327.419 LLAC ACK reply: Acknowledge (type=3), name=Unknown, dest=0x91, source=0x00, control=0x01, id=0x0000, msgid=0x0520, data=[]
Info 1550060327.424 Motor end m4 x4
Info 1550060327.443 Emission Encoder -36 0 Excitation Encoder -18 9000
Info 1550060327.446 Capture start m4 x4
Debug 1550060327.496 Start XML:IMAGe+ S02_C003_T02_P0001_M4_X4_E1.tiff {'blkID': '21', 'run': '20190213smp49-60', 'exposure': '150', 'excitationColor': 'x4', 'point': '0001', 'blockTemperature': '59.9954,60.0128,59.9902,59.9962,60.0055,59.9893', 'lampTemperature': '55.5715', 'lamp': '90', 'sampleVolume': '10', 'step': '02', 'emissionColor': 'm4', 'exposureIndex': '1', 'time': '1550060327.464', 'sampleTemperature': '60.0001,59.9985,59.9988,59.9987,59.9983,59.9989', 'stage': '02', 'coverTemperature': '105.034', 'cycle': '003'}
Debug 1550060327.497 End XML:IMAGe+ S02_C003_T02_P0001_M4_X4_E1.tiff {'blkID': '21', 'run': '20190213smp49-60', 'exposure': '150', 'excitationColor': 'x4', 'point': '0001', 'blockTemperature': '59.9954,60.0128,59.9902,59.9962,60.0055,59.9893', 'lampTemperature': '55.5715', 'lamp': '90', 'sampleVolume': '10', 'step': '02', 'emissionColor': 'm4', 'exposureIndex': '1', 'time': '1550060327.464', 'sampleTemperature': '60.0001,59.9985,59.9988,59.9987,59.9983,59.9989', 'stage': '02', 'coverTemperature': '105.034', 'cycle': '003'}
Debug 1550060327.511 CAMera:ACQuire start exposure
Time 1550060327.617 -elapsed=616 -active=604 -remaining=5662
Temperature 1550060328.114 -sample=60.0,60.0,60.0,60.0,60.0,60.0 -heatsink=34.7 -cover=105.0 -block=60.0,60.0,60.0,60.0,60.0,60.0
Debug 1550060328.124 CAMera:ACQuire end exposure
Info 1550060328.133 Capture end m4 x4
Info 1550060328.135 Capture start m4 x4
Debug 1550060328.190 Start XML:IMAGe+ S02_C003_T02_P0001_M4_X4_E2.tiff {'blkID': '21', 'run': '20190213smp49-60', 'exposure': '800', 'excitationColor': 'x4', 'point': '0001', 'blockTemperature': '59.9954,60.0128,59.9902,59.9962,60.0055,59.9893', 'lampTemperature': '55.5715', 'lamp': '90', 'sampleVolume': '10', 'step': '02', 'emissionColor': 'm4', 'exposureIndex': '2', 'time': '1550060328.153', 'sampleTemperature': '60.0001,59.9985,59.9988,59.9987,59.9983,59.9989', 'stage': '02', 'coverTemperature': '105.034', 'cycle': '003'}
Debug 1550060328.191 End XML:IMAGe+ S02_C003_T02_P0001_M4_X4_E2.tiff {'blkID': '21', 'run': '20190213smp49-60', 'exposure': '800', 'excitationColor': 'x4', 'point': '0001', 'blockTemperature': '59.9954,60.0128,59.9902,59.9962,60.0055,59.9893', 'lampTemperature': '55.5715', 'lamp': '90', 'sampleVolume': '10', 'step': '02', 'emissionColor': 'm4', 'exposureIndex': '2', 'time': '1550060328.153', 'sampleTemperature': '60.0001,59.9985,59.9988,59.9987,59.9983,59.9989', 'stage': '02', 'coverTemperature': '105.034', 'cycle': '003'}
Debug 1550060328.206 CAMera:ACQuire start exposure
Image 1550060328.207 -run='20190213smp49-60' -stage=2 -cycle=3 -step=2 -point=1  -emission=m4 -excitation=x4  -exposure=150 -lamp=90 -filepath='EXPERIMENTS:20190213smp49-60/apldbio/sds/images/S02_C003_T02_P0001_M4_X4_E1.tiff'
LEDStatus 1550060328.322 Temperature:55.7862 Current:9.41292 Voltage:3.41406 JuncTemp:72.8304
Time 1550060328.617 -elapsed=617 -active=605 -remaining=5661
Temperature 1550060329.114 -sample=60.0,60.0,60.0,60.0,60.0,60.0 -heatsink=34.9 -cover=105.0 -block=60.0,60.0,60.0,60.0,60.0,60.0
Debug 1550060329.202 CAMera:ACQuire end exposure
Info 1550060329.213 Capture end m4 x4
Info 1550060329.215 Motor start m2 x2
Image 1550060329.220 -run='20190213smp49-60' -stage=2 -cycle=3 -step=2 -point=1  -emission=m4 -excitation=x4  -exposure=800 -lamp=90 -filepath='EXPERIMENTS:20190213smp49-60/apldbio/sds/images/S02_C003_T02_P0001_M4_X4_E2.tiff'
Debug 1550060329.275 Start XML:NEW 2-3-2-1-m2-x2
Debug 1550060329.276 End XML:NEW 2-3-2-1-m2-x2
LEDStatus 1550060329.321 Temperature:55.8219 Current:9.4774 Voltage:3.40562 JuncTemp:72.7947
Debug 1550060329.452 LLAC ACK: Acknowledge (type=3), name=Unknown, dest=0x00, source=0x91, control=0x01, id=0x0000, msgid=0x055C, data=[]
Debug 1550060329.453 LLAC ACK reply: Acknowledge (type=3), name=Unknown, dest=0x91, source=0x00, control=0x01, id=0x0000, msgid=0x055C, data=[]
Debug 1550060329.467 LLAC ACK: Acknowledge (type=3), name=Unknown, dest=0x00, source=0x91, control=0x01, id=0x0000, msgid=0x055E, data=[]
Debug 1550060329.468 LLAC ACK reply: Acknowledge (type=3), name=Unknown, dest=0x91, source=0x00, control=0x01, id=0x0000, msgid=0x055E, data=[]
Info 1550060329.473 Motor end m2 x2
Info 1550060329.492 Emission Encoder -36 31500 Excitation Encoder -18 11250
Info 1550060329.495 Capture start m2 x2
Debug 1550060329.559 Start XML:IMAGe+ S02_C003_T02_P0001_M2_X2_E1.tiff {'blkID': '21', 'run': '20190213smp49-60', 'exposure': '100', 'excitationColor': 'x2', 'point': '0001', 'blockTemperature': '59.9954,60.0128,59.9902,59.9962,60.0055,59.9893', 'lampTemperature': '55.5715', 'lamp': '90', 'sampleVolume': '10', 'step': '02', 'emissionColor': 'm2', 'exposureIndex': '1', 'time': '1550060329.526', 'sampleTemperature': '60.0001,59.9985,59.9988,59.9987,59.9983,59.9989', 'stage': '02', 'coverTemperature': '105.034', 'cycle': '003'}
Debug 1550060329.560 End XML:IMAGe+ S02_C003_T02_P0001_M2_X2_E1.tiff {'blkID': '21', 'run': '20190213smp49-60', 'exposure': '100', 'excitationColor': 'x2', 'point': '0001', 'blockTemperature': '59.9954,60.0128,59.9902,59.9962,60.0055,59.9893', 'lampTemperature': '55.5715', 'lamp': '90', 'sampleVolume': '10', 'step': '02', 'emissionColor': 'm2', 'exposureIndex': '1', 'time': '1550060329.526', 'sampleTemperature': '60.0001,59.9985,59.9988,59.9987,59.9983,59.9989', 'stage': '02', 'coverTemperature': '105.034', 'cycle': '003'}
Debug 1550060329.574 CAMera:ACQuire start exposure
Time 1550060329.621 -elapsed=618 -active=606 -remaining=5660
Temperature 1550060330.116 -sample=60.0,60.0,60.0,60.0,60.0,60.0 -heatsink=34.8 -cover=105.0 -block=60.0,60.0,60.0,60.0,60.0,60.0
Debug 1550060330.162 CAMera:ACQuire end exposure
Info 1550060330.177 Capture end m2 x2
Info 1550060330.180 Capture start m2 x2
Image 1550060330.230 -run='20190213smp49-60' -stage=2 -cycle=3 -step=2 -point=1  -emission=m2 -excitation=x2  -exposure=100 -lamp=90 -filepath='EXPERIMENTS:20190213smp49-60/apldbio/sds/images/S02_C003_T02_P0001_M2_X2_E1.tiff'
Debug 1550060330.245 Start XML:IMAGe+ S02_C003_T02_P0001_M2_X2_E2.tiff {'blkID': '21', 'run': '20190213smp49-60', 'exposure': '430', 'excitationColor': 'x2', 'point': '0001', 'blockTemperature': '59.9954,60.0128,59.9902,59.9962,60.0055,59.9893', 'lampTemperature': '55.5715', 'lamp': '90', 'sampleVolume': '10', 'step': '02', 'emissionColor': 'm2', 'exposureIndex': '2', 'time': '1550060330.201', 'sampleTemperature': '60.0001,59.9985,59.9988,59.9987,59.9983,59.9989', 'stage': '02', 'coverTemperature': '105.034', 'cycle': '003'}
Debug 1550060330.246 End XML:IMAGe+ S02_C003_T02_P0001_M2_X2_E2.tiff {'blkID': '21', 'run': '20190213smp49-60', 'exposure': '430', 'excitationColor': 'x2', 'point': '0001', 'blockTemperature': '59.9954,60.0128,59.9902,59.9962,60.0055,59.9893', 'lampTemperature': '55.5715', 'lamp': '90', 'sampleVolume': '10', 'step': '02', 'emissionColor': 'm2', 'exposureIndex': '2', 'time': '1550060330.201', 'sampleTemperature': '60.0001,59.9985,59.9988,59.9987,59.9983,59.9989', 'stage': '02', 'coverTemperature': '105.034', 'cycle': '003'}
Debug 1550060330.261 CAMera:ACQuire start exposure
LEDStatus 1550060330.321 Temperature:55.8577 Current:9.46665 Voltage:3.40984 JuncTemp:72.9196
Time 1550060330.623 -elapsed=619 -active=607 -remaining=5659
Debug 1550060331.035 CAMera:ACQuire end exposure
Info 1550060331.060 Capture end m2 x2
Info 1550060331.067 Motor start m1 x1
Image 1550060331.073 -run='20190213smp49-60' -stage=2 -cycle=3 -step=2 -point=1  -emission=m2 -excitation=x2  -exposure=430 -lamp=90 -filepath='EXPERIMENTS:20190213smp49-60/apldbio/sds/images/S02_C003_T02_P0001_M2_X2_E2.tiff'
Temperature 1550060331.122 -sample=60.0,60.0,60.0,60.0,60.0,60.0 -heatsink=34.8 -cover=105.1 -block=60.0,60.0,60.0,60.0,60.0,60.0
Debug 1550060331.138 Start XML:NEW 2-3-2-1-m1-x1
Debug 1550060331.139 End XML:NEW 2-3-2-1-m1-x1
Debug 1550060331.303 C: ISTAT?
Debug 1550060331.314 S: OK ISTAT? Running
LEDStatus 1550060331.330 Temperature:55.8577 Current:9.45591 Voltage:3.40562 JuncTemp:72.8151
Debug 1550060331.356 LLAC ACK: Acknowledge (type=3), name=Unknown, dest=0x00, source=0x91, control=0x01, id=0x0000, msgid=0x057E, data=[]
Debug 1550060331.356 LLAC ACK reply: Acknowledge (type=3), name=Unknown, dest=0x91, source=0x00, control=0x01, id=0x0000, msgid=0x057E, data=[]
Debug 1550060331.372 LLAC ACK: Acknowledge (type=3), name=Unknown, dest=0x00, source=0x91, control=0x01, id=0x0000, msgid=0x0580, data=[]
Debug 1550060331.372 LLAC ACK reply: Acknowledge (type=3), name=Unknown, dest=0x91, source=0x00, control=0x01, id=0x0000, msgid=0x0580, data=[]
Info 1550060331.374 Motor end m1 x1
Info 1550060331.383 Emission Encoder -36 4500 Excitation Encoder -18 6750
Info 1550060331.385 Capture start m1 x1
Debug 1550060331.436 Start XML:IMAGe+ S02_C003_T02_P0001_M1_X1_E1.tiff {'blkID': '21', 'run': '20190213smp49-60', 'exposure': '60', 'excitationColor': 'x1', 'point': '0001', 'blockTemperature': '59.9954,60.0128,59.9902,59.9962,60.0055,59.9893', 'lampTemperature': '55.5715', 'lamp': '90', 'sampleVolume': '10', 'step': '02', 'emissionColor': 'm1', 'exposureIndex': '1', 'time': '1550060331.401', 'sampleTemperature': '60.0001,59.9985,59.9988,59.9987,59.9983,59.9989', 'stage': '02', 'coverTemperature': '105.034', 'cycle': '003'}
Debug 1550060331.437 End XML:IMAGe+ S02_C003_T02_P0001_M1_X1_E1.tiff {'blkID': '21', 'run': '20190213smp49-60', 'exposure': '60', 'excitationColor': 'x1', 'point': '0001', 'blockTemperature': '59.9954,60.0128,59.9902,59.9962,60.0055,59.9893', 'lampTemperature': '55.5715', 'lamp': '90', 'sampleVolume': '10', 'step': '02', 'emissionColor': 'm1', 'exposureIndex': '1', 'time': '1550060331.401', 'sampleTemperature': '60.0001,59.9985,59.9988,59.9987,59.9983,59.9989', 'stage': '02', 'coverTemperature': '105.034', 'cycle': '003'}
Debug 1550060331.451 CAMera:ACQuire start exposure
Time 1550060331.623 -elapsed=620 -active=608 -remaining=5658
Debug 1550060332.002 CAMera:ACQuire end exposure
Info 1550060332.009 Capture end m1 x1
Info 1550060332.012 Capture start m1 x1
Debug 1550060332.064 Start XML:IMAGe+ S02_C003_T02_P0001_M1_X1_E2.tiff {'blkID': '21', 'run': '20190213smp49-60', 'exposure': '175', 'excitationColor': 'x1', 'point': '0001', 'blockTemperature': '59.9954,60.0128,59.9902,59.9962,60.0055,59.9893', 'lampTemperature': '55.5715', 'lamp': '90', 'sampleVolume': '10', 'step': '02', 'emissionColor': 'm1', 'exposureIndex': '2', 'time': '1550060332.029', 'sampleTemperature': '60.0001,59.9985,59.9988,59.9987,59.9983,59.9989', 'stage': '02', 'coverTemperature': '105.034', 'cycle': '003'}
Debug 1550060332.065 End XML:IMAGe+ S02_C003_T02_P0001_M1_X1_E2.tiff {'blkID': '21', 'run': '20190213smp49-60', 'exposure': '175', 'excitationColor': 'x1', 'point': '0001', 'blockTemperature': '59.9954,60.0128,59.9902,59.9962,60.0055,59.9893', 'lampTemperature': '55.5715', 'lamp': '90', 'sampleVolume': '10', 'step': '02', 'emissionColor': 'm1', 'exposureIndex': '2', 'time': '1550060332.029', 'sampleTemperature': '60.0001,59.9985,59.9988,59.9987,59.9983,59.9989', 'stage': '02', 'coverTemperature': '105.034', 'cycle': '003'}
Debug 1550060332.079 CAMera:ACQuire start exposure
Image 1550060332.080 -run='20190213smp49-60' -stage=2 -cycle=3 -step=2 -point=1  -emission=m1 -excitation=x1  -exposure=60 -lamp=90 -filepath='EXPERIMENTS:20190213smp49-60/apldbio/sds/images/S02_C003_T02_P0001_M1_X1_E1.tiff'
Temperature 1550060332.114 -sample=60.0,60.0,60.0,60.0,60.0,60.0 -heatsink=34.7 -cover=104.9 -block=60.0,60.0,60.0,60.0,60.0,60.0
LEDStatus 1550060332.322 Temperature:55.8577 Current:9.4774 Voltage:3.41195 JuncTemp:72.939
Time 1550060332.623 -elapsed=621 -active=609 -remaining=5657
Debug 1550060332.702 CAMera:ACQuire end exposure
Info 1550060332.711 Capture end m1 x1
Info 1550060332.715 Capture start m1 x1
Debug 1550060332.767 Start XML:IMAGe+ S02_C003_T02_P0001_M1_X1_E3.tiff {'blkID': '21', 'run': '20190213smp49-60', 'exposure': '520', 'excitationColor': 'x1', 'point': '0001', 'blockTemperature': '59.9954,60.0128,59.9902,59.9962,60.0055,59.9893', 'lampTemperature': '55.5715', 'lamp': '90', 'sampleVolume': '10', 'step': '02', 'emissionColor': 'm1', 'exposureIndex': '3', 'time': '1550060332.732', 'sampleTemperature': '60.0001,59.9985,59.9988,59.9987,59.9983,59.9989', 'stage': '02', 'coverTemperature': '105.034', 'cycle': '003'}
Debug 1550060332.769 End XML:IMAGe+ S02_C003_T02_P0001_M1_X1_E3.tiff {'blkID': '21', 'run': '20190213smp49-60', 'exposure': '520', 'excitationColor': 'x1', 'point': '0001', 'blockTemperature': '59.9954,60.0128,59.9902,59.9962,60.0055,59.9893', 'lampTemperature': '55.5715', 'lamp': '90', 'sampleVolume': '10', 'step': '02', 'emissionColor': 'm1', 'exposureIndex': '3', 'time': '1550060332.732', 'sampleTemperature': '60.0001,59.9985,59.9988,59.9987,59.9983,59.9989', 'stage': '02', 'coverTemperature': '105.034', 'cycle': '003'}
Debug 1550060332.783 CAMera:ACQuire start exposure
Image 1550060332.784 -run='20190213smp49-60' -stage=2 -cycle=3 -step=2 -point=1  -emission=m1 -excitation=x1  -exposure=175 -lamp=90 -filepath='EXPERIMENTS:20190213smp49-60/apldbio/sds/images/S02_C003_T02_P0001_M1_X1_E2.tiff'
Temperature 1550060333.114 -sample=60.0,60.0,60.0,60.0,60.0,60.0 -heatsink=34.8 -cover=105.0 -block=60.0,60.0,60.0,60.0,60.0,60.0
LEDStatus 1550060333.331 Temperature:55.8934 Current:9.4774 Voltage:3.40139 JuncTemp:72.8984
Time 1550060333.624 -elapsed=622 -active=610 -remaining=5656
Debug 1550060333.627 CAMera:ACQuire end exposure
Info 1550060333.643 Capture end m1 x1
Image 1550060333.663 -run='20190213smp49-60' -stage=2 -cycle=3 -step=2 -point=1  -emission=m1 -excitation=x1  -exposure=520 -lamp=90 -filepath='EXPERIMENTS:20190213smp49-60/apldbio/sds/images/S02_C003_T02_P0001_M1_X1_E3.tiff'
Debug 1550060333.674 Start XML:WRITe+ 2-3-2-1-m5-x5 EXPERIMENTS:/20190213smp49-60/apldbio/sds//quant/2-3-2-1-m5-x5.xml
Debug 1550060333.702 End XML:WRITe+ 2-3-2-1-m5-x5 EXPERIMENTS:/20190213smp49-60/apldbio/sds//quant/2-3-2-1-m5-x5.xml
Debug 1550060333.705 Acquiring PA queue lock
Debug 1550060333.706 Acquired PA queue lock
Debug 1550060333.706 Released PA queue lock
Debug 1550060333.707 Acquiring palock[0] execution lock
Debug 1550060333.707 Acquired palock[0] execution lock
Debug 1550060333.742 TBC acquiring operative lock
Debug 1550060333.915 LLAC ACK: Acknowledge (type=3), name=Unknown, dest=0x00, source=0x91, control=0x01, id=0x0000, msgid=0x05C0, data=[]
Debug 1550060333.915 LLAC ACK reply: Acknowledge (type=3), name=Unknown, dest=0x91, source=0x00, control=0x01, id=0x0000, msgid=0x05C0, data=[]
Debug 1550060334.048 LLAC ACK: Acknowledge (type=3), name=Unknown, dest=0x00, source=0x91, control=0x01, id=0x0000, msgid=0x05C2, data=[]
Debug 1550060334.048 LLAC ACK reply: Acknowledge (type=3), name=Unknown, dest=0x91, source=0x00, control=0x01, id=0x0000, msgid=0x05C2, data=[]
Temperature 1550060334.114 -sample=60.0,60.0,60.0,60.0,60.0,60.0 -heatsink=34.7 -cover=105.1 -block=60.0,60.0,60.0,60.0,60.0,60.0
Debug 1550060334.224 Released palock[0] execution lock
Preprocessing 1550060334.227 <quote.message>Input run configuration file: /data/vendor/IS/experiments/20190213smp49-60/apldbio/sds/quant/2-3-2-1-m5-x5.xml
Block Type:  96Wells
Finished read calibration files
...run ROI Quantitation
ROI Quantitation done in 0.044303 seconds 
Quant files saved in /data/vendor/IS/experiments/20190213smp49-60/apldbio/sds/quant
...run Preproc Quantitation task
Preproc Quantitation in 0.000329 seconds 
FilterData files saved in /data/vendor/IS/experiments/20190213smp49-60/apldbio/sds/filter
Success: Preprocessing ok
</quote.message>
Debug 1550060334.245 Start XML:FilterDATa+ S02_C003_T02_P0001_M5_X5_filterdata.xml {}
Debug 1550060334.245 End XML:FilterDATa+ S02_C003_T02_P0001_M5_X5_filterdata.xml {}
Debug 1550060334.253 Start XML:WRITe+ 2-3-2-1-m3-x3 EXPERIMENTS:/20190213smp49-60/apldbio/sds//quant/2-3-2-1-m3-x3.xml
Debug 1550060334.269 End XML:WRITe+ 2-3-2-1-m3-x3 EXPERIMENTS:/20190213smp49-60/apldbio/sds//quant/2-3-2-1-m3-x3.xml
Debug 1550060334.271 Acquiring PA queue lock
Debug 1550060334.271 Acquired PA queue lock
Debug 1550060334.272 Released PA queue lock
Debug 1550060334.272 Acquiring palock[1] execution lock
Debug 1550060334.272 Acquired palock[1] execution lock
LEDStatus 1550060334.325 Temperature:55.8934 Current:9.45591 Voltage:3.4035 JuncTemp:72.9475
Time 1550060334.623 -elapsed=623 -active=611 -remaining=5655
Debug 1550060334.764 Released palock[1] execution lock
Preprocessing 1550060334.766 <quote.message>Input run configuration file: /data/vendor/IS/experiments/20190213smp49-60/apldbio/sds/quant/2-3-2-1-m3-x3.xml
Block Type:  96Wells
Finished read calibration files
...run ROI Quantitation
ROI Quantitation done in 0.045546 seconds 
Quant files saved in /data/vendor/IS/experiments/20190213smp49-60/apldbio/sds/quant
...run Preproc Quantitation task
Preproc Quantitation in 0.000292 seconds 
FilterData files saved in /data/vendor/IS/experiments/20190213smp49-60/apldbio/sds/filter
Success: Preprocessing ok
</quote.message>
Debug 1550060334.783 Start XML:FilterDATa+ S02_C003_T02_P0001_M3_X3_filterdata.xml {}
Debug 1550060334.783 End XML:FilterDATa+ S02_C003_T02_P0001_M3_X3_filterdata.xml {}
Debug 1550060334.792 Start XML:WRITe+ 2-3-2-1-m4-x4 EXPERIMENTS:/20190213smp49-60/apldbio/sds//quant/2-3-2-1-m4-x4.xml
Debug 1550060334.806 End XML:WRITe+ 2-3-2-1-m4-x4 EXPERIMENTS:/20190213smp49-60/apldbio/sds//quant/2-3-2-1-m4-x4.xml
Debug 1550060334.807 Acquiring PA queue lock
Debug 1550060334.808 Acquired PA queue lock
Debug 1550060334.808 Released PA queue lock
Debug 1550060334.808 Acquiring palock[0] execution lock
Debug 1550060334.809 Acquired palock[0] execution lock
Temperature 1550060335.115 -sample=60.0,60.0,60.0,60.0,60.0,60.0 -heatsink=34.8 -cover=105.0 -block=60.0,60.0,60.0,60.0,60.0,60.0
Debug 1550060335.316 Released palock[0] execution lock
Preprocessing 1550060335.318 <quote.message>Input run configuration file: /data/vendor/IS/experiments/20190213smp49-60/apldbio/sds/quant/2-3-2-1-m4-x4.xml
Block Type:  96Wells
Finished read calibration files
...run ROI Quantitation
ROI Quantitation done in 0.04352 seconds 
Quant files saved in /data/vendor/IS/experiments/20190213smp49-60/apldbio/sds/quant
...run Preproc Quantitation task
Preproc Quantitation in 0.000292 seconds 
FilterData files saved in /data/vendor/IS/experiments/20190213smp49-60/apldbio/sds/filter
Success: Preprocessing ok
</quote.message>
Debug 1550060335.337 Start XML:FilterDATa+ S02_C003_T02_P0001_M4_X4_filterdata.xml {}
Debug 1550060335.338 End XML:FilterDATa+ S02_C003_T02_P0001_M4_X4_filterdata.xml {}
LEDStatus 1550060335.349 Temperature:55.7862 Current:9.43441 Voltage:3.40139 JuncTemp:72.8975
Debug 1550060335.352 Start XML:WRITe+ 2-3-2-1-m2-x2 EXPERIMENTS:/20190213smp49-60/apldbio/sds//quant/2-3-2-1-m2-x2.xml
Debug 1550060335.365 End XML:WRITe+ 2-3-2-1-m2-x2 EXPERIMENTS:/20190213smp49-60/apldbio/sds//quant/2-3-2-1-m2-x2.xml
Debug 1550060335.367 Acquiring PA queue lock
Debug 1550060335.367 Acquired PA queue lock
Debug 1550060335.368 Released PA queue lock
Debug 1550060335.368 Acquiring palock[1] execution lock
Debug 1550060335.368 Acquired palock[1] execution lock
Time 1550060335.619 -elapsed=624 -active=612 -remaining=5654
Debug 1550060335.859 Released palock[1] execution lock
Preprocessing 1550060335.862 <quote.message>Input run configuration file: /data/vendor/IS/experiments/20190213smp49-60/apldbio/sds/quant/2-3-2-1-m2-x2.xml
Block Type:  96Wells
Finished read calibration files
...run ROI Quantitation
ROI Quantitation done in 0.043501 seconds 
Quant files saved in /data/vendor/IS/experiments/20190213smp49-60/apldbio/sds/quant
...run Preproc Quantitation task
Preproc Quantitation in 0.000324 seconds 
FilterData files saved in /data/vendor/IS/experiments/20190213smp49-60/apldbio/sds/filter
Success: Preprocessing ok
</quote.message>
Debug 1550060335.879 Start XML:FilterDATa+ S02_C003_T02_P0001_M2_X2_filterdata.xml {}
Debug 1550060335.879 End XML:FilterDATa+ S02_C003_T02_P0001_M2_X2_filterdata.xml {}
Debug 1550060335.888 Start XML:WRITe+ 2-3-2-1-m1-x1 EXPERIMENTS:/20190213smp49-60/apldbio/sds//quant/2-3-2-1-m1-x1.xml
Debug 1550060335.919 End XML:WRITe+ 2-3-2-1-m1-x1 EXPERIMENTS:/20190213smp49-60/apldbio/sds//quant/2-3-2-1-m1-x1.xml
Debug 1550060335.921 Acquiring PA queue lock
Debug 1550060335.922 Acquired PA queue lock
Debug 1550060335.922 Released PA queue lock
Debug 1550060335.922 Acquiring palock[0] execution lock
Debug 1550060335.923 Acquired palock[0] execution lock
Temperature 1550060336.115 -sample=60.0,60.0,60.0,60.0,60.0,60.0 -heatsink=34.6 -cover=105.0 -block=60.0,60.0,60.0,60.0,60.0,60.0
Debug 1550060336.303 C: ISTAT?
Debug 1550060336.316 S: OK ISTAT? Running
LEDStatus 1550060336.328 Temperature:55.7504 Current:9.46665 Voltage:3.40773 JuncTemp:72.7735
Debug 1550060336.463 Released palock[0] execution lock
Preprocessing 1550060336.465 <quote.message>Input run configuration file: /data/vendor/IS/experiments/20190213smp49-60/apldbio/sds/quant/2-3-2-1-m1-x1.xml
Block Type:  96Wells
Finished read calibration files
...run ROI Quantitation
ROI Quantitation done in 0.06922 seconds 
Quant files saved in /data/vendor/IS/experiments/20190213smp49-60/apldbio/sds/quant
...run Preproc Quantitation task
Preproc Quantitation in 0.000388 seconds 
FilterData files saved in /data/vendor/IS/experiments/20190213smp49-60/apldbio/sds/filter
Success: Preprocessing ok
</quote.message>
Debug 1550060336.482 Start XML:FilterDATa+ S02_C003_T02_P0001_M1_X1_filterdata.xml {}
Debug 1550060336.482 End XML:FilterDATa+ S02_C003_T02_P0001_M1_X1_filterdata.xml {}
Debug 1550060336.498 Start XML:WRITe+ S2-C3-T2-P1 EXPERIMENTS:/20190213smp49-60/apldbio/sds//filter/2-3-2-1.xml
Debug 1550060336.506 End XML:WRITe+ S2-C3-T2-P1 EXPERIMENTS:/20190213smp49-60/apldbio/sds//filter/2-3-2-1.xml
Info 1550060336.511 Run ePA here for multicomponent. Ensured that dye are assigned
Debug 1550060336.513 Acquiring PA queue lock
Debug 1550060336.513 Acquired PA queue lock
Debug 1550060336.514 Released PA queue lock
Debug 1550060336.514 Acquiring palock[1] execution lock
Debug 1550060336.514 Acquired palock[1] execution lock
Time 1550060336.619 -elapsed=625 -active=613 -remaining=5653
Debug 1550060337.048 Released palock[1] execution lock
Preprocessing 1550060337.050 <quote.message>Input run configuration file: /data/vendor/IS/experiments/20190213smp49-60/apldbio/sds/filter/2-3-2-1.xml
Block Type:  96Wells
...run Preproc MultiComponent task
Preproc MultiComponent in 0.005992 seconds 
MultiComponentData files saved in /data/vendor/IS/experiments/20190213smp49-60/apldbio/sds/multicomponent
Success: Preprocessing ok
</quote.message>
Run 1550060337.099 Collected -run="20190213smp49-60" -stage=2 -cycle=3 -step=2 -point=1
Debug 1550060337.102 C: EXP:LIST? -verbose 20190213smp49-60/apldbio/sds/quant/S02_C003_T02_P0001*
Debug 1550060337.113 <quote.message>S: OK EXP:LIST? -verbose 20190213smp49-60/apldbio/sds/quant/S02_C003_T02_P0001* <quote.reply>
s: "20190213smp49-60/apldbio/sds/quant/S02_C003_T02_P0001_M1_X1_E1.quant" -type=file -size=4199 -mtime=1550060336.43 -atime=1550060336.43 -ctime=1550060336.43
s: "20190213smp49-60/apldbio/sds/quant/S02_C003_T02_P0001_M1_X1_E2.quant" -type=file -size=4200 -mtime=1550060336.43 -atime=1550060336.43 -ctime=1550060336.43
s: "20190213smp49-60/apldbio/sds/quant/S02_C003_T02_P0001_M1_X1_E3.quant" -type=file -size=4209 -mtime=1550060336.44 -atime=1550060336.43 -ctime=1550060336.44
s: "20190213smp49-60/apldbio/sds/quant/S02_C003_T02_P0001_M2_X2_E1.quant" -type=file -size=4200 -mtime=1550060335.83 -atime=1550060335.83 -ctime=1550060335.83
s: "20190213smp49-60/apldbio/sds/quant/S02_C003_T02_P0001_M2_X2_E2.quant" -type=file -size=4200 -mtime=1550060335.83 -atime=1550060335.83 -ctime=1550060335.83
s: "20190213smp49-60/apldbio/sds/quant/S02_C003_T02_P0001_M3_X3_E1.quant" -type=file -size=4200 -mtime=1550060334.74 -atime=1550060334.73 -ctime=1550060334.74
s: "20190213smp49-60/apldbio/sds/quant/S02_C003_T02_P0001_M3_X3_E2.quant" -type=file -size=4200 -mtime=1550060334.74 -atime=1550060334.74 -ctime=1550060334.74
s: "20190213smp49-60/apldbio/sds/quant/S02_C003_T02_P0001_M4_X4_E1.quant" -type=file -size=4200 -mtime=1550060335.28 -atime=1550060335.28 -ctime=1550060335.28
s: "20190213smp49-60/apldbio/sds/quant/S02_C003_T02_P0001_M4_X4_E2.quant" -type=file -size=4263 -mtime=1550060335.29 -atime=1550060335.29 -ctime=1550060335.29
s: "20190213smp49-60/apldbio/sds/quant/S02_C003_T02_P0001_M5_X5_E1.quant" -type=file -size=4200 -mtime=1550060334.19 -atime=1550060334.19 -ctime=1550060334.19
s: "20190213smp49-60/apldbio/sds/quant/S02_C003_T02_P0001_M5_X5_E2.quant" -type=file -size=4200 -mtime=1550060334.2 -atime=1550060334.19 -ctime=1550060334.2
s: </quote.reply></quote.message>
Debug 1550060337.121 C: EXP:READ? -encoding=plain 20190213smp49-60/apldbio/sds/quant/S02_C003_T02_P0001_M1_X1_E1.quant
Debug 1550060337.123 S: OK EXP:READ? -encoding=plain 20190213smp49-60/apldbio/sds/quant/S02_C003_T02_P0001_M1_X1_E1.quant
Debug 1550060337.125 C: ACCess CONTROLLER
Info 1550060337.126 Access notification: [System] Access -sessionid=548 -level=Controller -exclusive=False
System 1550060337.127 Access -sessionid=548 -level=Controller -exclusive=False
Debug 1550060337.128 S: OK ACCess CONTROLLER
Temperature 1550060337.116 -sample=60.0,60.0,60.0,60.0,60.0,60.0 -heatsink=34.5 -cover=105.1 -block=60.0,60.0,60.0,60.0,60.0,60.0
Debug 1550060337.153 C: FIL:COP EXPERIMENTS:20190213smp49-60/apldbio/sds/multicomponent/S02_C003_T02_P0001_multicomponentdata.xml PUBLIC_RUN_COMPLETE:working/20190213smp49-60/apldbio/sds/multicomponent/S02_C003_T02_P0001_multicomponentdata.xml
Debug 1550060337.160 S: OK FIL:COP EXPERIMENTS:20190213smp49-60/apldbio/sds/multicomponent/S02_C003_T02_P0001_multicomponentdata.xml PUBLIC_RUN_COMPLETE:working/20190213smp49-60/apldbio/sds/multicomponent/S02_C003_T02_P0001_multicomponentdata.xml
Debug 1550060337.193 C: ACCess OBSERVER
Info 1550060337.194 Access notification: [System] Access -sessionid=548 -level=Observer -exclusive=False
System 1550060337.195 Access -sessionid=548 -level=Observer -exclusive=False
Debug 1550060337.195 S: OK ACCess OBSERVER
Debug 1550060337.208 C: FIL:LIST? -verbose EXPERIMENTS:/20190213smp49-60/apldbio/sds/quant/S02_C003_T02_P0001_*E1.quant
Debug 1550060337.216 <quote.message>S: OK FIL:LIST? -verbose EXPERIMENTS:/20190213smp49-60/apldbio/sds/quant/S02_C003_T02_P0001_*E1.quant <quote.reply>
s: "experiments:20190213smp49-60/apldbio/sds/quant/S02_C003_T02_P0001_M1_X1_E1.quant" -type=file -size=4199 -mtime=1550060336.43 -atime=1550060336.43 -ctime=1550060336.43
s: "experiments:20190213smp49-60/apldbio/sds/quant/S02_C003_T02_P0001_M2_X2_E1.quant" -type=file -size=4200 -mtime=1550060335.83 -atime=1550060335.83 -ctime=1550060335.83
s: "experiments:20190213smp49-60/apldbio/sds/quant/S02_C003_T02_P0001_M3_X3_E1.quant" -type=file -size=4200 -mtime=1550060334.74 -atime=1550060334.73 -ctime=1550060334.74
s: "experiments:20190213smp49-60/apldbio/sds/quant/S02_C003_T02_P0001_M4_X4_E1.quant" -type=file -size=4200 -mtime=1550060335.28 -atime=1550060335.28 -ctime=1550060335.28
s: "experiments:20190213smp49-60/apldbio/sds/quant/S02_C003_T02_P0001_M5_X5_E1.quant" -type=file -size=4200 -mtime=1550060334.19 -atime=1550060334.19 -ctime=1550060334.19
s: </quote.reply></quote.message>
Debug 1550060337.228 C: ACCess CONTROLLER
Info 1550060337.229 Access notification: [System] Access -sessionid=548 -level=Controller -exclusive=False
System 1550060337.230 Access -sessionid=548 -level=Controller -exclusive=False
Debug 1550060337.230 S: OK ACCess CONTROLLER
Debug 1550060337.251 C: FIL:COP EXPERIMENTS:20190213smp49-60/apldbio/sds/quant/S02_C003_T02_P0001_M1_X1_E1.quant PUBLIC_RUN_COMPLETE:working/20190213smp49-60/apldbio/sds/quant/S02_C003_T02_P0001_M1_X1_E1.quant
Debug 1550060337.255 S: OK FIL:COP EXPERIMENTS:20190213smp49-60/apldbio/sds/quant/S02_C003_T02_P0001_M1_X1_E1.quant PUBLIC_RUN_COMPLETE:working/20190213smp49-60/apldbio/sds/quant/S02_C003_T02_P0001_M1_X1_E1.quant
Debug 1550060337.261 C: ACCess OBSERVER
Info 1550060337.262 Access notification: [System] Access -sessionid=548 -level=Observer -exclusive=False
System 1550060337.262 Access -sessionid=548 -level=Observer -exclusive=False
Debug 1550060337.263 S: OK ACCess OBSERVER
Debug 1550060337.269 C: ACCess CONTROLLER
Info 1550060337.270 Access notification: [System] Access -sessionid=548 -level=Controller -exclusive=False
System 1550060337.271 Access -sessionid=548 -level=Controller -exclusive=False
Debug 1550060337.271 S: OK ACCess CONTROLLER
Debug 1550060337.291 C: FIL:COP EXPERIMENTS:20190213smp49-60/apldbio/sds/quant/S02_C003_T02_P0001_M2_X2_E1.quant PUBLIC_RUN_COMPLETE:working/20190213smp49-60/apldbio/sds/quant/S02_C003_T02_P0001_M2_X2_E1.quant
Debug 1550060337.295 S: OK FIL:COP EXPERIMENTS:20190213smp49-60/apldbio/sds/quant/S02_C003_T02_P0001_M2_X2_E1.quant PUBLIC_RUN_COMPLETE:working/20190213smp49-60/apldbio/sds/quant/S02_C003_T02_P0001_M2_X2_E1.quant
Debug 1550060337.300 C: ACCess OBSERVER
Info 1550060337.301 Access notification: [System] Access -sessionid=548 -level=Observer -exclusive=False
System 1550060337.301 Access -sessionid=548 -level=Observer -exclusive=False
Debug 1550060337.302 S: OK ACCess OBSERVER
Debug 1550060337.309 C: ACCess CONTROLLER
Info 1550060337.310 Access notification: [System] Access -sessionid=548 -level=Controller -exclusive=False
System 1550060337.311 Access -sessionid=548 -level=Controller -exclusive=False
Debug 1550060337.311 S: OK ACCess CONTROLLER
LEDStatus 1550060337.323 Temperature:55.6789 Current:9.4774 Voltage:3.40562 JuncTemp:72.7466
Debug 1550060337.332 C: FIL:COP EXPERIMENTS:20190213smp49-60/apldbio/sds/quant/S02_C003_T02_P0001_M3_X3_E1.quant PUBLIC_RUN_COMPLETE:working/20190213smp49-60/apldbio/sds/quant/S02_C003_T02_P0001_M3_X3_E1.quant
Debug 1550060337.334 C: EXP:READ? -encoding=plain 20190213smp49-60/apldbio/sds/quant/S02_C003_T02_P0001_M1_X1_E2.quant
Debug 1550060337.335 S: OK EXP:READ? -encoding=plain 20190213smp49-60/apldbio/sds/quant/S02_C003_T02_P0001_M1_X1_E2.quant
Debug 1550060337.338 S: OK FIL:COP EXPERIMENTS:20190213smp49-60/apldbio/sds/quant/S02_C003_T02_P0001_M3_X3_E1.quant PUBLIC_RUN_COMPLETE:working/20190213smp49-60/apldbio/sds/quant/S02_C003_T02_P0001_M3_X3_E1.quant
Debug 1550060337.339 C: EXP:READ? -encoding=plain 20190213smp49-60/apldbio/sds/quant/S02_C003_T02_P0001_M1_X1_E3.quant
Debug 1550060337.341 S: OK EXP:READ? -encoding=plain 20190213smp49-60/apldbio/sds/quant/S02_C003_T02_P0001_M1_X1_E3.quant
Debug 1550060337.344 C: ACCess OBSERVER
Info 1550060337.345 Access notification: [System] Access -sessionid=548 -level=Observer -exclusive=False
System 1550060337.345 Access -sessionid=548 -level=Observer -exclusive=False
Debug 1550060337.346 S: OK ACCess OBSERVER
Debug 1550060337.347 C: EXP:READ? -encoding=plain 20190213smp49-60/apldbio/sds/quant/S02_C003_T02_P0001_M2_X2_E1.quant
Debug 1550060337.349 S: OK EXP:READ? -encoding=plain 20190213smp49-60/apldbio/sds/quant/S02_C003_T02_P0001_M2_X2_E1.quant
Debug 1550060337.353 C: EXP:READ? -encoding=plain 20190213smp49-60/apldbio/sds/quant/S02_C003_T02_P0001_M2_X2_E2.quant
Debug 1550060337.355 C: ACCess CONTROLLER
Info 1550060337.356 Access notification: [System] Access -sessionid=548 -level=Controller -exclusive=False
System 1550060337.356 Access -sessionid=548 -level=Controller -exclusive=False
Debug 1550060337.357 S: OK ACCess CONTROLLER
Debug 1550060337.354 S: OK EXP:READ? -encoding=plain 20190213smp49-60/apldbio/sds/quant/S02_C003_T02_P0001_M2_X2_E2.quant
Debug 1550060337.361 C: EXP:READ? -encoding=plain 20190213smp49-60/apldbio/sds/quant/S02_C003_T02_P0001_M3_X3_E1.quant
Debug 1550060337.363 S: OK EXP:READ? -encoding=plain 20190213smp49-60/apldbio/sds/quant/S02_C003_T02_P0001_M3_X3_E1.quant
Debug 1550060337.365 C: EXP:READ? -encoding=plain 20190213smp49-60/apldbio/sds/quant/S02_C003_T02_P0001_M3_X3_E2.quant
Debug 1550060337.366 S: OK EXP:READ? -encoding=plain 20190213smp49-60/apldbio/sds/quant/S02_C003_T02_P0001_M3_X3_E2.quant
Debug 1550060337.370 C: EXP:READ? -encoding=plain 20190213smp49-60/apldbio/sds/quant/S02_C003_T02_P0001_M4_X4_E1.quant
Debug 1550060337.371 S: OK EXP:READ? -encoding=plain 20190213smp49-60/apldbio/sds/quant/S02_C003_T02_P0001_M4_X4_E1.quant
Debug 1550060337.374 C: EXP:READ? -encoding=plain 20190213smp49-60/apldbio/sds/quant/S02_C003_T02_P0001_M4_X4_E2.quant
Debug 1550060337.375 S: OK EXP:READ? -encoding=plain 20190213smp49-60/apldbio/sds/quant/S02_C003_T02_P0001_M4_X4_E2.quant
Debug 1550060337.378 C: EXP:READ? -encoding=plain 20190213smp49-60/apldbio/sds/quant/S02_C003_T02_P0001_M5_X5_E1.quant
Debug 1550060337.381 C: FIL:COP EXPERIMENTS:20190213smp49-60/apldbio/sds/quant/S02_C003_T02_P0001_M4_X4_E1.quant PUBLIC_RUN_COMPLETE:working/20190213smp49-60/apldbio/sds/quant/S02_C003_T02_P0001_M4_X4_E1.quant
Debug 1550060337.382 S: OK EXP:READ? -encoding=plain 20190213smp49-60/apldbio/sds/quant/S02_C003_T02_P0001_M5_X5_E1.quant
Debug 1550060337.385 S: OK FIL:COP EXPERIMENTS:20190213smp49-60/apldbio/sds/quant/S02_C003_T02_P0001_M4_X4_E1.quant PUBLIC_RUN_COMPLETE:working/20190213smp49-60/apldbio/sds/quant/S02_C003_T02_P0001_M4_X4_E1.quant
Debug 1550060337.390 C: ACCess OBSERVER
Info 1550060337.391 Access notification: [System] Access -sessionid=548 -level=Observer -exclusive=False
System 1550060337.391 Access -sessionid=548 -level=Observer -exclusive=False
Debug 1550060337.392 S: OK ACCess OBSERVER
Debug 1550060337.399 C: ACCess CONTROLLER
Info 1550060337.400 Access notification: [System] Access -sessionid=548 -level=Controller -exclusive=False
System 1550060337.400 Access -sessionid=548 -level=Controller -exclusive=False
Debug 1550060337.401 S: OK ACCess CONTROLLER
Debug 1550060337.420 C: FIL:COP EXPERIMENTS:20190213smp49-60/apldbio/sds/quant/S02_C003_T02_P0001_M5_X5_E1.quant PUBLIC_RUN_COMPLETE:working/20190213smp49-60/apldbio/sds/quant/S02_C003_T02_P0001_M5_X5_E1.quant
Debug 1550060337.424 S: OK FIL:COP EXPERIMENTS:20190213smp49-60/apldbio/sds/quant/S02_C003_T02_P0001_M5_X5_E1.quant PUBLIC_RUN_COMPLETE:working/20190213smp49-60/apldbio/sds/quant/S02_C003_T02_P0001_M5_X5_E1.quant
Debug 1550060337.429 C: ACCess OBSERVER
Info 1550060337.430 Access notification: [System] Access -sessionid=548 -level=Observer -exclusive=False
System 1550060337.431 Access -sessionid=548 -level=Observer -exclusive=False
Debug 1550060337.431 S: OK ACCess OBSERVER
Debug 1550060337.583 C: EXP:READ? -encoding=plain 20190213smp49-60/apldbio/sds/quant/S02_C003_T02_P0001_M5_X5_E2.quant
Debug 1550060337.584 S: OK EXP:READ? -encoding=plain 20190213smp49-60/apldbio/sds/quant/S02_C003_T02_P0001_M5_X5_E2.quant
Time 1550060337.617 -elapsed=626 -active=614 -remaining=5652
Temperature 1550060338.114 -sample=60.0,60.0,60.0,60.0,60.0,60.0 -heatsink=34.6 -cover=104.9 -block=60.0,60.0,60.0,60.0,60.0,60.0
LEDStatus 1550060338.322 Temperature:55.6073 Current:9.46665 Voltage:3.40984 JuncTemp:72.7166
Time 1550060338.617 -elapsed=627 -active=615 -remaining=5651
Temperature 1550060339.114 -sample=60.0,60.0,60.0,60.0,60.0,60.0 -heatsink=34.7 -cover=105.1 -block=60.0,60.0,60.0,60.0,60.0,60.0
LEDStatus 1550060339.322 Temperature:55.5357 Current:9.46665 Voltage:3.40984 JuncTemp:72.675
Time 1550060339.624 -elapsed=628 -active=616 -remaining=5650
Temperature 1550060340.114 -sample=60.0,60.0,60.0,60.0,60.0,60.0 -heatsink=34.6 -cover=105.0 -block=60.0,60.0,60.0,60.0,60.0,60.0
LEDStatus 1550060340.322 Temperature:55.6789 Current:9.45591 Voltage:3.40984 JuncTemp:72.765
Time 1550060340.624 -elapsed=629 -active=617 -remaining=5649
Temperature 1550060341.116 -sample=60.0,60.0,60.0,60.0,60.0,60.0 -heatsink=34.6 -cover=105.0 -block=60.0,60.0,60.0,60.0,60.0,60.0
Debug 1550060341.302 C: ISTAT?
Debug 1550060341.314 S: OK ISTAT? Running
LEDStatus 1550060341.325 Temperature:55.5715 Current:9.45591 Voltage:3.41195 JuncTemp:72.6662
Time 1550060341.623 -elapsed=630 -active=618 -remaining=5648
Temperature 1550060342.116 -sample=60.0,60.0,60.0,60.0,60.0,60.0 -heatsink=34.5 -cover=105.1 -block=60.0,60.0,60.0,60.0,60.0,60.0
LEDStatus 1550060342.331 Temperature:55.5357 Current:9.46665 Voltage:3.41195 JuncTemp:72.6604
Time 1550060342.623 -elapsed=631 -active=619 -remaining=5647
Debug 1550060342.813 TBC _holding invoked.
Debug 1550060342.815 TBC acquired unhold lock
Debug 1550060342.816 TBC releasing operative lock
Debug 1550060342.818 TBC acquired operative lock
Debug 1550060342.876 TBC acquiring operative lock
Info 1550060342.821 TBC:HOLD starting 0.000000s hold
Debug 1550060342.877 TBC _holding invoked.
Debug 1550060342.877 TBC acquiring unhold lock
Debug 1550060342.878 TBC acquired unhold lock
Debug 1550060342.878 TBC releasing operative lock
Debug 1550060342.879 TBC acquired operative lock
Info 1550060342.881 TBC:SETTing ramping "Zone1" from 60.0 to 95.0 (rate=1.600, timeout=65.6, msgid=0x066D)
Info 1550060342.882 TBC:SETTing ramping "Zone2" from 60.0 to 95.0 (rate=1.600, timeout=65.6, msgid=0x066E)
Info 1550060342.882 TBC:SETTing ramping "Zone3" from 60.0 to 95.0 (rate=1.600, timeout=65.6, msgid=0x066F)
Info 1550060342.883 TBC:SETTing ramping "Zone4" from 60.0 to 95.0 (rate=1.600, timeout=65.6, msgid=0x0670)
Info 1550060342.884 TBC:SETTing ramping "Zone5" from 60.0 to 95.0 (rate=1.600, timeout=65.6, msgid=0x0671)
Info 1550060342.885 TBC:SETTing ramping "Zone6" from 60.0 to 95.0 (rate=1.600, timeout=65.6, msgid=0x0672)
Run 1550060342.957 Cycle 4
Run 1550060343.007 Step 1
Run 1550060343.017 Ramping -zones=Zone1,Zone2,Zone3,Zone4,Zone5,Zone6 -targets=95.000,95.000,95.000,95.000,95.000,95.000 -rates=1.600,1.600,1.600,1.600,1.600,1.600
Temperature 1550060343.114 -sample=60.0,60.0,60.0,60.0,60.0,60.0 -heatsink=34.7 -cover=105.0 -block=60.0,60.0,60.0,60.0,60.0,60.0
LEDStatus 1550060343.332 Temperature:55.4999 Current:9.45591 Voltage:3.40984 JuncTemp:72.735
Time 1550060343.624 -elapsed=632 -active=620 -remaining=5648
Temperature 1550060344.114 -sample=60.7,60.6,60.8,60.7,60.6,60.6 -heatsink=34.4 -cover=105.1 -block=64.2,64.0,64.5,64.4,64.0,63.8
LEDStatus 1550060344.331 Temperature:55.6431 Current:9.48814 Voltage:3.40562 JuncTemp:72.5888
Time 1550060344.634 -elapsed=633 -active=621 -remaining=5647
Temperature 1550060345.114 -sample=63.2,63.1,63.3,63.2,63.1,63.0 -heatsink=34.4 -cover=105.0 -block=68.8,68.8,68.8,68.7,68.8,68.6
LEDStatus 1550060345.322 Temperature:55.5357 Current:9.46665 Voltage:3.41406 JuncTemp:72.6501
Time 1550060345.623 -elapsed=634 -active=622 -remaining=5646
Temperature 1550060346.116 -sample=65.5,65.5,65.5,65.4,65.4,65.4 -heatsink=34.3 -cover=105.0 -block=69.0,68.9,68.7,68.7,68.9,69.0
Debug 1550060346.303 C: ISTAT?
Debug 1550060346.315 S: OK ISTAT? Running
LEDStatus 1550060346.325 Temperature:55.5357 Current:9.45591 Voltage:3.40984 JuncTemp:72.5946
Time 1550060346.623 -elapsed=635 -active=623 -remaining=5645
Temperature 1550060347.116 -sample=67.0,67.0,66.9,66.9,66.9,66.9 -heatsink=34.5 -cover=104.9 -block=70.1,70.0,70.2,70.3,69.9,69.9
LEDStatus 1550060347.322 Temperature:55.4999 Current:9.45591 Voltage:3.40773 JuncTemp:72.6458
Time 1550060347.623 -elapsed=636 -active=624 -remaining=5644
Temperature 1550060348.116 -sample=68.8,68.8,68.7,68.7,68.6,68.6 -heatsink=34.2 -cover=105.0 -block=72.6,72.6,72.6,72.6,72.6,72.4
LEDStatus 1550060348.331 Temperature:55.4999 Current:9.4774 Voltage:3.40984 JuncTemp:72.6634
Time 1550060348.617 -elapsed=637 -active=625 -remaining=5643
Temperature 1550060349.116 -sample=70.6,70.6,70.6,70.5,70.5,70.5 -heatsink=34.4 -cover=104.9 -block=74.1,74.1,74.0,73.9,74.1,74.1
LEDStatus 1550060349.331 Temperature:55.5357 Current:9.4774 Voltage:3.40984 JuncTemp:72.5558
Time 1550060349.633 -elapsed=638 -active=626 -remaining=5642
Temperature 1550060350.116 -sample=72.3,72.3,72.2,72.2,72.2,72.2 -heatsink=34.2 -cover=105.0 -block=75.4,75.4,75.3,75.4,75.3,75.3
LEDStatus 1550060350.325 Temperature:55.4283 Current:9.44516 Voltage:3.40773 JuncTemp:72.5812
Time 1550060350.623 -elapsed=639 -active=627 -remaining=5641
Temperature 1550060351.116 -sample=73.9,73.8,73.8,73.8,73.7,73.7 -heatsink=34.0 -cover=105.0 -block=77.1,77.1,77.1,77.2,77.1,77.0
Debug 1550060351.306 C: ISTAT?
Debug 1550060351.334 S: OK ISTAT? Running
LEDStatus 1550060351.348 Temperature:55.4641 Current:9.45591 Voltage:3.41195 JuncTemp:72.6045
Time 1550060351.623 -elapsed=640 -active=628 -remaining=5640
Temperature 1550060352.114 -sample=75.5,75.5,75.4,75.4,75.4,75.4 -heatsink=34.1 -cover=105.0 -block=78.8,78.8,78.7,78.7,78.7,78.7
LEDStatus 1550060352.331 Temperature:55.4283 Current:9.4774 Voltage:3.41195 JuncTemp:72.4901
Time 1550060352.617 -elapsed=641 -active=629 -remaining=5639
Temperature 1550060353.116 -sample=77.1,77.1,77.0,77.0,77.1,77.0 -heatsink=34.2 -cover=105.1 -block=80.2,80.2,80.1,80.2,80.2,80.1
LEDStatus 1550060353.321 Temperature:55.4641 Current:9.48814 Voltage:3.40984 JuncTemp:72.5395
Time 1550060353.623 -elapsed=642 -active=630 -remaining=5638
Temperature 1550060354.114 -sample=78.6,78.6,78.6,78.6,78.6,78.6 -heatsink=34.0 -cover=105.0 -block=81.7,81.8,81.7,81.7,81.7,81.6
LEDStatus 1550060354.331 Temperature:55.4999 Current:9.43441 Voltage:3.40773 JuncTemp:72.5035
Time 1550060354.634 -elapsed=643 -active=631 -remaining=5637
Temperature 1550060355.114 -sample=80.2,80.2,80.1,80.1,80.2,80.1 -heatsink=33.8 -cover=104.9 -block=83.3,83.4,83.3,83.3,83.3,83.2
LEDStatus 1550060355.331 Temperature:55.4641 Current:9.45591 Voltage:3.40773 JuncTemp:72.4824
Time 1550060355.623 -elapsed=644 -active=632 -remaining=5636
Temperature 1550060356.117 -sample=81.8,81.8,81.7,81.7,81.8,81.7 -heatsink=33.9 -cover=105.0 -block=84.8,84.9,84.8,84.8,84.8,84.8
Debug 1550060356.306 C: ISTAT?
Debug 1550060356.334 S: OK ISTAT? Running
LEDStatus 1550060356.347 Temperature:55.4999 Current:9.4774 Voltage:3.40773 JuncTemp:72.5714
Time 1550060356.624 -elapsed=645 -active=633 -remaining=5635
Temperature 1550060357.117 -sample=83.3,83.4,83.2,83.2,83.3,83.2 -heatsink=33.8 -cover=105.0 -block=86.3,86.4,86.2,86.3,86.3,86.3
LEDStatus 1550060357.322 Temperature:55.4283 Current:9.44516 Voltage:3.40562 JuncTemp:72.6607
Time 1550060357.623 -elapsed=646 -active=634 -remaining=5634
Temperature 1550060358.117 -sample=84.8,84.9,84.7,84.8,84.8,84.7 -heatsink=33.8 -cover=105.0 -block=87.8,87.9,87.8,87.8,87.9,87.7
LEDStatus 1550060358.321 Temperature:55.3924 Current:9.48814 Voltage:3.40773 JuncTemp:72.556
Time 1550060358.624 -elapsed=647 -active=635 -remaining=5633
Temperature 1550060359.116 -sample=86.4,86.4,86.3,86.3,86.4,86.2 -heatsink=33.7 -cover=105.0 -block=89.4,89.5,89.3,89.4,89.4,89.3
LEDStatus 1550060359.321 Temperature:55.4999 Current:9.46665 Voltage:3.40773 JuncTemp:72.4977
Time 1550060359.631 -elapsed=648 -active=636 -remaining=5632
Temperature 1550060360.116 -sample=87.9,88.0,87.8,87.8,87.9,87.7 -heatsink=33.7 -cover=105.0 -block=90.9,91.0,90.8,90.9,90.9,90.8
LEDStatus 1550060360.321 Temperature:55.3924 Current:9.45591 Voltage:3.41195 JuncTemp:72.6752
Time 1550060360.623 -elapsed=649 -active=637 -remaining=5631
Temperature 1550060361.116 -sample=89.4,89.5,89.3,89.3,89.4,89.2 -heatsink=33.7 -cover=104.9 -block=92.4,92.5,92.3,92.4,92.4,92.3
Debug 1550060361.303 C: ISTAT?
Debug 1550060361.314 S: OK ISTAT? Running
LEDStatus 1550060361.325 Temperature:55.3924 Current:9.45591 Voltage:3.40984 JuncTemp:72.4066
Time 1550060361.623 -elapsed=650 -active=638 -remaining=5630
Temperature 1550060362.114 -sample=90.9,91.0,90.8,90.9,90.9,90.8 -heatsink=33.8 -cover=105.0 -block=93.9,94.1,93.9,93.9,94.0,93.8
LEDStatus 1550060362.323 Temperature:55.4641 Current:9.4774 Voltage:3.40984 JuncTemp:72.4336
Time 1550060362.623 -elapsed=651 -active=639 -remaining=5629
Temperature 1550060363.116 -sample=92.4,92.5,92.3,92.4,92.5,92.3 -heatsink=33.5 -cover=105.0 -block=95.5,95.6,95.4,95.4,95.5,95.4
LEDStatus 1550060363.331 Temperature:55.3924 Current:9.44516 Voltage:3.4035 JuncTemp:72.5793
Time 1550060363.623 -elapsed=652 -active=640 -remaining=5628
Temperature 1550060364.114 -sample=93.8,93.9,93.7,93.8,93.8,93.7 -heatsink=33.7 -cover=105.0 -block=96.1,96.1,96.1,96.1,96.1,96.1
Debug 1550060364.310 LLAC ACK: Acknowledge (type=3), name=Unknown, dest=0x00, source=0x81, control=0x01, id=0x0000, msgid=0x066D, data=[]
Debug 1550060364.311 LLAC ACK reply: Acknowledge (type=3), name=Unknown, dest=0x81, source=0x00, control=0x01, id=0x0000, msgid=0x066D, data=[]
Debug 1550060364.311 LLAC ACK: Acknowledge (type=3), name=Unknown, dest=0x00, source=0x82, control=0x01, id=0x0000, msgid=0x066E, data=[]
Debug 1550060364.312 LLAC ACK reply: Acknowledge (type=3), name=Unknown, dest=0x82, source=0x00, control=0x01, id=0x0000, msgid=0x066E, data=[]
LEDStatus 1550060364.322 Temperature:55.4641 Current:9.45591 Voltage:3.40562 JuncTemp:72.5424
Debug 1550060364.373 LLAC ACK: Acknowledge (type=3), name=Unknown, dest=0x00, source=0x83, control=0x01, id=0x0000, msgid=0x066F, data=[]
Debug 1550060364.374 LLAC ACK reply: Acknowledge (type=3), name=Unknown, dest=0x83, source=0x00, control=0x01, id=0x0000, msgid=0x066F, data=[]
Debug 1550060364.375 LLAC ACK: Acknowledge (type=3), name=Unknown, dest=0x00, source=0x84, control=0x01, id=0x0000, msgid=0x0670, data=[]
Debug 1550060364.376 LLAC ACK reply: Acknowledge (type=3), name=Unknown, dest=0x84, source=0x00, control=0x01, id=0x0000, msgid=0x0670, data=[]
Debug 1550060364.378 LLAC ACK: Acknowledge (type=3), name=Unknown, dest=0x00, source=0x85, control=0x01, id=0x0000, msgid=0x0671, data=[]
Debug 1550060364.379 LLAC ACK reply: Acknowledge (type=3), name=Unknown, dest=0x85, source=0x00, control=0x01, id=0x0000, msgid=0x0671, data=[]
Debug 1550060364.384 LLAC ACK: Acknowledge (type=3), name=Unknown, dest=0x00, source=0x86, control=0x01, id=0x0000, msgid=0x0672, data=[]
Debug 1550060364.385 LLAC ACK reply: Acknowledge (type=3), name=Unknown, dest=0x86, source=0x00, control=0x01, id=0x0000, msgid=0x0672, data=[]
Debug 1550060364.387 TBC releasing operative lock
Debug 1550060364.391 Pending Suspend flag: False
Debug 1550060364.411 TBC acquiring operative lock
Debug 1550060364.412 TBC acquired operative lock
Info 1550060364.415 TBC:HOLD starting 15.000000s hold
Run 1550060364.455 Holding -time=15
Debug 1550060364.460 TBC acquiring unhold lock
Time 1550060364.634 -elapsed=653 -active=641 -remaining=5627
Temperature 1550060365.116 -sample=94.6,94.6,94.6,94.6,94.6,94.5 -heatsink=33.6 -cover=105.0 -block=95.6,95.5,95.8,95.8,95.5,95.6
LEDStatus 1550060365.321 Temperature:55.4641 Current:9.44516 Voltage:3.41617 JuncTemp:72.4155
Time 1550060365.623 -elapsed=654 -active=642 -remaining=5626
Temperature 1550060366.116 -sample=94.9,94.9,94.9,94.9,94.9,94.9 -heatsink=33.5 -cover=105.0 -block=95.2,95.2,95.0,95.0,95.2,95.3
Debug 1550060366.302 C: ISTAT?
Debug 1550060366.314 S: OK ISTAT? Running
LEDStatus 1550060366.328 Temperature:55.3924 Current:9.45591 Voltage:3.40139 JuncTemp:72.4777
Time 1550060366.623 -elapsed=655 -active=643 -remaining=5625
Temperature 1550060367.116 -sample=94.9,95.0,94.9,94.9,94.9,94.9 -heatsink=33.3 -cover=105.0 -block=94.9,95.0,95.0,95.0,94.9,94.9
LEDStatus 1550060367.322 Temperature:55.3566 Current:9.46665 Voltage:3.41195 JuncTemp:72.4331
Time 1550060367.623 -elapsed=656 -active=644 -remaining=5624
Temperature 1550060368.116 -sample=94.9,95.0,94.9,94.9,95.0,94.9 -heatsink=33.6 -cover=105.0 -block=95.0,95.0,95.0,94.9,95.0,94.9
LEDStatus 1550060368.331 Temperature:55.4283 Current:9.45591 Voltage:3.41195 JuncTemp:72.5335
Time 1550060368.617 -elapsed=657 -active=645 -remaining=5623
Temperature 1550060369.116 -sample=94.9,95.0,95.0,95.0,95.0,94.9 -heatsink=33.4 -cover=105.0 -block=95.0,95.0,95.0,95.0,95.0,95.0
LEDStatus 1550060369.322 Temperature:55.3924 Current:9.43441 Voltage:3.41195 JuncTemp:72.4994
Time 1550060369.630 -elapsed=658 -active=646 -remaining=5622
Temperature 1550060370.114 -sample=95.0,95.0,95.0,95.0,95.0,95.0 -heatsink=33.4 -cover=105.0 -block=95.0,95.0,95.0,95.0,95.0,95.0
LEDStatus 1550060370.331 Temperature:55.4283 Current:9.44516 Voltage:3.41195 JuncTemp:72.5066
Time 1550060370.623 -elapsed=659 -active=647 -remaining=5621
Temperature 1550060371.116 -sample=95.0,95.0,95.0,95.0,95.0,95.0 -heatsink=33.5 -cover=105.0 -block=95.0,95.0,95.0,95.0,95.0,95.0
Debug 1550060371.303 C: ISTAT?
Debug 1550060371.314 S: OK ISTAT? Running
LEDStatus 1550060371.331 Temperature:55.4641 Current:9.46665 Voltage:3.40773 JuncTemp:72.4919
Time 1550060371.623 -elapsed=660 -active=648 -remaining=5620
Temperature 1550060372.116 -sample=95.0,95.0,95.0,95.0,95.0,95.0 -heatsink=33.5 -cover=105.0 -block=95.0,95.0,95.0,95.0,95.0,95.0
LEDStatus 1550060372.330 Temperature:55.3566 Current:9.45591 Voltage:3.41195 JuncTemp:72.4096
Time 1550060372.623 -elapsed=661 -active=649 -remaining=5619
Temperature 1550060373.117 -sample=95.0,95.0,95.0,95.0,95.0,95.0 -heatsink=33.3 -cover=105.1 -block=95.0,95.0,95.0,95.0,95.0,95.0
LEDStatus 1550060373.321 Temperature:55.3924 Current:9.45591 Voltage:3.41195 JuncTemp:72.4366
Time 1550060373.623 -elapsed=662 -active=650 -remaining=5618
Temperature 1550060374.116 -sample=95.0,95.0,95.0,95.0,95.0,95.0 -heatsink=33.5 -cover=105.0 -block=95.0,95.0,95.0,95.0,95.0,95.0
LEDStatus 1550060374.331 Temperature:55.3924 Current:9.45591 Voltage:3.40562 JuncTemp:72.5444
Time 1550060374.634 -elapsed=663 -active=651 -remaining=5617
Temperature 1550060375.117 -sample=95.0,95.0,95.0,95.0,95.0,95.0 -heatsink=33.6 -cover=105.0 -block=95.0,95.0,95.0,95.0,95.0,95.0
LEDStatus 1550060375.321 Temperature:55.4283 Current:9.4774 Voltage:3.40984 JuncTemp:72.5066
Time 1550060375.623 -elapsed=664 -active=652 -remaining=5616
Temperature 1550060376.116 -sample=95.0,95.0,95.0,95.0,95.0,95.0 -heatsink=33.5 -cover=105.0 -block=95.0,95.0,95.0,95.0,95.0,95.0
Debug 1550060376.303 C: ISTAT?
Debug 1550060376.314 S: OK ISTAT? Running
LEDStatus 1550060376.325 Temperature:55.3924 Current:9.46665 Voltage:3.40984 JuncTemp:72.4901
Time 1550060376.624 -elapsed=665 -active=653 -remaining=5615
Temperature 1550060377.116 -sample=95.0,95.0,95.0,95.0,95.0,95.0 -heatsink=33.5 -cover=105.0 -block=95.0,95.0,95.0,95.0,95.0,95.0
LEDStatus 1550060377.331 Temperature:55.4283 Current:9.46665 Voltage:3.40984 JuncTemp:72.5154
Time 1550060377.623 -elapsed=666 -active=654 -remaining=5614
Temperature 1550060378.116 -sample=95.0,95.0,95.0,95.0,95.0,95.0 -heatsink=33.6 -cover=105.0 -block=95.0,95.0,95.0,95.0,95.0,95.0
LEDStatus 1550060378.321 Temperature:55.3207 Current:9.45591 Voltage:3.40773 JuncTemp:72.429
Time 1550060378.617 -elapsed=667 -active=655 -remaining=5613
Temperature 1550060379.116 -sample=95.0,95.0,95.0,95.0,95.0,95.0 -heatsink=33.5 -cover=105.0 -block=95.0,95.0,95.0,95.0,95.0,95.0
LEDStatus 1550060379.322 Temperature:55.4283 Current:9.4774 Voltage:3.41195 JuncTemp:72.3585
Debug 1550060379.413 TBC _holding invoked.
Debug 1550060379.415 TBC acquired unhold lock
Debug 1550060379.416 TBC releasing operative lock
Debug 1550060379.456 TBC acquiring operative lock
Debug 1550060379.457 TBC acquired operative lock
Info 1550060379.459 TBC:SETTing ramping "Zone1" from 95.0 to 60.0 (rate=1.600, timeout=65.6, msgid=0x0915)
Info 1550060379.460 TBC:SETTing ramping "Zone2" from 95.0 to 60.0 (rate=1.600, timeout=65.6, msgid=0x0916)
Info 1550060379.460 TBC:SETTing ramping "Zone3" from 95.0 to 60.0 (rate=1.600, timeout=65.6, msgid=0x0917)
Info 1550060379.461 TBC:SETTing ramping "Zone4" from 95.0 to 60.0 (rate=1.600, timeout=65.6, msgid=0x0918)
Info 1550060379.462 TBC:SETTing ramping "Zone5" from 95.0 to 60.0 (rate=1.600, timeout=65.6, msgid=0x0919)
Info 1550060379.462 TBC:SETTing ramping "Zone6" from 95.0 to 60.0 (rate=1.600, timeout=65.6, msgid=0x091A)
Run 1550060379.537 Step 2
Run 1550060379.545 Ramping -zones=Zone1,Zone2,Zone3,Zone4,Zone5,Zone6 -targets=60.000,60.000,60.000,60.000,60.000,60.000 -rates=1.600,1.600,1.600,1.600,1.600,1.600
Time 1550060379.622 -elapsed=668 -active=656 -remaining=5612
Temperature 1550060380.117 -sample=95.0,95.0,95.0,95.0,95.0,95.0 -heatsink=33.6 -cover=105.0 -block=94.4,94.4,94.2,94.2,94.4,94.3
LEDStatus 1550060380.331 Temperature:55.3924 Current:9.46665 Voltage:3.41195 JuncTemp:72.5635
Time 1550060380.617 -elapsed=669 -active=657 -remaining=5611
Temperature 1550060381.116 -sample=94.2,94.2,94.2,94.1,94.2,94.2 -heatsink=33.8 -cover=105.0 -block=90.3,90.2,90.0,89.9,90.2,90.1
Debug 1550060381.302 C: ISTAT?
Debug 1550060381.314 S: OK ISTAT? Running
LEDStatus 1550060381.325 Temperature:55.3924 Current:9.43441 Voltage:3.41195 JuncTemp:72.402
Time 1550060381.624 -elapsed=670 -active=658 -remaining=5610
Temperature 1550060382.116 -sample=92.5,92.5,92.5,92.4,92.5,92.5 -heatsink=33.7 -cover=105.1 -block=86.7,86.7,86.7,86.7,86.8,86.7
LEDStatus 1550060382.321 Temperature:55.3924 Current:9.46665 Voltage:3.40562 JuncTemp:72.4513
Time 1550060382.623 -elapsed=671 -active=659 -remaining=5609
Temperature 1550060383.116 -sample=90.6,90.6,90.5,90.5,90.6,90.5 -heatsink=33.6 -cover=105.0 -block=84.8,84.8,85.0,85.0,84.9,84.8
LEDStatus 1550060383.327 Temperature:55.3924 Current:9.4774 Voltage:3.40773 JuncTemp:72.4871
Time 1550060383.623 -elapsed=672 -active=660 -remaining=5608
Temperature 1550060384.116 -sample=88.8,88.8,88.8,88.7,88.8,88.7 -heatsink=33.8 -cover=105.1 -block=83.4,83.5,83.6,83.6,83.5,83.4
LEDStatus 1550060384.322 Temperature:55.4283 Current:9.4774 Voltage:3.40773 JuncTemp:72.5171
Time 1550060384.635 -elapsed=673 -active=661 -remaining=5607
Temperature 1550060385.116 -sample=87.1,87.0,87.1,87.0,87.1,87.0 -heatsink=33.9 -cover=105.1 -block=81.9,82.0,82.0,82.0,82.0,81.9
LEDStatus 1550060385.326 Temperature:55.5357 Current:9.46665 Voltage:3.40773 JuncTemp:72.5083
Time 1550060385.617 -elapsed=674 -active=662 -remaining=5606
Temperature 1550060386.116 -sample=85.4,85.4,85.4,85.4,85.4,85.3 -heatsink=34.0 -cover=105.1 -block=80.3,80.3,80.4,80.3,80.3,80.3
Debug 1550060386.302 C: ISTAT?
Debug 1550060386.313 S: OK ISTAT? Running
LEDStatus 1550060386.325 Temperature:55.4283 Current:9.46665 Voltage:3.40562 JuncTemp:72.5512
Time 1550060386.623 -elapsed=675 -active=663 -remaining=5605
Temperature 1550060387.116 -sample=83.7,83.7,83.8,83.7,83.7,83.6 -heatsink=34.0 -cover=105.1 -block=78.6,78.6,78.7,78.6,78.6,78.6
LEDStatus 1550060387.330 Temperature:55.4283 Current:9.46665 Voltage:3.40773 JuncTemp:72.4871
Time 1550060387.623 -elapsed=676 -active=664 -remaining=5604
Temperature 1550060388.116 -sample=82.0,82.0,82.1,82.0,82.0,81.9 -heatsink=34.1 -cover=105.0 -block=76.9,76.9,77.0,76.9,76.9,76.9
LEDStatus 1550060388.331 Temperature:55.4999 Current:9.45591 Voltage:3.40562 JuncTemp:72.5454
Time 1550060388.617 -elapsed=677 -active=665 -remaining=5603
Temperature 1550060389.116 -sample=80.3,80.2,80.4,80.3,80.3,80.2 -heatsink=34.1 -cover=105.1 -block=75.2,75.2,75.3,75.3,75.2,75.2
LEDStatus 1550060389.322 Temperature:55.4641 Current:9.46665 Voltage:3.40139 JuncTemp:72.5888
Time 1550060389.621 -elapsed=678 -active=666 -remaining=5602
Temperature 1550060390.116 -sample=78.6,78.5,78.7,78.6,78.6,78.6 -heatsink=34.4 -cover=105.0 -block=73.5,73.5,73.7,73.6,73.6,73.5
LEDStatus 1550060390.322 Temperature:55.5357 Current:9.48814 Voltage:3.40984 JuncTemp:72.5424
Time 1550060390.623 -elapsed=679 -active=667 -remaining=5601
Temperature 1550060391.116 -sample=76.9,76.9,77.0,77.0,76.9,77.0 -heatsink=34.4 -cover=105.1 -block=71.9,71.9,72.0,72.0,71.9,71.9
Debug 1550060391.306 C: ISTAT?
Debug 1550060391.333 S: OK ISTAT? Running
LEDStatus 1550060391.349 Temperature:55.4283 Current:9.45591 Voltage:3.40773 JuncTemp:72.587
Time 1550060391.623 -elapsed=680 -active=668 -remaining=5600
Temperature 1550060392.116 -sample=75.3,75.2,75.4,75.4,75.3,75.3 -heatsink=34.6 -cover=105.0 -block=70.3,70.2,70.4,70.3,70.2,70.3
LEDStatus 1550060392.322 Temperature:55.4641 Current:9.4774 Voltage:3.40562 JuncTemp:72.5335
Time 1550060392.624 -elapsed=681 -active=669 -remaining=5599
Temperature 1550060393.116 -sample=73.6,73.5,73.7,73.7,73.6,73.6 -heatsink=34.6 -cover=105.0 -block=68.6,68.5,68.7,68.6,68.6,68.6
LEDStatus 1550060393.322 Temperature:55.4641 Current:9.49889 Voltage:3.41195 JuncTemp:72.6215
Time 1550060393.624 -elapsed=682 -active=670 -remaining=5598
Temperature 1550060394.116 -sample=71.9,71.8,72.0,72.0,71.9,72.0 -heatsink=34.6 -cover=105.1 -block=66.9,66.8,67.0,66.9,66.9,66.9
LEDStatus 1550060394.322 Temperature:55.4283 Current:9.46665 Voltage:3.40773 JuncTemp:72.6045
Time 1550060394.634 -elapsed=683 -active=671 -remaining=5597
Temperature 1550060395.116 -sample=70.3,70.2,70.3,70.3,70.2,70.3 -heatsink=34.8 -cover=105.0 -block=65.3,65.1,65.3,65.3,65.2,65.3
LEDStatus 1550060395.322 Temperature:55.5357 Current:9.45591 Voltage:3.40562 JuncTemp:72.5782
Time 1550060395.617 -elapsed=684 -active=672 -remaining=5596
Temperature 1550060396.116 -sample=68.6,68.5,68.7,68.6,68.5,68.6 -heatsink=34.9 -cover=105.1 -block=63.5,63.4,63.7,63.6,63.5,63.6
Debug 1550060396.302 C: ISTAT?
Debug 1550060396.313 S: OK ISTAT? Running
LEDStatus 1550060396.324 Temperature:55.5357 Current:9.46665 Voltage:3.41195 JuncTemp:72.5663
Time 1550060396.623 -elapsed=685 -active=673 -remaining=5595
Temperature 1550060397.116 -sample=66.9,66.8,67.1,67.0,66.9,67.0 -heatsink=34.8 -cover=105.0 -block=61.9,61.8,62.1,62.0,61.9,62.0
LEDStatus 1550060397.331 Temperature:55.5357 Current:9.45591 Voltage:3.41406 JuncTemp:72.5878
Time 1550060397.623 -elapsed=686 -active=674 -remaining=5594
Temperature 1550060398.116 -sample=65.2,65.1,65.4,65.3,65.2,65.3 -heatsink=35.1 -cover=105.1 -block=60.3,60.2,60.4,60.3,60.2,60.4
LEDStatus 1550060398.321 Temperature:55.5715 Current:9.46665 Voltage:3.41828 JuncTemp:72.5605
Time 1550060398.624 -elapsed=687 -active=675 -remaining=5593
Temperature 1550060399.116 -sample=63.6,63.5,63.7,63.7,63.6,63.7 -heatsink=35.2 -cover=105.1 -block=58.9,58.8,58.9,58.9,58.8,58.9
LEDStatus 1550060399.322 Temperature:55.5715 Current:9.46665 Voltage:3.40773 JuncTemp:72.4707
Time 1550060399.635 -elapsed=688 -active=676 -remaining=5592
Temperature 1550060400.114 -sample=62.2,62.1,62.3,62.2,62.1,62.2 -heatsink=35.1 -cover=105.0 -block=58.2,58.3,58.3,58.3,58.2,58.2
LEDStatus 1550060400.322 Temperature:55.5357 Current:9.44516 Voltage:3.40984 JuncTemp:72.6198
Time 1550060400.624 -elapsed=689 -active=677 -remaining=5591
Temperature 1550060401.116 -sample=61.1,61.1,61.2,61.2,61.1,61.2 -heatsink=35.3 -cover=105.0 -block=58.7,58.8,58.8,58.8,58.8,58.7
Debug 1550060401.303 LLAC ACK: Acknowledge (type=3), name=Unknown, dest=0x00, source=0x81, control=0x01, id=0x0000, msgid=0x0915, data=[]
Debug 1550060401.304 LLAC ACK reply: Acknowledge (type=3), name=Unknown, dest=0x81, source=0x00, control=0x01, id=0x0000, msgid=0x0915, data=[]
Debug 1550060401.304 LLAC ACK: Acknowledge (type=3), name=Unknown, dest=0x00, source=0x82, control=0x01, id=0x0000, msgid=0x0916, data=[]
Debug 1550060401.305 LLAC ACK reply: Acknowledge (type=3), name=Unknown, dest=0x82, source=0x00, control=0x01, id=0x0000, msgid=0x0916, data=[]
Debug 1550060401.306 C: ISTAT?
Debug 1550060401.317 S: OK ISTAT? Running
LEDStatus 1550060401.328 Temperature:55.4641 Current:9.4774 Voltage:3.40773 JuncTemp:72.6679
Debug 1550060401.383 LLAC ACK: Acknowledge (type=3), name=Unknown, dest=0x00, source=0x83, control=0x01, id=0x0000, msgid=0x0917, data=[]
Debug 1550060401.383 LLAC ACK reply: Acknowledge (type=3), name=Unknown, dest=0x83, source=0x00, control=0x01, id=0x0000, msgid=0x0917, data=[]
Debug 1550060401.384 LLAC ACK: Acknowledge (type=3), name=Unknown, dest=0x00, source=0x84, control=0x01, id=0x0000, msgid=0x0918, data=[]
Debug 1550060401.384 LLAC ACK reply: Acknowledge (type=3), name=Unknown, dest=0x84, source=0x00, control=0x01, id=0x0000, msgid=0x0918, data=[]
Debug 1550060401.385 LLAC ACK: Acknowledge (type=3), name=Unknown, dest=0x00, source=0x85, control=0x01, id=0x0000, msgid=0x0919, data=[]
Debug 1550060401.385 LLAC ACK reply: Acknowledge (type=3), name=Unknown, dest=0x85, source=0x00, control=0x01, id=0x0000, msgid=0x0919, data=[]
Debug 1550060401.386 LLAC ACK: Acknowledge (type=3), name=Unknown, dest=0x00, source=0x86, control=0x01, id=0x0000, msgid=0x091A, data=[]
Debug 1550060401.386 LLAC ACK reply: Acknowledge (type=3), name=Unknown, dest=0x86, source=0x00, control=0x01, id=0x0000, msgid=0x091A, data=[]
Debug 1550060401.387 TBC releasing operative lock
Debug 1550060401.388 Pending Suspend flag: False
Debug 1550060401.428 TBC acquiring operative lock
Debug 1550060401.428 TBC acquired operative lock
Info 1550060401.430 TBC:HOLD starting 60.000000s hold
Run 1550060401.432 Holding -time=60 -collecting=True
Debug 1550060401.435 TBC acquiring unhold lock
Run 1550060401.457 Acquiring -run="20190213smp49-60" -stage=2 -cycle=4 -point=1 -Temperature=60.9049,60.8192,60.9403,60.9126,60.8473,60.9247
Time 1550060401.671 -elapsed=690 -active=678 -remaining=5590
Temperature 1550060402.114 -sample=60.5,60.5,60.5,60.5,60.5,60.5 -heatsink=35.6 -cover=105.0 -block=59.3,59.6,59.2,59.3,59.4,59.3
LEDStatus 1550060402.325 Temperature:55.5357 Current:9.43441 Voltage:3.4035 JuncTemp:72.735
Time 1550060402.623 -elapsed=691 -active=679 -remaining=5589
Temperature 1550060403.116 -sample=60.4,60.4,60.4,60.4,60.4,60.4 -heatsink=35.6 -cover=105.0 -block=60.4,60.4,60.4,60.3,60.4,60.4
LEDStatus 1550060403.322 Temperature:55.6073 Current:9.50963 Voltage:3.41195 JuncTemp:72.6246
Time 1550060403.623 -elapsed=692 -active=680 -remaining=5588
Temperature 1550060404.116 -sample=60.3,60.4,60.4,60.4,60.4,60.4 -heatsink=35.5 -cover=105.0 -block=60.1,60.1,60.1,60.2,60.1,60.1
LEDStatus 1550060404.322 Temperature:55.6073 Current:9.46665 Voltage:3.40773 JuncTemp:72.6334
Time 1550060404.624 -elapsed=693 -active=681 -remaining=5587
Temperature 1550060405.116 -sample=60.3,60.3,60.3,60.3,60.3,60.3 -heatsink=35.7 -cover=105.1 -block=60.0,60.1,60.1,60.1,60.1,60.1
LEDStatus 1550060405.321 Temperature:55.4999 Current:9.46665 Voltage:3.4035 JuncTemp:72.7726
Time 1550060405.617 -elapsed=694 -active=682 -remaining=5586
Temperature 1550060406.116 -sample=60.2,60.2,60.2,60.2,60.2,60.2 -heatsink=35.7 -cover=105.0 -block=60.0,60.0,60.0,60.0,60.0,60.0
Debug 1550060406.305 C: ISTAT?
Debug 1550060406.319 S: OK ISTAT? Running
LEDStatus 1550060406.327 Temperature:55.5357 Current:9.48814 Voltage:3.40984 JuncTemp:72.6828
Time 1550060406.617 -elapsed=695 -active=683 -remaining=5585
Temperature 1550060407.116 -sample=60.1,60.1,60.2,60.2,60.2,60.2 -heatsink=35.7 -cover=105.0 -block=60.0,60.0,60.0,60.0,60.0,60.0
LEDStatus 1550060407.331 Temperature:55.6431 Current:9.4774 Voltage:3.41195 JuncTemp:72.7244
Time 1550060407.623 -elapsed=696 -active=684 -remaining=5584
Temperature 1550060408.116 -sample=60.1,60.1,60.1,60.1,60.1,60.1 -heatsink=35.7 -cover=105.0 -block=60.0,60.0,60.0,60.0,60.0,60.0
LEDStatus 1550060408.322 Temperature:55.6073 Current:9.46665 Voltage:3.40984 JuncTemp:72.6034
Time 1550060408.625 -elapsed=697 -active=685 -remaining=5583
Temperature 1550060409.116 -sample=60.1,60.1,60.1,60.1,60.1,60.1 -heatsink=35.6 -cover=105.0 -block=60.0,60.0,60.0,60.0,60.0,60.0
LEDStatus 1550060409.331 Temperature:55.6073 Current:9.44516 Voltage:3.40139 JuncTemp:72.617
Time 1550060409.634 -elapsed=698 -active=686 -remaining=5582
Temperature 1550060410.116 -sample=60.0,60.0,60.0,60.0,60.0,60.0 -heatsink=35.9 -cover=104.9 -block=60.0,60.0,60.0,60.0,60.0,60.0
LEDStatus 1550060410.321 Temperature:55.5715 Current:9.45591 Voltage:3.41617 JuncTemp:72.7244
Time 1550060410.623 -elapsed=699 -active=687 -remaining=5581
Temperature 1550060411.116 -sample=60.0,60.0,60.0,60.0,60.0,60.0 -heatsink=35.7 -cover=105.1 -block=60.0,60.0,60.0,60.0,60.0,60.0
Debug 1550060411.302 C: ISTAT?
Debug 1550060411.317 S: OK ISTAT? Running
LEDStatus 1550060411.325 Temperature:55.5357 Current:9.45591 Voltage:3.41406 JuncTemp:72.7544
Time 1550060411.623 -elapsed=700 -active=688 -remaining=5580
Temperature 1550060412.116 -sample=60.0,60.0,60.0,60.0,60.0,60.0 -heatsink=35.9 -cover=105.0 -block=60.0,60.0,60.0,60.0,60.0,60.0
LEDStatus 1550060412.321 Temperature:55.5715 Current:9.43441 Voltage:3.40562 JuncTemp:72.6992
Time 1550060412.623 -elapsed=701 -active=689 -remaining=5579
Temperature 1550060413.116 -sample=60.0,60.0,60.0,60.0,60.0,60.0 -heatsink=35.7 -cover=105.0 -block=60.0,60.0,60.0,60.0,60.0,60.0
LEDStatus 1550060413.321 Temperature:55.5357 Current:9.4774 Voltage:3.41406 JuncTemp:72.6992
Time 1550060413.617 -elapsed=702 -active=690 -remaining=5578
Temperature 1550060414.116 -sample=60.0,60.0,60.0,60.0,60.0,60.0 -heatsink=35.8 -cover=105.0 -block=60.0,60.0,60.0,60.0,60.0,60.0
LEDStatus 1550060414.331 Temperature:55.6431 Current:9.44516 Voltage:3.40773 JuncTemp:72.705
Time 1550060414.634 -elapsed=703 -active=691 -remaining=5577
Temperature 1550060415.116 -sample=60.0,60.0,60.0,60.0,60.0,60.0 -heatsink=35.9 -cover=105.0 -block=60.0,60.0,60.0,60.0,60.0,60.0
LEDStatus 1550060415.331 Temperature:55.5715 Current:9.45591 Voltage:3.41195 JuncTemp:72.6334
Time 1550060415.624 -elapsed=704 -active=692 -remaining=5576
Temperature 1550060416.116 -sample=60.0,60.0,60.0,60.0,60.0,60.0 -heatsink=35.9 -cover=105.0 -block=60.0,60.0,60.0,60.0,60.0,60.0
Debug 1550060416.304 C: ISTAT?
Debug 1550060416.318 S: OK ISTAT? Running
LEDStatus 1550060416.326 Temperature:55.6431 Current:9.46665 Voltage:3.4035 JuncTemp:72.7186
Time 1550060416.623 -elapsed=705 -active=693 -remaining=5575
Temperature 1550060417.116 -sample=60.0,60.0,60.0,60.0,60.0,60.0 -heatsink=35.6 -cover=105.0 -block=60.0,60.0,60.0,60.0,60.0,60.0
LEDStatus 1550060417.324 Temperature:55.5715 Current:9.45591 Voltage:3.41195 JuncTemp:72.7777
Time 1550060417.623 -elapsed=706 -active=694 -remaining=5574
Temperature 1550060418.116 -sample=60.0,60.0,60.0,60.0,60.0,60.0 -heatsink=35.9 -cover=105.0 -block=60.0,60.0,60.0,60.0,60.0,60.0
LEDStatus 1550060418.331 Temperature:55.5715 Current:9.44516 Voltage:3.41195 JuncTemp:72.6914
Time 1550060418.623 -elapsed=707 -active=695 -remaining=5573
Temperature 1550060419.116 -sample=60.0,60.0,60.0,60.0,60.0,60.0 -heatsink=35.6 -cover=105.0 -block=60.0,60.0,60.0,60.0,60.0,60.0
LEDStatus 1550060419.322 Temperature:55.5715 Current:9.44516 Voltage:3.4035 JuncTemp:72.6426
Time 1550060419.624 -elapsed=708 -active=696 -remaining=5572
Temperature 1550060420.116 -sample=60.0,60.0,60.0,60.0,60.0,60.0 -heatsink=35.6 -cover=105.1 -block=60.0,60.0,60.0,60.0,60.0,60.0
LEDStatus 1550060420.332 Temperature:55.5715 Current:9.45591 Voltage:3.41195 JuncTemp:72.7296
Time 1550060420.623 -elapsed=709 -active=697 -remaining=5571
Temperature 1550060421.116 -sample=60.0,60.0,60.0,60.0,60.0,60.0 -heatsink=35.6 -cover=105.0 -block=60.0,60.0,60.0,60.0,60.0,60.0
Debug 1550060421.303 C: ISTAT?
Debug 1550060421.317 S: OK ISTAT? Running
LEDStatus 1550060421.325 Temperature:55.6073 Current:9.44516 Voltage:3.40773 JuncTemp:72.7496
Time 1550060421.623 -elapsed=710 -active=698 -remaining=5570
Temperature 1550060422.116 -sample=60.0,60.0,60.0,60.0,60.0,60.0 -heatsink=35.7 -cover=105.1 -block=60.0,60.0,60.0,60.0,60.0,60.0
LEDStatus 1550060422.322 Temperature:55.6431 Current:9.46665 Voltage:3.40773 JuncTemp:72.7255
Time 1550060422.623 -elapsed=711 -active=699 -remaining=5569
Temperature 1550060423.116 -sample=60.0,60.0,60.0,60.0,60.0,60.0 -heatsink=35.6 -cover=105.0 -block=60.0,60.0,60.0,60.0,60.0,60.0
LEDStatus 1550060423.330 Temperature:55.5715 Current:9.45591 Voltage:3.4035 JuncTemp:72.648
Time 1550060423.623 -elapsed=712 -active=700 -remaining=5568
Temperature 1550060424.116 -sample=60.0,60.0,60.0,60.0,60.0,60.0 -heatsink=35.8 -cover=104.9 -block=60.0,60.0,60.0,60.0,60.0,60.0
LEDStatus 1550060424.331 Temperature:55.6073 Current:9.44516 Voltage:3.40773 JuncTemp:72.611
Time 1550060424.624 -elapsed=713 -active=701 -remaining=5567
Temperature 1550060425.116 -sample=60.0,60.0,60.0,60.0,60.0,60.0 -heatsink=35.6 -cover=105.0 -block=60.0,60.0,60.0,60.0,60.0,60.0
LEDStatus 1550060425.331 Temperature:55.5357 Current:9.45591 Voltage:3.40773 JuncTemp:72.6856
Time 1550060425.623 -elapsed=714 -active=702 -remaining=5566
Temperature 1550060426.116 -sample=60.0,60.0,60.0,60.0,60.0,60.0 -heatsink=35.6 -cover=105.1 -block=60.0,60.0,60.0,60.0,60.0,60.0
Debug 1550060426.303 C: ISTAT?
Debug 1550060426.317 S: OK ISTAT? Running
LEDStatus 1550060426.325 Temperature:55.5715 Current:9.46665 Voltage:3.40984 JuncTemp:72.6374
Time 1550060426.623 -elapsed=715 -active=703 -remaining=5565
Temperature 1550060427.116 -sample=60.0,60.0,60.0,60.0,60.0,60.0 -heatsink=35.6 -cover=105.0 -block=60.0,60.0,60.0,60.0,60.0,60.0
LEDStatus 1550060427.322 Temperature:55.6073 Current:9.44516 Voltage:3.40984 JuncTemp:72.6856
Time 1550060427.623 -elapsed=716 -active=704 -remaining=5564
Temperature 1550060428.116 -sample=60.0,60.0,60.0,60.0,60.0,60.0 -heatsink=35.6 -cover=105.0 -block=60.0,60.0,60.0,60.0,60.0,60.0
LEDStatus 1550060428.331 Temperature:55.6431 Current:9.44516 Voltage:3.40984 JuncTemp:72.6832
Time 1550060428.617 -elapsed=717 -active=705 -remaining=5563
Temperature 1550060429.116 -sample=60.0,60.0,60.0,60.0,60.0,60.0 -heatsink=35.6 -cover=105.0 -block=60.0,60.0,60.0,60.0,60.0,60.0
LEDStatus 1550060429.330 Temperature:55.5715 Current:9.4774 Voltage:3.40984 JuncTemp:72.6422
Time 1550060429.634 -elapsed=718 -active=706 -remaining=5562
Temperature 1550060430.116 -sample=60.0,60.0,60.0,60.0,60.0,60.0 -heatsink=35.5 -cover=105.1 -block=60.0,60.0,60.0,60.0,60.0,60.0
LEDStatus 1550060430.331 Temperature:55.6431 Current:9.44516 Voltage:3.41195 JuncTemp:72.7332
Time 1550060430.617 -elapsed=719 -active=707 -remaining=5561
Temperature 1550060431.116 -sample=60.0,60.0,60.0,60.0,60.0,60.0 -heatsink=35.5 -cover=105.0 -block=60.0,60.0,60.0,60.0,60.0,60.0
Debug 1550060431.310 C: ISTAT?
Debug 1550060431.336 S: OK ISTAT? Running
LEDStatus 1550060431.344 Temperature:55.5357 Current:9.4774 Voltage:3.41406 JuncTemp:72.8512
Time 1550060431.623 -elapsed=720 -active=708 -remaining=5560
Temperature 1550060432.116 -sample=60.0,60.0,60.0,60.0,60.0,60.0 -heatsink=35.6 -cover=104.9 -block=60.0,60.0,60.0,60.0,60.0,60.0
LEDStatus 1550060432.331 Temperature:55.5715 Current:9.45591 Voltage:3.41406 JuncTemp:72.6021
Time 1550060432.623 -elapsed=721 -active=709 -remaining=5559
Temperature 1550060433.116 -sample=60.0,60.0,60.0,60.0,60.0,60.0 -heatsink=35.6 -cover=105.0 -block=60.0,60.0,60.0,60.0,60.0,60.0
LEDStatus 1550060433.322 Temperature:55.5357 Current:9.45591 Voltage:3.40984 JuncTemp:72.6294
Time 1550060433.623 -elapsed=722 -active=710 -remaining=5558
Temperature 1550060434.114 -sample=60.0,60.0,60.0,60.0,60.0,60.0 -heatsink=35.4 -cover=105.0 -block=60.0,60.0,60.0,60.0,60.0,60.0
LEDStatus 1550060434.331 Temperature:55.5357 Current:9.45591 Voltage:3.41195 JuncTemp:72.6798
Time 1550060434.634 -elapsed=723 -active=711 -remaining=5557
Temperature 1550060435.116 -sample=60.0,60.0,60.0,60.0,60.0,60.0 -heatsink=35.7 -cover=104.9 -block=60.0,60.0,60.0,60.0,60.0,60.0
LEDStatus 1550060435.322 Temperature:55.5715 Current:9.48814 Voltage:3.41406 JuncTemp:72.5799
Time 1550060435.617 -elapsed=724 -active=712 -remaining=5556
Temperature 1550060436.116 -sample=60.0,60.0,60.0,60.0,60.0,60.0 -heatsink=35.3 -cover=105.0 -block=60.0,60.0,60.0,60.0,60.0,60.0
Debug 1550060436.304 C: ISTAT?
Debug 1550060436.318 S: OK ISTAT? Running
LEDStatus 1550060436.326 Temperature:55.6431 Current:9.48814 Voltage:3.40984 JuncTemp:72.6556
Time 1550060436.623 -elapsed=725 -active=713 -remaining=5555
Temperature 1550060437.116 -sample=60.0,60.0,60.0,60.0,60.0,60.0 -heatsink=35.3 -cover=104.9 -block=60.0,60.0,60.0,60.0,60.0,60.0
LEDStatus 1550060437.321 Temperature:55.5357 Current:9.45591 Voltage:3.40773 JuncTemp:72.7574
Time 1550060437.623 -elapsed=726 -active=714 -remaining=5554
Temperature 1550060438.116 -sample=60.0,60.0,60.0,60.0,60.0,60.0 -heatsink=35.4 -cover=105.0 -block=60.0,60.0,60.0,60.0,60.0,60.0
LEDStatus 1550060438.322 Temperature:55.5715 Current:9.44516 Voltage:3.40139 JuncTemp:72.5558
Time 1550060438.623 -elapsed=727 -active=715 -remaining=5553
Temperature 1550060439.116 -sample=60.0,60.0,60.0,60.0,60.0,60.0 -heatsink=35.1 -cover=105.0 -block=60.0,60.0,60.0,60.0,60.0,60.0
LEDStatus 1550060439.321 Temperature:55.6073 Current:9.45591 Voltage:3.40984 JuncTemp:72.6979
Time 1550060439.634 -elapsed=728 -active=716 -remaining=5552
Temperature 1550060440.116 -sample=60.0,60.0,60.0,60.0,60.0,60.0 -heatsink=35.4 -cover=105.0 -block=60.0,60.0,60.0,60.0,60.0,60.0
LEDStatus 1550060440.322 Temperature:55.5715 Current:9.45591 Voltage:3.41617 JuncTemp:72.6798
Time 1550060440.623 -elapsed=729 -active=717 -remaining=5551
Temperature 1550060441.116 -sample=60.0,60.0,60.0,60.0,60.0,60.0 -heatsink=35.2 -cover=105.0 -block=60.0,60.0,60.0,60.0,60.0,60.0
Debug 1550060441.309 C: ISTAT?
Debug 1550060441.333 S: OK ISTAT? Running
LEDStatus 1550060441.352 Temperature:55.5715 Current:9.45591 Voltage:3.41195 JuncTemp:72.738
Debug 1550060441.637 Start XML:NEW S2-C4-T2-P1
Debug 1550060441.639 End XML:NEW S2-C4-T2-P1
Scheduler 1550060441.640 Catching up
Scheduler 1550060441.641 Catching up
Time 1550060441.646 -elapsed=730 -active=718 -remaining=5550
Info 1550060441.640 Motor start m5 x5
Debug 1550060441.707 Start XML:NEW 2-4-2-1-m5-x5
Debug 1550060441.708 End XML:NEW 2-4-2-1-m5-x5
Debug 1550060441.933 LLAC ACK: Acknowledge (type=3), name=Unknown, dest=0x00, source=0x91, control=0x01, id=0x0000, msgid=0x0D95, data=[]
Debug 1550060441.934 LLAC ACK reply: Acknowledge (type=3), name=Unknown, dest=0x91, source=0x00, control=0x01, id=0x0000, msgid=0x0D95, data=[]
Debug 1550060441.948 LLAC ACK: Acknowledge (type=3), name=Unknown, dest=0x00, source=0x91, control=0x01, id=0x0000, msgid=0x0D97, data=[]
Debug 1550060441.948 LLAC ACK reply: Acknowledge (type=3), name=Unknown, dest=0x91, source=0x00, control=0x01, id=0x0000, msgid=0x0D97, data=[]
Info 1550060441.950 Motor end m5 x5
Info 1550060441.961 Emission Encoder -36 18000 Excitation Encoder -18 0
Info 1550060441.962 Capture start m5 x5
Debug 1550060442.011 Start XML:IMAGe+ S02_C004_T02_P0001_M5_X5_E1.tiff {'blkID': '21', 'run': '20190213smp49-60', 'exposure': '200', 'excitationColor': 'x5', 'point': '0001', 'blockTemperature': '60.0027,60.0031,59.9975,60.001,59.9981,60.0089', 'lampTemperature': '55.5357', 'lamp': '90', 'sampleVolume': '10', 'step': '02', 'emissionColor': 'm5', 'exposureIndex': '1', 'time': '1550060441.978', 'sampleTemperature': '59.9997,59.9986,59.9981,59.9983,59.9987,59.999', 'stage': '02', 'coverTemperature': '105.012', 'cycle': '004'}
Debug 1550060442.011 End XML:IMAGe+ S02_C004_T02_P0001_M5_X5_E1.tiff {'blkID': '21', 'run': '20190213smp49-60', 'exposure': '200', 'excitationColor': 'x5', 'point': '0001', 'blockTemperature': '60.0027,60.0031,59.9975,60.001,59.9981,60.0089', 'lampTemperature': '55.5357', 'lamp': '90', 'sampleVolume': '10', 'step': '02', 'emissionColor': 'm5', 'exposureIndex': '1', 'time': '1550060441.978', 'sampleTemperature': '59.9997,59.9986,59.9981,59.9983,59.9987,59.999', 'stage': '02', 'coverTemperature': '105.012', 'cycle': '004'}
Debug 1550060442.026 CAMera:ACQuire start exposure
Temperature 1550060442.114 -sample=60.0,60.0,60.0,60.0,60.0,60.0 -heatsink=35.3 -cover=105.1 -block=60.0,60.0,60.0,60.0,60.0,60.0
LEDStatus 1550060442.322 Temperature:55.5715 Current:9.44516 Voltage:3.40984 JuncTemp:72.678
Time 1550060442.623 -elapsed=731 -active=719 -remaining=5549
Debug 1550060442.663 CAMera:ACQuire end exposure
Image 1550060442.674 -run='20190213smp49-60' -stage=2 -cycle=4 -step=2 -point=1  -emission=m5 -excitation=x5  -exposure=200 -lamp=90 -filepath='EXPERIMENTS:20190213smp49-60/apldbio/sds/images/S02_C004_T02_P0001_M5_X5_E1.tiff'
Info 1550060442.680 Capture end m5 x5
Info 1550060442.682 Capture start m5 x5
Debug 1550060442.738 Start XML:IMAGe+ S02_C004_T02_P0001_M5_X5_E2.tiff {'blkID': '21', 'run': '20190213smp49-60', 'exposure': '920', 'excitationColor': 'x5', 'point': '0001', 'blockTemperature': '60.0027,60.0031,59.9975,60.001,59.9981,60.0089', 'lampTemperature': '55.5357', 'lamp': '90', 'sampleVolume': '10', 'step': '02', 'emissionColor': 'm5', 'exposureIndex': '2', 'time': '1550060442.701', 'sampleTemperature': '59.9997,59.9986,59.9981,59.9983,59.9987,59.999', 'stage': '02', 'coverTemperature': '105.012', 'cycle': '004'}
Debug 1550060442.739 End XML:IMAGe+ S02_C004_T02_P0001_M5_X5_E2.tiff {'blkID': '21', 'run': '20190213smp49-60', 'exposure': '920', 'excitationColor': 'x5', 'point': '0001', 'blockTemperature': '60.0027,60.0031,59.9975,60.001,59.9981,60.0089', 'lampTemperature': '55.5357', 'lamp': '90', 'sampleVolume': '10', 'step': '02', 'emissionColor': 'm5', 'exposureIndex': '2', 'time': '1550060442.701', 'sampleTemperature': '59.9997,59.9986,59.9981,59.9983,59.9987,59.999', 'stage': '02', 'coverTemperature': '105.012', 'cycle': '004'}
Debug 1550060442.753 CAMera:ACQuire start exposure
Temperature 1550060443.116 -sample=60.0,60.0,60.0,60.0,60.0,60.0 -heatsink=35.4 -cover=105.0 -block=60.0,60.0,60.0,60.0,60.0,60.0
LEDStatus 1550060443.322 Temperature:55.6789 Current:9.45591 Voltage:3.40139 JuncTemp:72.6931
Time 1550060443.623 -elapsed=732 -active=720 -remaining=5548
Debug 1550060443.812 CAMera:ACQuire end exposure
Info 1550060443.824 Capture end m5 x5
Image 1550060443.827 -run='20190213smp49-60' -stage=2 -cycle=4 -step=2 -point=1  -emission=m5 -excitation=x5  -exposure=920 -lamp=90 -filepath='EXPERIMENTS:20190213smp49-60/apldbio/sds/images/S02_C004_T02_P0001_M5_X5_E2.tiff'
Info 1550060443.826 Motor start m3 x3
Debug 1550060443.885 Start XML:NEW 2-4-2-1-m3-x3
Debug 1550060443.887 End XML:NEW 2-4-2-1-m3-x3
Debug 1550060444.062 LLAC ACK: Acknowledge (type=3), name=Unknown, dest=0x00, source=0x91, control=0x01, id=0x0000, msgid=0x0DC5, data=[]
Debug 1550060444.063 LLAC ACK reply: Acknowledge (type=3), name=Unknown, dest=0x91, source=0x00, control=0x01, id=0x0000, msgid=0x0DC5, data=[]
Debug 1550060444.078 LLAC ACK: Acknowledge (type=3), name=Unknown, dest=0x00, source=0x91, control=0x01, id=0x0000, msgid=0x0DC7, data=[]
Debug 1550060444.079 LLAC ACK reply: Acknowledge (type=3), name=Unknown, dest=0x91, source=0x00, control=0x01, id=0x0000, msgid=0x0DC7, data=[]
Info 1550060444.084 Motor end m3 x3
Info 1550060444.101 Emission Encoder -36 22500 Excitation Encoder -18 15750
Info 1550060444.103 Capture start m3 x3
Debug 1550060444.153 Start XML:IMAGe+ S02_C004_T02_P0001_M3_X3_E1.tiff {'blkID': '21', 'run': '20190213smp49-60', 'exposure': '125', 'excitationColor': 'x3', 'point': '0001', 'blockTemperature': '60.0027,60.0031,59.9975,60.001,59.9981,60.0089', 'lampTemperature': '55.5357', 'lamp': '90', 'sampleVolume': '10', 'step': '02', 'emissionColor': 'm3', 'exposureIndex': '1', 'time': '1550060444.119', 'sampleTemperature': '59.9997,59.9986,59.9981,59.9983,59.9987,59.999', 'stage': '02', 'coverTemperature': '105.012', 'cycle': '004'}
Debug 1550060444.154 End XML:IMAGe+ S02_C004_T02_P0001_M3_X3_E1.tiff {'blkID': '21', 'run': '20190213smp49-60', 'exposure': '125', 'excitationColor': 'x3', 'point': '0001', 'blockTemperature': '60.0027,60.0031,59.9975,60.001,59.9981,60.0089', 'lampTemperature': '55.5357', 'lamp': '90', 'sampleVolume': '10', 'step': '02', 'emissionColor': 'm3', 'exposureIndex': '1', 'time': '1550060444.119', 'sampleTemperature': '59.9997,59.9986,59.9981,59.9983,59.9987,59.999', 'stage': '02', 'coverTemperature': '105.012', 'cycle': '004'}
Debug 1550060444.168 CAMera:ACQuire start exposure
Temperature 1550060444.143 -sample=60.0,60.0,60.0,60.0,60.0,60.0 -heatsink=35.2 -cover=105.0 -block=60.0,60.0,60.0,60.0,60.0,60.0
LEDStatus 1550060444.325 Temperature:55.7147 Current:9.46665 Voltage:3.40562 JuncTemp:72.8287
Time 1550060444.634 -elapsed=733 -active=721 -remaining=5547
Debug 1550060444.762 CAMera:ACQuire end exposure
Info 1550060444.777 Capture end m3 x3
Info 1550060444.780 Capture start m3 x3
Image 1550060444.797 -run='20190213smp49-60' -stage=2 -cycle=4 -step=2 -point=1  -emission=m3 -excitation=x3  -exposure=125 -lamp=90 -filepath='EXPERIMENTS:20190213smp49-60/apldbio/sds/images/S02_C004_T02_P0001_M3_X3_E1.tiff'
Debug 1550060444.834 Start XML:IMAGe+ S02_C004_T02_P0001_M3_X3_E2.tiff {'blkID': '21', 'run': '20190213smp49-60', 'exposure': '560', 'excitationColor': 'x3', 'point': '0001', 'blockTemperature': '60.0027,60.0031,59.9975,60.001,59.9981,60.0089', 'lampTemperature': '55.5357', 'lamp': '90', 'sampleVolume': '10', 'step': '02', 'emissionColor': 'm3', 'exposureIndex': '2', 'time': '1550060444.797', 'sampleTemperature': '59.9997,59.9986,59.9981,59.9983,59.9987,59.999', 'stage': '02', 'coverTemperature': '105.012', 'cycle': '004'}
Debug 1550060444.835 End XML:IMAGe+ S02_C004_T02_P0001_M3_X3_E2.tiff {'blkID': '21', 'run': '20190213smp49-60', 'exposure': '560', 'excitationColor': 'x3', 'point': '0001', 'blockTemperature': '60.0027,60.0031,59.9975,60.001,59.9981,60.0089', 'lampTemperature': '55.5357', 'lamp': '90', 'sampleVolume': '10', 'step': '02', 'emissionColor': 'm3', 'exposureIndex': '2', 'time': '1550060444.797', 'sampleTemperature': '59.9997,59.9986,59.9981,59.9983,59.9987,59.999', 'stage': '02', 'coverTemperature': '105.012', 'cycle': '004'}
Debug 1550060444.848 CAMera:ACQuire start exposure
Temperature 1550060445.116 -sample=60.0,60.0,60.0,60.0,60.0,60.0 -heatsink=35.1 -cover=105.0 -block=60.0,60.0,60.0,60.0,60.0,60.0
LEDStatus 1550060445.322 Temperature:55.7862 Current:9.46665 Voltage:3.40562 JuncTemp:72.7783
Time 1550060445.623 -elapsed=734 -active=722 -remaining=5546
Debug 1550060445.703 CAMera:ACQuire end exposure
Image 1550060445.714 -run='20190213smp49-60' -stage=2 -cycle=4 -step=2 -point=1  -emission=m3 -excitation=x3  -exposure=560 -lamp=90 -filepath='EXPERIMENTS:20190213smp49-60/apldbio/sds/images/S02_C004_T02_P0001_M3_X3_E2.tiff'
Info 1550060445.720 Capture end m3 x3
Info 1550060445.723 Motor start m4 x4
Debug 1550060445.781 Start XML:NEW 2-4-2-1-m4-x4
Debug 1550060445.782 End XML:NEW 2-4-2-1-m4-x4
Debug 1550060446.058 LLAC ACK: Acknowledge (type=3), name=Unknown, dest=0x00, source=0x91, control=0x01, id=0x0000, msgid=0x0DF5, data=[]
Debug 1550060446.058 LLAC ACK reply: Acknowledge (type=3), name=Unknown, dest=0x91, source=0x00, control=0x01, id=0x0000, msgid=0x0DF5, data=[]
Debug 1550060446.075 LLAC ACK: Acknowledge (type=3), name=Unknown, dest=0x00, source=0x91, control=0x01, id=0x0000, msgid=0x0DF7, data=[]
Debug 1550060446.075 LLAC ACK reply: Acknowledge (type=3), name=Unknown, dest=0x91, source=0x00, control=0x01, id=0x0000, msgid=0x0DF7, data=[]
Info 1550060446.077 Motor end m4 x4
Info 1550060446.086 Emission Encoder -36 0 Excitation Encoder -18 9000
Info 1550060446.088 Capture start m4 x4
Debug 1550060446.138 Start XML:IMAGe+ S02_C004_T02_P0001_M4_X4_E1.tiff {'blkID': '21', 'run': '20190213smp49-60', 'exposure': '150', 'excitationColor': 'x4', 'point': '0001', 'blockTemperature': '60.0027,60.0031,59.9975,60.001,59.9981,60.0089', 'lampTemperature': '55.5357', 'lamp': '90', 'sampleVolume': '10', 'step': '02', 'emissionColor': 'm4', 'exposureIndex': '1', 'time': '1550060446.104', 'sampleTemperature': '59.9997,59.9986,59.9981,59.9983,59.9987,59.999', 'stage': '02', 'coverTemperature': '105.012', 'cycle': '004'}
Debug 1550060446.139 End XML:IMAGe+ S02_C004_T02_P0001_M4_X4_E1.tiff {'blkID': '21', 'run': '20190213smp49-60', 'exposure': '150', 'excitationColor': 'x4', 'point': '0001', 'blockTemperature': '60.0027,60.0031,59.9975,60.001,59.9981,60.0089', 'lampTemperature': '55.5357', 'lamp': '90', 'sampleVolume': '10', 'step': '02', 'emissionColor': 'm4', 'exposureIndex': '1', 'time': '1550060446.104', 'sampleTemperature': '59.9997,59.9986,59.9981,59.9983,59.9987,59.999', 'stage': '02', 'coverTemperature': '105.012', 'cycle': '004'}
Debug 1550060446.153 CAMera:ACQuire start exposure
Temperature 1550060446.128 -sample=60.0,60.0,60.0,60.0,60.0,60.0 -heatsink=35.2 -cover=105.0 -block=60.0,60.0,60.0,60.0,60.0,60.0
Debug 1550060446.304 C: ISTAT?
LEDStatus 1550060446.324 Temperature:55.7504 Current:9.49889 Voltage:3.4035 JuncTemp:72.8151
Debug 1550060446.325 S: OK ISTAT? Running
Time 1550060446.624 -elapsed=735 -active=723 -remaining=5545
Debug 1550060446.762 CAMera:ACQuire end exposure
Image 1550060446.774 -run='20190213smp49-60' -stage=2 -cycle=4 -step=2 -point=1  -emission=m4 -excitation=x4  -exposure=150 -lamp=90 -filepath='EXPERIMENTS:20190213smp49-60/apldbio/sds/images/S02_C004_T02_P0001_M4_X4_E1.tiff'
Info 1550060446.773 Capture end m4 x4
Info 1550060446.780 Capture start m4 x4
Debug 1550060446.832 Start XML:IMAGe+ S02_C004_T02_P0001_M4_X4_E2.tiff {'blkID': '21', 'run': '20190213smp49-60', 'exposure': '800', 'excitationColor': 'x4', 'point': '0001', 'blockTemperature': '60.0027,60.0031,59.9975,60.001,59.9981,60.0089', 'lampTemperature': '55.5357', 'lamp': '90', 'sampleVolume': '10', 'step': '02', 'emissionColor': 'm4', 'exposureIndex': '2', 'time': '1550060446.797', 'sampleTemperature': '59.9997,59.9986,59.9981,59.9983,59.9987,59.999', 'stage': '02', 'coverTemperature': '105.012', 'cycle': '004'}
Debug 1550060446.833 End XML:IMAGe+ S02_C004_T02_P0001_M4_X4_E2.tiff {'blkID': '21', 'run': '20190213smp49-60', 'exposure': '800', 'excitationColor': 'x4', 'point': '0001', 'blockTemperature': '60.0027,60.0031,59.9975,60.001,59.9981,60.0089', 'lampTemperature': '55.5357', 'lamp': '90', 'sampleVolume': '10', 'step': '02', 'emissionColor': 'm4', 'exposureIndex': '2', 'time': '1550060446.797', 'sampleTemperature': '59.9997,59.9986,59.9981,59.9983,59.9987,59.999', 'stage': '02', 'coverTemperature': '105.012', 'cycle': '004'}
Debug 1550060446.848 CAMera:ACQuire start exposure
Temperature 1550060447.116 -sample=60.0,60.0,60.0,60.0,60.0,60.0 -heatsink=35.1 -cover=105.0 -block=60.0,60.0,60.0,60.0,60.0,60.0
LEDStatus 1550060447.322 Temperature:55.7504 Current:9.4774 Voltage:3.40562 JuncTemp:72.8763
Time 1550060447.623 -elapsed=736 -active=724 -remaining=5544
Debug 1550060447.842 CAMera:ACQuire end exposure
Info 1550060447.853 Capture end m4 x4
Image 1550060447.856 -run='20190213smp49-60' -stage=2 -cycle=4 -step=2 -point=1  -emission=m4 -excitation=x4  -exposure=800 -lamp=90 -filepath='EXPERIMENTS:20190213smp49-60/apldbio/sds/images/S02_C004_T02_P0001_M4_X4_E2.tiff'
Info 1550060447.856 Motor start m2 x2
Debug 1550060447.939 Start XML:NEW 2-4-2-1-m2-x2
Debug 1550060447.940 End XML:NEW 2-4-2-1-m2-x2
Debug 1550060448.097 LLAC ACK: Acknowledge (type=3), name=Unknown, dest=0x00, source=0x91, control=0x01, id=0x0000, msgid=0x0E25, data=[]
Debug 1550060448.098 LLAC ACK reply: Acknowledge (type=3), name=Unknown, dest=0x91, source=0x00, control=0x01, id=0x0000, msgid=0x0E25, data=[]
Temperature 1550060448.116 -sample=60.0,60.0,60.0,60.0,60.0,60.0 -heatsink=35.1 -cover=105.0 -block=60.0,60.0,60.0,60.0,60.0,60.0
Debug 1550060448.131 LLAC ACK: Acknowledge (type=3), name=Unknown, dest=0x00, source=0x91, control=0x01, id=0x0000, msgid=0x0E27, data=[]
Debug 1550060448.131 LLAC ACK reply: Acknowledge (type=3), name=Unknown, dest=0x91, source=0x00, control=0x01, id=0x0000, msgid=0x0E27, data=[]
Info 1550060448.134 Motor end m2 x2
Info 1550060448.144 Emission Encoder -36 31500 Excitation Encoder -18 11250
Info 1550060448.146 Capture start m2 x2
Debug 1550060448.196 Start XML:IMAGe+ S02_C004_T02_P0001_M2_X2_E1.tiff {'blkID': '21', 'run': '20190213smp49-60', 'exposure': '100', 'excitationColor': 'x2', 'point': '0001', 'blockTemperature': '60.0027,60.0031,59.9975,60.001,59.9981,60.0089', 'lampTemperature': '55.5357', 'lamp': '90', 'sampleVolume': '10', 'step': '02', 'emissionColor': 'm2', 'exposureIndex': '1', 'time': '1550060448.163', 'sampleTemperature': '59.9997,59.9986,59.9981,59.9983,59.9987,59.999', 'stage': '02', 'coverTemperature': '105.012', 'cycle': '004'}
Debug 1550060448.197 End XML:IMAGe+ S02_C004_T02_P0001_M2_X2_E1.tiff {'blkID': '21', 'run': '20190213smp49-60', 'exposure': '100', 'excitationColor': 'x2', 'point': '0001', 'blockTemperature': '60.0027,60.0031,59.9975,60.001,59.9981,60.0089', 'lampTemperature': '55.5357', 'lamp': '90', 'sampleVolume': '10', 'step': '02', 'emissionColor': 'm2', 'exposureIndex': '1', 'time': '1550060448.163', 'sampleTemperature': '59.9997,59.9986,59.9981,59.9983,59.9987,59.999', 'stage': '02', 'coverTemperature': '105.012', 'cycle': '004'}
Debug 1550060448.212 CAMera:ACQuire start exposure
LEDStatus 1550060448.322 Temperature:55.8219 Current:9.44516 Voltage:3.40562 JuncTemp:72.8914
Time 1550060448.623 -elapsed=737 -active=725 -remaining=5543
Debug 1550060448.793 CAMera:ACQuire end exposure
Info 1550060448.799 Capture end m2 x2
Info 1550060448.802 Capture start m2 x2
Debug 1550060448.854 Start XML:IMAGe+ S02_C004_T02_P0001_M2_X2_E2.tiff {'blkID': '21', 'run': '20190213smp49-60', 'exposure': '430', 'excitationColor': 'x2', 'point': '0001', 'blockTemperature': '60.0027,60.0031,59.9975,60.001,59.9981,60.0089', 'lampTemperature': '55.5357', 'lamp': '90', 'sampleVolume': '10', 'step': '02', 'emissionColor': 'm2', 'exposureIndex': '2', 'time': '1550060448.819', 'sampleTemperature': '59.9997,59.9986,59.9981,59.9983,59.9987,59.999', 'stage': '02', 'coverTemperature': '105.012', 'cycle': '004'}
Debug 1550060448.855 End XML:IMAGe+ S02_C004_T02_P0001_M2_X2_E2.tiff {'blkID': '21', 'run': '20190213smp49-60', 'exposure': '430', 'excitationColor': 'x2', 'point': '0001', 'blockTemperature': '60.0027,60.0031,59.9975,60.001,59.9981,60.0089', 'lampTemperature': '55.5357', 'lamp': '90', 'sampleVolume': '10', 'step': '02', 'emissionColor': 'm2', 'exposureIndex': '2', 'time': '1550060448.819', 'sampleTemperature': '59.9997,59.9986,59.9981,59.9983,59.9987,59.999', 'stage': '02', 'coverTemperature': '105.012', 'cycle': '004'}
Debug 1550060448.869 CAMera:ACQuire start exposure
Image 1550060448.870 -run='20190213smp49-60' -stage=2 -cycle=4 -step=2 -point=1  -emission=m2 -excitation=x2  -exposure=100 -lamp=90 -filepath='EXPERIMENTS:20190213smp49-60/apldbio/sds/images/S02_C004_T02_P0001_M2_X2_E1.tiff'
Temperature 1550060449.116 -sample=60.0,60.0,60.0,60.0,60.0,60.0 -heatsink=35.1 -cover=105.0 -block=60.0,60.0,60.0,60.0,60.0,60.0
LEDStatus 1550060449.321 Temperature:55.8934 Current:9.46665 Voltage:3.40984 JuncTemp:72.9302
Time 1550060449.634 -elapsed=738 -active=726 -remaining=5542
Debug 1550060449.646 CAMera:ACQuire end exposure
Info 1550060449.661 Capture end m2 x2
Info 1550060449.663 Motor start m1 x1
Image 1550060449.669 -run='20190213smp49-60' -stage=2 -cycle=4 -step=2 -point=1  -emission=m2 -excitation=x2  -exposure=430 -lamp=90 -filepath='EXPERIMENTS:20190213smp49-60/apldbio/sds/images/S02_C004_T02_P0001_M2_X2_E2.tiff'
Debug 1550060449.725 Start XML:NEW 2-4-2-1-m1-x1
Debug 1550060449.726 End XML:NEW 2-4-2-1-m1-x1
Debug 1550060449.950 LLAC ACK: Acknowledge (type=3), name=Unknown, dest=0x00, source=0x91, control=0x01, id=0x0000, msgid=0x0E55, data=[]
Debug 1550060449.951 LLAC ACK reply: Acknowledge (type=3), name=Unknown, dest=0x91, source=0x00, control=0x01, id=0x0000, msgid=0x0E55, data=[]
Debug 1550060449.967 LLAC ACK: Acknowledge (type=3), name=Unknown, dest=0x00, source=0x91, control=0x01, id=0x0000, msgid=0x0E57, data=[]
Debug 1550060449.968 LLAC ACK reply: Acknowledge (type=3), name=Unknown, dest=0x91, source=0x00, control=0x01, id=0x0000, msgid=0x0E57, data=[]
Info 1550060449.970 Motor end m1 x1
Info 1550060449.979 Emission Encoder -36 4500 Excitation Encoder -18 6750
Info 1550060449.980 Capture start m1 x1
Debug 1550060450.029 Start XML:IMAGe+ S02_C004_T02_P0001_M1_X1_E1.tiff {'blkID': '21', 'run': '20190213smp49-60', 'exposure': '60', 'excitationColor': 'x1', 'point': '0001', 'blockTemperature': '60.0027,60.0031,59.9975,60.001,59.9981,60.0089', 'lampTemperature': '55.5357', 'lamp': '90', 'sampleVolume': '10', 'step': '02', 'emissionColor': 'm1', 'exposureIndex': '1', 'time': '1550060449.996', 'sampleTemperature': '59.9997,59.9986,59.9981,59.9983,59.9987,59.999', 'stage': '02', 'coverTemperature': '105.012', 'cycle': '004'}
Debug 1550060450.030 End XML:IMAGe+ S02_C004_T02_P0001_M1_X1_E1.tiff {'blkID': '21', 'run': '20190213smp49-60', 'exposure': '60', 'excitationColor': 'x1', 'point': '0001', 'blockTemperature': '60.0027,60.0031,59.9975,60.001,59.9981,60.0089', 'lampTemperature': '55.5357', 'lamp': '90', 'sampleVolume': '10', 'step': '02', 'emissionColor': 'm1', 'exposureIndex': '1', 'time': '1550060449.996', 'sampleTemperature': '59.9997,59.9986,59.9981,59.9983,59.9987,59.999', 'stage': '02', 'coverTemperature': '105.012', 'cycle': '004'}
Debug 1550060450.043 CAMera:ACQuire start exposure
Temperature 1550060450.114 -sample=60.0,60.0,60.0,60.0,60.0,60.0 -heatsink=34.9 -cover=105.0 -block=60.0,60.0,60.0,60.0,60.0,60.0
LEDStatus 1550060450.322 Temperature:55.7862 Current:9.46665 Voltage:3.41406 JuncTemp:73.0299
Debug 1550060450.605 CAMera:ACQuire end exposure
Time 1550060450.625 -elapsed=739 -active=727 -remaining=5541
Info 1550060450.642 Capture end m1 x1
Image 1550060450.645 -run='20190213smp49-60' -stage=2 -cycle=4 -step=2 -point=1  -emission=m1 -excitation=x1  -exposure=60 -lamp=90 -filepath='EXPERIMENTS:20190213smp49-60/apldbio/sds/images/S02_C004_T02_P0001_M1_X1_E1.tiff'
Info 1550060450.645 Capture start m1 x1
Debug 1550060450.700 Start XML:IMAGe+ S02_C004_T02_P0001_M1_X1_E2.tiff {'blkID': '21', 'run': '20190213smp49-60', 'exposure': '175', 'excitationColor': 'x1', 'point': '0001', 'blockTemperature': '60.0027,60.0031,59.9975,60.001,59.9981,60.0089', 'lampTemperature': '55.5357', 'lamp': '90', 'sampleVolume': '10', 'step': '02', 'emissionColor': 'm1', 'exposureIndex': '2', 'time': '1550060450.664', 'sampleTemperature': '59.9997,59.9986,59.9981,59.9983,59.9987,59.999', 'stage': '02', 'coverTemperature': '105.012', 'cycle': '004'}
Debug 1550060450.701 End XML:IMAGe+ S02_C004_T02_P0001_M1_X1_E2.tiff {'blkID': '21', 'run': '20190213smp49-60', 'exposure': '175', 'excitationColor': 'x1', 'point': '0001', 'blockTemperature': '60.0027,60.0031,59.9975,60.001,59.9981,60.0089', 'lampTemperature': '55.5357', 'lamp': '90', 'sampleVolume': '10', 'step': '02', 'emissionColor': 'm1', 'exposureIndex': '2', 'time': '1550060450.664', 'sampleTemperature': '59.9997,59.9986,59.9981,59.9983,59.9987,59.999', 'stage': '02', 'coverTemperature': '105.012', 'cycle': '004'}
Debug 1550060450.715 CAMera:ACQuire start exposure
Temperature 1550060451.116 -sample=60.0,60.0,60.0,60.0,60.0,60.0 -heatsink=35.1 -cover=104.9 -block=60.0,60.0,60.0,60.0,60.0,60.0
Debug 1550060451.303 C: ISTAT?
LEDStatus 1550060451.322 Temperature:55.8577 Current:9.4774 Voltage:3.40562 JuncTemp:72.9342
Debug 1550060451.323 S: OK ISTAT? Running
Debug 1550060451.342 CAMera:ACQuire end exposure
Info 1550060451.353 Capture end m1 x1
Image 1550060451.356 -run='20190213smp49-60' -stage=2 -cycle=4 -step=2 -point=1  -emission=m1 -excitation=x1  -exposure=175 -lamp=90 -filepath='EXPERIMENTS:20190213smp49-60/apldbio/sds/images/S02_C004_T02_P0001_M1_X1_E2.tiff'
Info 1550060451.356 Capture start m1 x1
Debug 1550060451.410 Start XML:IMAGe+ S02_C004_T02_P0001_M1_X1_E3.tiff {'blkID': '21', 'run': '20190213smp49-60', 'exposure': '520', 'excitationColor': 'x1', 'point': '0001', 'blockTemperature': '60.0027,60.0031,59.9975,60.001,59.9981,60.0089', 'lampTemperature': '55.5357', 'lamp': '90', 'sampleVolume': '10', 'step': '02', 'emissionColor': 'm1', 'exposureIndex': '3', 'time': '1550060451.374', 'sampleTemperature': '59.9997,59.9986,59.9981,59.9983,59.9987,59.999', 'stage': '02', 'coverTemperature': '105.012', 'cycle': '004'}
Debug 1550060451.411 End XML:IMAGe+ S02_C004_T02_P0001_M1_X1_E3.tiff {'blkID': '21', 'run': '20190213smp49-60', 'exposure': '520', 'excitationColor': 'x1', 'point': '0001', 'blockTemperature': '60.0027,60.0031,59.9975,60.001,59.9981,60.0089', 'lampTemperature': '55.5357', 'lamp': '90', 'sampleVolume': '10', 'step': '02', 'emissionColor': 'm1', 'exposureIndex': '3', 'time': '1550060451.374', 'sampleTemperature': '59.9997,59.9986,59.9981,59.9983,59.9987,59.999', 'stage': '02', 'coverTemperature': '105.012', 'cycle': '004'}
Debug 1550060451.424 CAMera:ACQuire start exposure
Time 1550060451.623 -elapsed=740 -active=728 -remaining=5540
Temperature 1550060452.114 -sample=60.0,60.0,60.0,60.0,60.0,60.0 -heatsink=35.1 -cover=105.0 -block=60.0,60.0,60.0,60.0,60.0,60.0
Debug 1550060452.252 CAMera:ACQuire end exposure
Info 1550060452.268 Capture end m1 x1
Image 1550060452.271 -run='20190213smp49-60' -stage=2 -cycle=4 -step=2 -point=1  -emission=m1 -excitation=x1  -exposure=520 -lamp=90 -filepath='EXPERIMENTS:20190213smp49-60/apldbio/sds/images/S02_C004_T02_P0001_M1_X1_E3.tiff'
Debug 1550060452.290 Start XML:WRITe+ 2-4-2-1-m5-x5 EXPERIMENTS:/20190213smp49-60/apldbio/sds//quant/2-4-2-1-m5-x5.xml
Scheduler 1550060452.677 Catching up
Scheduler 1550060452.678 Catching up
Scheduler 1550060452.678 Catching up
Debug 1550060452.685 End XML:WRITe+ 2-4-2-1-m5-x5 EXPERIMENTS:/20190213smp49-60/apldbio/sds//quant/2-4-2-1-m5-x5.xml
Debug 1550060452.687 Acquiring PA queue lock
Debug 1550060452.696 Acquired PA queue lock
Debug 1550060452.697 Released PA queue lock
Debug 1550060452.697 Acquiring palock[0] execution lock
Time 1550060452.703 -elapsed=741 -active=729 -remaining=5539
Debug 1550060452.703 Acquired palock[0] execution lock
LEDStatus 1550060452.745 Temperature:55.7862 Current:9.45591 Voltage:3.40139 JuncTemp:72.9284
Debug 1550060452.763 TBC acquiring operative lock
Debug 1550060452.917 LLAC ACK: Acknowledge (type=3), name=Unknown, dest=0x00, source=0x91, control=0x01, id=0x0000, msgid=0x0E94, data=[]
Debug 1550060452.918 LLAC ACK reply: Acknowledge (type=3), name=Unknown, dest=0x91, source=0x00, control=0x01, id=0x0000, msgid=0x0E94, data=[]
Debug 1550060453.074 LLAC ACK: Acknowledge (type=3), name=Unknown, dest=0x00, source=0x91, control=0x01, id=0x0000, msgid=0x0E99, data=[]
Debug 1550060453.075 LLAC ACK reply: Acknowledge (type=3), name=Unknown, dest=0x91, source=0x00, control=0x01, id=0x0000, msgid=0x0E99, data=[]
Temperature 1550060453.115 -sample=60.0,60.0,60.0,60.0,60.0,60.0 -heatsink=35.0 -cover=105.0 -block=60.0,60.0,60.0,60.0,60.0,60.0
Debug 1550060453.287 Released palock[0] execution lock
Preprocessing 1550060453.289 <quote.message>Input run configuration file: /data/vendor/IS/experiments/20190213smp49-60/apldbio/sds/quant/2-4-2-1-m5-x5.xml
Block Type:  96Wells
Finished read calibration files
...run ROI Quantitation
ROI Quantitation done in 0.04497 seconds 
Quant files saved in /data/vendor/IS/experiments/20190213smp49-60/apldbio/sds/quant
...run Preproc Quantitation task
Preproc Quantitation in 0.000291 seconds 
FilterData files saved in /data/vendor/IS/experiments/20190213smp49-60/apldbio/sds/filter
Success: Preprocessing ok
</quote.message>
Debug 1550060453.306 Start XML:FilterDATa+ S02_C004_T02_P0001_M5_X5_filterdata.xml {}
Debug 1550060453.307 End XML:FilterDATa+ S02_C004_T02_P0001_M5_X5_filterdata.xml {}
Debug 1550060453.320 Start XML:WRITe+ 2-4-2-1-m3-x3 EXPERIMENTS:/20190213smp49-60/apldbio/sds//quant/2-4-2-1-m3-x3.xml
LEDStatus 1550060453.326 Temperature:55.7147 Current:9.46665 Voltage:3.41195 JuncTemp:72.9019
Debug 1550060453.338 End XML:WRITe+ 2-4-2-1-m3-x3 EXPERIMENTS:/20190213smp49-60/apldbio/sds//quant/2-4-2-1-m3-x3.xml
Debug 1550060453.340 Acquiring PA queue lock
Debug 1550060453.340 Acquired PA queue lock
Debug 1550060453.341 Released PA queue lock
Debug 1550060453.341 Acquiring palock[1] execution lock
Debug 1550060453.341 Acquired palock[1] execution lock
Time 1550060453.619 -elapsed=742 -active=730 -remaining=5538
Debug 1550060453.833 Released palock[1] execution lock
Preprocessing 1550060453.835 <quote.message>Input run configuration file: /data/vendor/IS/experiments/20190213smp49-60/apldbio/sds/quant/2-4-2-1-m3-x3.xml
Block Type:  96Wells
Finished read calibration files
...run ROI Quantitation
ROI Quantitation done in 0.044435 seconds 
Quant files saved in /data/vendor/IS/experiments/20190213smp49-60/apldbio/sds/quant
...run Preproc Quantitation task
Preproc Quantitation in 0.000289 seconds 
FilterData files saved in /data/vendor/IS/experiments/20190213smp49-60/apldbio/sds/filter
Success: Preprocessing ok
</quote.message>
Debug 1550060453.852 Start XML:FilterDATa+ S02_C004_T02_P0001_M3_X3_filterdata.xml {}
Debug 1550060453.853 End XML:FilterDATa+ S02_C004_T02_P0001_M3_X3_filterdata.xml {}
Debug 1550060453.861 Start XML:WRITe+ 2-4-2-1-m4-x4 EXPERIMENTS:/20190213smp49-60/apldbio/sds//quant/2-4-2-1-m4-x4.xml
Debug 1550060453.876 End XML:WRITe+ 2-4-2-1-m4-x4 EXPERIMENTS:/20190213smp49-60/apldbio/sds//quant/2-4-2-1-m4-x4.xml
Debug 1550060453.877 Acquiring PA queue lock
Debug 1550060453.878 Acquired PA queue lock
Debug 1550060453.878 Released PA queue lock
Debug 1550060453.879 Acquiring palock[0] execution lock
Debug 1550060453.879 Acquired palock[0] execution lock
Temperature 1550060454.115 -sample=60.0,60.0,60.0,60.0,60.0,60.0 -heatsink=34.8 -cover=105.0 -block=60.0,60.0,60.0,60.0,60.0,60.0
LEDStatus 1550060454.328 Temperature:55.7504 Current:9.42367 Voltage:3.40984 JuncTemp:72.8838
Debug 1550060454.381 Released palock[0] execution lock
Preprocessing 1550060454.384 <quote.message>Input run configuration file: /data/vendor/IS/experiments/20190213smp49-60/apldbio/sds/quant/2-4-2-1-m4-x4.xml
Block Type:  96Wells
Finished read calibration files
...run ROI Quantitation
ROI Quantitation done in 0.043838 seconds 
Quant files saved in /data/vendor/IS/experiments/20190213smp49-60/apldbio/sds/quant
...run Preproc Quantitation task
Preproc Quantitation in 0.000295 seconds 
FilterData files saved in /data/vendor/IS/experiments/20190213smp49-60/apldbio/sds/filter
Success: Preprocessing ok
</quote.message>
Debug 1550060454.401 Start XML:FilterDATa+ S02_C004_T02_P0001_M4_X4_filterdata.xml {}
Debug 1550060454.401 End XML:FilterDATa+ S02_C004_T02_P0001_M4_X4_filterdata.xml {}
Debug 1550060454.409 Start XML:WRITe+ 2-4-2-1-m2-x2 EXPERIMENTS:/20190213smp49-60/apldbio/sds//quant/2-4-2-1-m2-x2.xml
Debug 1550060454.424 End XML:WRITe+ 2-4-2-1-m2-x2 EXPERIMENTS:/20190213smp49-60/apldbio/sds//quant/2-4-2-1-m2-x2.xml
Debug 1550060454.426 Acquiring PA queue lock
Debug 1550060454.426 Acquired PA queue lock
Debug 1550060454.426 Released PA queue lock
Debug 1550060454.427 Acquiring palock[1] execution lock
Debug 1550060454.427 Acquired palock[1] execution lock
Time 1550060454.626 -elapsed=743 -active=731 -remaining=5537
Debug 1550060454.916 Released palock[1] execution lock
Preprocessing 1550060454.919 <quote.message>Input run configuration file: /data/vendor/IS/experiments/20190213smp49-60/apldbio/sds/quant/2-4-2-1-m2-x2.xml
Block Type:  96Wells
Finished read calibration files
...run ROI Quantitation
ROI Quantitation done in 0.04347 seconds 
Quant files saved in /data/vendor/IS/experiments/20190213smp49-60/apldbio/sds/quant
...run Preproc Quantitation task
Preproc Quantitation in 0.000289 seconds 
FilterData files saved in /data/vendor/IS/experiments/20190213smp49-60/apldbio/sds/filter
Success: Preprocessing ok
</quote.message>
Debug 1550060454.936 Start XML:FilterDATa+ S02_C004_T02_P0001_M2_X2_filterdata.xml {}
Debug 1550060454.937 End XML:FilterDATa+ S02_C004_T02_P0001_M2_X2_filterdata.xml {}
Debug 1550060454.946 Start XML:WRITe+ 2-4-2-1-m1-x1 EXPERIMENTS:/20190213smp49-60/apldbio/sds//quant/2-4-2-1-m1-x1.xml
Debug 1550060454.963 End XML:WRITe+ 2-4-2-1-m1-x1 EXPERIMENTS:/20190213smp49-60/apldbio/sds//quant/2-4-2-1-m1-x1.xml
Debug 1550060454.964 Acquiring PA queue lock
Debug 1550060454.965 Acquired PA queue lock
Debug 1550060454.965 Released PA queue lock
Debug 1550060454.966 Acquiring palock[0] execution lock
Debug 1550060454.966 Acquired palock[0] execution lock
Temperature 1550060455.115 -sample=60.0,60.0,60.0,60.0,60.0,60.0 -heatsink=34.9 -cover=104.9 -block=60.0,60.0,60.0,60.0,60.0,60.0
LEDStatus 1550060455.323 Temperature:55.6789 Current:9.45591 Voltage:3.40773 JuncTemp:72.702
Debug 1550060455.492 Released palock[0] execution lock
Preprocessing 1550060455.494 <quote.message>Input run configuration file: /data/vendor/IS/experiments/20190213smp49-60/apldbio/sds/quant/2-4-2-1-m1-x1.xml
Block Type:  96Wells
Finished read calibration files
...run ROI Quantitation
ROI Quantitation done in 0.065163 seconds 
Quant files saved in /data/vendor/IS/experiments/20190213smp49-60/apldbio/sds/quant
...run Preproc Quantitation task
Preproc Quantitation in 0.000346 seconds 
FilterData files saved in /data/vendor/IS/experiments/20190213smp49-60/apldbio/sds/filter
Success: Preprocessing ok
</quote.message>
Debug 1550060455.511 Start XML:FilterDATa+ S02_C004_T02_P0001_M1_X1_filterdata.xml {}
Debug 1550060455.512 End XML:FilterDATa+ S02_C004_T02_P0001_M1_X1_filterdata.xml {}
Debug 1550060455.529 Start XML:WRITe+ S2-C4-T2-P1 EXPERIMENTS:/20190213smp49-60/apldbio/sds//filter/2-4-2-1.xml
Debug 1550060455.537 End XML:WRITe+ S2-C4-T2-P1 EXPERIMENTS:/20190213smp49-60/apldbio/sds//filter/2-4-2-1.xml
Info 1550060455.541 Run ePA here for multicomponent. Ensured that dye are assigned
Debug 1550060455.544 Acquiring PA queue lock
Debug 1550060455.544 Acquired PA queue lock
Debug 1550060455.544 Released PA queue lock
Debug 1550060455.545 Acquiring palock[1] execution lock
Debug 1550060455.545 Acquired palock[1] execution lock
Time 1550060455.619 -elapsed=744 -active=732 -remaining=5536
Debug 1550060456.087 Released palock[1] execution lock
Preprocessing 1550060456.089 <quote.message>Input run configuration file: /data/vendor/IS/experiments/20190213smp49-60/apldbio/sds/filter/2-4-2-1.xml
Block Type:  96Wells
...run Preproc MultiComponent task
Preproc MultiComponent in 0.006389 seconds 
MultiComponentData files saved in /data/vendor/IS/experiments/20190213smp49-60/apldbio/sds/multicomponent
Success: Preprocessing ok
</quote.message>
Temperature 1550060456.116 -sample=60.0,60.0,60.0,60.0,60.0,60.0 -heatsink=34.9 -cover=105.0 -block=60.0,60.0,60.0,60.0,60.0,60.0
Run 1550060456.145 Collected -run="20190213smp49-60" -stage=2 -cycle=4 -step=2 -point=1
Debug 1550060456.168 C: ACCess CONTROLLER
Info 1550060456.170 Access notification: [System] Access -sessionid=548 -level=Controller -exclusive=False
System 1550060456.170 Access -sessionid=548 -level=Controller -exclusive=False
Debug 1550060456.171 S: OK ACCess CONTROLLER
Debug 1550060456.196 C: FIL:COP EXPERIMENTS:20190213smp49-60/apldbio/sds/multicomponent/S02_C004_T02_P0001_multicomponentdata.xml PUBLIC_RUN_COMPLETE:working/20190213smp49-60/apldbio/sds/multicomponent/S02_C004_T02_P0001_multicomponentdata.xml
Debug 1550060456.201 S: OK FIL:COP EXPERIMENTS:20190213smp49-60/apldbio/sds/multicomponent/S02_C004_T02_P0001_multicomponentdata.xml PUBLIC_RUN_COMPLETE:working/20190213smp49-60/apldbio/sds/multicomponent/S02_C004_T02_P0001_multicomponentdata.xml
Debug 1550060456.205 C: ACCess OBSERVER
Info 1550060456.206 Access notification: [System] Access -sessionid=548 -level=Observer -exclusive=False
System 1550060456.207 Access -sessionid=548 -level=Observer -exclusive=False
Debug 1550060456.208 S: OK ACCess OBSERVER
Debug 1550060456.221 C: FIL:LIST? -verbose EXPERIMENTS:/20190213smp49-60/apldbio/sds/quant/S02_C004_T02_P0001_*E1.quant
Debug 1550060456.229 <quote.message>S: OK FIL:LIST? -verbose EXPERIMENTS:/20190213smp49-60/apldbio/sds/quant/S02_C004_T02_P0001_*E1.quant <quote.reply>
s: "experiments:20190213smp49-60/apldbio/sds/quant/S02_C004_T02_P0001_M1_X1_E1.quant" -type=file -size=4197 -mtime=1550060455.46 -atime=1550060455.46 -ctime=1550060455.46
s: "experiments:20190213smp49-60/apldbio/sds/quant/S02_C004_T02_P0001_M2_X2_E1.quant" -type=file -size=4198 -mtime=1550060454.89 -atime=1550060454.89 -ctime=1550060454.89
s: "experiments:20190213smp49-60/apldbio/sds/quant/S02_C004_T02_P0001_M3_X3_E1.quant" -type=file -size=4198 -mtime=1550060453.8 -atime=1550060453.8 -ctime=1550060453.8
s: "experiments:20190213smp49-60/apldbio/sds/quant/S02_C004_T02_P0001_M4_X4_E1.quant" -type=file -size=4198 -mtime=1550060454.35 -atime=1550060454.35 -ctime=1550060454.35
s: "experiments:20190213smp49-60/apldbio/sds/quant/S02_C004_T02_P0001_M5_X5_E1.quant" -type=file -size=4198 -mtime=1550060453.26 -atime=1550060453.26 -ctime=1550060453.26
s: </quote.reply></quote.message>
Debug 1550060456.240 C: ACCess CONTROLLER
Info 1550060456.241 Access notification: [System] Access -sessionid=548 -level=Controller -exclusive=False
System 1550060456.241 Access -sessionid=548 -level=Controller -exclusive=False
Debug 1550060456.242 S: OK ACCess CONTROLLER
Debug 1550060456.268 C: FIL:COP EXPERIMENTS:20190213smp49-60/apldbio/sds/quant/S02_C004_T02_P0001_M1_X1_E1.quant PUBLIC_RUN_COMPLETE:working/20190213smp49-60/apldbio/sds/quant/S02_C004_T02_P0001_M1_X1_E1.quant
Debug 1550060456.272 S: OK FIL:COP EXPERIMENTS:20190213smp49-60/apldbio/sds/quant/S02_C004_T02_P0001_M1_X1_E1.quant PUBLIC_RUN_COMPLETE:working/20190213smp49-60/apldbio/sds/quant/S02_C004_T02_P0001_M1_X1_E1.quant
Debug 1550060456.277 C: ACCess OBSERVER
Info 1550060456.278 Access notification: [System] Access -sessionid=548 -level=Observer -exclusive=False
System 1550060456.278 Access -sessionid=548 -level=Observer -exclusive=False
Debug 1550060456.279 S: OK ACCess OBSERVER
Debug 1550060456.289 C: ACCess CONTROLLER
Info 1550060456.290 Access notification: [System] Access -sessionid=548 -level=Controller -exclusive=False
System 1550060456.291 Access -sessionid=548 -level=Controller -exclusive=False
Debug 1550060456.291 S: OK ACCess CONTROLLER
Debug 1550060456.313 C: FIL:COP EXPERIMENTS:20190213smp49-60/apldbio/sds/quant/S02_C004_T02_P0001_M2_X2_E1.quant PUBLIC_RUN_COMPLETE:working/20190213smp49-60/apldbio/sds/quant/S02_C004_T02_P0001_M2_X2_E1.quant
LEDStatus 1550060456.327 Temperature:55.6431 Current:9.45591 Voltage:3.4035 JuncTemp:72.7337
Debug 1550060456.323 S: OK FIL:COP EXPERIMENTS:20190213smp49-60/apldbio/sds/quant/S02_C004_T02_P0001_M2_X2_E1.quant PUBLIC_RUN_COMPLETE:working/20190213smp49-60/apldbio/sds/quant/S02_C004_T02_P0001_M2_X2_E1.quant
Debug 1550060456.331 C: ACCess OBSERVER
Info 1550060456.332 Access notification: [System] Access -sessionid=548 -level=Observer -exclusive=False
System 1550060456.332 Access -sessionid=548 -level=Observer -exclusive=False
Debug 1550060456.333 S: OK ACCess OBSERVER
Debug 1550060456.342 C: ISTAT?
Debug 1550060456.354 S: OK ISTAT? Running
Debug 1550060456.355 C: EXP:LIST? -verbose 20190213smp49-60/apldbio/sds/quant/S02_C004_T02_P0001*
Debug 1550060456.366 <quote.message>S: OK EXP:LIST? -verbose 20190213smp49-60/apldbio/sds/quant/S02_C004_T02_P0001* <quote.reply>
s: "20190213smp49-60/apldbio/sds/quant/S02_C004_T02_P0001_M1_X1_E1.quant" -type=file -size=4197 -mtime=1550060455.46 -atime=1550060455.46 -ctime=1550060455.46
s: "20190213smp49-60/apldbio/sds/quant/S02_C004_T02_P0001_M1_X1_E2.quant" -type=file -size=4198 -mtime=1550060455.46 -atime=1550060455.46 -ctime=1550060455.46
s: "20190213smp49-60/apldbio/sds/quant/S02_C004_T02_P0001_M1_X1_E3.quant" -type=file -size=4207 -mtime=1550060455.47 -atime=1550060455.46 -ctime=1550060455.47
s: "20190213smp49-60/apldbio/sds/quant/S02_C004_T02_P0001_M2_X2_E1.quant" -type=file -size=4198 -mtime=1550060454.89 -atime=1550060454.89 -ctime=1550060454.89
s: "20190213smp49-60/apldbio/sds/quant/S02_C004_T02_P0001_M2_X2_E2.quant" -type=file -size=4198 -mtime=1550060454.89 -atime=1550060454.89 -ctime=1550060454.89
s: "20190213smp49-60/apldbio/sds/quant/S02_C004_T02_P0001_M3_X3_E1.quant" -type=file -size=4198 -mtime=1550060453.8 -atime=1550060453.8 -ctime=1550060453.8
s: "20190213smp49-60/apldbio/sds/quant/S02_C004_T02_P0001_M3_X3_E2.quant" -type=file -size=4198 -mtime=1550060453.81 -atime=1550060453.8 -ctime=1550060453.81
s: "20190213smp49-60/apldbio/sds/quant/S02_C004_T02_P0001_M4_X4_E1.quant" -type=file -size=4198 -mtime=1550060454.35 -atime=1550060454.35 -ctime=1550060454.35
s: "20190213smp49-60/apldbio/sds/quant/S02_C004_T02_P0001_M4_X4_E2.quant" -type=file -size=4261 -mtime=1550060454.36 -atime=1550060454.35 -ctime=1550060454.36
s: "20190213smp49-60/apldbio/sds/quant/S02_C004_T02_P0001_M5_X5_E1.quant" -type=file -size=4198 -mtime=1550060453.26 -atime=1550060453.26 -ctime=1550060453.26
s: "20190213smp49-60/apldbio/sds/quant/S02_C004_T02_P0001_M5_X5_E2.quant" -type=file -size=4198 -mtime=1550060453.26 -atime=1550060453.26 -ctime=1550060453.26
s: </quote.reply></quote.message>
Debug 1550060456.367 C: ACCess CONTROLLER
Info 1550060456.368 Access notification: [System] Access -sessionid=548 -level=Controller -exclusive=False
System 1550060456.368 Access -sessionid=548 -level=Controller -exclusive=False
Debug 1550060456.369 S: OK ACCess CONTROLLER
Debug 1550060456.371 C: EXP:READ? -encoding=plain 20190213smp49-60/apldbio/sds/quant/S02_C004_T02_P0001_M1_X1_E1.quant
Debug 1550060456.372 S: OK EXP:READ? -encoding=plain 20190213smp49-60/apldbio/sds/quant/S02_C004_T02_P0001_M1_X1_E1.quant
Debug 1550060456.376 C: EXP:READ? -encoding=plain 20190213smp49-60/apldbio/sds/quant/S02_C004_T02_P0001_M1_X1_E2.quant
Debug 1550060456.377 S: OK EXP:READ? -encoding=plain 20190213smp49-60/apldbio/sds/quant/S02_C004_T02_P0001_M1_X1_E2.quant
Debug 1550060456.380 C: EXP:READ? -encoding=plain 20190213smp49-60/apldbio/sds/quant/S02_C004_T02_P0001_M1_X1_E3.quant
Debug 1550060456.381 S: OK EXP:READ? -encoding=plain 20190213smp49-60/apldbio/sds/quant/S02_C004_T02_P0001_M1_X1_E3.quant
Debug 1550060456.384 C: EXP:READ? -encoding=plain 20190213smp49-60/apldbio/sds/quant/S02_C004_T02_P0001_M2_X2_E1.quant
Debug 1550060456.386 S: OK EXP:READ? -encoding=plain 20190213smp49-60/apldbio/sds/quant/S02_C004_T02_P0001_M2_X2_E1.quant
Debug 1550060456.390 C: FIL:COP EXPERIMENTS:20190213smp49-60/apldbio/sds/quant/S02_C004_T02_P0001_M3_X3_E1.quant PUBLIC_RUN_COMPLETE:working/20190213smp49-60/apldbio/sds/quant/S02_C004_T02_P0001_M3_X3_E1.quant
Debug 1550060456.391 C: EXP:READ? -encoding=plain 20190213smp49-60/apldbio/sds/quant/S02_C004_T02_P0001_M2_X2_E2.quant
Debug 1550060456.394 S: OK FIL:COP EXPERIMENTS:20190213smp49-60/apldbio/sds/quant/S02_C004_T02_P0001_M3_X3_E1.quant PUBLIC_RUN_COMPLETE:working/20190213smp49-60/apldbio/sds/quant/S02_C004_T02_P0001_M3_X3_E1.quant
Debug 1550060456.395 S: OK EXP:READ? -encoding=plain 20190213smp49-60/apldbio/sds/quant/S02_C004_T02_P0001_M2_X2_E2.quant
Debug 1550060456.398 C: EXP:READ? -encoding=plain 20190213smp49-60/apldbio/sds/quant/S02_C004_T02_P0001_M3_X3_E1.quant
Debug 1550060456.401 C: ACCess OBSERVER
Info 1550060456.402 Access notification: [System] Access -sessionid=548 -level=Observer -exclusive=False
System 1550060456.402 Access -sessionid=548 -level=Observer -exclusive=False
Debug 1550060456.403 S: OK ACCess OBSERVER
Debug 1550060456.404 S: OK EXP:READ? -encoding=plain 20190213smp49-60/apldbio/sds/quant/S02_C004_T02_P0001_M3_X3_E1.quant
Debug 1550060456.405 C: EXP:READ? -encoding=plain 20190213smp49-60/apldbio/sds/quant/S02_C004_T02_P0001_M3_X3_E2.quant
Debug 1550060456.406 S: OK EXP:READ? -encoding=plain 20190213smp49-60/apldbio/sds/quant/S02_C004_T02_P0001_M3_X3_E2.quant
Debug 1550060456.411 C: ACCess CONTROLLER
Info 1550060456.411 Access notification: [System] Access -sessionid=548 -level=Controller -exclusive=False
System 1550060456.412 Access -sessionid=548 -level=Controller -exclusive=False
Debug 1550060456.413 C: EXP:READ? -encoding=plain 20190213smp49-60/apldbio/sds/quant/S02_C004_T02_P0001_M4_X4_E1.quant
Debug 1550060456.414 S: OK ACCess CONTROLLER
Debug 1550060456.416 S: OK EXP:READ? -encoding=plain 20190213smp49-60/apldbio/sds/quant/S02_C004_T02_P0001_M4_X4_E1.quant
Debug 1550060456.419 C: EXP:READ? -encoding=plain 20190213smp49-60/apldbio/sds/quant/S02_C004_T02_P0001_M4_X4_E2.quant
Debug 1550060456.421 S: OK EXP:READ? -encoding=plain 20190213smp49-60/apldbio/sds/quant/S02_C004_T02_P0001_M4_X4_E2.quant
Debug 1550060456.424 C: EXP:READ? -encoding=plain 20190213smp49-60/apldbio/sds/quant/S02_C004_T02_P0001_M5_X5_E1.quant
Debug 1550060456.426 S: OK EXP:READ? -encoding=plain 20190213smp49-60/apldbio/sds/quant/S02_C004_T02_P0001_M5_X5_E1.quant
Debug 1550060456.429 C: EXP:READ? -encoding=plain 20190213smp49-60/apldbio/sds/quant/S02_C004_T02_P0001_M5_X5_E2.quant
Debug 1550060456.430 S: OK EXP:READ? -encoding=plain 20190213smp49-60/apldbio/sds/quant/S02_C004_T02_P0001_M5_X5_E2.quant
Debug 1550060456.436 C: FIL:COP EXPERIMENTS:20190213smp49-60/apldbio/sds/quant/S02_C004_T02_P0001_M4_X4_E1.quant PUBLIC_RUN_COMPLETE:working/20190213smp49-60/apldbio/sds/quant/S02_C004_T02_P0001_M4_X4_E1.quant
Debug 1550060456.440 S: OK FIL:COP EXPERIMENTS:20190213smp49-60/apldbio/sds/quant/S02_C004_T02_P0001_M4_X4_E1.quant PUBLIC_RUN_COMPLETE:working/20190213smp49-60/apldbio/sds/quant/S02_C004_T02_P0001_M4_X4_E1.quant
Debug 1550060456.445 C: ACCess OBSERVER
Info 1550060456.446 Access notification: [System] Access -sessionid=548 -level=Observer -exclusive=False
System 1550060456.446 Access -sessionid=548 -level=Observer -exclusive=False
Debug 1550060456.447 S: OK ACCess OBSERVER
Debug 1550060456.453 C: ACCess CONTROLLER
Info 1550060456.454 Access notification: [System] Access -sessionid=548 -level=Controller -exclusive=False
System 1550060456.455 Access -sessionid=548 -level=Controller -exclusive=False
Debug 1550060456.455 S: OK ACCess CONTROLLER
Debug 1550060456.475 C: FIL:COP EXPERIMENTS:20190213smp49-60/apldbio/sds/quant/S02_C004_T02_P0001_M5_X5_E1.quant PUBLIC_RUN_COMPLETE:working/20190213smp49-60/apldbio/sds/quant/S02_C004_T02_P0001_M5_X5_E1.quant
Debug 1550060456.478 S: OK FIL:COP EXPERIMENTS:20190213smp49-60/apldbio/sds/quant/S02_C004_T02_P0001_M5_X5_E1.quant PUBLIC_RUN_COMPLETE:working/20190213smp49-60/apldbio/sds/quant/S02_C004_T02_P0001_M5_X5_E1.quant
Debug 1550060456.484 C: ACCess OBSERVER
Info 1550060456.485 Access notification: [System] Access -sessionid=548 -level=Observer -exclusive=False
System 1550060456.486 Access -sessionid=548 -level=Observer -exclusive=False
Debug 1550060456.486 S: OK ACCess OBSERVER
Time 1550060456.617 -elapsed=745 -active=733 -remaining=5535
Temperature 1550060457.114 -sample=60.0,60.0,60.0,60.0,60.0,60.0 -heatsink=34.9 -cover=105.0 -block=60.0,60.0,60.0,60.0,60.0,60.0
LEDStatus 1550060457.322 Temperature:55.5715 Current:9.46665 Voltage:3.41406 JuncTemp:72.6538
Time 1550060457.617 -elapsed=746 -active=734 -remaining=5534
Temperature 1550060458.114 -sample=60.0,60.0,60.0,60.0,60.0,60.0 -heatsink=34.7 -cover=105.0 -block=60.0,60.0,60.0,60.0,60.0,60.0
LEDStatus 1550060458.322 Temperature:55.6431 Current:9.46665 Voltage:3.41195 JuncTemp:72.6962
Time 1550060458.617 -elapsed=747 -active=735 -remaining=5533
Temperature 1550060459.117 -sample=60.0,60.0,60.0,60.0,60.0,60.0 -heatsink=34.9 -cover=105.0 -block=60.0,60.0,60.0,60.0,60.0,60.0
LEDStatus 1550060459.322 Temperature:55.6073 Current:9.42367 Voltage:3.41195 JuncTemp:72.7425
Time 1550060459.635 -elapsed=748 -active=736 -remaining=5532
Temperature 1550060460.114 -sample=60.0,60.0,60.0,60.0,60.0,60.0 -heatsink=34.9 -cover=105.0 -block=60.0,60.0,60.0,60.0,60.0,60.0
LEDStatus 1550060460.322 Temperature:55.4999 Current:9.43441 Voltage:3.41195 JuncTemp:72.6679
Time 1550060460.623 -elapsed=749 -active=737 -remaining=5531
Temperature 1550060461.116 -sample=60.0,60.0,60.0,60.0,60.0,60.0 -heatsink=34.7 -cover=105.0 -block=60.0,60.0,60.0,60.0,60.0,60.0
Debug 1550060461.303 C: ISTAT?
Debug 1550060461.315 S: OK ISTAT? Running
LEDStatus 1550060461.326 Temperature:55.6789 Current:9.43441 Voltage:3.40984 JuncTemp:72.6286
Debug 1550060461.513 TBC _holding invoked.
Debug 1550060461.515 TBC acquired unhold lock
Debug 1550060461.516 TBC releasing operative lock
Debug 1550060461.518 TBC acquired operative lock
Debug 1550060461.575 TBC acquiring operative lock
Info 1550060461.575 TBC:HOLD starting 0.000000s hold
Debug 1550060461.576 TBC _holding invoked.
Debug 1550060461.576 TBC acquiring unhold lock
Debug 1550060461.577 TBC acquired unhold lock
Debug 1550060461.577 TBC releasing operative lock
Debug 1550060461.578 TBC acquired operative lock
Info 1550060461.580 TBC:SETTing ramping "Zone1" from 60.0 to 95.0 (rate=1.600, timeout=65.6, msgid=0x0F44)
Info 1550060461.581 TBC:SETTing ramping "Zone2" from 60.0 to 95.0 (rate=1.600, timeout=65.6, msgid=0x0F45)
Info 1550060461.582 TBC:SETTing ramping "Zone3" from 60.0 to 95.0 (rate=1.600, timeout=65.6, msgid=0x0F46)
Info 1550060461.582 TBC:SETTing ramping "Zone4" from 60.0 to 95.0 (rate=1.600, timeout=65.6, msgid=0x0F47)
Info 1550060461.583 TBC:SETTing ramping "Zone5" from 60.0 to 95.0 (rate=1.600, timeout=65.6, msgid=0x0F48)
Info 1550060461.584 TBC:SETTing ramping "Zone6" from 60.0 to 95.0 (rate=1.600, timeout=65.6, msgid=0x0F49)
Time 1550060461.617 -elapsed=750 -active=738 -remaining=5531
Run 1550060461.673 Cycle 5
Run 1550060461.728 Step 1
Run 1550060461.738 Ramping -zones=Zone1,Zone2,Zone3,Zone4,Zone5,Zone6 -targets=95.000,95.000,95.000,95.000,95.000,95.000 -rates=1.600,1.600,1.600,1.600,1.600,1.600
Temperature 1550060462.117 -sample=60.0,60.0,60.0,60.0,60.0,60.0 -heatsink=34.9 -cover=104.9 -block=60.4,60.4,60.5,60.5,60.4,60.5
LEDStatus 1550060462.322 Temperature:55.4999 Current:9.46665 Voltage:3.40773 JuncTemp:72.7186
Time 1550060462.624 -elapsed=751 -active=739 -remaining=5530
Temperature 1550060463.116 -sample=61.2,61.3,61.3,61.3,61.3,61.3 -heatsink=34.9 -cover=104.9 -block=65.9,66.1,66.1,66.1,66.1,65.8
LEDStatus 1550060463.322 Temperature:55.6789 Current:9.4774 Voltage:3.40984 JuncTemp:72.6458
Time 1550060463.623 -elapsed=752 -active=740 -remaining=5529
Temperature 1550060464.116 -sample=63.9,64.0,64.0,63.9,64.1,64.0 -heatsink=34.7 -cover=105.0 -block=69.1,69.2,68.9,68.8,69.1,69.1
LEDStatus 1550060464.322 Temperature:55.5715 Current:9.43441 Voltage:3.40139 JuncTemp:72.6962
Time 1550060464.633 -elapsed=753 -active=741 -remaining=5528
Temperature 1550060465.114 -sample=65.9,66.0,65.9,65.8,66.0,66.0 -heatsink=34.6 -cover=105.0 -block=69.0,69.0,68.8,68.8,68.9,69.0
LEDStatus 1550060465.325 Temperature:55.5357 Current:9.48814 Voltage:3.40773 JuncTemp:72.614
Time 1550060465.623 -elapsed=754 -active=742 -remaining=5527
Temperature 1550060466.114 -sample=67.4,67.5,67.4,67.4,67.5,67.5 -heatsink=34.5 -cover=105.0 -block=70.7,70.8,70.9,71.0,70.8,70.7
Debug 1550060466.306 C: ISTAT?
Debug 1550060466.335 S: OK ISTAT? Running
LEDStatus 1550060466.348 Temperature:55.5357 Current:9.4774 Voltage:3.4035 JuncTemp:72.6616
Time 1550060466.623 -elapsed=755 -active=743 -remaining=5526
Temperature 1550060467.116 -sample=69.2,69.3,69.3,69.3,69.3,69.2 -heatsink=34.7 -cover=105.1 -block=73.1,73.2,73.0,73.0,73.2,73.1
LEDStatus 1550060467.322 Temperature:55.4999 Current:9.46665 Voltage:3.40984 JuncTemp:72.5693
Time 1550060467.623 -elapsed=756 -active=744 -remaining=5525
Temperature 1550060468.116 -sample=71.1,71.1,71.0,71.0,71.1,71.0 -heatsink=34.6 -cover=104.9 -block=74.4,74.5,74.3,74.3,74.4,74.4
LEDStatus 1550060468.338 Temperature:55.4641 Current:9.46665 Voltage:3.40773 JuncTemp:72.56
Time 1550060468.623 -elapsed=757 -active=745 -remaining=5524
Temperature 1550060469.116 -sample=72.6,72.7,72.6,72.6,72.7,72.6 -heatsink=34.6 -cover=105.0 -block=75.8,75.9,75.8,75.9,75.8,75.8
LEDStatus 1550060469.321 Temperature:55.5715 Current:9.44516 Voltage:3.40139 JuncTemp:72.6616
Time 1550060469.634 -elapsed=758 -active=746 -remaining=5523
Temperature 1550060470.116 -sample=74.3,74.3,74.3,74.3,74.3,74.2 -heatsink=34.5 -cover=105.0 -block=77.6,77.7,77.6,77.6,77.7,77.6
LEDStatus 1550060470.322 Temperature:55.5715 Current:9.4774 Voltage:3.41195 JuncTemp:72.5735
Time 1550060470.623 -elapsed=759 -active=747 -remaining=5522
Temperature 1550060471.116 -sample=75.9,76.1,75.9,75.9,76.0,75.9 -heatsink=34.3 -cover=104.9 -block=79.2,79.3,79.0,79.1,79.2,79.2
Debug 1550060471.303 C: ISTAT?
Debug 1550060471.315 S: OK ISTAT? Running
LEDStatus 1550060471.325 Temperature:55.5357 Current:9.46665 Voltage:3.41195 JuncTemp:72.6286
Time 1550060471.623 -elapsed=760 -active=748 -remaining=5521
Temperature 1550060472.116 -sample=77.5,77.6,77.5,77.5,77.5,77.5 -heatsink=34.4 -cover=105.0 -block=80.6,80.7,80.5,80.6,80.6,80.6
LEDStatus 1550060472.325 Temperature:55.4641 Current:9.48814 Voltage:3.40984 JuncTemp:72.5335
Time 1550060472.623 -elapsed=761 -active=749 -remaining=5520
Temperature 1550060473.116 -sample=79.0,79.2,79.0,79.0,79.1,79.0 -heatsink=34.2 -cover=105.0 -block=82.2,82.3,82.2,82.2,82.2,82.2
LEDStatus 1550060473.322 Temperature:55.3566 Current:9.43441 Voltage:3.40773 JuncTemp:72.5648
Time 1550060473.623 -elapsed=762 -active=750 -remaining=5519
Temperature 1550060474.116 -sample=80.6,80.8,80.5,80.6,80.7,80.6 -heatsink=34.1 -cover=104.9 -block=83.7,83.9,83.7,83.7,83.8,83.7
LEDStatus 1550060474.321 Temperature:55.4283 Current:9.45591 Voltage:3.41406 JuncTemp:72.5772
Time 1550060474.624 -elapsed=763 -active=751 -remaining=5518
Temperature 1550060475.116 -sample=82.1,82.3,82.1,82.1,82.2,82.1 -heatsink=34.3 -cover=105.0 -block=85.2,85.4,85.2,85.2,85.3,85.2
LEDStatus 1550060475.321 Temperature:55.4999 Current:9.43441 Voltage:3.41406 JuncTemp:72.5095
Time 1550060475.623 -elapsed=764 -active=752 -remaining=5517
Temperature 1550060476.116 -sample=83.7,83.8,83.6,83.7,83.7,83.7 -heatsink=34.0 -cover=105.0 -block=86.7,86.9,86.7,86.7,86.8,86.7
Debug 1550060476.303 C: ISTAT?
Debug 1550060476.321 S: OK ISTAT? Running
LEDStatus 1550060476.324 Temperature:55.4641 Current:9.4774 Voltage:3.40773 JuncTemp:72.5024
Time 1550060476.623 -elapsed=765 -active=753 -remaining=5516
Temperature 1550060477.116 -sample=85.2,85.4,85.1,85.2,85.3,85.2 -heatsink=33.9 -cover=105.0 -block=88.3,88.4,88.2,88.2,88.4,88.3
LEDStatus 1550060477.321 Temperature:55.4283 Current:9.46665 Voltage:3.40773 JuncTemp:72.526
Time 1550060477.623 -elapsed=766 -active=754 -remaining=5515
Temperature 1550060478.116 -sample=86.7,86.9,86.6,86.7,86.8,86.7 -heatsink=34.2 -cover=105.0 -block=89.8,90.0,89.7,89.8,89.9,89.8
LEDStatus 1550060478.322 Temperature:55.3924 Current:9.45591 Voltage:3.41406 JuncTemp:72.4407
Time 1550060478.623 -elapsed=767 -active=755 -remaining=5514
Temperature 1550060479.116 -sample=88.3,88.4,88.2,88.3,88.3,88.3 -heatsink=33.8 -cover=105.0 -block=91.3,91.5,91.2,91.3,91.4,91.3
LEDStatus 1550060479.321 Temperature:55.3566 Current:9.4774 Voltage:3.40562 JuncTemp:72.5782
Time 1550060479.634 -elapsed=768 -active=756 -remaining=5513
Temperature 1550060480.116 -sample=89.8,89.9,89.7,89.8,89.9,89.8 -heatsink=33.8 -cover=104.9 -block=92.8,93.0,92.7,92.8,92.9,92.8
LEDStatus 1550060480.331 Temperature:55.5357 Current:9.44516 Voltage:3.41195 JuncTemp:72.5501
Time 1550060480.617 -elapsed=769 -active=757 -remaining=5512
Temperature 1550060481.116 -sample=91.3,91.5,91.2,91.3,91.4,91.3 -heatsink=34.0 -cover=105.0 -block=94.4,94.6,94.3,94.4,94.5,94.3
Debug 1550060481.302 C: ISTAT?
Debug 1550060481.314 S: OK ISTAT? Running
LEDStatus 1550060481.324 Temperature:55.4283 Current:9.43441 Voltage:3.40139 JuncTemp:72.617
Time 1550060481.623 -elapsed=770 -active=758 -remaining=5511
Temperature 1550060482.114 -sample=92.8,93.0,92.7,92.8,92.9,92.8 -heatsink=33.8 -cover=104.9 -block=95.8,95.9,95.7,95.8,95.9,95.7
LEDStatus 1550060482.322 Temperature:55.3566 Current:9.4774 Voltage:3.40773 JuncTemp:72.5246
Time 1550060482.623 -elapsed=771 -active=759 -remaining=5510
Debug 1550060483.038 LLAC ACK: Acknowledge (type=3), name=Unknown, dest=0x00, source=0x81, control=0x01, id=0x0000, msgid=0x0F44, data=[]
Debug 1550060483.040 LLAC ACK reply: Acknowledge (type=3), name=Unknown, dest=0x81, source=0x00, control=0x01, id=0x0000, msgid=0x0F44, data=[]
Debug 1550060483.041 LLAC ACK: Acknowledge (type=3), name=Unknown, dest=0x00, source=0x82, control=0x01, id=0x0000, msgid=0x0F45, data=[]
Debug 1550060483.042 LLAC ACK reply: Acknowledge (type=3), name=Unknown, dest=0x82, source=0x00, control=0x01, id=0x0000, msgid=0x0F45, data=[]
Debug 1550060483.106 LLAC ACK: Acknowledge (type=3), name=Unknown, dest=0x00, source=0x83, control=0x01, id=0x0000, msgid=0x0F46, data=[]
Debug 1550060483.107 LLAC ACK reply: Acknowledge (type=3), name=Unknown, dest=0x83, source=0x00, control=0x01, id=0x0000, msgid=0x0F46, data=[]
Debug 1550060483.109 LLAC ACK: Acknowledge (type=3), name=Unknown, dest=0x00, source=0x84, control=0x01, id=0x0000, msgid=0x0F47, data=[]
Debug 1550060483.110 LLAC ACK reply: Acknowledge (type=3), name=Unknown, dest=0x84, source=0x00, control=0x01, id=0x0000, msgid=0x0F47, data=[]
Debug 1550060483.111 LLAC ACK: Acknowledge (type=3), name=Unknown, dest=0x00, source=0x85, control=0x01, id=0x0000, msgid=0x0F48, data=[]
Debug 1550060483.112 LLAC ACK reply: Acknowledge (type=3), name=Unknown, dest=0x85, source=0x00, control=0x01, id=0x0000, msgid=0x0F48, data=[]
Debug 1550060483.113 LLAC ACK: Acknowledge (type=3), name=Unknown, dest=0x00, source=0x86, control=0x01, id=0x0000, msgid=0x0F49, data=[]
Debug 1550060483.114 LLAC ACK reply: Acknowledge (type=3), name=Unknown, dest=0x86, source=0x00, control=0x01, id=0x0000, msgid=0x0F49, data=[]
Debug 1550060483.116 TBC releasing operative lock
Debug 1550060483.119 Pending Suspend flag: False
Debug 1550060483.140 TBC acquiring operative lock
Debug 1550060483.140 TBC acquired operative lock
Info 1550060483.144 TBC:HOLD starting 15.000000s hold
Debug 1550060483.146 TBC acquiring unhold lock
Run 1550060483.167 Holding -time=15
Temperature 1550060483.143 -sample=94.1,94.2,94.0,94.1,94.2,94.1 -heatsink=33.8 -cover=104.9 -block=95.9,95.9,95.9,96.1,96.1,96.1
LEDStatus 1550060483.325 Temperature:55.4283 Current:9.48814 Voltage:3.41406 JuncTemp:72.5471
Time 1550060483.623 -elapsed=772 -active=760 -remaining=5509
Temperature 1550060484.116 -sample=94.7,94.8,94.7,94.8,94.8,94.8 -heatsink=33.8 -cover=105.1 -block=95.4,95.4,95.5,95.5,95.4,95.6
LEDStatus 1550060484.321 Temperature:55.3924 Current:9.42367 Voltage:3.40984 JuncTemp:72.6041
Time 1550060484.634 -elapsed=773 -active=761 -remaining=5508
Temperature 1550060485.116 -sample=94.9,95.0,94.9,94.9,94.9,94.9 -heatsink=33.8 -cover=105.0 -block=95.1,95.1,95.1,94.9,94.8,94.8
LEDStatus 1550060485.322 Temperature:55.4283 Current:9.4774 Voltage:3.40562 JuncTemp:72.5171
Time 1550060485.624 -elapsed=774 -active=762 -remaining=5507
Temperature 1550060486.116 -sample=95.0,95.0,94.9,94.9,94.9,94.9 -heatsink=33.6 -cover=105.0 -block=94.9,94.9,94.9,95.0,95.0,95.0
Debug 1550060486.304 C: ISTAT?
Debug 1550060486.320 S: OK ISTAT? Running
LEDStatus 1550060486.328 Temperature:55.3924 Current:9.45591 Voltage:3.40562 JuncTemp:72.466
Time 1550060486.624 -elapsed=775 -active=763 -remaining=5506
Temperature 1550060487.116 -sample=95.0,95.0,95.0,94.9,94.9,94.9 -heatsink=33.7 -cover=105.1 -block=95.0,95.0,95.0,95.0,95.0,95.0
LEDStatus 1550060487.330 Temperature:55.2849 Current:9.46665 Voltage:3.40773 JuncTemp:72.5171
Time 1550060487.623 -elapsed=776 -active=764 -remaining=5505
Temperature 1550060488.116 -sample=95.0,95.0,95.0,95.0,95.0,95.0 -heatsink=33.7 -cover=105.0 -block=95.0,95.0,95.0,95.0,95.0,95.0
LEDStatus 1550060488.321 Temperature:55.4283 Current:9.43441 Voltage:3.40984 JuncTemp:72.5307
Time 1550060488.623 -elapsed=777 -active=765 -remaining=5504
Temperature 1550060489.116 -sample=95.0,95.0,95.0,95.0,95.0,95.0 -heatsink=33.7 -cover=105.0 -block=95.0,95.0,95.0,95.0,95.0,95.0
LEDStatus 1550060489.321 Temperature:55.3924 Current:9.46665 Voltage:3.40773 JuncTemp:72.53
Time 1550060489.634 -elapsed=778 -active=766 -remaining=5503
Temperature 1550060490.117 -sample=95.0,95.0,95.0,95.0,95.0,95.0 -heatsink=33.7 -cover=105.0 -block=95.0,95.0,95.0,95.0,95.0,95.0
LEDStatus 1550060490.331 Temperature:55.4283 Current:9.4774 Voltage:3.41195 JuncTemp:72.4619
Time 1550060490.624 -elapsed=779 -active=767 -remaining=5502
Temperature 1550060491.116 -sample=95.0,95.0,95.0,95.0,95.0,95.0 -heatsink=33.7 -cover=105.0 -block=95.0,95.0,95.0,95.0,95.0,95.0
Debug 1550060491.303 C: ISTAT?
Debug 1550060491.316 S: OK ISTAT? Running
LEDStatus 1550060491.332 Temperature:55.3566 Current:9.46665 Voltage:3.40562 JuncTemp:72.4967
Time 1550060491.623 -elapsed=780 -active=768 -remaining=5501
Temperature 1550060492.116 -sample=95.0,95.0,95.0,95.0,95.0,95.0 -heatsink=33.6 -cover=105.0 -block=95.0,95.0,95.0,95.0,95.0,95.0
LEDStatus 1550060492.331 Temperature:55.3924 Current:9.46665 Voltage:3.40773 JuncTemp:72.4707
Time 1550060492.623 -elapsed=781 -active=769 -remaining=5500
Temperature 1550060493.116 -sample=95.0,95.0,95.0,95.0,95.0,95.0 -heatsink=33.6 -cover=105.0 -block=95.0,95.0,95.0,95.0,95.0,95.0
LEDStatus 1550060493.330 Temperature:55.3207 Current:9.48814 Voltage:3.40773 JuncTemp:72.4349
Time 1550060493.623 -elapsed=782 -active=770 -remaining=5499
Temperature 1550060494.116 -sample=95.0,95.0,95.0,95.0,95.0,95.0 -heatsink=33.6 -cover=105.0 -block=95.0,95.0,95.0,95.0,95.0,95.0
LEDStatus 1550060494.330 Temperature:55.4641 Current:9.48814 Voltage:3.40562 JuncTemp:72.3302
Time 1550060494.634 -elapsed=783 -active=771 -remaining=5498
Temperature 1550060495.116 -sample=95.0,95.0,95.0,95.0,95.0,95.0 -heatsink=33.7 -cover=105.0 -block=95.0,95.0,95.0,95.0,95.0,95.0
LEDStatus 1550060495.321 Temperature:55.4283 Current:9.48814 Voltage:3.40562 JuncTemp:72.4437
Time 1550060495.623 -elapsed=784 -active=772 -remaining=5497
Temperature 1550060496.116 -sample=95.0,95.0,95.0,95.0,95.0,95.0 -heatsink=33.8 -cover=105.0 -block=95.0,95.0,95.0,95.0,95.0,95.0
Debug 1550060496.303 C: ISTAT?
Debug 1550060496.314 S: OK ISTAT? Running
LEDStatus 1550060496.325 Temperature:55.4283 Current:9.43441 Voltage:3.41195 JuncTemp:72.3291
Time 1550060496.624 -elapsed=785 -active=773 -remaining=5496
Temperature 1550060497.116 -sample=95.0,95.0,95.0,95.0,95.0,95.0 -heatsink=33.8 -cover=105.0 -block=95.0,95.0,95.0,95.0,95.0,95.0
LEDStatus 1550060497.322 Temperature:55.4283 Current:9.4774 Voltage:3.40984 JuncTemp:72.5888
Time 1550060497.623 -elapsed=786 -active=774 -remaining=5495
Temperature 1550060498.116 -sample=95.0,95.0,95.0,95.0,95.0,95.0 -heatsink=33.7 -cover=105.0 -block=95.0,95.0,95.0,95.0,95.0,95.0
Debug 1550060498.213 TBC _holding invoked.
Debug 1550060498.214 TBC acquired unhold lock
Debug 1550060498.214 TBC releasing operative lock
Debug 1550060498.237 TBC acquiring operative lock
Debug 1550060498.238 TBC acquired operative lock
Info 1550060498.240 TBC:SETTing ramping "Zone1" from 95.0 to 60.0 (rate=1.600, timeout=65.6, msgid=0x11E8)
Info 1550060498.242 TBC:SETTing ramping "Zone2" from 95.0 to 60.0 (rate=1.600, timeout=65.6, msgid=0x11E9)
Info 1550060498.242 TBC:SETTing ramping "Zone3" from 95.0 to 60.0 (rate=1.600, timeout=65.6, msgid=0x11EA)
Info 1550060498.243 TBC:SETTing ramping "Zone4" from 95.0 to 60.0 (rate=1.600, timeout=65.6, msgid=0x11EB)
Info 1550060498.244 TBC:SETTing ramping "Zone5" from 95.0 to 60.0 (rate=1.600, timeout=65.6, msgid=0x11EC)
Info 1550060498.245 TBC:SETTing ramping "Zone6" from 95.0 to 60.0 (rate=1.600, timeout=65.6, msgid=0x11ED)
LEDStatus 1550060498.324 Temperature:55.4641 Current:9.48814 Voltage:3.40773 JuncTemp:72.6324
Run 1550060498.352 Step 2
Run 1550060498.362 Ramping -zones=Zone1,Zone2,Zone3,Zone4,Zone5,Zone6 -targets=60.000,60.000,60.000,60.000,60.000,60.000 -rates=1.600,1.600,1.600,1.600,1.600,1.600
Time 1550060498.624 -elapsed=787 -active=775 -remaining=5494
Temperature 1550060499.117 -sample=94.9,94.9,94.9,94.9,94.9,94.9 -heatsink=33.9 -cover=105.1 -block=93.7,93.7,93.5,93.5,93.7,93.6
LEDStatus 1550060499.331 Temperature:55.2849 Current:9.46665 Voltage:3.41195 JuncTemp:72.4689
Time 1550060499.633 -elapsed=788 -active=776 -remaining=5493
Temperature 1550060500.116 -sample=93.9,93.9,93.9,93.8,93.9,93.9 -heatsink=34.0 -cover=105.0 -block=89.3,89.3,89.1,89.1,89.2,89.2
LEDStatus 1550060500.321 Temperature:55.4641 Current:9.46665 Voltage:3.40562 JuncTemp:72.5648
Time 1550060500.623 -elapsed=789 -active=777 -remaining=5492
Temperature 1550060501.116 -sample=92.1,92.1,92.1,92.0,92.1,92.0 -heatsink=34.1 -cover=104.9 -block=86.2,86.2,86.2,86.3,86.2,86.1
Debug 1550060501.302 C: ISTAT?
Debug 1550060501.314 S: OK ISTAT? Running
LEDStatus 1550060501.325 Temperature:55.3924 Current:9.49889 Voltage:3.40562 JuncTemp:72.5242
Time 1550060501.623 -elapsed=790 -active=778 -remaining=5491
Temperature 1550060502.116 -sample=90.1,90.2,90.2,90.1,90.2,90.1 -heatsink=34.0 -cover=105.1 -block=84.5,84.5,84.7,84.7,84.6,84.5
LEDStatus 1550060502.322 Temperature:55.3566 Current:9.45591 Voltage:3.40773 JuncTemp:72.5229
Time 1550060502.623 -elapsed=791 -active=779 -remaining=5490
Temperature 1550060503.116 -sample=88.3,88.4,88.4,88.4,88.4,88.4 -heatsink=34.0 -cover=105.0 -block=83.1,83.2,83.3,83.3,83.2,83.1
LEDStatus 1550060503.322 Temperature:55.3566 Current:9.44516 Voltage:3.4035 JuncTemp:72.4213
Time 1550060503.617 -elapsed=792 -active=780 -remaining=5489
Temperature 1550060504.116 -sample=86.6,86.7,86.7,86.7,86.7,86.6 -heatsink=34.2 -cover=105.0 -block=81.6,81.6,81.7,81.7,81.7,81.6
LEDStatus 1550060504.322 Temperature:55.4283 Current:9.45591 Voltage:3.41195 JuncTemp:72.4748
Time 1550060504.630 -elapsed=793 -active=781 -remaining=5488
Temperature 1550060505.116 -sample=85.0,84.9,85.1,85.0,85.0,85.0 -heatsink=34.2 -cover=105.1 -block=79.9,79.9,80.0,80.0,80.0,79.9
LEDStatus 1550060505.333 Temperature:55.4283 Current:9.44516 Voltage:3.40562 JuncTemp:72.6006
Time 1550060505.623 -elapsed=794 -active=782 -remaining=5487
Temperature 1550060506.116 -sample=83.3,83.3,83.4,83.3,83.4,83.3 -heatsink=34.2 -cover=105.1 -block=78.2,78.2,78.3,78.3,78.2,78.2
Debug 1550060506.302 C: ISTAT?
Debug 1550060506.315 S: OK ISTAT? Running
LEDStatus 1550060506.323 Temperature:55.4641 Current:9.46665 Voltage:3.40773 JuncTemp:72.613
Time 1550060506.624 -elapsed=795 -active=783 -remaining=5486
Temperature 1550060507.116 -sample=81.6,81.6,81.7,81.7,81.7,81.6 -heatsink=34.5 -cover=105.1 -block=76.5,76.5,76.6,76.6,76.5,76.5
LEDStatus 1550060507.321 Temperature:55.4283 Current:9.43441 Voltage:3.40773 JuncTemp:72.5037
Time 1550060507.624 -elapsed=796 -active=784 -remaining=5485
Temperature 1550060508.116 -sample=79.9,79.9,80.0,80.0,80.0,79.9 -heatsink=34.6 -cover=105.1 -block=74.8,74.8,75.0,75.0,74.9,74.8
LEDStatus 1550060508.321 Temperature:55.4283 Current:9.4774 Voltage:3.40984 JuncTemp:72.5529
Time 1550060508.623 -elapsed=797 -active=785 -remaining=5484
Temperature 1550060509.116 -sample=78.3,78.2,78.3,78.4,78.3,78.2 -heatsink=34.6 -cover=105.0 -block=73.2,73.2,73.3,73.3,73.2,73.2
LEDStatus 1550060509.321 Temperature:55.4641 Current:9.45591 Voltage:3.40984 JuncTemp:72.5366
Time 1550060509.634 -elapsed=798 -active=786 -remaining=5483
Temperature 1550060510.116 -sample=76.6,76.5,76.6,76.7,76.6,76.6 -heatsink=34.9 -cover=105.0 -block=71.6,71.5,71.7,71.6,71.6,71.6
LEDStatus 1550060510.322 Temperature:55.4641 Current:9.46665 Voltage:3.40773 JuncTemp:72.5976
Time 1550060510.623 -elapsed=799 -active=787 -remaining=5482
Temperature 1550060511.116 -sample=74.9,74.8,75.1,75.0,74.9,74.9 -heatsink=34.7 -cover=105.0 -block=69.9,69.8,70.0,70.0,69.9,69.9
Debug 1550060511.302 C: ISTAT?
Debug 1550060511.314 S: OK ISTAT? Running
LEDStatus 1550060511.325 Temperature:55.4283 Current:9.46665 Voltage:3.40562 JuncTemp:72.5464
Time 1550060511.623 -elapsed=800 -active=788 -remaining=5481
Temperature 1550060512.116 -sample=73.3,73.2,73.4,73.3,73.3,73.2 -heatsink=34.7 -cover=105.1 -block=68.3,68.1,68.3,68.3,68.2,68.3
LEDStatus 1550060512.322 Temperature:55.4641 Current:9.45591 Voltage:3.40773 JuncTemp:72.5154
Time 1550060512.617 -elapsed=801 -active=789 -remaining=5480
Temperature 1550060513.116 -sample=71.6,71.5,71.7,71.7,71.6,71.6 -heatsink=34.9 -cover=105.0 -block=66.6,66.4,66.6,66.6,66.5,66.6
LEDStatus 1550060513.321 Temperature:55.6431 Current:9.4774 Voltage:3.40773 JuncTemp:72.5318
Time 1550060513.623 -elapsed=802 -active=790 -remaining=5479
Temperature 1550060514.116 -sample=69.9,69.8,70.0,70.0,69.9,70.0 -heatsink=34.9 -cover=105.0 -block=64.9,64.7,64.9,64.9,64.8,64.9
LEDStatus 1550060514.321 Temperature:55.4283 Current:9.42367 Voltage:3.40562 JuncTemp:72.4947
Time 1550060514.634 -elapsed=803 -active=791 -remaining=5478
Temperature 1550060515.116 -sample=68.3,68.1,68.3,68.3,68.2,68.3 -heatsink=35.0 -cover=105.0 -block=63.2,63.1,63.3,63.3,63.2,63.2
LEDStatus 1550060515.322 Temperature:55.4999 Current:9.4774 Voltage:3.40984 JuncTemp:72.5229
Time 1550060515.623 -elapsed=804 -active=792 -remaining=5477
Temperature 1550060516.116 -sample=66.6,66.4,66.7,66.6,66.6,66.6 -heatsink=35.1 -cover=105.0 -block=61.6,61.5,61.7,61.7,61.6,61.6
Debug 1550060516.302 C: ISTAT?
Debug 1550060516.314 S: OK ISTAT? Running
LEDStatus 1550060516.324 Temperature:55.5357 Current:9.4774 Voltage:3.40773 JuncTemp:72.6709
Time 1550060516.617 -elapsed=805 -active=793 -remaining=5476
Temperature 1550060517.116 -sample=65.0,64.8,65.0,65.0,64.9,65.0 -heatsink=35.3 -cover=105.0 -block=60.0,59.8,60.1,60.0,59.9,60.1
LEDStatus 1550060517.321 Temperature:55.5357 Current:9.44516 Voltage:3.41195 JuncTemp:72.7368
Time 1550060517.623 -elapsed=806 -active=794 -remaining=5475
Temperature 1550060518.116 -sample=63.3,63.2,63.4,63.4,63.3,63.4 -heatsink=35.6 -cover=105.0 -block=58.7,58.6,58.8,58.7,58.6,58.8
LEDStatus 1550060518.331 Temperature:55.4999 Current:9.43441 Voltage:3.40562 JuncTemp:72.5782
Time 1550060518.623 -elapsed=807 -active=795 -remaining=5474
Temperature 1550060519.116 -sample=61.9,61.8,62.0,62.0,61.9,62.0 -heatsink=35.4 -cover=105.0 -block=58.3,58.4,58.3,58.3,58.4,58.3
LEDStatus 1550060519.321 Temperature:55.5715 Current:9.46665 Voltage:3.40984 JuncTemp:72.6616
Time 1550060519.634 -elapsed=808 -active=796 -remaining=5473
Debug 1550060520.093 LLAC ACK: Acknowledge (type=3), name=Unknown, dest=0x00, source=0x81, control=0x01, id=0x0000, msgid=0x11E8, data=[]
Debug 1550060520.094 LLAC ACK reply: Acknowledge (type=3), name=Unknown, dest=0x81, source=0x00, control=0x01, id=0x0000, msgid=0x11E8, data=[]
Debug 1550060520.095 LLAC ACK: Acknowledge (type=3), name=Unknown, dest=0x00, source=0x82, control=0x01, id=0x0000, msgid=0x11E9, data=[]
Debug 1550060520.095 LLAC ACK reply: Acknowledge (type=3), name=Unknown, dest=0x82, source=0x00, control=0x01, id=0x0000, msgid=0x11E9, data=[]
Temperature 1550060520.114 -sample=61.0,60.9,61.0,61.0,60.9,61.0 -heatsink=35.4 -cover=105.0 -block=58.8,58.8,58.8,58.8,58.8,58.8
Debug 1550060520.159 LLAC ACK: Acknowledge (type=3), name=Unknown, dest=0x00, source=0x83, control=0x01, id=0x0000, msgid=0x11EA, data=[]
Debug 1550060520.160 LLAC ACK reply: Acknowledge (type=3), name=Unknown, dest=0x83, source=0x00, control=0x01, id=0x0000, msgid=0x11EA, data=[]
Debug 1550060520.160 LLAC ACK: Acknowledge (type=3), name=Unknown, dest=0x00, source=0x84, control=0x01, id=0x0000, msgid=0x11EB, data=[]
Debug 1550060520.161 LLAC ACK reply: Acknowledge (type=3), name=Unknown, dest=0x84, source=0x00, control=0x01, id=0x0000, msgid=0x11EB, data=[]
Debug 1550060520.161 LLAC ACK: Acknowledge (type=3), name=Unknown, dest=0x00, source=0x85, control=0x01, id=0x0000, msgid=0x11EC, data=[]
Debug 1550060520.162 LLAC ACK reply: Acknowledge (type=3), name=Unknown, dest=0x85, source=0x00, control=0x01, id=0x0000, msgid=0x11EC, data=[]
Debug 1550060520.162 LLAC ACK: Acknowledge (type=3), name=Unknown, dest=0x00, source=0x86, control=0x01, id=0x0000, msgid=0x11ED, data=[]
Debug 1550060520.163 LLAC ACK reply: Acknowledge (type=3), name=Unknown, dest=0x86, source=0x00, control=0x01, id=0x0000, msgid=0x11ED, data=[]
Debug 1550060520.164 TBC releasing operative lock
Debug 1550060520.165 Pending Suspend flag: False
Debug 1550060520.202 TBC acquiring operative lock
Debug 1550060520.203 TBC acquired operative lock
Info 1550060520.204 TBC:HOLD starting 60.000000s hold
Run 1550060520.207 Holding -time=60 -collecting=True
Debug 1550060520.225 TBC acquiring unhold lock
Run 1550060520.231 Acquiring -run="20190213smp49-60" -stage=2 -cycle=5 -point=1 -Temperature=60.9095,60.8111,60.9475,60.941,60.8576,60.9341
LEDStatus 1550060520.452 Temperature:55.4999 Current:9.44516 Voltage:3.40562 JuncTemp:72.7514
Time 1550060520.617 -elapsed=809 -active=797 -remaining=5472
Temperature 1550060521.116 -sample=60.4,60.4,60.5,60.5,60.4,60.4 -heatsink=35.6 -cover=105.0 -block=59.8,60.1,59.7,59.8,60.0,59.7
Debug 1550060521.302 C: ISTAT?
Debug 1550060521.314 S: OK ISTAT? Running
LEDStatus 1550060521.324 Temperature:55.4999 Current:9.46665 Voltage:3.40984 JuncTemp:72.5588
Time 1550060521.623 -elapsed=810 -active=798 -remaining=5471
Temperature 1550060522.116 -sample=60.4,60.4,60.4,60.4,60.4,60.4 -heatsink=35.7 -cover=105.0 -block=60.3,60.3,60.3,60.2,60.3,60.3
LEDStatus 1550060522.322 Temperature:55.6431 Current:9.45591 Voltage:3.40984 JuncTemp:72.6674
Time 1550060522.623 -elapsed=811 -active=799 -remaining=5470
Temperature 1550060523.117 -sample=60.3,60.3,60.3,60.3,60.3,60.3 -heatsink=35.7 -cover=105.1 -block=60.1,60.1,60.1,60.2,60.1,60.1
LEDStatus 1550060523.324 Temperature:55.5357 Current:9.46665 Voltage:3.4035 JuncTemp:72.6016
Time 1550060523.624 -elapsed=812 -active=800 -remaining=5469
Temperature 1550060524.116 -sample=60.3,60.3,60.3,60.3,60.3,60.3 -heatsink=35.9 -cover=105.0 -block=60.0,60.0,60.1,60.1,60.0,60.0
LEDStatus 1550060524.322 Temperature:55.5715 Current:9.45591 Voltage:3.40984 JuncTemp:72.584
Time 1550060524.624 -elapsed=813 -active=801 -remaining=5468
Temperature 1550060525.116 -sample=60.2,60.2,60.2,60.2,60.2,60.2 -heatsink=35.9 -cover=105.0 -block=60.0,60.0,60.0,60.0,60.0,60.0
LEDStatus 1550060525.321 Temperature:55.6073 Current:9.45591 Voltage:3.40773 JuncTemp:72.6962
Time 1550060525.623 -elapsed=814 -active=802 -remaining=5467
Temperature 1550060526.116 -sample=60.1,60.1,60.2,60.2,60.1,60.1 -heatsink=35.9 -cover=105.0 -block=60.0,60.0,60.0,60.0,60.0,60.0
Debug 1550060526.302 C: ISTAT?
Debug 1550060526.313 S: OK ISTAT? Running
LEDStatus 1550060526.324 Temperature:55.5715 Current:9.46665 Voltage:3.40773 JuncTemp:72.6962
Time 1550060526.618 -elapsed=815 -active=803 -remaining=5466
Temperature 1550060527.116 -sample=60.1,60.1,60.1,60.1,60.1,60.1 -heatsink=35.7 -cover=105.0 -block=60.0,60.0,60.0,60.0,60.0,60.0
LEDStatus 1550060527.322 Temperature:55.6073 Current:9.4774 Voltage:3.40562 JuncTemp:72.7302
Time 1550060527.623 -elapsed=816 -active=804 -remaining=5465
Temperature 1550060528.116 -sample=60.1,60.1,60.1,60.1,60.1,60.1 -heatsink=36.0 -cover=105.0 -block=60.0,60.0,60.0,60.0,60.0,60.0
LEDStatus 1550060528.322 Temperature:55.5715 Current:9.46665 Voltage:3.40773 JuncTemp:72.6709
Time 1550060528.623 -elapsed=817 -active=805 -remaining=5464
Temperature 1550060529.116 -sample=60.0,60.0,60.0,60.0,60.0,60.0 -heatsink=36.0 -cover=105.1 -block=60.0,60.0,60.0,60.0,60.0,60.0
LEDStatus 1550060529.322 Temperature:55.6073 Current:9.45591 Voltage:3.40984 JuncTemp:72.7368
Time 1550060529.634 -elapsed=818 -active=806 -remaining=5463
Temperature 1550060530.116 -sample=60.0,60.0,60.0,60.0,60.0,60.0 -heatsink=36.0 -cover=105.0 -block=60.0,60.0,60.0,60.0,60.0,60.0
LEDStatus 1550060530.322 Temperature:55.6789 Current:9.46665 Voltage:3.40773 JuncTemp:72.7156
Time 1550060530.623 -elapsed=819 -active=807 -remaining=5462
Temperature 1550060531.116 -sample=60.0,60.0,60.0,60.0,60.0,60.0 -heatsink=36.0 -cover=105.0 -block=60.0,60.0,60.0,60.0,60.0,60.0
Debug 1550060531.305 C: ISTAT?
Debug 1550060531.316 S: OK ISTAT? Running
LEDStatus 1550060531.327 Temperature:55.5715 Current:9.4774 Voltage:3.40562 JuncTemp:72.6886
Time 1550060531.623 -elapsed=820 -active=808 -remaining=5461
Temperature 1550060532.116 -sample=60.0,60.0,60.0,60.0,60.0,60.0 -heatsink=36.1 -cover=105.0 -block=60.0,60.0,60.0,60.0,60.0,60.0
LEDStatus 1550060532.330 Temperature:55.5357 Current:9.45591 Voltage:3.4035 JuncTemp:72.618
Time 1550060532.623 -elapsed=821 -active=809 -remaining=5460
Temperature 1550060533.116 -sample=60.0,60.0,60.0,60.0,60.0,60.0 -heatsink=36.0 -cover=105.0 -block=60.0,60.0,60.0,60.0,60.0,60.0
LEDStatus 1550060533.322 Temperature:55.6073 Current:9.45591 Voltage:3.41195 JuncTemp:72.678
Time 1550060533.623 -elapsed=822 -active=810 -remaining=5459
Temperature 1550060534.116 -sample=60.0,60.0,60.0,60.0,60.0,60.0 -heatsink=36.2 -cover=105.1 -block=60.0,60.0,60.0,60.0,60.0,60.0
LEDStatus 1550060534.331 Temperature:55.6073 Current:9.46665 Voltage:3.41195 JuncTemp:72.6198
Time 1550060534.631 -elapsed=823 -active=811 -remaining=5458
Temperature 1550060535.116 -sample=60.0,60.0,60.0,60.0,60.0,60.0 -heatsink=36.0 -cover=105.0 -block=60.0,60.0,60.0,60.0,60.0,60.0
LEDStatus 1550060535.322 Temperature:55.5715 Current:9.45591 Voltage:3.41195 JuncTemp:72.6409
Time 1550060535.623 -elapsed=824 -active=812 -remaining=5457
Temperature 1550060536.114 -sample=60.0,60.0,60.0,60.0,60.0,60.0 -heatsink=36.1 -cover=105.0 -block=60.0,60.0,60.0,60.0,60.0,60.0
Debug 1550060536.309 C: ISTAT?
Debug 1550060536.337 S: OK ISTAT? Running
LEDStatus 1550060536.349 Temperature:55.5715 Current:9.4774 Voltage:3.41195 JuncTemp:72.6798
Time 1550060536.623 -elapsed=825 -active=813 -remaining=5456
Temperature 1550060537.116 -sample=60.0,60.0,60.0,60.0,60.0,60.0 -heatsink=36.2 -cover=104.9 -block=60.0,60.0,60.0,60.0,60.0,60.0
LEDStatus 1550060537.331 Temperature:55.5715 Current:9.44516 Voltage:3.40562 JuncTemp:72.7456
Time 1550060537.624 -elapsed=826 -active=814 -remaining=5455
Temperature 1550060538.116 -sample=60.0,60.0,60.0,60.0,60.0,60.0 -heatsink=35.9 -cover=105.0 -block=60.0,60.0,60.0,60.0,60.0,60.0
LEDStatus 1550060538.321 Temperature:55.6073 Current:9.45591 Voltage:3.40562 JuncTemp:72.705
Time 1550060538.623 -elapsed=827 -active=815 -remaining=5454
Temperature 1550060539.116 -sample=60.0,60.0,60.0,60.0,60.0,60.0 -heatsink=35.9 -cover=104.9 -block=60.0,60.0,60.0,60.0,60.0,60.0
LEDStatus 1550060539.321 Temperature:55.4999 Current:9.4774 Voltage:3.40773 JuncTemp:72.6364
Time 1550060539.635 -elapsed=828 -active=816 -remaining=5453
Temperature 1550060540.116 -sample=60.0,60.0,60.0,60.0,60.0,60.0 -heatsink=36.0 -cover=105.0 -block=60.0,60.0,60.0,60.0,60.0,60.0
LEDStatus 1550060540.322 Temperature:55.6431 Current:9.45591 Voltage:3.40562 JuncTemp:72.581
Time 1550060540.623 -elapsed=829 -active=817 -remaining=5452
Temperature 1550060541.116 -sample=60.0,60.0,60.0,60.0,60.0,60.0 -heatsink=36.0 -cover=105.0 -block=60.0,60.0,60.0,60.0,60.0,60.0
Debug 1550060541.305 C: ISTAT?
Debug 1550060541.316 S: OK ISTAT? Running
LEDStatus 1550060541.327 Temperature:55.6431 Current:9.44516 Voltage:3.40984 JuncTemp:72.762
Time 1550060541.623 -elapsed=830 -active=818 -remaining=5451
Temperature 1550060542.116 -sample=60.0,60.0,60.0,60.0,60.0,60.0 -heatsink=36.0 -cover=104.9 -block=60.0,60.0,60.0,60.0,60.0,60.0
LEDStatus 1550060542.321 Temperature:55.5715 Current:9.43441 Voltage:3.40984 JuncTemp:72.6532
Time 1550060542.623 -elapsed=831 -active=819 -remaining=5450
Temperature 1550060543.116 -sample=60.0,60.0,60.0,60.0,60.0,60.0 -heatsink=35.9 -cover=105.1 -block=60.0,60.0,60.0,60.0,60.0,60.0
LEDStatus 1550060543.322 Temperature:55.6073 Current:9.43441 Voltage:3.41406 JuncTemp:72.735
Time 1550060543.624 -elapsed=832 -active=820 -remaining=5449
Temperature 1550060544.116 -sample=60.0,60.0,60.0,60.0,60.0,60.0 -heatsink=35.7 -cover=105.0 -block=60.0,60.0,60.0,60.0,60.0,60.0
LEDStatus 1550060544.332 Temperature:55.6789 Current:9.4774 Voltage:3.4035 JuncTemp:72.6856
Time 1550060544.634 -elapsed=833 -active=821 -remaining=5448
Temperature 1550060545.116 -sample=60.0,60.0,60.0,60.0,60.0,60.0 -heatsink=36.0 -cover=105.0 -block=60.0,60.0,60.0,60.0,60.0,60.0
LEDStatus 1550060545.321 Temperature:55.5715 Current:9.45591 Voltage:3.40773 JuncTemp:72.6992
Time 1550060545.623 -elapsed=834 -active=822 -remaining=5447
Temperature 1550060546.116 -sample=60.0,60.0,60.0,60.0,60.0,60.0 -heatsink=35.6 -cover=105.1 -block=60.0,60.0,60.0,60.0,60.0,60.0
Debug 1550060546.307 C: ISTAT?
Debug 1550060546.332 S: OK ISTAT? Running
LEDStatus 1550060546.343 Temperature:55.6789 Current:9.46665 Voltage:3.4035 JuncTemp:72.614
Time 1550060546.623 -elapsed=835 -active=823 -remaining=5446
Temperature 1550060547.116 -sample=60.0,60.0,60.0,60.0,60.0,60.0 -heatsink=36.0 -cover=105.0 -block=60.0,60.0,60.0,60.0,60.0,60.0
LEDStatus 1550060547.322 Temperature:55.6073 Current:9.48814 Voltage:3.4035 JuncTemp:72.678
Time 1550060547.623 -elapsed=836 -active=824 -remaining=5445
Temperature 1550060548.116 -sample=60.0,60.0,60.0,60.0,60.0,60.0 -heatsink=35.7 -cover=105.0 -block=60.0,60.0,60.0,60.0,60.0,60.0
LEDStatus 1550060548.322 Temperature:55.5715 Current:9.4774 Voltage:3.40139 JuncTemp:72.581
Time 1550060548.623 -elapsed=837 -active=825 -remaining=5444
Temperature 1550060549.114 -sample=60.0,60.0,60.0,60.0,60.0,60.0 -heatsink=35.7 -cover=105.1 -block=60.0,60.0,60.0,60.0,60.0,60.0
LEDStatus 1550060549.331 Temperature:55.5357 Current:9.46665 Voltage:3.40984 JuncTemp:72.7262
Time 1550060549.634 -elapsed=838 -active=826 -remaining=5443
Temperature 1550060550.116 -sample=60.0,60.0,60.0,60.0,60.0,60.0 -heatsink=35.5 -cover=105.1 -block=60.0,60.0,60.0,60.0,60.0,60.0
LEDStatus 1550060550.322 Temperature:55.6073 Current:9.49889 Voltage:3.41195 JuncTemp:72.644
Time 1550060550.623 -elapsed=839 -active=827 -remaining=5442
Temperature 1550060551.116 -sample=60.0,60.0,60.0,60.0,60.0,60.0 -heatsink=35.8 -cover=105.0 -block=60.0,60.0,60.0,60.0,60.0,60.0
Debug 1550060551.302 C: ISTAT?
Debug 1550060551.314 S: OK ISTAT? Running
LEDStatus 1550060551.324 Temperature:55.4999 Current:9.45591 Voltage:3.40139 JuncTemp:72.7098
Time 1550060551.623 -elapsed=840 -active=828 -remaining=5441
Temperature 1550060552.116 -sample=60.0,60.0,60.0,60.0,60.0,60.0 -heatsink=35.7 -cover=105.0 -block=60.0,60.0,60.0,60.0,60.0,60.0
LEDStatus 1550060552.321 Temperature:55.6073 Current:9.46665 Voltage:3.40562 JuncTemp:72.6904
Time 1550060552.623 -elapsed=841 -active=829 -remaining=5440
Temperature 1550060553.116 -sample=60.0,60.0,60.0,60.0,60.0,60.0 -heatsink=35.8 -cover=105.0 -block=60.0,60.0,60.0,60.0,60.0,60.0
LEDStatus 1550060553.322 Temperature:55.4999 Current:9.48814 Voltage:3.40773 JuncTemp:72.6392
Time 1550060553.623 -elapsed=842 -active=830 -remaining=5439
Temperature 1550060554.116 -sample=60.0,60.0,60.0,60.0,60.0,60.0 -heatsink=35.8 -cover=105.0 -block=60.0,60.0,60.0,60.0,60.0,60.0
LEDStatus 1550060554.331 Temperature:55.5357 Current:9.4774 Voltage:3.41195 JuncTemp:72.6604
Time 1550060554.634 -elapsed=843 -active=831 -remaining=5438
Temperature 1550060555.116 -sample=60.0,60.0,60.0,60.0,60.0,60.0 -heatsink=35.4 -cover=105.0 -block=60.0,60.0,60.0,60.0,60.0,60.0
LEDStatus 1550060555.321 Temperature:55.4999 Current:9.42367 Voltage:3.40562 JuncTemp:72.5629
Time 1550060555.623 -elapsed=844 -active=832 -remaining=5437
Temperature 1550060556.116 -sample=60.0,60.0,60.0,60.0,60.0,60.0 -heatsink=35.6 -cover=105.1 -block=60.0,60.0,60.0,60.0,60.0,60.0
Debug 1550060556.302 C: ISTAT?
Debug 1550060556.314 S: OK ISTAT? Running
LEDStatus 1550060556.325 Temperature:55.5715 Current:9.44516 Voltage:3.4035 JuncTemp:72.7156
Time 1550060556.623 -elapsed=845 -active=833 -remaining=5436
Temperature 1550060557.116 -sample=60.0,60.0,60.0,60.0,60.0,60.0 -heatsink=35.8 -cover=105.0 -block=60.0,60.0,60.0,60.0,60.0,60.0
LEDStatus 1550060557.321 Temperature:55.5715 Current:9.4774 Voltage:3.40562 JuncTemp:72.6662
Time 1550060557.624 -elapsed=846 -active=834 -remaining=5435
Temperature 1550060558.116 -sample=60.0,60.0,60.0,60.0,60.0,60.0 -heatsink=35.5 -cover=105.0 -block=60.0,60.0,60.0,60.0,60.0,60.0
LEDStatus 1550060558.325 Temperature:55.5715 Current:9.4774 Voltage:3.40562 JuncTemp:72.6157
Time 1550060558.623 -elapsed=847 -active=835 -remaining=5434
Temperature 1550060559.116 -sample=60.0,60.0,60.0,60.0,60.0,60.0 -heatsink=35.5 -cover=105.0 -block=60.0,60.0,60.0,60.0,60.0,60.0
LEDStatus 1550060559.322 Temperature:55.5715 Current:9.46665 Voltage:3.40773 JuncTemp:72.6758
Time 1550060559.635 -elapsed=848 -active=836 -remaining=5433
Debug 1550060560.335 Start XML:NEW S2-C5-T2-P1
Debug 1550060560.336 End XML:NEW S2-C5-T2-P1
Info 1550060560.338 Motor start m5 x5
Temperature 1550060560.290 -sample=60.0,60.0,60.0,60.0,60.0,60.0 -heatsink=35.5 -cover=104.9 -block=60.0,60.0,60.0,60.0,60.0,60.0
LEDStatus 1550060560.371 Temperature:55.5357 Current:9.45591 Voltage:3.40984 JuncTemp:72.6122
Debug 1550060560.407 Start XML:NEW 2-5-2-1-m5-x5
Debug 1550060560.408 End XML:NEW 2-5-2-1-m5-x5
Time 1550060560.617 -elapsed=849 -active=837 -remaining=5432
Debug 1550060560.628 LLAC ACK: Acknowledge (type=3), name=Unknown, dest=0x00, source=0x91, control=0x01, id=0x0000, msgid=0x166B, data=[]
Debug 1550060560.628 LLAC ACK reply: Acknowledge (type=3), name=Unknown, dest=0x91, source=0x00, control=0x01, id=0x0000, msgid=0x166B, data=[]
Debug 1550060560.647 LLAC ACK: Acknowledge (type=3), name=Unknown, dest=0x00, source=0x91, control=0x01, id=0x0000, msgid=0x166E, data=[]
Debug 1550060560.647 LLAC ACK reply: Acknowledge (type=3), name=Unknown, dest=0x91, source=0x00, control=0x01, id=0x0000, msgid=0x166E, data=[]
Info 1550060560.650 Motor end m5 x5
Info 1550060560.659 Emission Encoder -36 18000 Excitation Encoder -18 0
Info 1550060560.661 Capture start m5 x5
Debug 1550060560.715 Start XML:IMAGe+ S02_C005_T02_P0001_M5_X5_E1.tiff {'blkID': '21', 'run': '20190213smp49-60', 'exposure': '200', 'excitationColor': 'x5', 'point': '0001', 'blockTemperature': '60.0027,60.0054,60.0097,60.001,60.0152,60.0017', 'lampTemperature': '55.4641', 'lamp': '90', 'sampleVolume': '10', 'step': '02', 'emissionColor': 'm5', 'exposureIndex': '1', 'time': '1550060560.679', 'sampleTemperature': '59.9991,59.9985,59.9971,59.9978,59.998,59.9984', 'stage': '02', 'coverTemperature': '104.989', 'cycle': '005'}
Debug 1550060560.716 End XML:IMAGe+ S02_C005_T02_P0001_M5_X5_E1.tiff {'blkID': '21', 'run': '20190213smp49-60', 'exposure': '200', 'excitationColor': 'x5', 'point': '0001', 'blockTemperature': '60.0027,60.0054,60.0097,60.001,60.0152,60.0017', 'lampTemperature': '55.4641', 'lamp': '90', 'sampleVolume': '10', 'step': '02', 'emissionColor': 'm5', 'exposureIndex': '1', 'time': '1550060560.679', 'sampleTemperature': '59.9991,59.9985,59.9971,59.9978,59.998,59.9984', 'stage': '02', 'coverTemperature': '104.989', 'cycle': '005'}
Debug 1550060560.731 CAMera:ACQuire start exposure
Temperature 1550060561.117 -sample=60.0,60.0,60.0,60.0,60.0,60.0 -heatsink=35.3 -cover=105.1 -block=60.0,60.0,60.0,60.0,60.0,60.0
Debug 1550060561.303 C: ISTAT?
Debug 1550060561.314 S: OK ISTAT? Running
LEDStatus 1550060561.326 Temperature:55.6431 Current:9.46665 Voltage:3.40984 JuncTemp:72.7571
Debug 1550060561.372 CAMera:ACQuire end exposure
Image 1550060561.386 -run='20190213smp49-60' -stage=2 -cycle=5 -step=2 -point=1  -emission=m5 -excitation=x5  -exposure=200 -lamp=90 -filepath='EXPERIMENTS:20190213smp49-60/apldbio/sds/images/S02_C005_T02_P0001_M5_X5_E1.tiff'
Info 1550060561.388 Capture end m5 x5
Info 1550060561.391 Capture start m5 x5
Debug 1550060561.444 Start XML:IMAGe+ S02_C005_T02_P0001_M5_X5_E2.tiff {'blkID': '21', 'run': '20190213smp49-60', 'exposure': '920', 'excitationColor': 'x5', 'point': '0001', 'blockTemperature': '60.0027,60.0054,60.0097,60.001,60.0152,60.0017', 'lampTemperature': '55.4641', 'lamp': '90', 'sampleVolume': '10', 'step': '02', 'emissionColor': 'm5', 'exposureIndex': '2', 'time': '1550060561.410', 'sampleTemperature': '59.9991,59.9985,59.9971,59.9978,59.998,59.9984', 'stage': '02', 'coverTemperature': '104.989', 'cycle': '005'}
Debug 1550060561.445 End XML:IMAGe+ S02_C005_T02_P0001_M5_X5_E2.tiff {'blkID': '21', 'run': '20190213smp49-60', 'exposure': '920', 'excitationColor': 'x5', 'point': '0001', 'blockTemperature': '60.0027,60.0054,60.0097,60.001,60.0152,60.0017', 'lampTemperature': '55.4641', 'lamp': '90', 'sampleVolume': '10', 'step': '02', 'emissionColor': 'm5', 'exposureIndex': '2', 'time': '1550060561.410', 'sampleTemperature': '59.9991,59.9985,59.9971,59.9978,59.998,59.9984', 'stage': '02', 'coverTemperature': '104.989', 'cycle': '005'}
Debug 1550060561.458 CAMera:ACQuire start exposure
Time 1550060561.617 -elapsed=850 -active=838 -remaining=5431
Temperature 1550060562.116 -sample=60.0,60.0,60.0,60.0,60.0,60.0 -heatsink=35.4 -cover=104.9 -block=60.0,60.0,60.0,60.0,60.0,60.0
LEDStatus 1550060562.322 Temperature:55.7147 Current:9.4774 Voltage:3.40773 JuncTemp:72.7032
Debug 1550060562.522 CAMera:ACQuire end exposure
Info 1550060562.533 Capture end m5 x5
Image 1550060562.536 -run='20190213smp49-60' -stage=2 -cycle=5 -step=2 -point=1  -emission=m5 -excitation=x5  -exposure=920 -lamp=90 -filepath='EXPERIMENTS:20190213smp49-60/apldbio/sds/images/S02_C005_T02_P0001_M5_X5_E2.tiff'
Info 1550060562.536 Motor start m3 x3
Debug 1550060562.611 Start XML:NEW 2-5-2-1-m3-x3
Debug 1550060562.612 End XML:NEW 2-5-2-1-m3-x3
Time 1550060562.618 -elapsed=851 -active=839 -remaining=5430
Debug 1550060562.788 LLAC ACK: Acknowledge (type=3), name=Unknown, dest=0x00, source=0x91, control=0x01, id=0x0000, msgid=0x169C, data=[]
Debug 1550060562.789 LLAC ACK reply: Acknowledge (type=3), name=Unknown, dest=0x91, source=0x00, control=0x01, id=0x0000, msgid=0x169C, data=[]
Debug 1550060562.804 LLAC ACK: Acknowledge (type=3), name=Unknown, dest=0x00, source=0x91, control=0x01, id=0x0000, msgid=0x169E, data=[]
Debug 1550060562.805 LLAC ACK reply: Acknowledge (type=3), name=Unknown, dest=0x91, source=0x00, control=0x01, id=0x0000, msgid=0x169E, data=[]
Info 1550060562.810 Motor end m3 x3
Info 1550060562.829 Emission Encoder -36 22500 Excitation Encoder -18 15750
Info 1550060562.831 Capture start m3 x3
Debug 1550060562.879 Start XML:IMAGe+ S02_C005_T02_P0001_M3_X3_E1.tiff {'blkID': '21', 'run': '20190213smp49-60', 'exposure': '125', 'excitationColor': 'x3', 'point': '0001', 'blockTemperature': '60.0027,60.0054,60.0097,60.001,60.0152,60.0017', 'lampTemperature': '55.4641', 'lamp': '90', 'sampleVolume': '10', 'step': '02', 'emissionColor': 'm3', 'exposureIndex': '1', 'time': '1550060562.846', 'sampleTemperature': '59.9991,59.9985,59.9971,59.9978,59.998,59.9984', 'stage': '02', 'coverTemperature': '104.989', 'cycle': '005'}
Debug 1550060562.880 End XML:IMAGe+ S02_C005_T02_P0001_M3_X3_E1.tiff {'blkID': '21', 'run': '20190213smp49-60', 'exposure': '125', 'excitationColor': 'x3', 'point': '0001', 'blockTemperature': '60.0027,60.0054,60.0097,60.001,60.0152,60.0017', 'lampTemperature': '55.4641', 'lamp': '90', 'sampleVolume': '10', 'step': '02', 'emissionColor': 'm3', 'exposureIndex': '1', 'time': '1550060562.846', 'sampleTemperature': '59.9991,59.9985,59.9971,59.9978,59.998,59.9984', 'stage': '02', 'coverTemperature': '104.989', 'cycle': '005'}
Debug 1550060562.893 CAMera:ACQuire start exposure
Temperature 1550060563.116 -sample=60.0,60.0,60.0,60.0,60.0,60.0 -heatsink=35.4 -cover=104.9 -block=60.0,60.0,60.0,60.0,60.0,60.0
LEDStatus 1550060563.322 Temperature:55.7147 Current:9.45591 Voltage:3.40773 JuncTemp:72.9245
Debug 1550060563.495 CAMera:ACQuire end exposure
Info 1550060563.514 Capture end m3 x3
Info 1550060563.520 Capture start m3 x3
Debug 1550060563.585 Start XML:IMAGe+ S02_C005_T02_P0001_M3_X3_E2.tiff {'blkID': '21', 'run': '20190213smp49-60', 'exposure': '560', 'excitationColor': 'x3', 'point': '0001', 'blockTemperature': '60.0027,60.0054,60.0097,60.001,60.0152,60.0017', 'lampTemperature': '55.4641', 'lamp': '90', 'sampleVolume': '10', 'step': '02', 'emissionColor': 'm3', 'exposureIndex': '2', 'time': '1550060563.549', 'sampleTemperature': '59.9991,59.9985,59.9971,59.9978,59.998,59.9984', 'stage': '02', 'coverTemperature': '104.989', 'cycle': '005'}
Debug 1550060563.586 End XML:IMAGe+ S02_C005_T02_P0001_M3_X3_E2.tiff {'blkID': '21', 'run': '20190213smp49-60', 'exposure': '560', 'excitationColor': 'x3', 'point': '0001', 'blockTemperature': '60.0027,60.0054,60.0097,60.001,60.0152,60.0017', 'lampTemperature': '55.4641', 'lamp': '90', 'sampleVolume': '10', 'step': '02', 'emissionColor': 'm3', 'exposureIndex': '2', 'time': '1550060563.549', 'sampleTemperature': '59.9991,59.9985,59.9971,59.9978,59.998,59.9984', 'stage': '02', 'coverTemperature': '104.989', 'cycle': '005'}
Debug 1550060563.600 CAMera:ACQuire start exposure
Image 1550060563.601 -run='20190213smp49-60' -stage=2 -cycle=5 -step=2 -point=1  -emission=m3 -excitation=x3  -exposure=125 -lamp=90 -filepath='EXPERIMENTS:20190213smp49-60/apldbio/sds/images/S02_C005_T02_P0001_M3_X3_E1.tiff'
Time 1550060563.617 -elapsed=852 -active=840 -remaining=5429
Temperature 1550060564.116 -sample=60.0,60.0,60.0,60.0,60.0,60.0 -heatsink=35.2 -cover=104.9 -block=60.0,60.0,60.0,60.0,60.0,60.0
LEDStatus 1550060564.322 Temperature:55.7147 Current:9.45591 Voltage:3.40984 JuncTemp:72.7254
Debug 1550060564.455 CAMera:ACQuire end exposure
Image 1550060564.468 -run='20190213smp49-60' -stage=2 -cycle=5 -step=2 -point=1  -emission=m3 -excitation=x3  -exposure=560 -lamp=90 -filepath='EXPERIMENTS:20190213smp49-60/apldbio/sds/images/S02_C005_T02_P0001_M3_X3_E2.tiff'
Info 1550060564.470 Capture end m3 x3
Info 1550060564.474 Motor start m4 x4
Debug 1550060564.533 Start XML:NEW 2-5-2-1-m4-x4
Debug 1550060564.534 End XML:NEW 2-5-2-1-m4-x4
Time 1550060564.621 -elapsed=853 -active=841 -remaining=5428
Debug 1550060564.808 LLAC ACK: Acknowledge (type=3), name=Unknown, dest=0x00, source=0x91, control=0x01, id=0x0000, msgid=0x16CC, data=[]
Debug 1550060564.809 LLAC ACK reply: Acknowledge (type=3), name=Unknown, dest=0x91, source=0x00, control=0x01, id=0x0000, msgid=0x16CC, data=[]
Debug 1550060564.824 LLAC ACK: Acknowledge (type=3), name=Unknown, dest=0x00, source=0x91, control=0x01, id=0x0000, msgid=0x16CE, data=[]
Debug 1550060564.825 LLAC ACK reply: Acknowledge (type=3), name=Unknown, dest=0x91, source=0x00, control=0x01, id=0x0000, msgid=0x16CE, data=[]
Info 1550060564.827 Motor end m4 x4
Info 1550060564.836 Emission Encoder -36 0 Excitation Encoder -18 9000
Info 1550060564.837 Capture start m4 x4
Debug 1550060564.898 Start XML:IMAGe+ S02_C005_T02_P0001_M4_X4_E1.tiff {'blkID': '21', 'run': '20190213smp49-60', 'exposure': '150', 'excitationColor': 'x4', 'point': '0001', 'blockTemperature': '60.0027,60.0054,60.0097,60.001,60.0152,60.0017', 'lampTemperature': '55.4641', 'lamp': '90', 'sampleVolume': '10', 'step': '02', 'emissionColor': 'm4', 'exposureIndex': '1', 'time': '1550060564.865', 'sampleTemperature': '59.9991,59.9985,59.9971,59.9978,59.998,59.9984', 'stage': '02', 'coverTemperature': '104.989', 'cycle': '005'}
Debug 1550060564.899 End XML:IMAGe+ S02_C005_T02_P0001_M4_X4_E1.tiff {'blkID': '21', 'run': '20190213smp49-60', 'exposure': '150', 'excitationColor': 'x4', 'point': '0001', 'blockTemperature': '60.0027,60.0054,60.0097,60.001,60.0152,60.0017', 'lampTemperature': '55.4641', 'lamp': '90', 'sampleVolume': '10', 'step': '02', 'emissionColor': 'm4', 'exposureIndex': '1', 'time': '1550060564.865', 'sampleTemperature': '59.9991,59.9985,59.9971,59.9978,59.998,59.9984', 'stage': '02', 'coverTemperature': '104.989', 'cycle': '005'}
Debug 1550060564.912 CAMera:ACQuire start exposure
Temperature 1550060565.116 -sample=60.0,60.0,60.0,60.0,60.0,60.0 -heatsink=35.3 -cover=104.9 -block=60.0,60.0,60.0,60.0,60.0,60.0
LEDStatus 1550060565.322 Temperature:55.7862 Current:9.44516 Voltage:3.40562 JuncTemp:72.7793
Debug 1550060565.527 CAMera:ACQuire end exposure
Info 1550060565.543 Capture end m4 x4
Info 1550060565.546 Capture start m4 x4
Image 1550060565.585 -run='20190213smp49-60' -stage=2 -cycle=5 -step=2 -point=1  -emission=m4 -excitation=x4  -exposure=150 -lamp=90 -filepath='EXPERIMENTS:20190213smp49-60/apldbio/sds/images/S02_C005_T02_P0001_M4_X4_E1.tiff'
Debug 1550060565.599 Start XML:IMAGe+ S02_C005_T02_P0001_M4_X4_E2.tiff {'blkID': '21', 'run': '20190213smp49-60', 'exposure': '800', 'excitationColor': 'x4', 'point': '0001', 'blockTemperature': '60.0027,60.0054,60.0097,60.001,60.0152,60.0017', 'lampTemperature': '55.4641', 'lamp': '90', 'sampleVolume': '10', 'step': '02', 'emissionColor': 'm4', 'exposureIndex': '2', 'time': '1550060565.563', 'sampleTemperature': '59.9991,59.9985,59.9971,59.9978,59.998,59.9984', 'stage': '02', 'coverTemperature': '104.989', 'cycle': '005'}
Debug 1550060565.600 End XML:IMAGe+ S02_C005_T02_P0001_M4_X4_E2.tiff {'blkID': '21', 'run': '20190213smp49-60', 'exposure': '800', 'excitationColor': 'x4', 'point': '0001', 'blockTemperature': '60.0027,60.0054,60.0097,60.001,60.0152,60.0017', 'lampTemperature': '55.4641', 'lamp': '90', 'sampleVolume': '10', 'step': '02', 'emissionColor': 'm4', 'exposureIndex': '2', 'time': '1550060565.563', 'sampleTemperature': '59.9991,59.9985,59.9971,59.9978,59.998,59.9984', 'stage': '02', 'coverTemperature': '104.989', 'cycle': '005'}
Debug 1550060565.614 CAMera:ACQuire start exposure
Time 1550060565.619 -elapsed=854 -active=842 -remaining=5427
Temperature 1550060566.116 -sample=60.0,60.0,60.0,60.0,60.0,60.0 -heatsink=35.2 -cover=104.9 -block=60.0,60.0,60.0,60.0,60.0,60.0
Debug 1550060566.303 C: ISTAT?
Debug 1550060566.314 S: OK ISTAT? Running
LEDStatus 1550060566.325 Temperature:55.8577 Current:9.45591 Voltage:3.40984 JuncTemp:72.7929
Debug 1550060566.602 CAMera:ACQuire end exposure
Info 1550060566.613 Capture end m4 x4
Time 1550060566.621 -elapsed=855 -active=843 -remaining=5426
Image 1550060566.622 -run='20190213smp49-60' -stage=2 -cycle=5 -step=2 -point=1  -emission=m4 -excitation=x4  -exposure=800 -lamp=90 -filepath='EXPERIMENTS:20190213smp49-60/apldbio/sds/images/S02_C005_T02_P0001_M4_X4_E2.tiff'
Info 1550060566.616 Motor start m2 x2
Debug 1550060566.688 Start XML:NEW 2-5-2-1-m2-x2
Debug 1550060566.689 End XML:NEW 2-5-2-1-m2-x2
Debug 1550060566.864 LLAC ACK: Acknowledge (type=3), name=Unknown, dest=0x00, source=0x91, control=0x01, id=0x0000, msgid=0x16FC, data=[]
Debug 1550060566.865 LLAC ACK reply: Acknowledge (type=3), name=Unknown, dest=0x91, source=0x00, control=0x01, id=0x0000, msgid=0x16FC, data=[]
Debug 1550060566.879 LLAC ACK: Acknowledge (type=3), name=Unknown, dest=0x00, source=0x91, control=0x01, id=0x0000, msgid=0x16FE, data=[]
Debug 1550060566.880 LLAC ACK reply: Acknowledge (type=3), name=Unknown, dest=0x91, source=0x00, control=0x01, id=0x0000, msgid=0x16FE, data=[]
Info 1550060566.885 Motor end m2 x2
Info 1550060566.904 Emission Encoder -36 31500 Excitation Encoder -18 11250
Info 1550060566.908 Capture start m2 x2
Debug 1550060566.969 Start XML:IMAGe+ S02_C005_T02_P0001_M2_X2_E1.tiff {'blkID': '21', 'run': '20190213smp49-60', 'exposure': '100', 'excitationColor': 'x2', 'point': '0001', 'blockTemperature': '60.0027,60.0054,60.0097,60.001,60.0152,60.0017', 'lampTemperature': '55.4641', 'lamp': '90', 'sampleVolume': '10', 'step': '02', 'emissionColor': 'm2', 'exposureIndex': '1', 'time': '1550060566.933', 'sampleTemperature': '59.9991,59.9985,59.9971,59.9978,59.998,59.9984', 'stage': '02', 'coverTemperature': '104.989', 'cycle': '005'}
Debug 1550060566.970 End XML:IMAGe+ S02_C005_T02_P0001_M2_X2_E1.tiff {'blkID': '21', 'run': '20190213smp49-60', 'exposure': '100', 'excitationColor': 'x2', 'point': '0001', 'blockTemperature': '60.0027,60.0054,60.0097,60.001,60.0152,60.0017', 'lampTemperature': '55.4641', 'lamp': '90', 'sampleVolume': '10', 'step': '02', 'emissionColor': 'm2', 'exposureIndex': '1', 'time': '1550060566.933', 'sampleTemperature': '59.9991,59.9985,59.9971,59.9978,59.998,59.9984', 'stage': '02', 'coverTemperature': '104.989', 'cycle': '005'}
Debug 1550060566.984 CAMera:ACQuire start exposure
Temperature 1550060567.116 -sample=60.0,60.0,60.0,60.0,60.0,60.0 -heatsink=35.3 -cover=105.0 -block=60.0,60.0,60.0,60.0,60.0,60.0
LEDStatus 1550060567.322 Temperature:55.8577 Current:9.45591 Voltage:3.40562 JuncTemp:72.8781
Debug 1550060567.565 CAMera:ACQuire end exposure
Image 1550060567.578 -run='20190213smp49-60' -stage=2 -cycle=5 -step=2 -point=1  -emission=m2 -excitation=x2  -exposure=100 -lamp=90 -filepath='EXPERIMENTS:20190213smp49-60/apldbio/sds/images/S02_C005_T02_P0001_M2_X2_E1.tiff'
Info 1550060567.583 Capture end m2 x2
Info 1550060567.588 Capture start m2 x2
Time 1550060567.617 -elapsed=856 -active=844 -remaining=5425
Debug 1550060567.646 Start XML:IMAGe+ S02_C005_T02_P0001_M2_X2_E2.tiff {'blkID': '21', 'run': '20190213smp49-60', 'exposure': '430', 'excitationColor': 'x2', 'point': '0001', 'blockTemperature': '60.0027,60.0054,60.0097,60.001,60.0152,60.0017', 'lampTemperature': '55.4641', 'lamp': '90', 'sampleVolume': '10', 'step': '02', 'emissionColor': 'm2', 'exposureIndex': '2', 'time': '1550060567.604', 'sampleTemperature': '59.9991,59.9985,59.9971,59.9978,59.998,59.9984', 'stage': '02', 'coverTemperature': '104.989', 'cycle': '005'}
Debug 1550060567.647 End XML:IMAGe+ S02_C005_T02_P0001_M2_X2_E2.tiff {'blkID': '21', 'run': '20190213smp49-60', 'exposure': '430', 'excitationColor': 'x2', 'point': '0001', 'blockTemperature': '60.0027,60.0054,60.0097,60.001,60.0152,60.0017', 'lampTemperature': '55.4641', 'lamp': '90', 'sampleVolume': '10', 'step': '02', 'emissionColor': 'm2', 'exposureIndex': '2', 'time': '1550060567.604', 'sampleTemperature': '59.9991,59.9985,59.9971,59.9978,59.998,59.9984', 'stage': '02', 'coverTemperature': '104.989', 'cycle': '005'}
Debug 1550060567.661 CAMera:ACQuire start exposure
Temperature 1550060568.116 -sample=60.0,60.0,60.0,60.0,60.0,60.0 -heatsink=35.1 -cover=104.9 -block=60.0,60.0,60.0,60.0,60.0,60.0
LEDStatus 1550060568.322 Temperature:55.7147 Current:9.45591 Voltage:3.40773 JuncTemp:72.936
Debug 1550060568.435 CAMera:ACQuire end exposure
Info 1550060568.458 Capture end m2 x2
Info 1550060568.461 Motor start m1 x1
Image 1550060568.466 -run='20190213smp49-60' -stage=2 -cycle=5 -step=2 -point=1  -emission=m2 -excitation=x2  -exposure=430 -lamp=90 -filepath='EXPERIMENTS:20190213smp49-60/apldbio/sds/images/S02_C005_T02_P0001_M2_X2_E2.tiff'
Debug 1550060568.520 Start XML:NEW 2-5-2-1-m1-x1
Debug 1550060568.521 End XML:NEW 2-5-2-1-m1-x1
Time 1550060568.617 -elapsed=857 -active=845 -remaining=5424
Debug 1550060568.748 LLAC ACK: Acknowledge (type=3), name=Unknown, dest=0x00, source=0x91, control=0x01, id=0x0000, msgid=0x172C, data=[]
Debug 1550060568.749 LLAC ACK reply: Acknowledge (type=3), name=Unknown, dest=0x91, source=0x00, control=0x01, id=0x0000, msgid=0x172C, data=[]
Debug 1550060568.766 LLAC ACK: Acknowledge (type=3), name=Unknown, dest=0x00, source=0x91, control=0x01, id=0x0000, msgid=0x172E, data=[]
Debug 1550060568.767 LLAC ACK reply: Acknowledge (type=3), name=Unknown, dest=0x91, source=0x00, control=0x01, id=0x0000, msgid=0x172E, data=[]
Info 1550060568.769 Motor end m1 x1
Info 1550060568.788 Emission Encoder -36 4500 Excitation Encoder -18 6750
Info 1550060568.792 Capture start m1 x1
Debug 1550060568.845 Start XML:IMAGe+ S02_C005_T02_P0001_M1_X1_E1.tiff {'blkID': '21', 'run': '20190213smp49-60', 'exposure': '60', 'excitationColor': 'x1', 'point': '0001', 'blockTemperature': '60.0027,60.0054,60.0097,60.001,60.0152,60.0017', 'lampTemperature': '55.4641', 'lamp': '90', 'sampleVolume': '10', 'step': '02', 'emissionColor': 'm1', 'exposureIndex': '1', 'time': '1550060568.812', 'sampleTemperature': '59.9991,59.9985,59.9971,59.9978,59.998,59.9984', 'stage': '02', 'coverTemperature': '104.989', 'cycle': '005'}
Debug 1550060568.846 End XML:IMAGe+ S02_C005_T02_P0001_M1_X1_E1.tiff {'blkID': '21', 'run': '20190213smp49-60', 'exposure': '60', 'excitationColor': 'x1', 'point': '0001', 'blockTemperature': '60.0027,60.0054,60.0097,60.001,60.0152,60.0017', 'lampTemperature': '55.4641', 'lamp': '90', 'sampleVolume': '10', 'step': '02', 'emissionColor': 'm1', 'exposureIndex': '1', 'time': '1550060568.812', 'sampleTemperature': '59.9991,59.9985,59.9971,59.9978,59.998,59.9984', 'stage': '02', 'coverTemperature': '104.989', 'cycle': '005'}
Debug 1550060568.859 CAMera:ACQuire start exposure
Temperature 1550060569.114 -sample=60.0,60.0,60.0,60.0,60.0,60.0 -heatsink=35.2 -cover=105.0 -block=60.0,60.0,60.0,60.0,60.0,60.0
LEDStatus 1550060569.332 Temperature:55.8934 Current:9.44516 Voltage:3.39506 JuncTemp:72.9081
Debug 1550060569.415 CAMera:ACQuire end exposure
Info 1550060569.438 Capture end m1 x1
Info 1550060569.444 Capture start m1 x1
Image 1550060569.486 -run='20190213smp49-60' -stage=2 -cycle=5 -step=2 -point=1  -emission=m1 -excitation=x1  -exposure=60 -lamp=90 -filepath='EXPERIMENTS:20190213smp49-60/apldbio/sds/images/S02_C005_T02_P0001_M1_X1_E1.tiff'
Debug 1550060569.499 Start XML:IMAGe+ S02_C005_T02_P0001_M1_X1_E2.tiff {'blkID': '21', 'run': '20190213smp49-60', 'exposure': '175', 'excitationColor': 'x1', 'point': '0001', 'blockTemperature': '60.0027,60.0054,60.0097,60.001,60.0152,60.0017', 'lampTemperature': '55.4641', 'lamp': '90', 'sampleVolume': '10', 'step': '02', 'emissionColor': 'm1', 'exposureIndex': '2', 'time': '1550060569.464', 'sampleTemperature': '59.9991,59.9985,59.9971,59.9978,59.998,59.9984', 'stage': '02', 'coverTemperature': '104.989', 'cycle': '005'}
Debug 1550060569.500 End XML:IMAGe+ S02_C005_T02_P0001_M1_X1_E2.tiff {'blkID': '21', 'run': '20190213smp49-60', 'exposure': '175', 'excitationColor': 'x1', 'point': '0001', 'blockTemperature': '60.0027,60.0054,60.0097,60.001,60.0152,60.0017', 'lampTemperature': '55.4641', 'lamp': '90', 'sampleVolume': '10', 'step': '02', 'emissionColor': 'm1', 'exposureIndex': '2', 'time': '1550060569.464', 'sampleTemperature': '59.9991,59.9985,59.9971,59.9978,59.998,59.9984', 'stage': '02', 'coverTemperature': '104.989', 'cycle': '005'}
Debug 1550060569.514 CAMera:ACQuire start exposure
Time 1550060569.621 -elapsed=858 -active=846 -remaining=5423
Temperature 1550060570.116 -sample=60.0,60.0,60.0,60.0,60.0,60.0 -heatsink=35.2 -cover=104.9 -block=60.0,60.0,60.0,60.0,60.0,60.0
Debug 1550060570.145 CAMera:ACQuire end exposure
Image 1550060570.158 -run='20190213smp49-60' -stage=2 -cycle=5 -step=2 -point=1  -emission=m1 -excitation=x1  -exposure=175 -lamp=90 -filepath='EXPERIMENTS:20190213smp49-60/apldbio/sds/images/S02_C005_T02_P0001_M1_X1_E2.tiff'
Info 1550060570.163 Capture end m1 x1
Info 1550060570.167 Capture start m1 x1
Debug 1550060570.222 Start XML:IMAGe+ S02_C005_T02_P0001_M1_X1_E3.tiff {'blkID': '21', 'run': '20190213smp49-60', 'exposure': '520', 'excitationColor': 'x1', 'point': '0001', 'blockTemperature': '60.0027,60.0054,60.0097,60.001,60.0152,60.0017', 'lampTemperature': '55.4641', 'lamp': '90', 'sampleVolume': '10', 'step': '02', 'emissionColor': 'm1', 'exposureIndex': '3', 'time': '1550060570.186', 'sampleTemperature': '59.9991,59.9985,59.9971,59.9978,59.998,59.9984', 'stage': '02', 'coverTemperature': '104.989', 'cycle': '005'}
Debug 1550060570.223 End XML:IMAGe+ S02_C005_T02_P0001_M1_X1_E3.tiff {'blkID': '21', 'run': '20190213smp49-60', 'exposure': '520', 'excitationColor': 'x1', 'point': '0001', 'blockTemperature': '60.0027,60.0054,60.0097,60.001,60.0152,60.0017', 'lampTemperature': '55.4641', 'lamp': '90', 'sampleVolume': '10', 'step': '02', 'emissionColor': 'm1', 'exposureIndex': '3', 'time': '1550060570.186', 'sampleTemperature': '59.9991,59.9985,59.9971,59.9978,59.998,59.9984', 'stage': '02', 'coverTemperature': '104.989', 'cycle': '005'}
Debug 1550060570.237 CAMera:ACQuire start exposure
LEDStatus 1550060570.321 Temperature:55.8934 Current:9.42367 Voltage:3.4035 JuncTemp:72.9483
Time 1550060570.617 -elapsed=859 -active=847 -remaining=5422
Debug 1550060571.065 CAMera:ACQuire end exposure
Info 1550060571.094 Capture end m1 x1
Image 1550060571.101 -run='20190213smp49-60' -stage=2 -cycle=5 -step=2 -point=1  -emission=m1 -excitation=x1  -exposure=520 -lamp=90 -filepath='EXPERIMENTS:20190213smp49-60/apldbio/sds/images/S02_C005_T02_P0001_M1_X1_E3.tiff'
Debug 1550060571.128 Start XML:WRITe+ 2-5-2-1-m5-x5 EXPERIMENTS:/20190213smp49-60/apldbio/sds//quant/2-5-2-1-m5-x5.xml
Debug 1550060571.153 End XML:WRITe+ 2-5-2-1-m5-x5 EXPERIMENTS:/20190213smp49-60/apldbio/sds//quant/2-5-2-1-m5-x5.xml
Debug 1550060571.155 Acquiring PA queue lock
Debug 1550060571.156 Acquired PA queue lock
Debug 1550060571.156 Released PA queue lock
Debug 1550060571.157 Acquiring palock[0] execution lock
Debug 1550060571.157 Acquired palock[0] execution lock
Temperature 1550060571.121 -sample=60.0,60.0,60.0,60.0,60.0,60.0 -heatsink=35.1 -cover=105.0 -block=60.0,60.0,60.0,60.0,60.0,60.0
Debug 1550060571.201 TBC acquiring operative lock
Debug 1550060571.304 C: ISTAT?
Debug 1550060571.319 S: OK ISTAT? Running
LEDStatus 1550060571.333 Temperature:55.8219 Current:9.45591 Voltage:3.40562 JuncTemp:72.9254
Debug 1550060571.379 LLAC ACK: Acknowledge (type=3), name=Unknown, dest=0x00, source=0x91, control=0x01, id=0x0000, msgid=0x176A, data=[]
Debug 1550060571.380 LLAC ACK reply: Acknowledge (type=3), name=Unknown, dest=0x91, source=0x00, control=0x01, id=0x0000, msgid=0x176A, data=[]
Debug 1550060571.513 LLAC ACK: Acknowledge (type=3), name=Unknown, dest=0x00, source=0x91, control=0x01, id=0x0000, msgid=0x176C, data=[]
Debug 1550060571.514 LLAC ACK reply: Acknowledge (type=3), name=Unknown, dest=0x91, source=0x00, control=0x01, id=0x0000, msgid=0x176C, data=[]
Time 1550060571.617 -elapsed=860 -active=848 -remaining=5421
Debug 1550060571.683 Released palock[0] execution lock
Preprocessing 1550060571.686 <quote.message>Input run configuration file: /data/vendor/IS/experiments/20190213smp49-60/apldbio/sds/quant/2-5-2-1-m5-x5.xml
Block Type:  96Wells
Finished read calibration files
...run ROI Quantitation
ROI Quantitation done in 0.044162 seconds 
Quant files saved in /data/vendor/IS/experiments/20190213smp49-60/apldbio/sds/quant
...run Preproc Quantitation task
Preproc Quantitation in 0.000305 seconds 
FilterData files saved in /data/vendor/IS/experiments/20190213smp49-60/apldbio/sds/filter
Success: Preprocessing ok
</quote.message>
Debug 1550060571.704 Start XML:FilterDATa+ S02_C005_T02_P0001_M5_X5_filterdata.xml {}
Debug 1550060571.705 End XML:FilterDATa+ S02_C005_T02_P0001_M5_X5_filterdata.xml {}
Debug 1550060571.713 Start XML:WRITe+ 2-5-2-1-m3-x3 EXPERIMENTS:/20190213smp49-60/apldbio/sds//quant/2-5-2-1-m3-x3.xml
Debug 1550060571.728 End XML:WRITe+ 2-5-2-1-m3-x3 EXPERIMENTS:/20190213smp49-60/apldbio/sds//quant/2-5-2-1-m3-x3.xml
Debug 1550060571.729 Acquiring PA queue lock
Debug 1550060571.730 Acquired PA queue lock
Debug 1550060571.730 Released PA queue lock
Debug 1550060571.731 Acquiring palock[1] execution lock
Debug 1550060571.731 Acquired palock[1] execution lock
Temperature 1550060572.114 -sample=60.0,60.0,60.0,60.0,60.0,60.0 -heatsink=35.4 -cover=105.0 -block=60.0,60.0,60.0,60.0,60.0,60.0
Debug 1550060572.236 Released palock[1] execution lock
Preprocessing 1550060572.239 <quote.message>Input run configuration file: /data/vendor/IS/experiments/20190213smp49-60/apldbio/sds/quant/2-5-2-1-m3-x3.xml
Block Type:  96Wells
Finished read calibration files
...run ROI Quantitation
ROI Quantitation done in 0.047555 seconds 
Quant files saved in /data/vendor/IS/experiments/20190213smp49-60/apldbio/sds/quant
...run Preproc Quantitation task
Preproc Quantitation in 0.000342 seconds 
FilterData files saved in /data/vendor/IS/experiments/20190213smp49-60/apldbio/sds/filter
Success: Preprocessing ok
</quote.message>
Debug 1550060572.256 Start XML:FilterDATa+ S02_C005_T02_P0001_M3_X3_filterdata.xml {}
Debug 1550060572.257 End XML:FilterDATa+ S02_C005_T02_P0001_M3_X3_filterdata.xml {}
Debug 1550060572.265 Start XML:WRITe+ 2-5-2-1-m4-x4 EXPERIMENTS:/20190213smp49-60/apldbio/sds//quant/2-5-2-1-m4-x4.xml
Debug 1550060572.280 End XML:WRITe+ 2-5-2-1-m4-x4 EXPERIMENTS:/20190213smp49-60/apldbio/sds//quant/2-5-2-1-m4-x4.xml
Debug 1550060572.281 Acquiring PA queue lock
Debug 1550060572.282 Acquired PA queue lock
Debug 1550060572.282 Released PA queue lock
Debug 1550060572.282 Acquiring palock[0] execution lock
Debug 1550060572.283 Acquired palock[0] execution lock
LEDStatus 1550060572.325 Temperature:55.7862 Current:9.4774 Voltage:3.40562 JuncTemp:72.905
Time 1550060572.618 -elapsed=861 -active=849 -remaining=5420
Debug 1550060572.777 Released palock[0] execution lock
Preprocessing 1550060572.779 <quote.message>Input run configuration file: /data/vendor/IS/experiments/20190213smp49-60/apldbio/sds/quant/2-5-2-1-m4-x4.xml
Block Type:  96Wells
Finished read calibration files
...run ROI Quantitation
ROI Quantitation done in 0.044237 seconds 
Quant files saved in /data/vendor/IS/experiments/20190213smp49-60/apldbio/sds/quant
...run Preproc Quantitation task
Preproc Quantitation in 0.000291 seconds 
FilterData files saved in /data/vendor/IS/experiments/20190213smp49-60/apldbio/sds/filter
Success: Preprocessing ok
</quote.message>
Debug 1550060572.796 Start XML:FilterDATa+ S02_C005_T02_P0001_M4_X4_filterdata.xml {}
Debug 1550060572.797 End XML:FilterDATa+ S02_C005_T02_P0001_M4_X4_filterdata.xml {}
Debug 1550060572.805 Start XML:WRITe+ 2-5-2-1-m2-x2 EXPERIMENTS:/20190213smp49-60/apldbio/sds//quant/2-5-2-1-m2-x2.xml
Debug 1550060572.822 End XML:WRITe+ 2-5-2-1-m2-x2 EXPERIMENTS:/20190213smp49-60/apldbio/sds//quant/2-5-2-1-m2-x2.xml
Debug 1550060572.824 Acquiring PA queue lock
Debug 1550060572.825 Acquired PA queue lock
Debug 1550060572.825 Released PA queue lock
Debug 1550060572.825 Acquiring palock[1] execution lock
Debug 1550060572.826 Acquired palock[1] execution lock
Temperature 1550060573.115 -sample=60.0,60.0,60.0,60.0,60.0,60.0 -heatsink=35.1 -cover=105.1 -block=60.0,60.0,60.0,60.0,60.0,60.0
Debug 1550060573.310 Released palock[1] execution lock
Preprocessing 1550060573.315 <quote.message>Input run configuration file: /data/vendor/IS/experiments/20190213smp49-60/apldbio/sds/quant/2-5-2-1-m2-x2.xml
Block Type:  96Wells
Finished read calibration files
...run ROI Quantitation
ROI Quantitation done in 0.043651 seconds 
Quant files saved in /data/vendor/IS/experiments/20190213smp49-60/apldbio/sds/quant
...run Preproc Quantitation task
Preproc Quantitation in 0.000292 seconds 
FilterData files saved in /data/vendor/IS/experiments/20190213smp49-60/apldbio/sds/filter
Success: Preprocessing ok
</quote.message>
Debug 1550060573.334 Start XML:FilterDATa+ S02_C005_T02_P0001_M2_X2_filterdata.xml {}
Debug 1550060573.335 End XML:FilterDATa+ S02_C005_T02_P0001_M2_X2_filterdata.xml {}
Debug 1550060573.346 Start XML:WRITe+ 2-5-2-1-m1-x1 EXPERIMENTS:/20190213smp49-60/apldbio/sds//quant/2-5-2-1-m1-x1.xml
Debug 1550060573.367 End XML:WRITe+ 2-5-2-1-m1-x1 EXPERIMENTS:/20190213smp49-60/apldbio/sds//quant/2-5-2-1-m1-x1.xml
Debug 1550060573.369 Acquiring PA queue lock
Debug 1550060573.369 Acquired PA queue lock
Debug 1550060573.369 Released PA queue lock
Debug 1550060573.370 Acquiring palock[0] execution lock
Debug 1550060573.370 Acquired palock[0] execution lock
LEDStatus 1550060573.372 Temperature:55.7862 Current:9.4774 Voltage:3.41195 JuncTemp:72.8269
Time 1550060573.618 -elapsed=862 -active=850 -remaining=5419
Debug 1550060573.898 Released palock[0] execution lock
Preprocessing 1550060573.900 <quote.message>Input run configuration file: /data/vendor/IS/experiments/20190213smp49-60/apldbio/sds/quant/2-5-2-1-m1-x1.xml
Block Type:  96Wells
Finished read calibration files
...run ROI Quantitation
ROI Quantitation done in 0.065534 seconds 
Quant files saved in /data/vendor/IS/experiments/20190213smp49-60/apldbio/sds/quant
...run Preproc Quantitation task
Preproc Quantitation in 0.000348 seconds 
FilterData files saved in /data/vendor/IS/experiments/20190213smp49-60/apldbio/sds/filter
Success: Preprocessing ok
</quote.message>
Debug 1550060573.918 Start XML:FilterDATa+ S02_C005_T02_P0001_M1_X1_filterdata.xml {}
Debug 1550060573.918 End XML:FilterDATa+ S02_C005_T02_P0001_M1_X1_filterdata.xml {}
Debug 1550060573.934 Start XML:WRITe+ S2-C5-T2-P1 EXPERIMENTS:/20190213smp49-60/apldbio/sds//filter/2-5-2-1.xml
Debug 1550060573.942 End XML:WRITe+ S2-C5-T2-P1 EXPERIMENTS:/20190213smp49-60/apldbio/sds//filter/2-5-2-1.xml
Info 1550060573.947 Run ePA here for multicomponent. Ensured that dye are assigned
Debug 1550060573.949 Acquiring PA queue lock
Debug 1550060573.950 Acquired PA queue lock
Debug 1550060573.950 Released PA queue lock
Debug 1550060573.950 Acquiring palock[1] execution lock
Debug 1550060573.951 Acquired palock[1] execution lock
Temperature 1550060574.115 -sample=60.0,60.0,60.0,60.0,60.0,60.0 -heatsink=35.1 -cover=105.0 -block=60.0,60.0,60.0,60.0,60.0,60.0
LEDStatus 1550060574.323 Temperature:55.7147 Current:9.4774 Voltage:3.40984 JuncTemp:72.9138
Debug 1550060574.488 Released palock[1] execution lock
Preprocessing 1550060574.490 <quote.message>Input run configuration file: /data/vendor/IS/experiments/20190213smp49-60/apldbio/sds/filter/2-5-2-1.xml
Block Type:  96Wells
...run Preproc MultiComponent task
Preproc MultiComponent in 0.006018 seconds 
MultiComponentData files saved in /data/vendor/IS/experiments/20190213smp49-60/apldbio/sds/multicomponent
Success: Preprocessing ok
</quote.message>
Run 1550060574.539 Collected -run="20190213smp49-60" -stage=2 -cycle=5 -step=2 -point=1
Debug 1550060574.543 C: EXP:LIST? -verbose 20190213smp49-60/apldbio/sds/quant/S02_C005_T02_P0001*
Debug 1550060574.554 <quote.message>S: OK EXP:LIST? -verbose 20190213smp49-60/apldbio/sds/quant/S02_C005_T02_P0001* <quote.reply>
s: "20190213smp49-60/apldbio/sds/quant/S02_C005_T02_P0001_M1_X1_E1.quant" -type=file -size=4197 -mtime=1550060573.87 -atime=1550060573.86 -ctime=1550060573.87
s: "20190213smp49-60/apldbio/sds/quant/S02_C005_T02_P0001_M1_X1_E2.quant" -type=file -size=4198 -mtime=1550060573.87 -atime=1550060573.87 -ctime=1550060573.87
s: "20190213smp49-60/apldbio/sds/quant/S02_C005_T02_P0001_M1_X1_E3.quant" -type=file -size=4207 -mtime=1550060573.87 -atime=1550060573.87 -ctime=1550060573.87
s: "20190213smp49-60/apldbio/sds/quant/S02_C005_T02_P0001_M2_X2_E1.quant" -type=file -size=4198 -mtime=1550060573.28 -atime=1550060573.28 -ctime=1550060573.28
s: "20190213smp49-60/apldbio/sds/quant/S02_C005_T02_P0001_M2_X2_E2.quant" -type=file -size=4198 -mtime=1550060573.29 -atime=1550060573.28 -ctime=1550060573.29
s: "20190213smp49-60/apldbio/sds/quant/S02_C005_T02_P0001_M3_X3_E1.quant" -type=file -size=4198 -mtime=1550060572.21 -atime=1550060572.2 -ctime=1550060572.21
s: "20190213smp49-60/apldbio/sds/quant/S02_C005_T02_P0001_M3_X3_E2.quant" -type=file -size=4198 -mtime=1550060572.21 -atime=1550060572.21 -ctime=1550060572.21
s: "20190213smp49-60/apldbio/sds/quant/S02_C005_T02_P0001_M4_X4_E1.quant" -type=file -size=4198 -mtime=1550060572.75 -atime=1550060572.75 -ctime=1550060572.75
s: "20190213smp49-60/apldbio/sds/quant/S02_C005_T02_P0001_M4_X4_E2.quant" -type=file -size=4261 -mtime=1550060572.75 -atime=1550060572.75 -ctime=1550060572.75
s: "20190213smp49-60/apldbio/sds/quant/S02_C005_T02_P0001_M5_X5_E1.quant" -type=file -size=4198 -mtime=1550060571.66 -atime=1550060571.65 -ctime=1550060571.66
s: "20190213smp49-60/apldbio/sds/quant/S02_C005_T02_P0001_M5_X5_E2.quant" -type=file -size=4198 -mtime=1550060571.66 -atime=1550060571.66 -ctime=1550060571.66
s: </quote.reply></quote.message>
Debug 1550060574.558 C: EXP:READ? -encoding=plain 20190213smp49-60/apldbio/sds/quant/S02_C005_T02_P0001_M1_X1_E1.quant
Debug 1550060574.560 S: OK EXP:READ? -encoding=plain 20190213smp49-60/apldbio/sds/quant/S02_C005_T02_P0001_M1_X1_E1.quant
Debug 1550060574.564 C: EXP:READ? -encoding=plain 20190213smp49-60/apldbio/sds/quant/S02_C005_T02_P0001_M1_X1_E2.quant
Debug 1550060574.565 S: OK EXP:READ? -encoding=plain 20190213smp49-60/apldbio/sds/quant/S02_C005_T02_P0001_M1_X1_E2.quant
Debug 1550060574.569 C: ACCess CONTROLLER
Info 1550060574.571 Access notification: [System] Access -sessionid=548 -level=Controller -exclusive=False
System 1550060574.571 Access -sessionid=548 -level=Controller -exclusive=False
Debug 1550060574.572 S: OK ACCess CONTROLLER
Debug 1550060574.574 C: EXP:READ? -encoding=plain 20190213smp49-60/apldbio/sds/quant/S02_C005_T02_P0001_M1_X1_E3.quant
Debug 1550060574.575 S: OK EXP:READ? -encoding=plain 20190213smp49-60/apldbio/sds/quant/S02_C005_T02_P0001_M1_X1_E3.quant
Debug 1550060574.579 C: EXP:READ? -encoding=plain 20190213smp49-60/apldbio/sds/quant/S02_C005_T02_P0001_M2_X2_E1.quant
Debug 1550060574.581 S: OK EXP:READ? -encoding=plain 20190213smp49-60/apldbio/sds/quant/S02_C005_T02_P0001_M2_X2_E1.quant
Debug 1550060574.585 C: EXP:READ? -encoding=plain 20190213smp49-60/apldbio/sds/quant/S02_C005_T02_P0001_M2_X2_E2.quant
Debug 1550060574.587 S: OK EXP:READ? -encoding=plain 20190213smp49-60/apldbio/sds/quant/S02_C005_T02_P0001_M2_X2_E2.quant
Debug 1550060574.591 C: EXP:READ? -encoding=plain 20190213smp49-60/apldbio/sds/quant/S02_C005_T02_P0001_M3_X3_E1.quant
Debug 1550060574.593 S: OK EXP:READ? -encoding=plain 20190213smp49-60/apldbio/sds/quant/S02_C005_T02_P0001_M3_X3_E1.quant
Debug 1550060574.597 C: EXP:READ? -encoding=plain 20190213smp49-60/apldbio/sds/quant/S02_C005_T02_P0001_M3_X3_E2.quant
Debug 1550060574.598 S: OK EXP:READ? -encoding=plain 20190213smp49-60/apldbio/sds/quant/S02_C005_T02_P0001_M3_X3_E2.quant
Debug 1550060574.602 C: EXP:READ? -encoding=plain 20190213smp49-60/apldbio/sds/quant/S02_C005_T02_P0001_M4_X4_E1.quant
Debug 1550060574.604 S: OK EXP:READ? -encoding=plain 20190213smp49-60/apldbio/sds/quant/S02_C005_T02_P0001_M4_X4_E1.quant
Debug 1550060574.607 C: EXP:READ? -encoding=plain 20190213smp49-60/apldbio/sds/quant/S02_C005_T02_P0001_M4_X4_E2.quant
Debug 1550060574.609 S: OK EXP:READ? -encoding=plain 20190213smp49-60/apldbio/sds/quant/S02_C005_T02_P0001_M4_X4_E2.quant
Debug 1550060574.613 C: EXP:READ? -encoding=plain 20190213smp49-60/apldbio/sds/quant/S02_C005_T02_P0001_M5_X5_E1.quant
Debug 1550060574.615 C: FIL:COP EXPERIMENTS:20190213smp49-60/apldbio/sds/multicomponent/S02_C005_T02_P0001_multicomponentdata.xml PUBLIC_RUN_COMPLETE:working/20190213smp49-60/apldbio/sds/multicomponent/S02_C005_T02_P0001_multicomponentdata.xml
Debug 1550060574.616 S: OK EXP:READ? -encoding=plain 20190213smp49-60/apldbio/sds/quant/S02_C005_T02_P0001_M5_X5_E1.quant
Time 1550060574.627 -elapsed=863 -active=851 -remaining=5418
Debug 1550060574.633 S: OK FIL:COP EXPERIMENTS:20190213smp49-60/apldbio/sds/multicomponent/S02_C005_T02_P0001_multicomponentdata.xml PUBLIC_RUN_COMPLETE:working/20190213smp49-60/apldbio/sds/multicomponent/S02_C005_T02_P0001_multicomponentdata.xml
Debug 1550060574.639 C: ACCess OBSERVER
Info 1550060574.640 Access notification: [System] Access -sessionid=548 -level=Observer -exclusive=False
System 1550060574.640 Access -sessionid=548 -level=Observer -exclusive=False
Debug 1550060574.641 S: OK ACCess OBSERVER
Debug 1550060574.655 C: FIL:LIST? -verbose EXPERIMENTS:/20190213smp49-60/apldbio/sds/quant/S02_C005_T02_P0001_*E1.quant
Debug 1550060574.663 <quote.message>S: OK FIL:LIST? -verbose EXPERIMENTS:/20190213smp49-60/apldbio/sds/quant/S02_C005_T02_P0001_*E1.quant <quote.reply>
s: "experiments:20190213smp49-60/apldbio/sds/quant/S02_C005_T02_P0001_M1_X1_E1.quant" -type=file -size=4197 -mtime=1550060573.87 -atime=1550060573.86 -ctime=1550060573.87
s: "experiments:20190213smp49-60/apldbio/sds/quant/S02_C005_T02_P0001_M2_X2_E1.quant" -type=file -size=4198 -mtime=1550060573.28 -atime=1550060573.28 -ctime=1550060573.28
s: "experiments:20190213smp49-60/apldbio/sds/quant/S02_C005_T02_P0001_M3_X3_E1.quant" -type=file -size=4198 -mtime=1550060572.21 -atime=1550060572.2 -ctime=1550060572.21
s: "experiments:20190213smp49-60/apldbio/sds/quant/S02_C005_T02_P0001_M4_X4_E1.quant" -type=file -size=4198 -mtime=1550060572.75 -atime=1550060572.75 -ctime=1550060572.75
s: "experiments:20190213smp49-60/apldbio/sds/quant/S02_C005_T02_P0001_M5_X5_E1.quant" -type=file -size=4198 -mtime=1550060571.66 -atime=1550060571.65 -ctime=1550060571.66
s: </quote.reply></quote.message>
Debug 1550060574.676 C: ACCess CONTROLLER
Info 1550060574.677 Access notification: [System] Access -sessionid=548 -level=Controller -exclusive=False
System 1550060574.677 Access -sessionid=548 -level=Controller -exclusive=False
Debug 1550060574.678 S: OK ACCess CONTROLLER
Debug 1550060574.699 C: FIL:COP EXPERIMENTS:20190213smp49-60/apldbio/sds/quant/S02_C005_T02_P0001_M1_X1_E1.quant PUBLIC_RUN_COMPLETE:working/20190213smp49-60/apldbio/sds/quant/S02_C005_T02_P0001_M1_X1_E1.quant
Debug 1550060574.703 S: OK FIL:COP EXPERIMENTS:20190213smp49-60/apldbio/sds/quant/S02_C005_T02_P0001_M1_X1_E1.quant PUBLIC_RUN_COMPLETE:working/20190213smp49-60/apldbio/sds/quant/S02_C005_T02_P0001_M1_X1_E1.quant
Debug 1550060574.708 C: ACCess OBSERVER
Info 1550060574.709 Access notification: [System] Access -sessionid=548 -level=Observer -exclusive=False
System 1550060574.710 Access -sessionid=548 -level=Observer -exclusive=False
Debug 1550060574.710 S: OK ACCess OBSERVER
Debug 1550060574.717 C: ACCess CONTROLLER
Info 1550060574.718 Access notification: [System] Access -sessionid=548 -level=Controller -exclusive=False
System 1550060574.719 Access -sessionid=548 -level=Controller -exclusive=False
Debug 1550060574.719 S: OK ACCess CONTROLLER
Debug 1550060574.740 C: FIL:COP EXPERIMENTS:20190213smp49-60/apldbio/sds/quant/S02_C005_T02_P0001_M2_X2_E1.quant PUBLIC_RUN_COMPLETE:working/20190213smp49-60/apldbio/sds/quant/S02_C005_T02_P0001_M2_X2_E1.quant
Debug 1550060574.744 S: OK FIL:COP EXPERIMENTS:20190213smp49-60/apldbio/sds/quant/S02_C005_T02_P0001_M2_X2_E1.quant PUBLIC_RUN_COMPLETE:working/20190213smp49-60/apldbio/sds/quant/S02_C005_T02_P0001_M2_X2_E1.quant
Debug 1550060574.750 C: ACCess OBSERVER
Info 1550060574.751 Access notification: [System] Access -sessionid=548 -level=Observer -exclusive=False
System 1550060574.751 Access -sessionid=548 -level=Observer -exclusive=False
Debug 1550060574.752 S: OK ACCess OBSERVER
Debug 1550060574.759 C: ACCess CONTROLLER
Info 1550060574.760 Access notification: [System] Access -sessionid=548 -level=Controller -exclusive=False
System 1550060574.761 Access -sessionid=548 -level=Controller -exclusive=False
Debug 1550060574.761 S: OK ACCess CONTROLLER
Debug 1550060574.781 C: FIL:COP EXPERIMENTS:20190213smp49-60/apldbio/sds/quant/S02_C005_T02_P0001_M3_X3_E1.quant PUBLIC_RUN_COMPLETE:working/20190213smp49-60/apldbio/sds/quant/S02_C005_T02_P0001_M3_X3_E1.quant
Debug 1550060574.785 S: OK FIL:COP EXPERIMENTS:20190213smp49-60/apldbio/sds/quant/S02_C005_T02_P0001_M3_X3_E1.quant PUBLIC_RUN_COMPLETE:working/20190213smp49-60/apldbio/sds/quant/S02_C005_T02_P0001_M3_X3_E1.quant
Debug 1550060574.791 C: ACCess OBSERVER
Info 1550060574.792 Access notification: [System] Access -sessionid=548 -level=Observer -exclusive=False
System 1550060574.792 Access -sessionid=548 -level=Observer -exclusive=False
Debug 1550060574.793 S: OK ACCess OBSERVER
Debug 1550060574.800 C: ACCess CONTROLLER
Info 1550060574.801 Access notification: [System] Access -sessionid=548 -level=Controller -exclusive=False
System 1550060574.801 Access -sessionid=548 -level=Controller -exclusive=False
Debug 1550060574.802 S: OK ACCess CONTROLLER
Debug 1550060574.822 C: FIL:COP EXPERIMENTS:20190213smp49-60/apldbio/sds/quant/S02_C005_T02_P0001_M4_X4_E1.quant PUBLIC_RUN_COMPLETE:working/20190213smp49-60/apldbio/sds/quant/S02_C005_T02_P0001_M4_X4_E1.quant
Debug 1550060574.826 S: OK FIL:COP EXPERIMENTS:20190213smp49-60/apldbio/sds/quant/S02_C005_T02_P0001_M4_X4_E1.quant PUBLIC_RUN_COMPLETE:working/20190213smp49-60/apldbio/sds/quant/S02_C005_T02_P0001_M4_X4_E1.quant
Debug 1550060574.831 C: ACCess OBSERVER
Debug 1550060574.833 C: EXP:READ? -encoding=plain 20190213smp49-60/apldbio/sds/quant/S02_C005_T02_P0001_M5_X5_E2.quant
Info 1550060574.832 Access notification: [System] Access -sessionid=548 -level=Observer -exclusive=False
System 1550060574.835 Access -sessionid=548 -level=Observer -exclusive=False
Debug 1550060574.835 S: OK EXP:READ? -encoding=plain 20190213smp49-60/apldbio/sds/quant/S02_C005_T02_P0001_M5_X5_E2.quant
Debug 1550060574.836 S: OK ACCess OBSERVER
Debug 1550060574.843 C: ACCess CONTROLLER
Info 1550060574.844 Access notification: [System] Access -sessionid=548 -level=Controller -exclusive=False
System 1550060574.844 Access -sessionid=548 -level=Controller -exclusive=False
Debug 1550060574.845 S: OK ACCess CONTROLLER
Debug 1550060574.864 C: FIL:COP EXPERIMENTS:20190213smp49-60/apldbio/sds/quant/S02_C005_T02_P0001_M5_X5_E1.quant PUBLIC_RUN_COMPLETE:working/20190213smp49-60/apldbio/sds/quant/S02_C005_T02_P0001_M5_X5_E1.quant
Debug 1550060574.868 S: OK FIL:COP EXPERIMENTS:20190213smp49-60/apldbio/sds/quant/S02_C005_T02_P0001_M5_X5_E1.quant PUBLIC_RUN_COMPLETE:working/20190213smp49-60/apldbio/sds/quant/S02_C005_T02_P0001_M5_X5_E1.quant
Debug 1550060574.874 C: ACCess OBSERVER
Info 1550060574.875 Access notification: [System] Access -sessionid=548 -level=Observer -exclusive=False
System 1550060574.875 Access -sessionid=548 -level=Observer -exclusive=False
Debug 1550060574.876 S: OK ACCess OBSERVER
Temperature 1550060575.114 -sample=60.0,60.0,60.0,60.0,60.0,60.0 -heatsink=35.0 -cover=105.0 -block=60.0,60.0,60.0,60.0,60.0,60.0
LEDStatus 1550060575.322 Temperature:55.6789 Current:9.46665 Voltage:3.4035 JuncTemp:72.7889
Time 1550060575.617 -elapsed=864 -active=852 -remaining=5417
Temperature 1550060576.114 -sample=60.0,60.0,60.0,60.0,60.0,60.0 -heatsink=35.2 -cover=105.0 -block=60.0,60.0,60.0,60.0,60.0,60.0
Debug 1550060576.302 C: ISTAT?
Debug 1550060576.314 S: OK ISTAT? Running
LEDStatus 1550060576.325 Temperature:55.7147 Current:9.46665 Voltage:3.40984 JuncTemp:72.8317
Time 1550060576.617 -elapsed=865 -active=853 -remaining=5416
Temperature 1550060577.114 -sample=60.0,60.0,60.0,60.0,60.0,60.0 -heatsink=35.1 -cover=105.0 -block=60.0,60.0,60.0,60.0,60.0,60.0
LEDStatus 1550060577.322 Temperature:55.6789 Current:9.4774 Voltage:3.40984 JuncTemp:72.7262
Time 1550060577.624 -elapsed=866 -active=854 -remaining=5415
Temperature 1550060578.116 -sample=60.0,60.0,60.0,60.0,60.0,60.0 -heatsink=35.1 -cover=105.1 -block=60.0,60.0,60.0,60.0,60.0,60.0
LEDStatus 1550060578.332 Temperature:55.6789 Current:9.4774 Voltage:3.41195 JuncTemp:72.8172
Time 1550060578.623 -elapsed=867 -active=855 -remaining=5414
Temperature 1550060579.116 -sample=60.0,60.0,60.0,60.0,60.0,60.0 -heatsink=35.0 -cover=105.0 -block=60.0,60.0,60.0,60.0,60.0,60.0
LEDStatus 1550060579.331 Temperature:55.6073 Current:9.46665 Voltage:3.40984 JuncTemp:72.6556
Time 1550060579.632 -elapsed=868 -active=856 -remaining=5413
Temperature 1550060580.114 -sample=60.0,60.0,60.0,60.0,60.0,60.0 -heatsink=35.0 -cover=105.0 -block=60.0,60.0,60.0,60.0,60.0,60.0
Debug 1550060580.313 TBC _holding invoked.
Debug 1550060580.314 TBC acquired unhold lock
Debug 1550060580.314 TBC releasing operative lock
Debug 1550060580.315 TBC acquired operative lock
Info 1550060580.316 TBC:HOLD starting 0.000000s hold
Debug 1550060580.319 TBC _holding invoked.
Debug 1550060580.359 TBC acquiring operative lock
Debug 1550060580.361 TBC acquiring unhold lock
Debug 1550060580.361 TBC acquired unhold lock
Debug 1550060580.363 TBC releasing operative lock
LEDStatus 1550060580.365 Temperature:55.7147 Current:9.44516 Voltage:3.41406 JuncTemp:72.7526
Debug 1550060580.366 TBC acquired operative lock
Info 1550060580.368 TBC:SETTing ramping "Zone1" from 60.0 to 95.0 (rate=1.600, timeout=65.6, msgid=0x181B)
Info 1550060580.368 TBC:SETTing ramping "Zone2" from 60.0 to 95.0 (rate=1.600, timeout=65.6, msgid=0x181C)
Info 1550060580.369 TBC:SETTing ramping "Zone3" from 60.0 to 95.0 (rate=1.600, timeout=65.6, msgid=0x181D)
Info 1550060580.370 TBC:SETTing ramping "Zone4" from 60.0 to 95.0 (rate=1.600, timeout=65.6, msgid=0x181E)
Info 1550060580.371 TBC:SETTing ramping "Zone5" from 60.0 to 95.0 (rate=1.600, timeout=65.6, msgid=0x181F)
Info 1550060580.371 TBC:SETTing ramping "Zone6" from 60.0 to 95.0 (rate=1.600, timeout=65.6, msgid=0x1820)
Run 1550060580.437 Cycle 6
Run 1550060580.497 Step 1
Run 1550060580.506 Ramping -zones=Zone1,Zone2,Zone3,Zone4,Zone5,Zone6 -targets=95.000,95.000,95.000,95.000,95.000,95.000 -rates=1.600,1.600,1.600,1.600,1.600,1.600
Time 1550060580.617 -elapsed=869 -active=857 -remaining=5414
Temperature 1550060581.117 -sample=60.1,60.1,60.1,60.1,60.1,60.1 -heatsink=34.8 -cover=105.0 -block=61.2,61.3,61.5,61.5,61.4,61.2
Debug 1550060581.302 C: ISTAT?
Debug 1550060581.314 S: OK ISTAT? Running
LEDStatus 1550060581.330 Temperature:55.6431 Current:9.46665 Voltage:3.40984 JuncTemp:72.7108
Time 1550060581.617 -elapsed=870 -active=858 -remaining=5413
Temperature 1550060582.116 -sample=61.8,61.8,62.0,61.9,61.9,61.6 -heatsink=34.9 -cover=105.0 -block=67.0,67.2,67.4,67.3,67.3,66.8
LEDStatus 1550060582.322 Temperature:55.6073 Current:9.44516 Voltage:3.40984 JuncTemp:72.5782
Time 1550060582.623 -elapsed=871 -active=859 -remaining=5412
Temperature 1550060583.116 -sample=64.5,64.5,64.6,64.5,64.5,64.3 -heatsink=34.9 -cover=105.0 -block=69.1,69.1,68.9,68.7,69.1,69.1
LEDStatus 1550060583.330 Temperature:55.6431 Current:9.46665 Voltage:3.41195 JuncTemp:72.6586
Time 1550060583.623 -elapsed=872 -active=860 -remaining=5411
Temperature 1550060584.116 -sample=66.3,66.3,66.2,66.2,66.3,66.2 -heatsink=34.7 -cover=105.1 -block=69.1,69.1,69.1,69.2,69.1,69.1
LEDStatus 1550060584.331 Temperature:55.5715 Current:9.45591 Voltage:3.40562 JuncTemp:72.7831
Time 1550060584.621 -elapsed=873 -active=861 -remaining=5410
Temperature 1550060585.114 -sample=67.8,67.8,67.9,67.9,67.9,67.7 -heatsink=34.7 -cover=105.0 -block=71.3,71.3,71.5,71.6,71.4,71.2
LEDStatus 1550060585.322 Temperature:55.6073 Current:9.45591 Voltage:3.40773 JuncTemp:72.6546
Time 1550060585.623 -elapsed=874 -active=862 -remaining=5409
Temperature 1550060586.116 -sample=69.7,69.7,69.8,69.7,69.8,69.6 -heatsink=34.6 -cover=105.0 -block=73.5,73.5,73.4,73.3,73.5,73.4
Debug 1550060586.306 C: ISTAT?
Debug 1550060586.334 S: OK ISTAT? Running
LEDStatus 1550060586.348 Temperature:55.6073 Current:9.46665 Voltage:3.41195 JuncTemp:72.5305
Time 1550060586.623 -elapsed=875 -active=863 -remaining=5408
Temperature 1550060587.114 -sample=71.5,71.5,71.4,71.4,71.5,71.4 -heatsink=34.7 -cover=105.1 -block=74.7,74.7,74.6,74.6,74.7,74.6
LEDStatus 1550060587.322 Temperature:55.4999 Current:9.45591 Voltage:3.40562 JuncTemp:72.6198
Time 1550060587.623 -elapsed=876 -active=864 -remaining=5407
Temperature 1550060588.116 -sample=73.0,73.1,73.0,73.0,73.1,72.9 -heatsink=34.6 -cover=104.9 -block=76.2,76.2,76.2,76.3,76.2,76.1
LEDStatus 1550060588.331 Temperature:55.5715 Current:9.43441 Voltage:3.40773 JuncTemp:72.7871
Time 1550060588.617 -elapsed=877 -active=865 -remaining=5406
Temperature 1550060589.116 -sample=74.7,74.7,74.6,74.7,74.7,74.6 -heatsink=34.6 -cover=104.9 -block=77.9,78.1,77.9,78.0,78.0,77.8
LEDStatus 1550060589.330 Temperature:55.6073 Current:9.44516 Voltage:3.40984 JuncTemp:72.5888
Time 1550060589.634 -elapsed=878 -active=866 -remaining=5405
Temperature 1550060590.116 -sample=76.3,76.4,76.2,76.3,76.4,76.2 -heatsink=34.5 -cover=105.0 -block=79.4,79.5,79.4,79.4,79.5,79.4
LEDStatus 1550060590.321 Temperature:55.6073 Current:9.44516 Voltage:3.40984 JuncTemp:72.678
Time 1550060590.617 -elapsed=879 -active=867 -remaining=5404
Temperature 1550060591.116 -sample=77.9,77.9,77.8,77.9,77.9,77.8 -heatsink=34.3 -cover=104.9 -block=80.9,81.0,80.9,81.0,81.0,80.9
Debug 1550060591.303 C: ISTAT?
Debug 1550060591.314 S: OK ISTAT? Running
LEDStatus 1550060591.325 Temperature:55.6073 Current:9.4774 Voltage:3.41195 JuncTemp:72.614
Time 1550060591.623 -elapsed=880 -active=868 -remaining=5403
Temperature 1550060592.116 -sample=79.4,79.5,79.3,79.4,79.5,79.3 -heatsink=34.6 -cover=104.9 -block=82.5,82.6,82.5,82.5,82.6,82.4
LEDStatus 1550060592.321 Temperature:55.4641 Current:9.45591 Voltage:3.40773 JuncTemp:72.6498
Time 1550060592.623 -elapsed=881 -active=869 -remaining=5402
Temperature 1550060593.116 -sample=81.0,81.1,80.9,81.0,81.0,80.9 -heatsink=34.4 -cover=104.9 -block=84.1,84.2,84.0,84.1,84.2,84.0
LEDStatus 1550060593.322 Temperature:55.4999 Current:9.46665 Voltage:3.40562 JuncTemp:72.6458
Time 1550060593.623 -elapsed=882 -active=870 -remaining=5401
Temperature 1550060594.116 -sample=82.5,82.6,82.4,82.5,82.6,82.4 -heatsink=34.4 -cover=105.0 -block=85.6,85.7,85.5,85.6,85.7,85.5
LEDStatus 1550060594.331 Temperature:55.5357 Current:9.49889 Voltage:3.41195 JuncTemp:72.5424
Time 1550060594.632 -elapsed=883 -active=871 -remaining=5400
Temperature 1550060595.116 -sample=84.1,84.1,84.0,84.1,84.1,84.0 -heatsink=34.2 -cover=105.0 -block=87.1,87.2,87.1,87.1,87.2,87.0
LEDStatus 1550060595.331 Temperature:55.5357 Current:9.43441 Voltage:3.41406 JuncTemp:72.6382
Time 1550060595.623 -elapsed=884 -active=872 -remaining=5399
Temperature 1550060596.116 -sample=85.5,85.7,85.5,85.6,85.7,85.4 -heatsink=33.9 -cover=105.0 -block=88.6,88.8,88.6,88.6,88.7,88.5
Debug 1550060596.312 C: ISTAT?
Debug 1550060596.328 S: OK ISTAT? Running
LEDStatus 1550060596.339 Temperature:55.4641 Current:9.45591 Voltage:3.4035 JuncTemp:72.6692
Time 1550060596.623 -elapsed=885 -active=873 -remaining=5398
Temperature 1550060597.116 -sample=87.1,87.3,87.0,87.1,87.2,87.0 -heatsink=34.2 -cover=105.0 -block=90.1,90.3,90.0,90.2,90.2,90.1
LEDStatus 1550060597.322 Temperature:55.4999 Current:9.48814 Voltage:3.40773 JuncTemp:72.496
Time 1550060597.624 -elapsed=886 -active=874 -remaining=5397
Temperature 1550060598.116 -sample=88.6,88.8,88.6,88.6,88.7,88.5 -heatsink=34.2 -cover=104.9 -block=91.6,91.8,91.6,91.6,91.8,91.6
LEDStatus 1550060598.322 Temperature:55.5357 Current:9.46665 Voltage:3.40773 JuncTemp:72.5288
Time 1550060598.623 -elapsed=887 -active=875 -remaining=5396
Temperature 1550060599.116 -sample=90.1,90.3,90.1,90.2,90.2,90.0 -heatsink=33.9 -cover=105.1 -block=93.1,93.3,93.1,93.2,93.3,93.1
LEDStatus 1550060599.322 Temperature:55.5715 Current:9.45591 Voltage:3.40562 JuncTemp:72.6122
Time 1550060599.634 -elapsed=888 -active=876 -remaining=5395
Temperature 1550060600.116 -sample=91.6,91.8,91.6,91.7,91.8,91.5 -heatsink=34.0 -cover=105.0 -block=94.7,94.9,94.6,94.8,94.9,94.6
LEDStatus 1550060600.321 Temperature:55.5357 Current:9.4774 Voltage:3.41406 JuncTemp:72.5424
Time 1550060600.623 -elapsed=889 -active=877 -remaining=5394
Temperature 1550060601.117 -sample=93.1,93.3,93.1,93.2,93.3,93.0 -heatsink=34.0 -cover=105.0 -block=95.9,96.0,95.9,96.0,96.0,95.9
Debug 1550060601.302 C: ISTAT?
Debug 1550060601.314 S: OK ISTAT? Running
LEDStatus 1550060601.325 Temperature:55.5357 Current:9.4774 Voltage:3.41406 JuncTemp:72.526
Time 1550060601.617 -elapsed=890 -active=878 -remaining=5393
Debug 1550060601.817 LLAC ACK: Acknowledge (type=3), name=Unknown, dest=0x00, source=0x81, control=0x01, id=0x0000, msgid=0x181B, data=[]
Debug 1550060601.817 LLAC ACK reply: Acknowledge (type=3), name=Unknown, dest=0x81, source=0x00, control=0x01, id=0x0000, msgid=0x181B, data=[]
Debug 1550060601.818 LLAC ACK: Acknowledge (type=3), name=Unknown, dest=0x00, source=0x82, control=0x01, id=0x0000, msgid=0x181C, data=[]
Debug 1550060601.818 LLAC ACK reply: Acknowledge (type=3), name=Unknown, dest=0x82, source=0x00, control=0x01, id=0x0000, msgid=0x181C, data=[]
Debug 1550060601.869 LLAC ACK: Acknowledge (type=3), name=Unknown, dest=0x00, source=0x83, control=0x01, id=0x0000, msgid=0x181D, data=[]
Debug 1550060601.871 LLAC ACK reply: Acknowledge (type=3), name=Unknown, dest=0x83, source=0x00, control=0x01, id=0x0000, msgid=0x181D, data=[]
Debug 1550060601.872 LLAC ACK: Acknowledge (type=3), name=Unknown, dest=0x00, source=0x84, control=0x01, id=0x0000, msgid=0x181E, data=[]
Debug 1550060601.873 LLAC ACK reply: Acknowledge (type=3), name=Unknown, dest=0x84, source=0x00, control=0x01, id=0x0000, msgid=0x181E, data=[]
Debug 1550060601.874 LLAC ACK: Acknowledge (type=3), name=Unknown, dest=0x00, source=0x85, control=0x01, id=0x0000, msgid=0x181F, data=[]
Debug 1550060601.875 LLAC ACK reply: Acknowledge (type=3), name=Unknown, dest=0x85, source=0x00, control=0x01, id=0x0000, msgid=0x181F, data=[]
Debug 1550060601.885 LLAC ACK: Acknowledge (type=3), name=Unknown, dest=0x00, source=0x86, control=0x01, id=0x0000, msgid=0x1820, data=[]
Debug 1550060601.886 LLAC ACK reply: Acknowledge (type=3), name=Unknown, dest=0x86, source=0x00, control=0x01, id=0x0000, msgid=0x1820, data=[]
Debug 1550060601.887 TBC releasing operative lock
Debug 1550060601.891 Pending Suspend flag: False
Debug 1550060601.910 TBC acquiring operative lock
Debug 1550060601.911 TBC acquired operative lock
Run 1550060601.932 Holding -time=15
Info 1550060601.912 TBC:HOLD starting 15.000000s hold
Debug 1550060601.937 TBC acquiring unhold lock
Temperature 1550060602.114 -sample=94.3,94.4,94.2,94.3,94.3,94.2 -heatsink=33.9 -cover=105.0 -block=95.8,95.7,95.7,96.0,95.7,95.8
LEDStatus 1550060602.322 Temperature:55.4641 Current:9.44516 Voltage:3.40773 JuncTemp:72.4942
Time 1550060602.624 -elapsed=891 -active=879 -remaining=5392
Temperature 1550060603.117 -sample=94.8,94.8,94.8,94.8,94.8,94.7 -heatsink=33.7 -cover=105.0 -block=95.4,95.3,95.5,95.3,95.4,95.4
LEDStatus 1550060603.322 Temperature:55.4283 Current:9.48814 Voltage:3.40984 JuncTemp:72.4513
Time 1550060603.623 -elapsed=892 -active=880 -remaining=5391
Temperature 1550060604.117 -sample=94.9,95.0,94.9,94.9,95.0,94.9 -heatsink=33.8 -cover=105.0 -block=95.1,95.0,95.0,95.0,95.0,95.1
LEDStatus 1550060604.322 Temperature:55.5357 Current:9.48814 Voltage:3.4035 JuncTemp:72.613
Time 1550060604.629 -elapsed=893 -active=881 -remaining=5390
Temperature 1550060605.116 -sample=95.0,95.0,94.9,94.9,94.9,94.9 -heatsink=33.9 -cover=105.0 -block=94.9,95.0,95.0,95.0,95.0,94.9
LEDStatus 1550060605.322 Temperature:55.4999 Current:9.46665 Voltage:3.41406 JuncTemp:72.5918
Time 1550060605.624 -elapsed=894 -active=882 -remaining=5389
Temperature 1550060606.116 -sample=94.9,95.0,94.9,94.9,95.0,94.9 -heatsink=33.9 -cover=105.0 -block=95.0,95.0,95.0,95.0,94.9,95.0
Debug 1550060606.302 C: ISTAT?
Debug 1550060606.314 S: OK ISTAT? Running
LEDStatus 1550060606.325 Temperature:55.4999 Current:9.44516 Voltage:3.40562 JuncTemp:72.5366
Time 1550060606.623 -elapsed=895 -active=883 -remaining=5388
Temperature 1550060607.116 -sample=95.0,95.0,95.0,95.0,95.0,94.9 -heatsink=33.8 -cover=105.0 -block=95.0,95.0,95.0,95.0,95.0,95.0
LEDStatus 1550060607.322 Temperature:55.5357 Current:9.45591 Voltage:3.40562 JuncTemp:72.681
Time 1550060607.617 -elapsed=896 -active=884 -remaining=5387
Temperature 1550060608.116 -sample=95.0,95.0,95.0,95.0,95.0,95.0 -heatsink=34.0 -cover=105.1 -block=95.0,95.0,95.0,95.0,95.0,95.0
LEDStatus 1550060608.322 Temperature:55.3566 Current:9.44516 Voltage:3.40984 JuncTemp:72.5676
Time 1550060608.624 -elapsed=897 -active=885 -remaining=5386
Temperature 1550060609.114 -sample=95.0,95.0,95.0,95.0,95.0,95.0 -heatsink=33.8 -cover=105.0 -block=95.0,95.0,95.0,95.0,95.0,95.0
LEDStatus 1550060609.321 Temperature:55.4641 Current:9.4774 Voltage:3.40562 JuncTemp:72.4989
Time 1550060609.634 -elapsed=898 -active=886 -remaining=5385
Temperature 1550060610.114 -sample=95.0,95.0,95.0,95.0,95.0,95.0 -heatsink=33.7 -cover=105.0 -block=95.0,95.0,95.0,95.0,95.0,95.0
LEDStatus 1550060610.325 Temperature:55.4999 Current:9.43441 Voltage:3.41195 JuncTemp:72.4888
Time 1550060610.623 -elapsed=899 -active=887 -remaining=5384
Temperature 1550060611.116 -sample=95.0,95.0,95.0,95.0,95.0,95.0 -heatsink=33.8 -cover=105.1 -block=95.0,95.0,95.0,95.0,95.0,95.0
Debug 1550060611.303 C: ISTAT?
Debug 1550060611.314 S: OK ISTAT? Running
LEDStatus 1550060611.326 Temperature:55.4999 Current:9.44516 Voltage:3.40984 JuncTemp:72.423
Time 1550060611.623 -elapsed=900 -active=888 -remaining=5383
Temperature 1550060612.116 -sample=95.0,95.0,95.0,95.0,95.0,95.0 -heatsink=33.9 -cover=105.0 -block=95.0,95.0,95.0,95.0,95.0,95.0
LEDStatus 1550060612.322 Temperature:55.4641 Current:9.49889 Voltage:3.40773 JuncTemp:72.6771
Time 1550060612.623 -elapsed=901 -active=889 -remaining=5382
Temperature 1550060613.114 -sample=95.0,95.0,95.0,95.0,95.0,95.0 -heatsink=34.0 -cover=104.9 -block=95.0,95.0,95.0,95.0,95.0,95.0
LEDStatus 1550060613.332 Temperature:55.4999 Current:9.46665 Voltage:3.40562 JuncTemp:72.5976
Time 1550060613.617 -elapsed=902 -active=890 -remaining=5381
Temperature 1550060614.116 -sample=95.0,95.0,95.0,95.0,95.0,95.0 -heatsink=34.0 -cover=105.1 -block=95.0,95.0,95.0,95.0,95.0,95.0
LEDStatus 1550060614.331 Temperature:55.5715 Current:9.46665 Voltage:3.4035 JuncTemp:72.6904
Time 1550060614.624 -elapsed=903 -active=891 -remaining=5380
Temperature 1550060615.116 -sample=95.0,95.0,95.0,95.0,95.0,95.0 -heatsink=34.0 -cover=105.0 -block=95.0,95.0,95.0,95.0,95.0,95.0
LEDStatus 1550060615.322 Temperature:55.4999 Current:9.44516 Voltage:3.40984 JuncTemp:72.5888
Time 1550060615.623 -elapsed=904 -active=892 -remaining=5379
Temperature 1550060616.116 -sample=95.0,95.0,95.0,95.0,95.0,95.0 -heatsink=34.1 -cover=105.0 -block=95.0,95.0,95.0,95.0,95.0,95.0
Debug 1550060616.302 C: ISTAT?
Debug 1550060616.314 S: OK ISTAT? Running
LEDStatus 1550060616.326 Temperature:55.4999 Current:9.48814 Voltage:3.40773 JuncTemp:72.4466
Time 1550060616.623 -elapsed=905 -active=893 -remaining=5378
Debug 1550060617.013 TBC _holding invoked.
Debug 1550060617.015 TBC acquired unhold lock
Debug 1550060617.016 TBC releasing operative lock
Debug 1550060617.069 TBC acquiring operative lock
Debug 1550060617.070 TBC acquired operative lock
Info 1550060617.072 TBC:SETTing ramping "Zone1" from 95.0 to 60.0 (rate=1.600, timeout=65.6, msgid=0x1AB1)
Info 1550060617.073 TBC:SETTing ramping "Zone2" from 95.0 to 60.0 (rate=1.600, timeout=65.6, msgid=0x1AB2)
Info 1550060617.073 TBC:SETTing ramping "Zone3" from 95.0 to 60.0 (rate=1.600, timeout=65.6, msgid=0x1AB3)
Info 1550060617.074 TBC:SETTing ramping "Zone4" from 95.0 to 60.0 (rate=1.600, timeout=65.6, msgid=0x1AB4)
Info 1550060617.075 TBC:SETTing ramping "Zone5" from 95.0 to 60.0 (rate=1.600, timeout=65.6, msgid=0x1AB5)
Info 1550060617.076 TBC:SETTing ramping "Zone6" from 95.0 to 60.0 (rate=1.600, timeout=65.6, msgid=0x1AB6)
Temperature 1550060617.114 -sample=95.0,95.0,95.0,95.0,95.0,95.0 -heatsink=34.0 -cover=105.0 -block=95.0,95.0,95.0,95.0,95.0,95.0
Run 1550060617.163 Step 2
Run 1550060617.173 Ramping -zones=Zone1,Zone2,Zone3,Zone4,Zone5,Zone6 -targets=60.000,60.000,60.000,60.000,60.000,60.000 -rates=1.600,1.600,1.600,1.600,1.600,1.600
LEDStatus 1550060617.323 Temperature:55.5357 Current:9.4774 Voltage:3.40773 JuncTemp:72.6364
Time 1550060617.624 -elapsed=906 -active=894 -remaining=5377
Temperature 1550060618.116 -sample=94.8,94.8,94.8,94.8,94.8,94.8 -heatsink=34.2 -cover=105.0 -block=93.0,93.0,92.9,92.7,92.9,93.0
LEDStatus 1550060618.331 Temperature:55.4641 Current:9.44516 Voltage:3.40984 JuncTemp:72.5335
Time 1550060618.624 -elapsed=907 -active=895 -remaining=5376
Temperature 1550060619.116 -sample=93.7,93.6,93.6,93.6,93.6,93.7 -heatsink=34.2 -cover=105.1 -block=88.6,88.6,88.6,88.4,88.6,88.7
LEDStatus 1550060619.331 Temperature:55.5715 Current:9.44516 Voltage:3.4035 JuncTemp:72.617
Time 1550060619.617 -elapsed=908 -active=896 -remaining=5375
Temperature 1550060620.116 -sample=91.8,91.7,91.8,91.7,91.7,91.8 -heatsink=34.0 -cover=105.0 -block=85.8,85.9,86.0,85.9,85.8,85.9
LEDStatus 1550060620.322 Temperature:55.4641 Current:9.48814 Voltage:3.40562 JuncTemp:72.5635
Time 1550060620.617 -elapsed=909 -active=897 -remaining=5374
Temperature 1550060621.116 -sample=89.9,89.8,89.9,89.9,89.8,89.9 -heatsink=34.2 -cover=105.0 -block=84.3,84.3,84.5,84.5,84.3,84.3
Debug 1550060621.306 C: ISTAT?
Debug 1550060621.331 S: OK ISTAT? Running
LEDStatus 1550060621.342 Temperature:55.5357 Current:9.46665 Voltage:3.40562 JuncTemp:72.4378
Time 1550060621.617 -elapsed=910 -active=898 -remaining=5373
Temperature 1550060622.116 -sample=88.1,88.1,88.1,88.1,88.1,88.1 -heatsink=34.2 -cover=105.0 -block=82.9,82.9,83.0,83.0,82.9,82.9
LEDStatus 1550060622.330 Temperature:55.5357 Current:9.4774 Voltage:3.41195 JuncTemp:72.6052
Time 1550060622.624 -elapsed=911 -active=899 -remaining=5372
Temperature 1550060623.116 -sample=86.4,86.4,86.5,86.5,86.4,86.4 -heatsink=34.2 -cover=105.0 -block=81.4,81.4,81.5,81.4,81.3,81.4
LEDStatus 1550060623.322 Temperature:55.5357 Current:9.42367 Voltage:3.41195 JuncTemp:72.4871
Time 1550060623.624 -elapsed=912 -active=900 -remaining=5371
Temperature 1550060624.116 -sample=84.7,84.7,84.8,84.8,84.7,84.7 -heatsink=34.4 -cover=105.0 -block=79.7,79.7,79.8,79.7,79.6,79.7
LEDStatus 1550060624.330 Temperature:55.4283 Current:9.44516 Voltage:3.4035 JuncTemp:72.5441
Time 1550060624.634 -elapsed=913 -active=901 -remaining=5370
Temperature 1550060625.116 -sample=83.0,83.0,83.2,83.1,83.0,83.0 -heatsink=34.6 -cover=105.2 -block=78.0,77.9,78.1,78.0,77.9,78.0
LEDStatus 1550060625.322 Temperature:55.5715 Current:9.45591 Voltage:3.40984 JuncTemp:72.6586
Time 1550060625.623 -elapsed=914 -active=902 -remaining=5369
Temperature 1550060626.116 -sample=81.3,81.3,81.5,81.4,81.3,81.3 -heatsink=34.5 -cover=105.0 -block=76.3,76.2,76.4,76.3,76.2,76.3
Debug 1550060626.305 C: ISTAT?
Debug 1550060626.318 S: OK ISTAT? Running
LEDStatus 1550060626.330 Temperature:55.4999 Current:9.45591 Voltage:3.4035 JuncTemp:72.5946
Time 1550060626.617 -elapsed=915 -active=903 -remaining=5368
Temperature 1550060627.116 -sample=79.6,79.6,79.8,79.7,79.6,79.7 -heatsink=34.7 -cover=105.1 -block=74.6,74.6,74.7,74.7,74.5,74.6
LEDStatus 1550060627.331 Temperature:55.5357 Current:9.4774 Voltage:3.41195 JuncTemp:72.6722
Time 1550060627.624 -elapsed=916 -active=904 -remaining=5367
Temperature 1550060628.116 -sample=78.0,78.0,78.1,78.0,77.9,78.0 -heatsink=34.9 -cover=105.1 -block=73.0,72.9,73.1,73.0,72.9,73.0
LEDStatus 1550060628.324 Temperature:55.4641 Current:9.46665 Voltage:3.41195 JuncTemp:72.6215
Time 1550060628.623 -elapsed=917 -active=905 -remaining=5366
Temperature 1550060629.116 -sample=76.3,76.3,76.4,76.4,76.3,76.4 -heatsink=34.7 -cover=105.1 -block=71.3,71.2,71.4,71.4,71.2,71.3
LEDStatus 1550060629.321 Temperature:55.4641 Current:9.48814 Voltage:3.40562 JuncTemp:72.6004
Time 1550060629.634 -elapsed=918 -active=906 -remaining=5365
Temperature 1550060630.116 -sample=74.6,74.6,74.8,74.7,74.6,74.7 -heatsink=35.0 -cover=105.0 -block=69.7,69.6,69.8,69.7,69.6,69.7
LEDStatus 1550060630.322 Temperature:55.5357 Current:9.48814 Voltage:3.40562 JuncTemp:72.5646
Time 1550060630.623 -elapsed=919 -active=907 -remaining=5364
Temperature 1550060631.116 -sample=73.0,72.8,73.1,73.0,72.9,73.0 -heatsink=34.9 -cover=105.0 -block=68.0,67.9,68.1,68.0,67.9,68.0
Debug 1550060631.303 C: ISTAT?
Debug 1550060631.314 S: OK ISTAT? Running
LEDStatus 1550060631.325 Temperature:55.5357 Current:9.45591 Voltage:3.41406 JuncTemp:72.5976
Time 1550060631.624 -elapsed=920 -active=908 -remaining=5363
Temperature 1550060632.116 -sample=71.4,71.2,71.4,71.3,71.2,71.4 -heatsink=34.9 -cover=105.0 -block=66.3,66.1,66.4,66.3,66.2,66.3
LEDStatus 1550060632.322 Temperature:55.5715 Current:9.48814 Voltage:3.40773 JuncTemp:72.7142
Time 1550060632.623 -elapsed=921 -active=909 -remaining=5362
Temperature 1550060633.116 -sample=69.7,69.5,69.7,69.7,69.5,69.7 -heatsink=35.2 -cover=104.9 -block=64.6,64.4,64.7,64.7,64.5,64.6
LEDStatus 1550060633.323 Temperature:55.6431 Current:9.43441 Voltage:3.4035 JuncTemp:72.6992
Time 1550060633.617 -elapsed=922 -active=910 -remaining=5361
Temperature 1550060634.116 -sample=68.0,67.8,68.1,68.0,67.9,68.0 -heatsink=35.6 -cover=105.1 -block=63.0,62.8,63.1,63.0,62.8,63.0
LEDStatus 1550060634.321 Temperature:55.4283 Current:9.48814 Voltage:3.41406 JuncTemp:72.7214
Time 1550060634.634 -elapsed=923 -active=911 -remaining=5360
Temperature 1550060635.116 -sample=66.4,66.1,66.5,66.4,66.2,66.3 -heatsink=35.4 -cover=105.0 -block=61.4,61.2,61.5,61.4,61.3,61.4
LEDStatus 1550060635.330 Temperature:55.5357 Current:9.46665 Voltage:3.41406 JuncTemp:72.5905
Time 1550060635.623 -elapsed=924 -active=912 -remaining=5359
Temperature 1550060636.116 -sample=64.7,64.5,64.8,64.8,64.6,64.7 -heatsink=35.3 -cover=105.0 -block=59.8,59.5,59.8,59.7,59.6,59.8
Debug 1550060636.302 C: ISTAT?
Debug 1550060636.314 S: OK ISTAT? Running
LEDStatus 1550060636.325 Temperature:55.4999 Current:9.46665 Voltage:3.40773 JuncTemp:72.6662
Time 1550060636.623 -elapsed=925 -active=913 -remaining=5358
Temperature 1550060637.116 -sample=63.1,62.9,63.2,63.1,63.0,63.1 -heatsink=35.6 -cover=105.1 -block=58.6,58.4,58.6,58.6,58.5,58.6
LEDStatus 1550060637.322 Temperature:55.5715 Current:9.44516 Voltage:3.40773 JuncTemp:72.7067
Time 1550060637.624 -elapsed=926 -active=914 -remaining=5357
Temperature 1550060638.116 -sample=61.8,61.6,61.8,61.8,61.6,61.8 -heatsink=35.7 -cover=105.0 -block=58.4,58.6,58.4,58.5,58.5,58.4
LEDStatus 1550060638.322 Temperature:55.6789 Current:9.42367 Voltage:3.40562 JuncTemp:72.6828
Time 1550060638.617 -elapsed=927 -active=915 -remaining=5356
Debug 1550060638.926 LLAC ACK: Acknowledge (type=3), name=Unknown, dest=0x00, source=0x81, control=0x01, id=0x0000, msgid=0x1AB1, data=[]
Debug 1550060638.927 LLAC ACK reply: Acknowledge (type=3), name=Unknown, dest=0x81, source=0x00, control=0x01, id=0x0000, msgid=0x1AB1, data=[]
Debug 1550060638.928 LLAC ACK: Acknowledge (type=3), name=Unknown, dest=0x00, source=0x82, control=0x01, id=0x0000, msgid=0x1AB2, data=[]
Debug 1550060638.929 LLAC ACK reply: Acknowledge (type=3), name=Unknown, dest=0x82, source=0x00, control=0x01, id=0x0000, msgid=0x1AB2, data=[]
Debug 1550060639.045 LLAC ACK: Acknowledge (type=3), name=Unknown, dest=0x00, source=0x83, control=0x01, id=0x0000, msgid=0x1AB3, data=[]
Debug 1550060639.046 LLAC ACK reply: Acknowledge (type=3), name=Unknown, dest=0x83, source=0x00, control=0x01, id=0x0000, msgid=0x1AB3, data=[]
Debug 1550060639.047 LLAC ACK: Acknowledge (type=3), name=Unknown, dest=0x00, source=0x84, control=0x01, id=0x0000, msgid=0x1AB4, data=[]
Debug 1550060639.048 LLAC ACK reply: Acknowledge (type=3), name=Unknown, dest=0x84, source=0x00, control=0x01, id=0x0000, msgid=0x1AB4, data=[]
Debug 1550060639.049 LLAC ACK: Acknowledge (type=3), name=Unknown, dest=0x00, source=0x85, control=0x01, id=0x0000, msgid=0x1AB5, data=[]
Debug 1550060639.050 LLAC ACK reply: Acknowledge (type=3), name=Unknown, dest=0x85, source=0x00, control=0x01, id=0x0000, msgid=0x1AB5, data=[]
Debug 1550060639.052 LLAC ACK: Acknowledge (type=3), name=Unknown, dest=0x00, source=0x86, control=0x01, id=0x0000, msgid=0x1AB6, data=[]
Debug 1550060639.053 LLAC ACK reply: Acknowledge (type=3), name=Unknown, dest=0x86, source=0x00, control=0x01, id=0x0000, msgid=0x1AB6, data=[]
Debug 1550060639.054 TBC releasing operative lock
Debug 1550060639.058 Pending Suspend flag: False
Debug 1550060639.108 TBC acquiring operative lock
Debug 1550060639.109 TBC acquired operative lock
Info 1550060639.110 TBC:HOLD starting 60.000000s hold
Run 1550060639.112 Holding -time=60 -collecting=True
Debug 1550060639.130 TBC acquiring unhold lock
Temperature 1550060639.132 -sample=60.9,60.8,60.9,60.9,60.8,60.9 -heatsink=35.9 -cover=105.0 -block=58.8,58.8,58.8,58.7,58.8,58.8
Run 1550060639.142 Acquiring -run="20190213smp49-60" -stage=2 -cycle=6 -point=1 -Temperature=60.8477,60.7969,60.9386,60.8804,60.7847,60.8764
LEDStatus 1550060639.370 Temperature:55.6431 Current:9.43441 Voltage:3.40984 JuncTemp:72.6856
Time 1550060639.621 -elapsed=928 -active=916 -remaining=5355
Temperature 1550060640.114 -sample=60.4,60.4,60.4,60.4,60.4,60.4 -heatsink=35.9 -cover=105.1 -block=60.1,60.3,59.9,60.1,60.3,60.0
LEDStatus 1550060640.322 Temperature:55.6431 Current:9.4774 Voltage:3.4035 JuncTemp:72.7023
Time 1550060640.623 -elapsed=929 -active=917 -remaining=5354
Temperature 1550060641.116 -sample=60.4,60.4,60.4,60.4,60.4,60.4 -heatsink=36.0 -cover=105.0 -block=60.2,60.2,60.2,60.2,60.2,60.2
Debug 1550060641.303 C: ISTAT?
Debug 1550060641.314 S: OK ISTAT? Running
LEDStatus 1550060641.325 Temperature:55.5715 Current:9.45591 Voltage:3.40984 JuncTemp:72.7796
Time 1550060641.623 -elapsed=930 -active=918 -remaining=5353
Temperature 1550060642.116 -sample=60.3,60.3,60.3,60.3,60.3,60.3 -heatsink=36.0 -cover=105.0 -block=60.1,60.1,60.1,60.1,60.1,60.1
LEDStatus 1550060642.331 Temperature:55.5715 Current:9.44516 Voltage:3.40562 JuncTemp:72.6962
Time 1550060642.623 -elapsed=931 -active=919 -remaining=5352
Temperature 1550060643.116 -sample=60.2,60.2,60.3,60.3,60.2,60.2 -heatsink=36.0 -cover=105.0 -block=60.0,60.0,60.0,60.1,60.0,60.0
LEDStatus 1550060643.325 Temperature:55.6073 Current:9.48814 Voltage:3.41406 JuncTemp:72.6528
Time 1550060643.623 -elapsed=932 -active=920 -remaining=5351
Temperature 1550060644.116 -sample=60.2,60.2,60.2,60.2,60.2,60.2 -heatsink=35.9 -cover=105.0 -block=60.0,60.0,60.0,60.0,60.0,60.0
LEDStatus 1550060644.322 Temperature:55.6431 Current:9.49889 Voltage:3.40562 JuncTemp:72.8114
Time 1550060644.633 -elapsed=933 -active=921 -remaining=5350
Temperature 1550060645.114 -sample=60.1,60.1,60.1,60.1,60.1,60.1 -heatsink=36.2 -cover=105.1 -block=60.0,60.0,60.0,60.0,60.0,60.0
LEDStatus 1550060645.325 Temperature:55.5715 Current:9.44516 Voltage:3.4035 JuncTemp:72.6962
Time 1550060645.623 -elapsed=934 -active=922 -remaining=5349
Temperature 1550060646.116 -sample=60.1,60.1,60.1,60.1,60.1,60.1 -heatsink=36.2 -cover=105.1 -block=60.0,60.0,60.0,60.0,60.0,60.0
Debug 1550060646.305 C: ISTAT?
Debug 1550060646.333 S: OK ISTAT? Running
LEDStatus 1550060646.347 Temperature:55.6073 Current:9.45591 Voltage:3.40773 JuncTemp:72.6856
Time 1550060646.623 -elapsed=935 -active=923 -remaining=5348
Temperature 1550060647.116 -sample=60.1,60.0,60.1,60.1,60.0,60.1 -heatsink=36.3 -cover=105.0 -block=60.0,60.0,60.0,60.0,60.0,60.0
LEDStatus 1550060647.330 Temperature:55.6431 Current:9.44516 Voltage:3.40773 JuncTemp:72.769
Time 1550060647.617 -elapsed=936 -active=924 -remaining=5347
Temperature 1550060648.116 -sample=60.0,60.0,60.0,60.0,60.0,60.0 -heatsink=36.2 -cover=105.0 -block=60.0,60.0,60.0,60.0,60.0,60.0
LEDStatus 1550060648.331 Temperature:55.5357 Current:9.44516 Voltage:3.40773 JuncTemp:72.6931
Time 1550060648.617 -elapsed=937 -active=925 -remaining=5346
Temperature 1550060649.116 -sample=60.0,60.0,60.0,60.0,60.0,60.0 -heatsink=36.2 -cover=105.0 -block=60.0,60.0,60.0,60.0,60.0,60.0
LEDStatus 1550060649.323 Temperature:55.5715 Current:9.45591 Voltage:3.40773 JuncTemp:72.7466
Time 1550060649.617 -elapsed=938 -active=926 -remaining=5345
Temperature 1550060650.116 -sample=60.0,60.0,60.0,60.0,60.0,60.0 -heatsink=36.3 -cover=105.0 -block=60.0,60.0,60.0,60.0,60.0,60.0
LEDStatus 1550060650.331 Temperature:55.6073 Current:9.44516 Voltage:3.41195 JuncTemp:72.7783
Time 1550060650.617 -elapsed=939 -active=927 -remaining=5344
Temperature 1550060651.116 -sample=60.0,60.0,60.0,60.0,60.0,60.0 -heatsink=36.4 -cover=105.0 -block=60.0,60.0,60.0,60.0,60.0,60.0
Debug 1550060651.305 C: ISTAT?
Debug 1550060651.331 S: OK ISTAT? Running
LEDStatus 1550060651.342 Temperature:55.6431 Current:9.45591 Voltage:3.41406 JuncTemp:72.7726
Time 1550060651.624 -elapsed=940 -active=928 -remaining=5343
Temperature 1550060652.116 -sample=60.0,60.0,60.0,60.0,60.0,60.0 -heatsink=36.2 -cover=105.0 -block=60.0,60.0,60.0,60.0,60.0,60.0
LEDStatus 1550060652.321 Temperature:55.6431 Current:9.4774 Voltage:3.40984 JuncTemp:72.8241
Time 1550060652.623 -elapsed=941 -active=929 -remaining=5342
Temperature 1550060653.116 -sample=60.0,60.0,60.0,60.0,60.0,60.0 -heatsink=36.2 -cover=105.0 -block=60.0,60.0,60.0,60.0,60.0,60.0
LEDStatus 1550060653.331 Temperature:55.6789 Current:9.46665 Voltage:3.4035 JuncTemp:72.7889
Time 1550060653.623 -elapsed=942 -active=930 -remaining=5341
Temperature 1550060654.114 -sample=60.0,60.0,60.0,60.0,60.0,60.0 -heatsink=36.1 -cover=105.0 -block=60.0,60.0,60.0,60.0,60.0,60.0
LEDStatus 1550060654.321 Temperature:55.6789 Current:9.4774 Voltage:3.40773 JuncTemp:72.9257
Time 1550060654.634 -elapsed=943 -active=931 -remaining=5340
Temperature 1550060655.116 -sample=60.0,60.0,60.0,60.0,60.0,60.0 -heatsink=36.2 -cover=105.0 -block=60.0,60.0,60.0,60.0,60.0,60.0
LEDStatus 1550060655.322 Temperature:55.6789 Current:9.44516 Voltage:3.40984 JuncTemp:72.8105
Time 1550060655.623 -elapsed=944 -active=932 -remaining=5339
Temperature 1550060656.114 -sample=60.0,60.0,60.0,60.0,60.0,60.0 -heatsink=36.3 -cover=105.0 -block=60.0,60.0,60.0,60.0,60.0,60.0
Debug 1550060656.303 C: ISTAT?
Debug 1550060656.314 S: OK ISTAT? Running
LEDStatus 1550060656.325 Temperature:55.6431 Current:9.44516 Voltage:3.40773 JuncTemp:72.7602
Time 1550060656.623 -elapsed=945 -active=933 -remaining=5338
Temperature 1550060657.116 -sample=60.0,60.0,60.0,60.0,60.0,60.0 -heatsink=36.3 -cover=105.0 -block=60.0,60.0,60.0,60.0,60.0,60.0
LEDStatus 1550060657.322 Temperature:55.6789 Current:9.4774 Voltage:3.40562 JuncTemp:72.7483
Time 1550060657.624 -elapsed=946 -active=934 -remaining=5337
Temperature 1550060658.114 -sample=60.0,60.0,60.0,60.0,60.0,60.0 -heatsink=36.1 -cover=105.0 -block=60.0,60.0,60.0,60.0,60.0,60.0
LEDStatus 1550060658.331 Temperature:55.6431 Current:9.46665 Voltage:3.41195 JuncTemp:72.614
Time 1550060658.617 -elapsed=947 -active=935 -remaining=5336
Temperature 1550060659.116 -sample=60.0,60.0,60.0,60.0,60.0,60.0 -heatsink=36.1 -cover=105.0 -block=60.0,60.0,60.0,60.0,60.0,60.0
LEDStatus 1550060659.331 Temperature:55.6073 Current:9.45591 Voltage:3.40773 JuncTemp:72.7831
Time 1550060659.634 -elapsed=948 -active=936 -remaining=5335
Temperature 1550060660.116 -sample=60.0,60.0,60.0,60.0,60.0,60.0 -heatsink=36.2 -cover=105.1 -block=60.0,60.0,60.0,60.0,60.0,60.0
LEDStatus 1550060660.321 Temperature:55.6073 Current:9.44516 Voltage:3.40562 JuncTemp:72.7941
Time 1550060660.623 -elapsed=949 -active=937 -remaining=5334
Temperature 1550060661.116 -sample=60.0,60.0,60.0,60.0,60.0,60.0 -heatsink=36.1 -cover=105.0 -block=60.0,60.0,60.0,60.0,60.0,60.0
Debug 1550060661.302 C: ISTAT?
Debug 1550060661.314 S: OK ISTAT? Running
LEDStatus 1550060661.324 Temperature:55.6789 Current:9.44516 Voltage:3.41406 JuncTemp:72.7659
Time 1550060661.623 -elapsed=950 -active=938 -remaining=5333
Temperature 1550060662.116 -sample=60.0,60.0,60.0,60.0,60.0,60.0 -heatsink=36.3 -cover=104.9 -block=60.0,60.0,60.0,60.0,60.0,60.0
LEDStatus 1550060662.322 Temperature:55.6789 Current:9.43441 Voltage:3.39928 JuncTemp:72.675
Time 1550060662.623 -elapsed=951 -active=939 -remaining=5332
Temperature 1550060663.114 -sample=60.0,60.0,60.0,60.0,60.0,60.0 -heatsink=36.0 -cover=105.0 -block=60.0,60.0,60.0,60.0,60.0,60.0
LEDStatus 1550060663.331 Temperature:55.6789 Current:9.45591 Voltage:3.40562 JuncTemp:72.7067
Time 1550060663.623 -elapsed=952 -active=940 -remaining=5331
Temperature 1550060664.114 -sample=60.0,60.0,60.0,60.0,60.0,60.0 -heatsink=36.0 -cover=104.9 -block=60.0,60.0,60.0,60.0,60.0,60.0
LEDStatus 1550060664.331 Temperature:55.5715 Current:9.4774 Voltage:3.41195 JuncTemp:72.7718
Time 1550060664.621 -elapsed=953 -active=941 -remaining=5330
Temperature 1550060665.116 -sample=60.0,60.0,60.0,60.0,60.0,60.0 -heatsink=36.0 -cover=104.9 -block=60.0,60.0,60.0,60.0,60.0,60.0
LEDStatus 1550060665.322 Temperature:55.6789 Current:9.43441 Voltage:3.41195 JuncTemp:72.75
Time 1550060665.623 -elapsed=954 -active=942 -remaining=5329
Temperature 1550060666.114 -sample=60.0,60.0,60.0,60.0,60.0,60.0 -heatsink=36.0 -cover=105.0 -block=60.0,60.0,60.0,60.0,60.0,60.0
Debug 1550060666.306 C: ISTAT?
Debug 1550060666.334 S: OK ISTAT? Running
LEDStatus 1550060666.347 Temperature:55.6431 Current:9.49889 Voltage:3.40984 JuncTemp:72.8241
Time 1550060666.623 -elapsed=955 -active=943 -remaining=5328
Temperature 1550060667.116 -sample=60.0,60.0,60.0,60.0,60.0,60.0 -heatsink=36.0 -cover=105.0 -block=60.0,60.0,60.0,60.0,60.0,60.0
LEDStatus 1550060667.330 Temperature:55.6073 Current:9.43441 Voltage:3.40562 JuncTemp:72.6989
Time 1550060667.623 -elapsed=956 -active=944 -remaining=5327
Temperature 1550060668.116 -sample=60.0,60.0,60.0,60.0,60.0,60.0 -heatsink=36.0 -cover=105.0 -block=60.0,60.0,60.0,60.0,60.0,60.0
LEDStatus 1550060668.322 Temperature:55.6789 Current:9.43441 Voltage:3.40562 JuncTemp:72.7231
Time 1550060668.623 -elapsed=957 -active=945 -remaining=5326
Temperature 1550060669.116 -sample=60.0,60.0,60.0,60.0,60.0,60.0 -heatsink=36.0 -cover=105.0 -block=60.0,60.0,60.0,60.0,60.0,60.0
LEDStatus 1550060669.321 Temperature:55.6073 Current:9.4774 Voltage:3.40773 JuncTemp:72.645
Time 1550060669.622 -elapsed=958 -active=946 -remaining=5325
Temperature 1550060670.116 -sample=60.0,60.0,60.0,60.0,60.0,60.0 -heatsink=35.9 -cover=105.0 -block=60.0,60.0,60.0,60.0,60.0,60.0
LEDStatus 1550060670.331 Temperature:55.5715 Current:9.46665 Voltage:3.41617 JuncTemp:72.8905
Time 1550060670.623 -elapsed=959 -active=947 -remaining=5324
Temperature 1550060671.116 -sample=60.0,60.0,60.0,60.0,60.0,60.0 -heatsink=36.1 -cover=105.0 -block=60.0,60.0,60.0,60.0,60.0,60.0
Debug 1550060671.302 C: ISTAT?
Debug 1550060671.316 S: OK ISTAT? Running
LEDStatus 1550060671.324 Temperature:55.6073 Current:9.43441 Voltage:3.41195 JuncTemp:72.7841
Time 1550060671.623 -elapsed=960 -active=948 -remaining=5323
Temperature 1550060672.116 -sample=60.0,60.0,60.0,60.0,60.0,60.0 -heatsink=35.8 -cover=105.0 -block=60.0,60.0,60.0,60.0,60.0,60.0
LEDStatus 1550060672.322 Temperature:55.6431 Current:9.45591 Voltage:3.40773 JuncTemp:72.8287
Time 1550060672.623 -elapsed=961 -active=949 -remaining=5322
Temperature 1550060673.116 -sample=60.0,60.0,60.0,60.0,60.0,60.0 -heatsink=36.0 -cover=105.0 -block=60.0,60.0,60.0,60.0,60.0,60.0
LEDStatus 1550060673.321 Temperature:55.7147 Current:9.45591 Voltage:3.41195 JuncTemp:72.7677
Time 1550060673.623 -elapsed=962 -active=950 -remaining=5321
Temperature 1550060674.116 -sample=60.0,60.0,60.0,60.0,60.0,60.0 -heatsink=35.8 -cover=104.9 -block=60.0,60.0,60.0,60.0,60.0,60.0
LEDStatus 1550060674.322 Temperature:55.6073 Current:9.46665 Voltage:3.40984 JuncTemp:72.7708
Time 1550060674.634 -elapsed=963 -active=951 -remaining=5320
Temperature 1550060675.116 -sample=60.0,60.0,60.0,60.0,60.0,60.0 -heatsink=35.7 -cover=105.0 -block=60.0,60.0,60.0,60.0,60.0,60.0
LEDStatus 1550060675.331 Temperature:55.7862 Current:9.46665 Voltage:3.40139 JuncTemp:72.8004
Time 1550060675.623 -elapsed=964 -active=952 -remaining=5319
Temperature 1550060676.116 -sample=60.0,60.0,60.0,60.0,60.0,60.0 -heatsink=35.9 -cover=104.9 -block=60.0,60.0,60.0,60.0,60.0,60.0
Debug 1550060676.305 C: ISTAT?
Debug 1550060676.320 S: OK ISTAT? Running
LEDStatus 1550060676.328 Temperature:55.6789 Current:9.48814 Voltage:3.40984 JuncTemp:72.7284
Time 1550060676.617 -elapsed=965 -active=953 -remaining=5318
Temperature 1550060677.116 -sample=60.0,60.0,60.0,60.0,60.0,60.0 -heatsink=35.8 -cover=105.0 -block=60.0,60.0,60.0,60.0,60.0,60.0
LEDStatus 1550060677.321 Temperature:55.7504 Current:9.46665 Voltage:3.40773 JuncTemp:72.6674
Time 1550060677.623 -elapsed=966 -active=954 -remaining=5317
Temperature 1550060678.116 -sample=60.0,60.0,60.0,60.0,60.0,60.0 -heatsink=35.6 -cover=104.9 -block=60.0,60.0,60.0,60.0,60.0,60.0
LEDStatus 1550060678.325 Temperature:55.6431 Current:9.45591 Voltage:3.4035 JuncTemp:72.7562
Time 1550060678.623 -elapsed=967 -active=955 -remaining=5316
Debug 1550060679.227 Start XML:NEW S2-C6-T2-P1
Debug 1550060679.229 End XML:NEW S2-C6-T2-P1
Info 1550060679.230 Motor start m5 x5
Temperature 1550060679.114 -sample=60.0,60.0,60.0,60.0,60.0,60.0 -heatsink=35.9 -cover=105.0 -block=60.0,60.0,60.0,60.0,60.0,60.0
Debug 1550060679.298 Start XML:NEW 2-6-2-1-m5-x5
Debug 1550060679.299 End XML:NEW 2-6-2-1-m5-x5
LEDStatus 1550060679.322 Temperature:55.6431 Current:9.45591 Voltage:3.40773 JuncTemp:72.7514
Debug 1550060679.520 LLAC ACK: Acknowledge (type=3), name=Unknown, dest=0x00, source=0x91, control=0x01, id=0x0000, msgid=0x1F3F, data=[]
Debug 1550060679.521 LLAC ACK reply: Acknowledge (type=3), name=Unknown, dest=0x91, source=0x00, control=0x01, id=0x0000, msgid=0x1F3F, data=[]
Debug 1550060679.539 LLAC ACK: Acknowledge (type=3), name=Unknown, dest=0x00, source=0x91, control=0x01, id=0x0000, msgid=0x1F41, data=[]
Debug 1550060679.540 LLAC ACK reply: Acknowledge (type=3), name=Unknown, dest=0x91, source=0x00, control=0x01, id=0x0000, msgid=0x1F41, data=[]
Info 1550060679.542 Motor end m5 x5
Info 1550060679.552 Emission Encoder -36 18000 Excitation Encoder -18 0
Info 1550060679.553 Capture start m5 x5
Debug 1550060679.601 Start XML:IMAGe+ S02_C006_T02_P0001_M5_X5_E1.tiff {'blkID': '21', 'run': '20190213smp49-60', 'exposure': '200', 'excitationColor': 'x5', 'point': '0001', 'blockTemperature': '59.988,59.9933,59.995,59.9914,60.003,59.9893', 'lampTemperature': '55.6431', 'lamp': '90', 'sampleVolume': '10', 'step': '02', 'emissionColor': 'm5', 'exposureIndex': '1', 'time': '1550060679.569', 'sampleTemperature': '59.9982,59.9984,59.9975,59.9978,59.9973,59.9976', 'stage': '02', 'coverTemperature': '104.921', 'cycle': '006'}
Debug 1550060679.602 End XML:IMAGe+ S02_C006_T02_P0001_M5_X5_E1.tiff {'blkID': '21', 'run': '20190213smp49-60', 'exposure': '200', 'excitationColor': 'x5', 'point': '0001', 'blockTemperature': '59.988,59.9933,59.995,59.9914,60.003,59.9893', 'lampTemperature': '55.6431', 'lamp': '90', 'sampleVolume': '10', 'step': '02', 'emissionColor': 'm5', 'exposureIndex': '1', 'time': '1550060679.569', 'sampleTemperature': '59.9982,59.9984,59.9975,59.9978,59.9973,59.9976', 'stage': '02', 'coverTemperature': '104.921', 'cycle': '006'}
Time 1550060679.617 -elapsed=968 -active=956 -remaining=5315
Debug 1550060679.629 CAMera:ACQuire start exposure
Temperature 1550060680.116 -sample=60.0,60.0,60.0,60.0,60.0,60.0 -heatsink=35.9 -cover=105.0 -block=60.0,60.0,60.0,60.0,60.0,60.0
Debug 1550060680.272 CAMera:ACQuire end exposure
Info 1550060680.283 Capture end m5 x5
Image 1550060680.286 -run='20190213smp49-60' -stage=2 -cycle=6 -step=2 -point=1  -emission=m5 -excitation=x5  -exposure=200 -lamp=90 -filepath='EXPERIMENTS:20190213smp49-60/apldbio/sds/images/S02_C006_T02_P0001_M5_X5_E1.tiff'
Info 1550060680.286 Capture start m5 x5
LEDStatus 1550060680.373 Temperature:55.7862 Current:9.45591 Voltage:3.40562 JuncTemp:72.7806
Debug 1550060680.383 Start XML:IMAGe+ S02_C006_T02_P0001_M5_X5_E2.tiff {'blkID': '21', 'run': '20190213smp49-60', 'exposure': '920', 'excitationColor': 'x5', 'point': '0001', 'blockTemperature': '59.988,59.9933,59.995,59.9914,60.003,59.9893', 'lampTemperature': '55.6431', 'lamp': '90', 'sampleVolume': '10', 'step': '02', 'emissionColor': 'm5', 'exposureIndex': '2', 'time': '1550060680.342', 'sampleTemperature': '59.9982,59.9984,59.9975,59.9978,59.9973,59.9976', 'stage': '02', 'coverTemperature': '104.921', 'cycle': '006'}
Debug 1550060680.384 End XML:IMAGe+ S02_C006_T02_P0001_M5_X5_E2.tiff {'blkID': '21', 'run': '20190213smp49-60', 'exposure': '920', 'excitationColor': 'x5', 'point': '0001', 'blockTemperature': '59.988,59.9933,59.995,59.9914,60.003,59.9893', 'lampTemperature': '55.6431', 'lamp': '90', 'sampleVolume': '10', 'step': '02', 'emissionColor': 'm5', 'exposureIndex': '2', 'time': '1550060680.342', 'sampleTemperature': '59.9982,59.9984,59.9975,59.9978,59.9973,59.9976', 'stage': '02', 'coverTemperature': '104.921', 'cycle': '006'}
Debug 1550060680.397 CAMera:ACQuire start exposure
Time 1550060680.623 -elapsed=969 -active=957 -remaining=5314
Temperature 1550060681.116 -sample=60.0,60.0,60.0,60.0,60.0,60.0 -heatsink=35.8 -cover=105.0 -block=60.0,60.0,60.0,60.0,60.0,60.0
Debug 1550060681.303 C: ISTAT?
LEDStatus 1550060681.323 Temperature:55.7862 Current:9.44516 Voltage:3.4035 JuncTemp:72.8239
Debug 1550060681.324 S: OK ISTAT? Running
Debug 1550060681.462 CAMera:ACQuire end exposure
Image 1550060681.473 -run='20190213smp49-60' -stage=2 -cycle=6 -step=2 -point=1  -emission=m5 -excitation=x5  -exposure=920 -lamp=90 -filepath='EXPERIMENTS:20190213smp49-60/apldbio/sds/images/S02_C006_T02_P0001_M5_X5_E2.tiff'
Info 1550060681.481 Capture end m5 x5
Info 1550060681.484 Motor start m3 x3
Debug 1550060681.541 Start XML:NEW 2-6-2-1-m3-x3
Debug 1550060681.542 End XML:NEW 2-6-2-1-m3-x3
Time 1550060681.617 -elapsed=970 -active=958 -remaining=5313
Debug 1550060681.717 LLAC ACK: Acknowledge (type=3), name=Unknown, dest=0x00, source=0x91, control=0x01, id=0x0000, msgid=0x1F73, data=[]
Debug 1550060681.718 LLAC ACK reply: Acknowledge (type=3), name=Unknown, dest=0x91, source=0x00, control=0x01, id=0x0000, msgid=0x1F73, data=[]
Debug 1550060681.733 LLAC ACK: Acknowledge (type=3), name=Unknown, dest=0x00, source=0x91, control=0x01, id=0x0000, msgid=0x1F75, data=[]
Debug 1550060681.734 LLAC ACK reply: Acknowledge (type=3), name=Unknown, dest=0x91, source=0x00, control=0x01, id=0x0000, msgid=0x1F75, data=[]
Info 1550060681.736 Motor end m3 x3
Info 1550060681.747 Emission Encoder -36 22500 Excitation Encoder -18 15750
Info 1550060681.748 Capture start m3 x3
Debug 1550060681.797 Start XML:IMAGe+ S02_C006_T02_P0001_M3_X3_E1.tiff {'blkID': '21', 'run': '20190213smp49-60', 'exposure': '125', 'excitationColor': 'x3', 'point': '0001', 'blockTemperature': '59.988,59.9933,59.995,59.9914,60.003,59.9893', 'lampTemperature': '55.6431', 'lamp': '90', 'sampleVolume': '10', 'step': '02', 'emissionColor': 'm3', 'exposureIndex': '1', 'time': '1550060681.764', 'sampleTemperature': '59.9982,59.9984,59.9975,59.9978,59.9973,59.9976', 'stage': '02', 'coverTemperature': '104.921', 'cycle': '006'}
Debug 1550060681.798 End XML:IMAGe+ S02_C006_T02_P0001_M3_X3_E1.tiff {'blkID': '21', 'run': '20190213smp49-60', 'exposure': '125', 'excitationColor': 'x3', 'point': '0001', 'blockTemperature': '59.988,59.9933,59.995,59.9914,60.003,59.9893', 'lampTemperature': '55.6431', 'lamp': '90', 'sampleVolume': '10', 'step': '02', 'emissionColor': 'm3', 'exposureIndex': '1', 'time': '1550060681.764', 'sampleTemperature': '59.9982,59.9984,59.9975,59.9978,59.9973,59.9976', 'stage': '02', 'coverTemperature': '104.921', 'cycle': '006'}
Debug 1550060681.811 CAMera:ACQuire start exposure
Temperature 1550060682.116 -sample=60.0,60.0,60.0,60.0,60.0,60.0 -heatsink=35.5 -cover=105.0 -block=60.0,60.0,60.0,60.0,60.0,60.0
LEDStatus 1550060682.330 Temperature:55.8219 Current:9.45591 Voltage:3.4035 JuncTemp:72.8478
Debug 1550060682.402 CAMera:ACQuire end exposure
Info 1550060682.413 Capture end m3 x3
Info 1550060682.416 Capture start m3 x3
Image 1550060682.455 -run='20190213smp49-60' -stage=2 -cycle=6 -step=2 -point=1  -emission=m3 -excitation=x3  -exposure=125 -lamp=90 -filepath='EXPERIMENTS:20190213smp49-60/apldbio/sds/images/S02_C006_T02_P0001_M3_X3_E1.tiff'
Debug 1550060682.467 Start XML:IMAGe+ S02_C006_T02_P0001_M3_X3_E2.tiff {'blkID': '21', 'run': '20190213smp49-60', 'exposure': '560', 'excitationColor': 'x3', 'point': '0001', 'blockTemperature': '59.988,59.9933,59.995,59.9914,60.003,59.9893', 'lampTemperature': '55.6431', 'lamp': '90', 'sampleVolume': '10', 'step': '02', 'emissionColor': 'm3', 'exposureIndex': '2', 'time': '1550060682.433', 'sampleTemperature': '59.9982,59.9984,59.9975,59.9978,59.9973,59.9976', 'stage': '02', 'coverTemperature': '104.921', 'cycle': '006'}
Debug 1550060682.468 End XML:IMAGe+ S02_C006_T02_P0001_M3_X3_E2.tiff {'blkID': '21', 'run': '20190213smp49-60', 'exposure': '560', 'excitationColor': 'x3', 'point': '0001', 'blockTemperature': '59.988,59.9933,59.995,59.9914,60.003,59.9893', 'lampTemperature': '55.6431', 'lamp': '90', 'sampleVolume': '10', 'step': '02', 'emissionColor': 'm3', 'exposureIndex': '2', 'time': '1550060682.433', 'sampleTemperature': '59.9982,59.9984,59.9975,59.9978,59.9973,59.9976', 'stage': '02', 'coverTemperature': '104.921', 'cycle': '006'}
Debug 1550060682.483 CAMera:ACQuire start exposure
Time 1550060682.617 -elapsed=971 -active=959 -remaining=5312
Temperature 1550060683.117 -sample=60.0,60.0,60.0,60.0,60.0,60.0 -heatsink=35.6 -cover=105.1 -block=60.0,60.0,60.0,60.0,60.0,60.0
LEDStatus 1550060683.322 Temperature:55.8934 Current:9.43441 Voltage:3.40773 JuncTemp:72.9483
Debug 1550060683.335 CAMera:ACQuire end exposure
Image 1550060683.361 -run='20190213smp49-60' -stage=2 -cycle=6 -step=2 -point=1  -emission=m3 -excitation=x3  -exposure=560 -lamp=90 -filepath='EXPERIMENTS:20190213smp49-60/apldbio/sds/images/S02_C006_T02_P0001_M3_X3_E2.tiff'
Info 1550060683.360 Capture end m3 x3
Info 1550060683.367 Motor start m4 x4
Debug 1550060683.428 Start XML:NEW 2-6-2-1-m4-x4
Debug 1550060683.429 End XML:NEW 2-6-2-1-m4-x4
Time 1550060683.617 -elapsed=972 -active=960 -remaining=5311
Debug 1550060683.705 LLAC ACK: Acknowledge (type=3), name=Unknown, dest=0x00, source=0x91, control=0x01, id=0x0000, msgid=0x1FA3, data=[]
Debug 1550060683.706 LLAC ACK reply: Acknowledge (type=3), name=Unknown, dest=0x91, source=0x00, control=0x01, id=0x0000, msgid=0x1FA3, data=[]
Debug 1550060683.721 LLAC ACK: Acknowledge (type=3), name=Unknown, dest=0x00, source=0x91, control=0x01, id=0x0000, msgid=0x1FA5, data=[]
Debug 1550060683.722 LLAC ACK reply: Acknowledge (type=3), name=Unknown, dest=0x91, source=0x00, control=0x01, id=0x0000, msgid=0x1FA5, data=[]
Info 1550060683.724 Motor end m4 x4
Info 1550060683.733 Emission Encoder -36 0 Excitation Encoder -18 9000
Info 1550060683.734 Capture start m4 x4
Debug 1550060683.782 Start XML:IMAGe+ S02_C006_T02_P0001_M4_X4_E1.tiff {'blkID': '21', 'run': '20190213smp49-60', 'exposure': '150', 'excitationColor': 'x4', 'point': '0001', 'blockTemperature': '59.988,59.9933,59.995,59.9914,60.003,59.9893', 'lampTemperature': '55.6431', 'lamp': '90', 'sampleVolume': '10', 'step': '02', 'emissionColor': 'm4', 'exposureIndex': '1', 'time': '1550060683.750', 'sampleTemperature': '59.9982,59.9984,59.9975,59.9978,59.9973,59.9976', 'stage': '02', 'coverTemperature': '104.921', 'cycle': '006'}
Debug 1550060683.783 End XML:IMAGe+ S02_C006_T02_P0001_M4_X4_E1.tiff {'blkID': '21', 'run': '20190213smp49-60', 'exposure': '150', 'excitationColor': 'x4', 'point': '0001', 'blockTemperature': '59.988,59.9933,59.995,59.9914,60.003,59.9893', 'lampTemperature': '55.6431', 'lamp': '90', 'sampleVolume': '10', 'step': '02', 'emissionColor': 'm4', 'exposureIndex': '1', 'time': '1550060683.750', 'sampleTemperature': '59.9982,59.9984,59.9975,59.9978,59.9973,59.9976', 'stage': '02', 'coverTemperature': '104.921', 'cycle': '006'}
Debug 1550060683.796 CAMera:ACQuire start exposure
Temperature 1550060684.116 -sample=60.0,60.0,60.0,60.0,60.0,60.0 -heatsink=35.6 -cover=105.0 -block=60.0,60.0,60.0,60.0,60.0,60.0
LEDStatus 1550060684.321 Temperature:55.8934 Current:9.44516 Voltage:3.4035 JuncTemp:72.8994
Debug 1550060684.405 CAMera:ACQuire end exposure
Info 1550060684.417 Capture end m4 x4
Info 1550060684.429 Capture start m4 x4
Debug 1550060684.495 Start XML:IMAGe+ S02_C006_T02_P0001_M4_X4_E2.tiff {'blkID': '21', 'run': '20190213smp49-60', 'exposure': '800', 'excitationColor': 'x4', 'point': '0001', 'blockTemperature': '59.988,59.9933,59.995,59.9914,60.003,59.9893', 'lampTemperature': '55.6431', 'lamp': '90', 'sampleVolume': '10', 'step': '02', 'emissionColor': 'm4', 'exposureIndex': '2', 'time': '1550060684.458', 'sampleTemperature': '59.9982,59.9984,59.9975,59.9978,59.9973,59.9976', 'stage': '02', 'coverTemperature': '104.921', 'cycle': '006'}
Debug 1550060684.496 End XML:IMAGe+ S02_C006_T02_P0001_M4_X4_E2.tiff {'blkID': '21', 'run': '20190213smp49-60', 'exposure': '800', 'excitationColor': 'x4', 'point': '0001', 'blockTemperature': '59.988,59.9933,59.995,59.9914,60.003,59.9893', 'lampTemperature': '55.6431', 'lamp': '90', 'sampleVolume': '10', 'step': '02', 'emissionColor': 'm4', 'exposureIndex': '2', 'time': '1550060684.458', 'sampleTemperature': '59.9982,59.9984,59.9975,59.9978,59.9973,59.9976', 'stage': '02', 'coverTemperature': '104.921', 'cycle': '006'}
Debug 1550060684.511 CAMera:ACQuire start exposure
Image 1550060684.511 -run='20190213smp49-60' -stage=2 -cycle=6 -step=2 -point=1  -emission=m4 -excitation=x4  -exposure=150 -lamp=90 -filepath='EXPERIMENTS:20190213smp49-60/apldbio/sds/images/S02_C006_T02_P0001_M4_X4_E1.tiff'
Time 1550060684.621 -elapsed=973 -active=961 -remaining=5310
Temperature 1550060685.116 -sample=60.0,60.0,60.0,60.0,60.0,60.0 -heatsink=35.6 -cover=104.9 -block=60.0,60.0,60.0,60.0,60.0,60.0
LEDStatus 1550060685.321 Temperature:55.8934 Current:9.43441 Voltage:3.40773 JuncTemp:73.0105
Debug 1550060685.513 CAMera:ACQuire end exposure
Info 1550060685.523 Capture end m4 x4
Image 1550060685.526 -run='20190213smp49-60' -stage=2 -cycle=6 -step=2 -point=1  -emission=m4 -excitation=x4  -exposure=800 -lamp=90 -filepath='EXPERIMENTS:20190213smp49-60/apldbio/sds/images/S02_C006_T02_P0001_M4_X4_E2.tiff'
Info 1550060685.526 Motor start m2 x2
Debug 1550060685.586 Start XML:NEW 2-6-2-1-m2-x2
Debug 1550060685.588 End XML:NEW 2-6-2-1-m2-x2
Time 1550060685.617 -elapsed=974 -active=962 -remaining=5309
Debug 1550060685.763 LLAC ACK: Acknowledge (type=3), name=Unknown, dest=0x00, source=0x91, control=0x01, id=0x0000, msgid=0x1FD3, data=[]
Debug 1550060685.763 LLAC ACK reply: Acknowledge (type=3), name=Unknown, dest=0x91, source=0x00, control=0x01, id=0x0000, msgid=0x1FD3, data=[]
Debug 1550060685.779 LLAC ACK: Acknowledge (type=3), name=Unknown, dest=0x00, source=0x91, control=0x01, id=0x0000, msgid=0x1FD5, data=[]
Debug 1550060685.779 LLAC ACK reply: Acknowledge (type=3), name=Unknown, dest=0x91, source=0x00, control=0x01, id=0x0000, msgid=0x1FD5, data=[]
Info 1550060685.781 Motor end m2 x2
Info 1550060685.792 Emission Encoder -36 31500 Excitation Encoder -18 11250
Info 1550060685.793 Capture start m2 x2
Debug 1550060685.841 Start XML:IMAGe+ S02_C006_T02_P0001_M2_X2_E1.tiff {'blkID': '21', 'run': '20190213smp49-60', 'exposure': '100', 'excitationColor': 'x2', 'point': '0001', 'blockTemperature': '59.988,59.9933,59.995,59.9914,60.003,59.9893', 'lampTemperature': '55.6431', 'lamp': '90', 'sampleVolume': '10', 'step': '02', 'emissionColor': 'm2', 'exposureIndex': '1', 'time': '1550060685.809', 'sampleTemperature': '59.9982,59.9984,59.9975,59.9978,59.9973,59.9976', 'stage': '02', 'coverTemperature': '104.921', 'cycle': '006'}
Debug 1550060685.842 End XML:IMAGe+ S02_C006_T02_P0001_M2_X2_E1.tiff {'blkID': '21', 'run': '20190213smp49-60', 'exposure': '100', 'excitationColor': 'x2', 'point': '0001', 'blockTemperature': '59.988,59.9933,59.995,59.9914,60.003,59.9893', 'lampTemperature': '55.6431', 'lamp': '90', 'sampleVolume': '10', 'step': '02', 'emissionColor': 'm2', 'exposureIndex': '1', 'time': '1550060685.809', 'sampleTemperature': '59.9982,59.9984,59.9975,59.9978,59.9973,59.9976', 'stage': '02', 'coverTemperature': '104.921', 'cycle': '006'}
Debug 1550060685.855 CAMera:ACQuire start exposure
Temperature 1550060686.116 -sample=60.0,60.0,60.0,60.0,60.0,60.0 -heatsink=35.7 -cover=105.1 -block=60.0,60.0,60.0,60.0,60.0,60.0
Debug 1550060686.304 C: ISTAT?
Debug 1550060686.316 S: OK ISTAT? Running
LEDStatus 1550060686.327 Temperature:56.0006 Current:9.4774 Voltage:3.4035 JuncTemp:73.0312
Debug 1550060686.435 CAMera:ACQuire end exposure
Info 1550060686.458 Capture end m2 x2
Info 1550060686.464 Capture start m2 x2
Image 1550060686.507 -run='20190213smp49-60' -stage=2 -cycle=6 -step=2 -point=1  -emission=m2 -excitation=x2  -exposure=100 -lamp=90 -filepath='EXPERIMENTS:20190213smp49-60/apldbio/sds/images/S02_C006_T02_P0001_M2_X2_E1.tiff'
Debug 1550060686.525 Start XML:IMAGe+ S02_C006_T02_P0001_M2_X2_E2.tiff {'blkID': '21', 'run': '20190213smp49-60', 'exposure': '430', 'excitationColor': 'x2', 'point': '0001', 'blockTemperature': '59.988,59.9933,59.995,59.9914,60.003,59.9893', 'lampTemperature': '55.6431', 'lamp': '90', 'sampleVolume': '10', 'step': '02', 'emissionColor': 'm2', 'exposureIndex': '2', 'time': '1550060686.484', 'sampleTemperature': '59.9982,59.9984,59.9975,59.9978,59.9973,59.9976', 'stage': '02', 'coverTemperature': '104.921', 'cycle': '006'}
Debug 1550060686.526 End XML:IMAGe+ S02_C006_T02_P0001_M2_X2_E2.tiff {'blkID': '21', 'run': '20190213smp49-60', 'exposure': '430', 'excitationColor': 'x2', 'point': '0001', 'blockTemperature': '59.988,59.9933,59.995,59.9914,60.003,59.9893', 'lampTemperature': '55.6431', 'lamp': '90', 'sampleVolume': '10', 'step': '02', 'emissionColor': 'm2', 'exposureIndex': '2', 'time': '1550060686.484', 'sampleTemperature': '59.9982,59.9984,59.9975,59.9978,59.9973,59.9976', 'stage': '02', 'coverTemperature': '104.921', 'cycle': '006'}
Debug 1550060686.540 CAMera:ACQuire start exposure
Time 1550060686.617 -elapsed=975 -active=963 -remaining=5308
Temperature 1550060687.116 -sample=60.0,60.0,60.0,60.0,60.0,60.0 -heatsink=35.3 -cover=105.0 -block=60.0,60.0,60.0,60.0,60.0,60.0
Debug 1550060687.315 CAMera:ACQuire end exposure
Image 1550060687.327 -run='20190213smp49-60' -stage=2 -cycle=6 -step=2 -point=1  -emission=m2 -excitation=x2  -exposure=430 -lamp=90 -filepath='EXPERIMENTS:20190213smp49-60/apldbio/sds/images/S02_C006_T02_P0001_M2_X2_E2.tiff'
Info 1550060687.329 Capture end m2 x2
Info 1550060687.335 Motor start m1 x1
LEDStatus 1550060687.359 Temperature:55.9292 Current:9.45591 Voltage:3.39717 JuncTemp:73.0202
Debug 1550060687.407 Start XML:NEW 2-6-2-1-m1-x1
Debug 1550060687.408 End XML:NEW 2-6-2-1-m1-x1
Time 1550060687.617 -elapsed=976 -active=964 -remaining=5307
Debug 1550060687.635 LLAC ACK: Acknowledge (type=3), name=Unknown, dest=0x00, source=0x91, control=0x01, id=0x0000, msgid=0x2003, data=[]
Debug 1550060687.637 LLAC ACK reply: Acknowledge (type=3), name=Unknown, dest=0x91, source=0x00, control=0x01, id=0x0000, msgid=0x2003, data=[]
Debug 1550060687.653 LLAC ACK: Acknowledge (type=3), name=Unknown, dest=0x00, source=0x91, control=0x01, id=0x0000, msgid=0x2005, data=[]
Debug 1550060687.654 LLAC ACK reply: Acknowledge (type=3), name=Unknown, dest=0x91, source=0x00, control=0x01, id=0x0000, msgid=0x2005, data=[]
Info 1550060687.660 Motor end m1 x1
Info 1550060687.675 Emission Encoder -36 4500 Excitation Encoder -18 6750
Info 1550060687.676 Capture start m1 x1
Debug 1550060687.728 Start XML:IMAGe+ S02_C006_T02_P0001_M1_X1_E1.tiff {'blkID': '21', 'run': '20190213smp49-60', 'exposure': '60', 'excitationColor': 'x1', 'point': '0001', 'blockTemperature': '59.988,59.9933,59.995,59.9914,60.003,59.9893', 'lampTemperature': '55.6431', 'lamp': '90', 'sampleVolume': '10', 'step': '02', 'emissionColor': 'm1', 'exposureIndex': '1', 'time': '1550060687.693', 'sampleTemperature': '59.9982,59.9984,59.9975,59.9978,59.9973,59.9976', 'stage': '02', 'coverTemperature': '104.921', 'cycle': '006'}
Debug 1550060687.729 End XML:IMAGe+ S02_C006_T02_P0001_M1_X1_E1.tiff {'blkID': '21', 'run': '20190213smp49-60', 'exposure': '60', 'excitationColor': 'x1', 'point': '0001', 'blockTemperature': '59.988,59.9933,59.995,59.9914,60.003,59.9893', 'lampTemperature': '55.6431', 'lamp': '90', 'sampleVolume': '10', 'step': '02', 'emissionColor': 'm1', 'exposureIndex': '1', 'time': '1550060687.693', 'sampleTemperature': '59.9982,59.9984,59.9975,59.9978,59.9973,59.9976', 'stage': '02', 'coverTemperature': '104.921', 'cycle': '006'}
Debug 1550060687.743 CAMera:ACQuire start exposure
Temperature 1550060688.114 -sample=60.0,60.0,60.0,60.0,60.0,60.0 -heatsink=35.4 -cover=105.0 -block=60.0,60.0,60.0,60.0,60.0,60.0
Debug 1550060688.302 CAMera:ACQuire end exposure
Info 1550060688.313 Capture end m1 x1
Image 1550060688.318 -run='20190213smp49-60' -stage=2 -cycle=6 -step=2 -point=1  -emission=m1 -excitation=x1  -exposure=60 -lamp=90 -filepath='EXPERIMENTS:20190213smp49-60/apldbio/sds/images/S02_C006_T02_P0001_M1_X1_E1.tiff'
Info 1550060688.318 Capture start m1 x1
LEDStatus 1550060688.380 Temperature:55.9649 Current:9.44516 Voltage:3.40562 JuncTemp:73.0789
Debug 1550060688.392 Start XML:IMAGe+ S02_C006_T02_P0001_M1_X1_E2.tiff {'blkID': '21', 'run': '20190213smp49-60', 'exposure': '175', 'excitationColor': 'x1', 'point': '0001', 'blockTemperature': '59.988,59.9933,59.995,59.9914,60.003,59.9893', 'lampTemperature': '55.6431', 'lamp': '90', 'sampleVolume': '10', 'step': '02', 'emissionColor': 'm1', 'exposureIndex': '2', 'time': '1550060688.353', 'sampleTemperature': '59.9982,59.9984,59.9975,59.9978,59.9973,59.9976', 'stage': '02', 'coverTemperature': '104.921', 'cycle': '006'}
Debug 1550060688.393 End XML:IMAGe+ S02_C006_T02_P0001_M1_X1_E2.tiff {'blkID': '21', 'run': '20190213smp49-60', 'exposure': '175', 'excitationColor': 'x1', 'point': '0001', 'blockTemperature': '59.988,59.9933,59.995,59.9914,60.003,59.9893', 'lampTemperature': '55.6431', 'lamp': '90', 'sampleVolume': '10', 'step': '02', 'emissionColor': 'm1', 'exposureIndex': '2', 'time': '1550060688.353', 'sampleTemperature': '59.9982,59.9984,59.9975,59.9978,59.9973,59.9976', 'stage': '02', 'coverTemperature': '104.921', 'cycle': '006'}
Debug 1550060688.407 CAMera:ACQuire start exposure
Time 1550060688.617 -elapsed=977 -active=965 -remaining=5306
Debug 1550060689.035 CAMera:ACQuire end exposure
Info 1550060689.058 Capture end m1 x1
Info 1550060689.061 Capture start m1 x1
Image 1550060689.101 -run='20190213smp49-60' -stage=2 -cycle=6 -step=2 -point=1  -emission=m1 -excitation=x1  -exposure=175 -lamp=90 -filepath='EXPERIMENTS:20190213smp49-60/apldbio/sds/images/S02_C006_T02_P0001_M1_X1_E2.tiff'
Debug 1550060689.114 Start XML:IMAGe+ S02_C006_T02_P0001_M1_X1_E3.tiff {'blkID': '21', 'run': '20190213smp49-60', 'exposure': '520', 'excitationColor': 'x1', 'point': '0001', 'blockTemperature': '59.988,59.9933,59.995,59.9914,60.003,59.9893', 'lampTemperature': '55.6431', 'lamp': '90', 'sampleVolume': '10', 'step': '02', 'emissionColor': 'm1', 'exposureIndex': '3', 'time': '1550060689.078', 'sampleTemperature': '59.9982,59.9984,59.9975,59.9978,59.9973,59.9976', 'stage': '02', 'coverTemperature': '104.921', 'cycle': '006'}
Debug 1550060689.115 End XML:IMAGe+ S02_C006_T02_P0001_M1_X1_E3.tiff {'blkID': '21', 'run': '20190213smp49-60', 'exposure': '520', 'excitationColor': 'x1', 'point': '0001', 'blockTemperature': '59.988,59.9933,59.995,59.9914,60.003,59.9893', 'lampTemperature': '55.6431', 'lamp': '90', 'sampleVolume': '10', 'step': '02', 'emissionColor': 'm1', 'exposureIndex': '3', 'time': '1550060689.078', 'sampleTemperature': '59.9982,59.9984,59.9975,59.9978,59.9973,59.9976', 'stage': '02', 'coverTemperature': '104.921', 'cycle': '006'}
Debug 1550060689.129 CAMera:ACQuire start exposure
Temperature 1550060689.131 -sample=60.0,60.0,60.0,60.0,60.0,60.0 -heatsink=35.4 -cover=105.0 -block=60.0,60.0,60.0,60.0,60.0,60.0
LEDStatus 1550060689.322 Temperature:56.0006 Current:9.43441 Voltage:3.40773 JuncTemp:72.9118
Time 1550060689.617 -elapsed=978 -active=966 -remaining=5305
Debug 1550060689.965 CAMera:ACQuire end exposure
Info 1550060689.988 Capture end m1 x1
Image 1550060689.996 -run='20190213smp49-60' -stage=2 -cycle=6 -step=2 -point=1  -emission=m1 -excitation=x1  -exposure=520 -lamp=90 -filepath='EXPERIMENTS:20190213smp49-60/apldbio/sds/images/S02_C006_T02_P0001_M1_X1_E3.tiff'
Debug 1550060690.030 Start XML:WRITe+ 2-6-2-1-m5-x5 EXPERIMENTS:/20190213smp49-60/apldbio/sds//quant/2-6-2-1-m5-x5.xml
Debug 1550060690.056 End XML:WRITe+ 2-6-2-1-m5-x5 EXPERIMENTS:/20190213smp49-60/apldbio/sds//quant/2-6-2-1-m5-x5.xml
Debug 1550060690.059 Acquiring PA queue lock
Debug 1550060690.059 Acquired PA queue lock
Debug 1550060690.059 Released PA queue lock
Debug 1550060690.060 Acquiring palock[0] execution lock
Debug 1550060690.060 Acquired palock[0] execution lock
Debug 1550060690.077 TBC acquiring operative lock
Temperature 1550060690.114 -sample=60.0,60.0,60.0,60.0,60.0,60.0 -heatsink=35.4 -cover=104.9 -block=60.0,60.0,60.0,60.0,60.0,60.0
Debug 1550060690.245 LLAC ACK: Acknowledge (type=3), name=Unknown, dest=0x00, source=0x91, control=0x01, id=0x0000, msgid=0x2033, data=[]
Debug 1550060690.246 LLAC ACK reply: Acknowledge (type=3), name=Unknown, dest=0x91, source=0x00, control=0x01, id=0x0000, msgid=0x2033, data=[]
LEDStatus 1550060690.323 Temperature:56.0721 Current:9.46665 Voltage:3.39928 JuncTemp:73.0895
Debug 1550060690.375 LLAC ACK: Acknowledge (type=3), name=Unknown, dest=0x00, source=0x91, control=0x01, id=0x0000, msgid=0x2035, data=[]
Debug 1550060690.375 LLAC ACK reply: Acknowledge (type=3), name=Unknown, dest=0x91, source=0x00, control=0x01, id=0x0000, msgid=0x2035, data=[]
Debug 1550060690.581 Released palock[0] execution lock
Preprocessing 1550060690.583 <quote.message>Input run configuration file: /data/vendor/IS/experiments/20190213smp49-60/apldbio/sds/quant/2-6-2-1-m5-x5.xml
Block Type:  96Wells
Finished read calibration files
...run ROI Quantitation
ROI Quantitation done in 0.04362 seconds 
Quant files saved in /data/vendor/IS/experiments/20190213smp49-60/apldbio/sds/quant
...run Preproc Quantitation task
Preproc Quantitation in 0.000293 seconds 
FilterData files saved in /data/vendor/IS/experiments/20190213smp49-60/apldbio/sds/filter
Success: Preprocessing ok
</quote.message>
Debug 1550060690.600 Start XML:FilterDATa+ S02_C006_T02_P0001_M5_X5_filterdata.xml {}
Debug 1550060690.601 End XML:FilterDATa+ S02_C006_T02_P0001_M5_X5_filterdata.xml {}
Debug 1550060690.610 Start XML:WRITe+ 2-6-2-1-m3-x3 EXPERIMENTS:/20190213smp49-60/apldbio/sds//quant/2-6-2-1-m3-x3.xml
Time 1550060690.630 -elapsed=979 -active=967 -remaining=5304
Debug 1550060690.632 End XML:WRITe+ 2-6-2-1-m3-x3 EXPERIMENTS:/20190213smp49-60/apldbio/sds//quant/2-6-2-1-m3-x3.xml
Debug 1550060690.634 Acquiring PA queue lock
Debug 1550060690.635 Acquired PA queue lock
Debug 1550060690.635 Released PA queue lock
Debug 1550060690.635 Acquiring palock[1] execution lock
Debug 1550060690.636 Acquired palock[1] execution lock
Temperature 1550060691.115 -sample=60.0,60.0,60.0,60.0,60.0,60.0 -heatsink=35.5 -cover=105.0 -block=60.0,60.0,60.0,60.0,60.0,60.0
Debug 1550060691.127 Released palock[1] execution lock
Preprocessing 1550060691.131 <quote.message>Input run configuration file: /data/vendor/IS/experiments/20190213smp49-60/apldbio/sds/quant/2-6-2-1-m3-x3.xml
Block Type:  96Wells
Finished read calibration files
...run ROI Quantitation
ROI Quantitation done in 0.043427 seconds 
Quant files saved in /data/vendor/IS/experiments/20190213smp49-60/apldbio/sds/quant
...run Preproc Quantitation task
Preproc Quantitation in 0.000314 seconds 
FilterData files saved in /data/vendor/IS/experiments/20190213smp49-60/apldbio/sds/filter
Success: Preprocessing ok
</quote.message>
Debug 1550060691.149 Start XML:FilterDATa+ S02_C006_T02_P0001_M3_X3_filterdata.xml {}
Debug 1550060691.150 End XML:FilterDATa+ S02_C006_T02_P0001_M3_X3_filterdata.xml {}
Debug 1550060691.159 Start XML:WRITe+ 2-6-2-1-m4-x4 EXPERIMENTS:/20190213smp49-60/apldbio/sds//quant/2-6-2-1-m4-x4.xml
Debug 1550060691.174 End XML:WRITe+ 2-6-2-1-m4-x4 EXPERIMENTS:/20190213smp49-60/apldbio/sds//quant/2-6-2-1-m4-x4.xml
Debug 1550060691.176 Acquiring PA queue lock
Debug 1550060691.177 Acquired PA queue lock
Debug 1550060691.177 Released PA queue lock
Debug 1550060691.177 Acquiring palock[0] execution lock
Debug 1550060691.178 Acquired palock[0] execution lock
Debug 1550060691.304 C: ISTAT?
Debug 1550060691.322 S: OK ISTAT? Running
LEDStatus 1550060691.335 Temperature:55.9292 Current:9.46665 Voltage:3.4035 JuncTemp:73.0626
Time 1550060691.617 -elapsed=980 -active=968 -remaining=5303
Debug 1550060691.681 Released palock[0] execution lock
Preprocessing 1550060691.683 <quote.message>Input run configuration file: /data/vendor/IS/experiments/20190213smp49-60/apldbio/sds/quant/2-6-2-1-m4-x4.xml
Block Type:  96Wells
Finished read calibration files
...run ROI Quantitation
ROI Quantitation done in 0.051527 seconds 
Quant files saved in /data/vendor/IS/experiments/20190213smp49-60/apldbio/sds/quant
...run Preproc Quantitation task
Preproc Quantitation in 0.000313 seconds 
FilterData files saved in /data/vendor/IS/experiments/20190213smp49-60/apldbio/sds/filter
Success: Preprocessing ok
</quote.message>
Debug 1550060691.701 Start XML:FilterDATa+ S02_C006_T02_P0001_M4_X4_filterdata.xml {}
Debug 1550060691.702 End XML:FilterDATa+ S02_C006_T02_P0001_M4_X4_filterdata.xml {}
Debug 1550060691.712 Start XML:WRITe+ 2-6-2-1-m2-x2 EXPERIMENTS:/20190213smp49-60/apldbio/sds//quant/2-6-2-1-m2-x2.xml
Debug 1550060691.725 End XML:WRITe+ 2-6-2-1-m2-x2 EXPERIMENTS:/20190213smp49-60/apldbio/sds//quant/2-6-2-1-m2-x2.xml
Debug 1550060691.727 Acquiring PA queue lock
Debug 1550060691.728 Acquired PA queue lock
Debug 1550060691.728 Released PA queue lock
Debug 1550060691.728 Acquiring palock[1] execution lock
Debug 1550060691.729 Acquired palock[1] execution lock
Temperature 1550060692.115 -sample=60.0,60.0,60.0,60.0,60.0,60.0 -heatsink=35.4 -cover=105.0 -block=60.0,60.0,60.0,60.0,60.0,60.0
Debug 1550060692.223 Released palock[1] execution lock
Preprocessing 1550060692.226 <quote.message>Input run configuration file: /data/vendor/IS/experiments/20190213smp49-60/apldbio/sds/quant/2-6-2-1-m2-x2.xml
Block Type:  96Wells
Finished read calibration files
...run ROI Quantitation
ROI Quantitation done in 0.046703 seconds 
Quant files saved in /data/vendor/IS/experiments/20190213smp49-60/apldbio/sds/quant
...run Preproc Quantitation task
Preproc Quantitation in 0.000493 seconds 
FilterData files saved in /data/vendor/IS/experiments/20190213smp49-60/apldbio/sds/filter
Success: Preprocessing ok
</quote.message>
Debug 1550060692.243 Start XML:FilterDATa+ S02_C006_T02_P0001_M2_X2_filterdata.xml {}
Debug 1550060692.244 End XML:FilterDATa+ S02_C006_T02_P0001_M2_X2_filterdata.xml {}
Debug 1550060692.253 Start XML:WRITe+ 2-6-2-1-m1-x1 EXPERIMENTS:/20190213smp49-60/apldbio/sds//quant/2-6-2-1-m1-x1.xml
Debug 1550060692.274 End XML:WRITe+ 2-6-2-1-m1-x1 EXPERIMENTS:/20190213smp49-60/apldbio/sds//quant/2-6-2-1-m1-x1.xml
Debug 1550060692.276 Acquiring PA queue lock
Debug 1550060692.276 Acquired PA queue lock
Debug 1550060692.277 Released PA queue lock
Debug 1550060692.277 Acquiring palock[0] execution lock
Debug 1550060692.277 Acquired palock[0] execution lock
LEDStatus 1550060692.325 Temperature:55.8577 Current:9.49889 Voltage:3.40562 JuncTemp:72.8732
Time 1550060692.618 -elapsed=981 -active=969 -remaining=5302
Debug 1550060692.811 Released palock[0] execution lock
Preprocessing 1550060692.813 <quote.message>Input run configuration file: /data/vendor/IS/experiments/20190213smp49-60/apldbio/sds/quant/2-6-2-1-m1-x1.xml
Block Type:  96Wells
Finished read calibration files
...run ROI Quantitation
ROI Quantitation done in 0.065618 seconds 
Quant files saved in /data/vendor/IS/experiments/20190213smp49-60/apldbio/sds/quant
...run Preproc Quantitation task
Preproc Quantitation in 0.00034 seconds 
FilterData files saved in /data/vendor/IS/experiments/20190213smp49-60/apldbio/sds/filter
Success: Preprocessing ok
</quote.message>
Debug 1550060692.831 Start XML:FilterDATa+ S02_C006_T02_P0001_M1_X1_filterdata.xml {}
Debug 1550060692.832 End XML:FilterDATa+ S02_C006_T02_P0001_M1_X1_filterdata.xml {}
Debug 1550060692.849 Start XML:WRITe+ S2-C6-T2-P1 EXPERIMENTS:/20190213smp49-60/apldbio/sds//filter/2-6-2-1.xml
Debug 1550060692.857 End XML:WRITe+ S2-C6-T2-P1 EXPERIMENTS:/20190213smp49-60/apldbio/sds//filter/2-6-2-1.xml
Info 1550060692.862 Run ePA here for multicomponent. Ensured that dye are assigned
Debug 1550060692.864 Acquiring PA queue lock
Debug 1550060692.864 Acquired PA queue lock
Debug 1550060692.865 Released PA queue lock
Debug 1550060692.865 Acquiring palock[1] execution lock
Debug 1550060692.865 Acquired palock[1] execution lock
Temperature 1550060693.115 -sample=60.0,60.0,60.0,60.0,60.0,60.0 -heatsink=35.2 -cover=104.9 -block=60.0,60.0,60.0,60.0,60.0,60.0
LEDStatus 1550060693.323 Temperature:55.8577 Current:9.46665 Voltage:3.40984 JuncTemp:72.9166
Debug 1550060693.406 Released palock[1] execution lock
Preprocessing 1550060693.408 <quote.message>Input run configuration file: /data/vendor/IS/experiments/20190213smp49-60/apldbio/sds/filter/2-6-2-1.xml
Block Type:  96Wells
...run Preproc MultiComponent task
Preproc MultiComponent in 0.006061 seconds 
MultiComponentData files saved in /data/vendor/IS/experiments/20190213smp49-60/apldbio/sds/multicomponent
Success: Preprocessing ok
</quote.message>
Run 1550060693.458 Collected -run="20190213smp49-60" -stage=2 -cycle=6 -step=2 -point=1
Debug 1550060693.462 C: EXP:LIST? -verbose 20190213smp49-60/apldbio/sds/quant/S02_C006_T02_P0001*
Debug 1550060693.472 <quote.message>S: OK EXP:LIST? -verbose 20190213smp49-60/apldbio/sds/quant/S02_C006_T02_P0001* <quote.reply>
s: "20190213smp49-60/apldbio/sds/quant/S02_C006_T02_P0001_M1_X1_E1.quant" -type=file -size=4196 -mtime=1550060692.78 -atime=1550060692.78 -ctime=1550060692.78
s: "20190213smp49-60/apldbio/sds/quant/S02_C006_T02_P0001_M1_X1_E2.quant" -type=file -size=4197 -mtime=1550060692.78 -atime=1550060692.78 -ctime=1550060692.78
s: "20190213smp49-60/apldbio/sds/quant/S02_C006_T02_P0001_M1_X1_E3.quant" -type=file -size=4206 -mtime=1550060692.79 -atime=1550060692.78 -ctime=1550060692.79
s: "20190213smp49-60/apldbio/sds/quant/S02_C006_T02_P0001_M2_X2_E1.quant" -type=file -size=4197 -mtime=1550060692.19 -atime=1550060692.19 -ctime=1550060692.19
s: "20190213smp49-60/apldbio/sds/quant/S02_C006_T02_P0001_M2_X2_E2.quant" -type=file -size=4197 -mtime=1550060692.2 -atime=1550060692.19 -ctime=1550060692.2
s: "20190213smp49-60/apldbio/sds/quant/S02_C006_T02_P0001_M3_X3_E1.quant" -type=file -size=4197 -mtime=1550060691.1 -atime=1550060691.09 -ctime=1550060691.1
s: "20190213smp49-60/apldbio/sds/quant/S02_C006_T02_P0001_M3_X3_E2.quant" -type=file -size=4197 -mtime=1550060691.1 -atime=1550060691.1 -ctime=1550060691.1
s: "20190213smp49-60/apldbio/sds/quant/S02_C006_T02_P0001_M4_X4_E1.quant" -type=file -size=4197 -mtime=1550060691.65 -atime=1550060691.65 -ctime=1550060691.65
s: "20190213smp49-60/apldbio/sds/quant/S02_C006_T02_P0001_M4_X4_E2.quant" -type=file -size=4260 -mtime=1550060691.66 -atime=1550060691.65 -ctime=1550060691.66
s: "20190213smp49-60/apldbio/sds/quant/S02_C006_T02_P0001_M5_X5_E1.quant" -type=file -size=4197 -mtime=1550060690.55 -atime=1550060690.55 -ctime=1550060690.55
s: "20190213smp49-60/apldbio/sds/quant/S02_C006_T02_P0001_M5_X5_E2.quant" -type=file -size=4197 -mtime=1550060690.56 -atime=1550060690.55 -ctime=1550060690.56
s: </quote.reply></quote.message>
Debug 1550060693.481 C: EXP:READ? -encoding=plain 20190213smp49-60/apldbio/sds/quant/S02_C006_T02_P0001_M1_X1_E1.quant
Debug 1550060693.482 S: OK EXP:READ? -encoding=plain 20190213smp49-60/apldbio/sds/quant/S02_C006_T02_P0001_M1_X1_E1.quant
Debug 1550060693.486 C: EXP:READ? -encoding=plain 20190213smp49-60/apldbio/sds/quant/S02_C006_T02_P0001_M1_X1_E2.quant
Debug 1550060693.488 S: OK EXP:READ? -encoding=plain 20190213smp49-60/apldbio/sds/quant/S02_C006_T02_P0001_M1_X1_E2.quant
Debug 1550060693.493 C: ACCess CONTROLLER
Info 1550060693.494 Access notification: [System] Access -sessionid=548 -level=Controller -exclusive=False
System 1550060693.495 Access -sessionid=548 -level=Controller -exclusive=False
Debug 1550060693.495 S: OK ACCess CONTROLLER
Debug 1550060693.522 C: FIL:COP EXPERIMENTS:20190213smp49-60/apldbio/sds/multicomponent/S02_C006_T02_P0001_multicomponentdata.xml PUBLIC_RUN_COMPLETE:working/20190213smp49-60/apldbio/sds/multicomponent/S02_C006_T02_P0001_multicomponentdata.xml
Debug 1550060693.527 S: OK FIL:COP EXPERIMENTS:20190213smp49-60/apldbio/sds/multicomponent/S02_C006_T02_P0001_multicomponentdata.xml PUBLIC_RUN_COMPLETE:working/20190213smp49-60/apldbio/sds/multicomponent/S02_C006_T02_P0001_multicomponentdata.xml
Debug 1550060693.532 C: ACCess OBSERVER
Info 1550060693.533 Access notification: [System] Access -sessionid=548 -level=Observer -exclusive=False
System 1550060693.534 Access -sessionid=548 -level=Observer -exclusive=False
Debug 1550060693.535 S: OK ACCess OBSERVER
Debug 1550060693.545 C: FIL:LIST? -verbose EXPERIMENTS:/20190213smp49-60/apldbio/sds/quant/S02_C006_T02_P0001_*E1.quant
Debug 1550060693.553 <quote.message>S: OK FIL:LIST? -verbose EXPERIMENTS:/20190213smp49-60/apldbio/sds/quant/S02_C006_T02_P0001_*E1.quant <quote.reply>
s: "experiments:20190213smp49-60/apldbio/sds/quant/S02_C006_T02_P0001_M1_X1_E1.quant" -type=file -size=4196 -mtime=1550060692.78 -atime=1550060692.78 -ctime=1550060692.78
s: "experiments:20190213smp49-60/apldbio/sds/quant/S02_C006_T02_P0001_M2_X2_E1.quant" -type=file -size=4197 -mtime=1550060692.19 -atime=1550060692.19 -ctime=1550060692.19
s: "experiments:20190213smp49-60/apldbio/sds/quant/S02_C006_T02_P0001_M3_X3_E1.quant" -type=file -size=4197 -mtime=1550060691.1 -atime=1550060691.09 -ctime=1550060691.1
s: "experiments:20190213smp49-60/apldbio/sds/quant/S02_C006_T02_P0001_M4_X4_E1.quant" -type=file -size=4197 -mtime=1550060691.65 -atime=1550060691.65 -ctime=1550060691.65
s: "experiments:20190213smp49-60/apldbio/sds/quant/S02_C006_T02_P0001_M5_X5_E1.quant" -type=file -size=4197 -mtime=1550060690.55 -atime=1550060690.55 -ctime=1550060690.55
s: </quote.reply></quote.message>
Debug 1550060693.566 C: ACCess CONTROLLER
Info 1550060693.567 Access notification: [System] Access -sessionid=548 -level=Controller -exclusive=False
System 1550060693.567 Access -sessionid=548 -level=Controller -exclusive=False
Debug 1550060693.568 S: OK ACCess CONTROLLER
Debug 1550060693.587 C: FIL:COP EXPERIMENTS:20190213smp49-60/apldbio/sds/quant/S02_C006_T02_P0001_M1_X1_E1.quant PUBLIC_RUN_COMPLETE:working/20190213smp49-60/apldbio/sds/quant/S02_C006_T02_P0001_M1_X1_E1.quant
Debug 1550060693.592 S: OK FIL:COP EXPERIMENTS:20190213smp49-60/apldbio/sds/quant/S02_C006_T02_P0001_M1_X1_E1.quant PUBLIC_RUN_COMPLETE:working/20190213smp49-60/apldbio/sds/quant/S02_C006_T02_P0001_M1_X1_E1.quant
Debug 1550060693.596 C: ACCess OBSERVER
Info 1550060693.597 Access notification: [System] Access -sessionid=548 -level=Observer -exclusive=False
System 1550060693.598 Access -sessionid=548 -level=Observer -exclusive=False
Debug 1550060693.598 S: OK ACCess OBSERVER
Debug 1550060693.604 C: ACCess CONTROLLER
Info 1550060693.605 Access notification: [System] Access -sessionid=548 -level=Controller -exclusive=False
System 1550060693.606 Access -sessionid=548 -level=Controller -exclusive=False
Debug 1550060693.607 S: OK ACCess CONTROLLER
Time 1550060693.617 -elapsed=982 -active=970 -remaining=5301
Debug 1550060693.627 C: FIL:COP EXPERIMENTS:20190213smp49-60/apldbio/sds/quant/S02_C006_T02_P0001_M2_X2_E1.quant PUBLIC_RUN_COMPLETE:working/20190213smp49-60/apldbio/sds/quant/S02_C006_T02_P0001_M2_X2_E1.quant
Debug 1550060693.631 S: OK FIL:COP EXPERIMENTS:20190213smp49-60/apldbio/sds/quant/S02_C006_T02_P0001_M2_X2_E1.quant PUBLIC_RUN_COMPLETE:working/20190213smp49-60/apldbio/sds/quant/S02_C006_T02_P0001_M2_X2_E1.quant
Debug 1550060693.664 C: ACCess OBSERVER
Info 1550060693.664 Access notification: [System] Access -sessionid=548 -level=Observer -exclusive=False
System 1550060693.665 Access -sessionid=548 -level=Observer -exclusive=False
Debug 1550060693.666 S: OK ACCess OBSERVER
Debug 1550060693.673 C: ACCess CONTROLLER
Info 1550060693.674 Access notification: [System] Access -sessionid=548 -level=Controller -exclusive=False
System 1550060693.674 Access -sessionid=548 -level=Controller -exclusive=False
Debug 1550060693.675 S: OK ACCess CONTROLLER
Debug 1550060693.695 C: FIL:COP EXPERIMENTS:20190213smp49-60/apldbio/sds/quant/S02_C006_T02_P0001_M3_X3_E1.quant PUBLIC_RUN_COMPLETE:working/20190213smp49-60/apldbio/sds/quant/S02_C006_T02_P0001_M3_X3_E1.quant
Debug 1550060693.697 C: EXP:READ? -encoding=plain 20190213smp49-60/apldbio/sds/quant/S02_C006_T02_P0001_M1_X1_E3.quant
Debug 1550060693.699 S: OK EXP:READ? -encoding=plain 20190213smp49-60/apldbio/sds/quant/S02_C006_T02_P0001_M1_X1_E3.quant
Debug 1550060693.703 C: EXP:READ? -encoding=plain 20190213smp49-60/apldbio/sds/quant/S02_C006_T02_P0001_M2_X2_E1.quant
Debug 1550060693.704 S: OK EXP:READ? -encoding=plain 20190213smp49-60/apldbio/sds/quant/S02_C006_T02_P0001_M2_X2_E1.quant
Debug 1550060693.707 S: OK FIL:COP EXPERIMENTS:20190213smp49-60/apldbio/sds/quant/S02_C006_T02_P0001_M3_X3_E1.quant PUBLIC_RUN_COMPLETE:working/20190213smp49-60/apldbio/sds/quant/S02_C006_T02_P0001_M3_X3_E1.quant
Debug 1550060693.708 C: EXP:READ? -encoding=plain 20190213smp49-60/apldbio/sds/quant/S02_C006_T02_P0001_M2_X2_E2.quant
Debug 1550060693.710 S: OK EXP:READ? -encoding=plain 20190213smp49-60/apldbio/sds/quant/S02_C006_T02_P0001_M2_X2_E2.quant
Debug 1550060693.713 C: ACCess OBSERVER
Info 1550060693.714 Access notification: [System] Access -sessionid=548 -level=Observer -exclusive=False
System 1550060693.715 Access -sessionid=548 -level=Observer -exclusive=False
Debug 1550060693.715 S: OK ACCess OBSERVER
Debug 1550060693.717 C: EXP:READ? -encoding=plain 20190213smp49-60/apldbio/sds/quant/S02_C006_T02_P0001_M3_X3_E1.quant
Debug 1550060693.719 S: OK EXP:READ? -encoding=plain 20190213smp49-60/apldbio/sds/quant/S02_C006_T02_P0001_M3_X3_E1.quant
Debug 1550060693.723 C: EXP:READ? -encoding=plain 20190213smp49-60/apldbio/sds/quant/S02_C006_T02_P0001_M3_X3_E2.quant
Debug 1550060693.725 C: ACCess CONTROLLER
Info 1550060693.726 Access notification: [System] Access -sessionid=548 -level=Controller -exclusive=False
System 1550060693.727 Access -sessionid=548 -level=Controller -exclusive=False
Debug 1550060693.727 S: OK ACCess CONTROLLER
Debug 1550060693.726 S: OK EXP:READ? -encoding=plain 20190213smp49-60/apldbio/sds/quant/S02_C006_T02_P0001_M3_X3_E2.quant
Debug 1550060693.750 C: FIL:COP EXPERIMENTS:20190213smp49-60/apldbio/sds/quant/S02_C006_T02_P0001_M4_X4_E1.quant PUBLIC_RUN_COMPLETE:working/20190213smp49-60/apldbio/sds/quant/S02_C006_T02_P0001_M4_X4_E1.quant
Debug 1550060693.754 S: OK FIL:COP EXPERIMENTS:20190213smp49-60/apldbio/sds/quant/S02_C006_T02_P0001_M4_X4_E1.quant PUBLIC_RUN_COMPLETE:working/20190213smp49-60/apldbio/sds/quant/S02_C006_T02_P0001_M4_X4_E1.quant
Debug 1550060693.759 C: ACCess OBSERVER
Info 1550060693.760 Access notification: [System] Access -sessionid=548 -level=Observer -exclusive=False
System 1550060693.760 Access -sessionid=548 -level=Observer -exclusive=False
Debug 1550060693.761 S: OK ACCess OBSERVER
Debug 1550060693.769 C: ACCess CONTROLLER
Info 1550060693.770 Access notification: [System] Access -sessionid=548 -level=Controller -exclusive=False
System 1550060693.771 Access -sessionid=548 -level=Controller -exclusive=False
Debug 1550060693.771 S: OK ACCess CONTROLLER
Debug 1550060693.790 C: FIL:COP EXPERIMENTS:20190213smp49-60/apldbio/sds/quant/S02_C006_T02_P0001_M5_X5_E1.quant PUBLIC_RUN_COMPLETE:working/20190213smp49-60/apldbio/sds/quant/S02_C006_T02_P0001_M5_X5_E1.quant
Debug 1550060693.794 S: OK FIL:COP EXPERIMENTS:20190213smp49-60/apldbio/sds/quant/S02_C006_T02_P0001_M5_X5_E1.quant PUBLIC_RUN_COMPLETE:working/20190213smp49-60/apldbio/sds/quant/S02_C006_T02_P0001_M5_X5_E1.quant
Debug 1550060693.800 C: ACCess OBSERVER
Info 1550060693.801 Access notification: [System] Access -sessionid=548 -level=Observer -exclusive=False
System 1550060693.802 Access -sessionid=548 -level=Observer -exclusive=False
Debug 1550060693.802 S: OK ACCess OBSERVER
Debug 1550060693.930 C: EXP:READ? -encoding=plain 20190213smp49-60/apldbio/sds/quant/S02_C006_T02_P0001_M4_X4_E1.quant
Debug 1550060693.932 S: OK EXP:READ? -encoding=plain 20190213smp49-60/apldbio/sds/quant/S02_C006_T02_P0001_M4_X4_E1.quant
Debug 1550060693.936 C: EXP:READ? -encoding=plain 20190213smp49-60/apldbio/sds/quant/S02_C006_T02_P0001_M4_X4_E2.quant
Debug 1550060693.937 S: OK EXP:READ? -encoding=plain 20190213smp49-60/apldbio/sds/quant/S02_C006_T02_P0001_M4_X4_E2.quant
Debug 1550060693.941 C: EXP:READ? -encoding=plain 20190213smp49-60/apldbio/sds/quant/S02_C006_T02_P0001_M5_X5_E1.quant
Debug 1550060693.942 S: OK EXP:READ? -encoding=plain 20190213smp49-60/apldbio/sds/quant/S02_C006_T02_P0001_M5_X5_E1.quant
Debug 1550060693.946 C: EXP:READ? -encoding=plain 20190213smp49-60/apldbio/sds/quant/S02_C006_T02_P0001_M5_X5_E2.quant
Debug 1550060693.947 S: OK EXP:READ? -encoding=plain 20190213smp49-60/apldbio/sds/quant/S02_C006_T02_P0001_M5_X5_E2.quant
Temperature 1550060694.114 -sample=60.0,60.0,60.0,60.0,60.0,60.0 -heatsink=35.3 -cover=105.0 -block=60.0,60.0,60.0,60.0,60.0,60.0
LEDStatus 1550060694.322 Temperature:55.7862 Current:9.48814 Voltage:3.40562 JuncTemp:72.9514
Time 1550060694.617 -elapsed=983 -active=971 -remaining=5300
Temperature 1550060695.116 -sample=60.0,60.0,60.0,60.0,60.0,60.0 -heatsink=35.4 -cover=104.9 -block=60.0,60.0,60.0,60.0,60.0,60.0
LEDStatus 1550060695.331 Temperature:55.8934 Current:9.45591 Voltage:3.41195 JuncTemp:72.9302
Time 1550060695.623 -elapsed=984 -active=972 -remaining=5299
Temperature 1550060696.116 -sample=60.0,60.0,60.0,60.0,60.0,60.0 -heatsink=35.2 -cover=105.0 -block=60.0,60.0,60.0,60.0,60.0,60.0
Debug 1550060696.305 C: ISTAT?
Debug 1550060696.317 S: OK ISTAT? Running
LEDStatus 1550060696.328 Temperature:55.8577 Current:9.46665 Voltage:3.40139 JuncTemp:72.8539
Time 1550060696.617 -elapsed=985 -active=973 -remaining=5298
Temperature 1550060697.116 -sample=60.0,60.0,60.0,60.0,60.0,60.0 -heatsink=35.1 -cover=105.0 -block=60.0,60.0,60.0,60.0,60.0,60.0
LEDStatus 1550060697.322 Temperature:55.7504 Current:9.4774 Voltage:3.4035 JuncTemp:72.9629
Time 1550060697.623 -elapsed=986 -active=974 -remaining=5297
Temperature 1550060698.116 -sample=60.0,60.0,60.0,60.0,60.0,60.0 -heatsink=35.1 -cover=105.0 -block=60.0,60.0,60.0,60.0,60.0,60.0
LEDStatus 1550060698.330 Temperature:55.7862 Current:9.46665 Voltage:3.40984 JuncTemp:72.8838
Time 1550060698.617 -elapsed=987 -active=975 -remaining=5296
Temperature 1550060699.116 -sample=60.0,60.0,60.0,60.0,60.0,60.0 -heatsink=35.1 -cover=105.0 -block=60.0,60.0,60.0,60.0,60.0,60.0
Debug 1550060699.213 TBC _holding invoked.
Debug 1550060699.213 TBC acquired unhold lock
Debug 1550060699.214 TBC releasing operative lock
Debug 1550060699.215 TBC acquired operative lock
Debug 1550060699.258 TBC acquiring operative lock
Info 1550060699.216 TBC:HOLD starting 0.000000s hold
Debug 1550060699.259 TBC _holding invoked.
Debug 1550060699.259 TBC acquiring unhold lock
Debug 1550060699.259 TBC acquired unhold lock
Debug 1550060699.260 TBC releasing operative lock
Debug 1550060699.260 TBC acquired operative lock
Info 1550060699.263 TBC:SETTing ramping "Zone1" from 60.0 to 95.0 (rate=1.600, timeout=65.6, msgid=0x20EE)
Info 1550060699.263 TBC:SETTing ramping "Zone2" from 60.0 to 95.0 (rate=1.600, timeout=65.6, msgid=0x20EF)
Info 1550060699.264 TBC:SETTing ramping "Zone3" from 60.0 to 95.0 (rate=1.600, timeout=65.6, msgid=0x20F0)
Info 1550060699.265 TBC:SETTing ramping "Zone4" from 60.0 to 95.0 (rate=1.600, timeout=65.6, msgid=0x20F1)
Info 1550060699.265 TBC:SETTing ramping "Zone5" from 60.0 to 95.0 (rate=1.600, timeout=65.6, msgid=0x20F2)
Info 1550060699.266 TBC:SETTing ramping "Zone6" from 60.0 to 95.0 (rate=1.600, timeout=65.6, msgid=0x20F3)
LEDStatus 1550060699.331 Temperature:55.7504 Current:9.45591 Voltage:3.40773 JuncTemp:72.8856
Run 1550060699.374 Cycle 7
Run 1550060699.417 Step 1
Run 1550060699.426 Ramping -zones=Zone1,Zone2,Zone3,Zone4,Zone5,Zone6 -targets=95.000,95.000,95.000,95.000,95.000,95.000 -rates=1.600,1.600,1.600,1.600,1.600,1.600
Time 1550060699.622 -elapsed=988 -active=976 -remaining=5297
Temperature 1550060700.114 -sample=60.2,60.2,60.2,60.2,60.2,60.2 -heatsink=35.1 -cover=105.0 -block=61.8,61.8,61.9,62.0,61.8,61.6
LEDStatus 1550060700.322 Temperature:55.7147 Current:9.48814 Voltage:3.41195 JuncTemp:72.9072
Time 1550060700.623 -elapsed=989 -active=977 -remaining=5296
Temperature 1550060701.116 -sample=62.1,62.1,62.2,62.2,62.1,62.0 -heatsink=35.2 -cover=104.9 -block=67.6,67.7,67.7,67.7,67.6,67.3
Debug 1550060701.307 C: ISTAT?
Debug 1550060701.336 S: OK ISTAT? Running
LEDStatus 1550060701.348 Temperature:55.7147 Current:9.46665 Voltage:3.40984 JuncTemp:72.7196
Time 1550060701.623 -elapsed=990 -active=978 -remaining=5295
Temperature 1550060702.116 -sample=64.7,64.7,64.8,64.7,64.7,64.6 -heatsink=35.0 -cover=104.9 -block=69.1,69.1,68.8,68.7,69.0,69.1
LEDStatus 1550060702.322 Temperature:55.7862 Current:9.46665 Voltage:3.40773 JuncTemp:72.9302
Time 1550060702.623 -elapsed=991 -active=979 -remaining=5294
Temperature 1550060703.116 -sample=66.4,66.4,66.4,66.3,66.4,66.3 -heatsink=34.9 -cover=105.0 -block=69.3,69.3,69.3,69.4,69.2,69.3
LEDStatus 1550060703.322 Temperature:55.7504 Current:9.46665 Voltage:3.41195 JuncTemp:72.8269
Time 1550060703.623 -elapsed=992 -active=980 -remaining=5293
Temperature 1550060704.116 -sample=68.0,68.0,67.9,68.1,68.0,67.9 -heatsink=34.9 -cover=104.9 -block=71.6,71.7,71.7,71.8,71.6,71.5
LEDStatus 1550060704.322 Temperature:55.7147 Current:9.41292 Voltage:3.4035 JuncTemp:72.905
Time 1550060704.624 -elapsed=993 -active=981 -remaining=5292
Temperature 1550060705.114 -sample=69.9,70.0,69.8,69.9,69.9,69.8 -heatsink=34.8 -cover=105.0 -block=73.6,73.7,73.5,73.4,73.6,73.6
LEDStatus 1550060705.322 Temperature:55.7147 Current:9.48814 Voltage:3.4035 JuncTemp:72.7677
Time 1550060705.623 -elapsed=994 -active=982 -remaining=5291
Temperature 1550060706.116 -sample=71.6,71.7,71.5,71.6,71.6,71.5 -heatsink=34.9 -cover=105.0 -block=74.8,74.8,74.7,74.8,74.8,74.8
Debug 1550060706.303 C: ISTAT?
Debug 1550060706.314 S: OK ISTAT? Running
LEDStatus 1550060706.325 Temperature:55.8219 Current:9.42367 Voltage:3.40562 JuncTemp:72.763
Time 1550060706.623 -elapsed=995 -active=983 -remaining=5290
Temperature 1550060707.116 -sample=73.2,73.3,73.1,73.2,73.2,73.1 -heatsink=34.8 -cover=104.9 -block=76.4,76.4,76.4,76.5,76.4,76.3
LEDStatus 1550060707.322 Temperature:55.7504 Current:9.4774 Voltage:3.40773 JuncTemp:72.7999
Time 1550060707.623 -elapsed=996 -active=984 -remaining=5289
Temperature 1550060708.114 -sample=74.8,74.9,74.8,74.8,74.8,74.7 -heatsink=34.8 -cover=105.0 -block=78.1,78.2,78.1,78.1,78.2,78.0
LEDStatus 1550060708.322 Temperature:55.7147 Current:9.44516 Voltage:3.40773 JuncTemp:72.7524
Time 1550060708.623 -elapsed=997 -active=985 -remaining=5288
Temperature 1550060709.116 -sample=76.5,76.5,76.4,76.4,76.4,76.4 -heatsink=34.7 -cover=105.0 -block=79.6,79.7,79.5,79.5,79.6,79.6
LEDStatus 1550060709.322 Temperature:55.7504 Current:9.4774 Voltage:3.40562 JuncTemp:72.762
Time 1550060709.634 -elapsed=998 -active=986 -remaining=5287
Temperature 1550060710.116 -sample=78.0,78.1,77.9,78.0,78.0,77.9 -heatsink=34.6 -cover=105.0 -block=81.1,81.2,81.1,81.1,81.1,81.0
LEDStatus 1550060710.322 Temperature:55.8219 Current:9.46665 Voltage:3.40562 JuncTemp:72.7554
Time 1550060710.623 -elapsed=999 -active=987 -remaining=5286
Temperature 1550060711.116 -sample=79.6,79.6,79.5,79.6,79.5,79.5 -heatsink=34.6 -cover=105.0 -block=82.7,82.8,82.6,82.7,82.7,82.6
Debug 1550060711.303 C: ISTAT?
Debug 1550060711.314 S: OK ISTAT? Running
LEDStatus 1550060711.325 Temperature:55.7147 Current:9.45591 Voltage:3.40984 JuncTemp:72.7477
Time 1550060711.623 -elapsed=1000 -active=988 -remaining=5285
Temperature 1550060712.116 -sample=81.1,81.2,81.1,81.1,81.1,81.0 -heatsink=34.6 -cover=105.0 -block=84.2,84.4,84.1,84.2,84.3,84.2
LEDStatus 1550060712.322 Temperature:55.7147 Current:9.46665 Voltage:3.40984 JuncTemp:72.6925
Time 1550060712.623 -elapsed=1001 -active=989 -remaining=5284
Temperature 1550060713.116 -sample=82.7,82.8,82.6,82.7,82.7,82.6 -heatsink=34.3 -cover=105.0 -block=85.7,85.8,85.6,85.7,85.8,85.6
LEDStatus 1550060713.322 Temperature:55.6789 Current:9.44516 Voltage:3.40773 JuncTemp:72.7929
Time 1550060713.623 -elapsed=1002 -active=990 -remaining=5283
Temperature 1550060714.116 -sample=84.2,84.3,84.1,84.2,84.2,84.1 -heatsink=34.5 -cover=105.0 -block=87.3,87.4,87.2,87.2,87.3,87.2
LEDStatus 1550060714.321 Temperature:55.7147 Current:9.46665 Voltage:3.4035 JuncTemp:72.8618
Time 1550060714.634 -elapsed=1003 -active=991 -remaining=5282
Temperature 1550060715.116 -sample=85.7,85.9,85.7,85.7,85.7,85.7 -heatsink=34.4 -cover=105.0 -block=88.8,88.9,88.7,88.8,88.8,88.7
LEDStatus 1550060715.322 Temperature:55.7504 Current:9.46665 Voltage:3.40773 JuncTemp:72.7377
Time 1550060715.623 -elapsed=1004 -active=992 -remaining=5281
Temperature 1550060716.114 -sample=87.3,87.4,87.1,87.3,87.3,87.2 -heatsink=34.6 -cover=105.0 -block=90.3,90.4,90.2,90.3,90.3,90.2
Debug 1550060716.302 C: ISTAT?
Debug 1550060716.314 S: OK ISTAT? Running
LEDStatus 1550060716.325 Temperature:55.7504 Current:9.44516 Voltage:3.40773 JuncTemp:72.8441
Time 1550060716.623 -elapsed=1005 -active=993 -remaining=5280
Temperature 1550060717.116 -sample=88.8,88.9,88.6,88.8,88.9,88.7 -heatsink=34.4 -cover=105.0 -block=91.8,92.0,91.7,91.8,91.9,91.7
LEDStatus 1550060717.321 Temperature:55.7147 Current:9.4774 Voltage:3.40562 JuncTemp:72.7977
Time 1550060717.623 -elapsed=1006 -active=994 -remaining=5279
Temperature 1550060718.114 -sample=90.3,90.5,90.2,90.3,90.4,90.1 -heatsink=34.2 -cover=105.0 -block=93.3,93.5,93.2,93.3,93.4,93.2
LEDStatus 1550060718.324 Temperature:55.6431 Current:9.43441 Voltage:3.39928 JuncTemp:72.7319
Time 1550060718.624 -elapsed=1007 -active=995 -remaining=5278
Temperature 1550060719.116 -sample=91.8,92.0,91.7,91.8,91.9,91.7 -heatsink=34.4 -cover=105.0 -block=94.9,95.1,94.8,94.9,95.0,94.8
LEDStatus 1550060719.322 Temperature:55.7504 Current:9.42367 Voltage:3.40773 JuncTemp:72.7735
Time 1550060719.634 -elapsed=1008 -active=996 -remaining=5277
Temperature 1550060720.116 -sample=93.3,93.5,93.2,93.3,93.4,93.2 -heatsink=34.2 -cover=105.0 -block=96.1,96.1,96.0,96.0,96.1,96.0
LEDStatus 1550060720.322 Temperature:55.7862 Current:9.45591 Voltage:3.40562 JuncTemp:72.8052
Time 1550060720.623 -elapsed=1009 -active=997 -remaining=5276
Debug 1550060720.707 LLAC ACK: Acknowledge (type=3), name=Unknown, dest=0x00, source=0x81, control=0x01, id=0x0000, msgid=0x20EE, data=[]
Debug 1550060720.708 LLAC ACK reply: Acknowledge (type=3), name=Unknown, dest=0x81, source=0x00, control=0x01, id=0x0000, msgid=0x20EE, data=[]
Debug 1550060720.709 LLAC ACK: Acknowledge (type=3), name=Unknown, dest=0x00, source=0x82, control=0x01, id=0x0000, msgid=0x20EF, data=[]
Debug 1550060720.709 LLAC ACK reply: Acknowledge (type=3), name=Unknown, dest=0x82, source=0x00, control=0x01, id=0x0000, msgid=0x20EF, data=[]
Debug 1550060720.785 LLAC ACK: Acknowledge (type=3), name=Unknown, dest=0x00, source=0x83, control=0x01, id=0x0000, msgid=0x20F0, data=[]
Debug 1550060720.785 LLAC ACK reply: Acknowledge (type=3), name=Unknown, dest=0x83, source=0x00, control=0x01, id=0x0000, msgid=0x20F0, data=[]
Debug 1550060720.786 LLAC ACK: Acknowledge (type=3), name=Unknown, dest=0x00, source=0x84, control=0x01, id=0x0000, msgid=0x20F1, data=[]
Debug 1550060720.786 LLAC ACK reply: Acknowledge (type=3), name=Unknown, dest=0x84, source=0x00, control=0x01, id=0x0000, msgid=0x20F1, data=[]
Debug 1550060720.787 LLAC ACK: Acknowledge (type=3), name=Unknown, dest=0x00, source=0x85, control=0x01, id=0x0000, msgid=0x20F2, data=[]
Debug 1550060720.787 LLAC ACK reply: Acknowledge (type=3), name=Unknown, dest=0x85, source=0x00, control=0x01, id=0x0000, msgid=0x20F2, data=[]
Debug 1550060720.787 LLAC ACK: Acknowledge (type=3), name=Unknown, dest=0x00, source=0x86, control=0x01, id=0x0000, msgid=0x20F3, data=[]
Debug 1550060720.788 LLAC ACK reply: Acknowledge (type=3), name=Unknown, dest=0x86, source=0x00, control=0x01, id=0x0000, msgid=0x20F3, data=[]
Debug 1550060720.788 TBC releasing operative lock
Debug 1550060720.790 Pending Suspend flag: False
Debug 1550060720.799 TBC acquiring operative lock
Debug 1550060720.799 TBC acquired operative lock
Info 1550060720.801 TBC:HOLD starting 15.000000s hold
Run 1550060720.825 Holding -time=15
Debug 1550060720.832 TBC acquiring unhold lock
Temperature 1550060721.116 -sample=94.4,94.4,94.3,94.4,94.4,94.3 -heatsink=34.2 -cover=104.9 -block=95.7,95.7,95.7,95.9,95.6,95.7
Debug 1550060721.309 C: ISTAT?
LEDStatus 1550060721.346 Temperature:55.6431 Current:9.46665 Voltage:3.40773 JuncTemp:72.8587
Debug 1550060721.347 S: OK ISTAT? Running
Time 1550060721.624 -elapsed=1010 -active=998 -remaining=5275
Temperature 1550060722.116 -sample=94.8,94.8,94.8,94.9,94.8,94.8 -heatsink=34.2 -cover=105.0 -block=95.4,95.4,95.4,95.2,95.4,95.4
LEDStatus 1550060722.322 Temperature:55.7147 Current:9.44516 Voltage:3.40139 JuncTemp:72.8093
Time 1550060722.623 -elapsed=1011 -active=999 -remaining=5274
Temperature 1550060723.114 -sample=95.0,95.0,94.9,94.9,95.0,94.9 -heatsink=34.1 -cover=105.0 -block=95.0,94.9,95.0,95.0,95.0,95.0
LEDStatus 1550060723.331 Temperature:55.7147 Current:9.4774 Voltage:3.41406 JuncTemp:72.8247
Time 1550060723.623 -elapsed=1012 -active=1000 -remaining=5273
Temperature 1550060724.116 -sample=94.9,95.0,95.0,94.9,95.0,94.9 -heatsink=34.2 -cover=105.0 -block=94.9,95.0,95.0,94.9,95.0,94.9
LEDStatus 1550060724.321 Temperature:55.7147 Current:9.4774 Voltage:3.40139 JuncTemp:72.7735
Time 1550060724.634 -elapsed=1013 -active=1001 -remaining=5272
Temperature 1550060725.114 -sample=94.9,95.0,95.0,94.9,95.0,94.9 -heatsink=34.2 -cover=104.9 -block=95.0,95.0,95.0,95.0,94.9,94.9
LEDStatus 1550060725.331 Temperature:55.7147 Current:9.44516 Voltage:3.40562 JuncTemp:72.7823
Time 1550060725.623 -elapsed=1014 -active=1002 -remaining=5271
Temperature 1550060726.116 -sample=95.0,95.0,95.0,95.0,95.0,94.9 -heatsink=34.2 -cover=105.0 -block=95.0,95.0,95.0,95.0,95.0,95.0
Debug 1550060726.303 C: ISTAT?
Debug 1550060726.315 S: OK ISTAT? Running
LEDStatus 1550060726.332 Temperature:55.6431 Current:9.45591 Voltage:3.40562 JuncTemp:72.826
Time 1550060726.617 -elapsed=1015 -active=1003 -remaining=5270
Temperature 1550060727.116 -sample=95.0,95.0,95.0,95.0,95.0,95.0 -heatsink=34.0 -cover=105.0 -block=95.0,95.0,95.0,95.0,95.0,95.0
LEDStatus 1550060727.322 Temperature:55.6431 Current:9.45591 Voltage:3.40773 JuncTemp:72.8861
Time 1550060727.623 -elapsed=1016 -active=1004 -remaining=5269
Temperature 1550060728.116 -sample=95.0,95.0,95.0,95.0,95.0,95.0 -heatsink=34.0 -cover=105.0 -block=95.0,95.0,95.0,95.0,95.0,95.0
LEDStatus 1550060728.322 Temperature:55.6073 Current:9.45591 Voltage:3.40562 JuncTemp:72.6989
Time 1550060728.623 -elapsed=1017 -active=1005 -remaining=5268
Temperature 1550060729.116 -sample=95.0,95.0,95.0,95.0,95.0,95.0 -heatsink=34.0 -cover=105.0 -block=95.0,95.0,95.0,95.0,95.0,95.0
LEDStatus 1550060729.322 Temperature:55.6431 Current:9.44516 Voltage:3.40773 JuncTemp:72.7262
Time 1550060729.621 -elapsed=1018 -active=1006 -remaining=5267
Temperature 1550060730.116 -sample=95.0,95.0,95.0,95.0,95.0,95.0 -heatsink=34.0 -cover=105.0 -block=95.0,95.0,95.0,95.0,95.0,95.0
LEDStatus 1550060730.321 Temperature:55.6073 Current:9.46665 Voltage:3.41195 JuncTemp:72.7765
Time 1550060730.617 -elapsed=1019 -active=1007 -remaining=5266
Temperature 1550060731.116 -sample=95.0,95.0,95.0,95.0,95.0,95.0 -heatsink=34.3 -cover=105.0 -block=95.0,95.0,95.0,95.0,95.0,95.0
Debug 1550060731.309 C: ISTAT?
Debug 1550060731.337 S: OK ISTAT? Running
LEDStatus 1550060731.349 Temperature:55.7504 Current:9.4774 Voltage:3.40773 JuncTemp:72.611
Time 1550060731.624 -elapsed=1020 -active=1008 -remaining=5265
Temperature 1550060732.116 -sample=95.0,95.0,95.0,95.0,95.0,95.0 -heatsink=34.0 -cover=105.0 -block=95.0,95.0,95.0,95.0,95.0,95.0
LEDStatus 1550060732.321 Temperature:55.6789 Current:9.44516 Voltage:3.40562 JuncTemp:72.6556
Time 1550060732.624 -elapsed=1021 -active=1009 -remaining=5264
Temperature 1550060733.116 -sample=95.0,95.0,95.0,95.0,95.0,95.0 -heatsink=34.1 -cover=105.0 -block=95.0,95.0,95.0,95.0,95.0,95.0
LEDStatus 1550060733.322 Temperature:55.6789 Current:9.45591 Voltage:3.4035 JuncTemp:72.736
Time 1550060733.623 -elapsed=1022 -active=1010 -remaining=5263
Temperature 1550060734.116 -sample=95.0,95.0,95.0,95.0,95.0,95.0 -heatsink=34.4 -cover=105.0 -block=95.0,95.0,95.0,95.0,95.0,95.0
LEDStatus 1550060734.331 Temperature:55.6431 Current:9.4774 Voltage:3.40773 JuncTemp:72.8035
Time 1550060734.621 -elapsed=1023 -active=1011 -remaining=5262
Temperature 1550060735.116 -sample=95.0,95.0,95.0,95.0,95.0,95.0 -heatsink=34.1 -cover=105.0 -block=95.0,95.0,95.0,95.0,95.0,95.0
LEDStatus 1550060735.331 Temperature:55.6431 Current:9.43441 Voltage:3.40984 JuncTemp:72.8304
Time 1550060735.623 -elapsed=1024 -active=1012 -remaining=5261
Debug 1550060735.913 TBC _holding invoked.
Debug 1550060735.915 TBC acquired unhold lock
Debug 1550060735.916 TBC releasing operative lock
Debug 1550060735.968 TBC acquiring operative lock
Debug 1550060735.969 TBC acquired operative lock
Info 1550060735.971 TBC:SETTing ramping "Zone1" from 95.0 to 60.0 (rate=1.600, timeout=65.6, msgid=0x2388)
Info 1550060735.972 TBC:SETTing ramping "Zone2" from 95.0 to 60.0 (rate=1.600, timeout=65.6, msgid=0x2389)
Info 1550060735.973 TBC:SETTing ramping "Zone3" from 95.0 to 60.0 (rate=1.600, timeout=65.6, msgid=0x238A)
Info 1550060735.974 TBC:SETTing ramping "Zone4" from 95.0 to 60.0 (rate=1.600, timeout=65.6, msgid=0x238B)
Info 1550060735.974 TBC:SETTing ramping "Zone5" from 95.0 to 60.0 (rate=1.600, timeout=65.6, msgid=0x238C)
Info 1550060735.975 TBC:SETTing ramping "Zone6" from 95.0 to 60.0 (rate=1.600, timeout=65.6, msgid=0x238D)
Run 1550060736.044 Step 2
Run 1550060736.053 Ramping -zones=Zone1,Zone2,Zone3,Zone4,Zone5,Zone6 -targets=60.000,60.000,60.000,60.000,60.000,60.000 -rates=1.600,1.600,1.600,1.600,1.600,1.600
Temperature 1550060736.114 -sample=95.0,95.0,95.0,95.0,95.0,95.0 -heatsink=34.0 -cover=105.0 -block=95.0,95.0,95.0,95.0,95.0,95.0
Debug 1550060736.305 C: ISTAT?
Debug 1550060736.331 S: OK ISTAT? Running
LEDStatus 1550060736.342 Temperature:55.6789 Current:9.43441 Voltage:3.40984 JuncTemp:72.7853
Time 1550060736.623 -elapsed=1025 -active=1013 -remaining=5260
Temperature 1550060737.114 -sample=94.7,94.8,94.7,94.7,94.8,94.8 -heatsink=34.3 -cover=105.1 -block=92.6,92.5,92.3,92.2,92.5,92.6
LEDStatus 1550060737.330 Temperature:55.7147 Current:9.46665 Voltage:3.40773 JuncTemp:72.826
Time 1550060737.617 -elapsed=1026 -active=1014 -remaining=5259
Temperature 1550060738.116 -sample=93.5,93.4,93.4,93.3,93.4,93.5 -heatsink=34.2 -cover=105.0 -block=88.2,88.2,88.1,88.1,88.2,88.3
LEDStatus 1550060738.323 Temperature:55.6073 Current:9.44516 Voltage:3.40562 JuncTemp:72.6795
Time 1550060738.624 -elapsed=1027 -active=1015 -remaining=5258
Temperature 1550060739.116 -sample=91.6,91.5,91.5,91.5,91.5,91.6 -heatsink=34.4 -cover=105.0 -block=85.6,85.7,85.7,85.8,85.7,85.6
LEDStatus 1550060739.321 Temperature:55.6789 Current:9.43441 Voltage:3.40773 JuncTemp:72.7777
Time 1550060739.621 -elapsed=1028 -active=1016 -remaining=5257
Temperature 1550060740.116 -sample=89.7,89.6,89.6,89.7,89.6,89.7 -heatsink=34.4 -cover=105.0 -block=84.1,84.2,84.3,84.3,84.2,84.1
LEDStatus 1550060740.321 Temperature:55.6431 Current:9.45591 Voltage:3.4035 JuncTemp:72.7095
Time 1550060740.623 -elapsed=1029 -active=1017 -remaining=5256
Temperature 1550060741.116 -sample=87.9,87.9,88.0,88.0,87.9,87.9 -heatsink=34.6 -cover=105.1 -block=82.7,82.8,82.9,82.9,82.8,82.7
Debug 1550060741.303 C: ISTAT?
Debug 1550060741.315 S: OK ISTAT? Running
LEDStatus 1550060741.326 Temperature:55.7862 Current:9.45591 Voltage:3.40773 JuncTemp:72.6808
Time 1550060741.623 -elapsed=1030 -active=1018 -remaining=5255
Temperature 1550060742.116 -sample=86.2,86.2,86.3,86.3,86.2,86.2 -heatsink=34.4 -cover=105.0 -block=81.2,81.2,81.3,81.2,81.2,81.2
LEDStatus 1550060742.322 Temperature:55.6431 Current:9.46665 Voltage:3.40984 JuncTemp:72.6962
Time 1550060742.623 -elapsed=1031 -active=1019 -remaining=5254
Temperature 1550060743.116 -sample=84.5,84.5,84.6,84.6,84.5,84.5 -heatsink=34.7 -cover=105.0 -block=79.5,79.4,79.5,79.5,79.5,79.5
LEDStatus 1550060743.324 Temperature:55.6431 Current:9.4774 Voltage:3.40984 JuncTemp:72.8657
Time 1550060743.623 -elapsed=1032 -active=1020 -remaining=5253
Temperature 1550060744.116 -sample=82.8,82.8,82.9,82.9,82.8,82.9 -heatsink=34.6 -cover=105.0 -block=77.8,77.7,77.8,77.8,77.8,77.8
LEDStatus 1550060744.331 Temperature:55.7147 Current:9.46665 Voltage:3.40984 JuncTemp:72.7853
Time 1550060744.630 -elapsed=1033 -active=1021 -remaining=5252
Temperature 1550060745.116 -sample=81.2,81.1,81.2,81.2,81.1,81.2 -heatsink=34.8 -cover=105.0 -block=76.1,76.0,76.2,76.1,76.1,76.1
LEDStatus 1550060745.332 Temperature:55.6789 Current:9.41292 Voltage:3.40773 JuncTemp:72.8662
Time 1550060745.623 -elapsed=1034 -active=1022 -remaining=5251
Temperature 1550060746.116 -sample=79.5,79.4,79.5,79.5,79.4,79.5 -heatsink=35.0 -cover=105.0 -block=74.4,74.4,74.5,74.5,74.4,74.5
Debug 1550060746.308 C: ISTAT?
Debug 1550060746.332 S: OK ISTAT? Running
LEDStatus 1550060746.343 Temperature:55.7147 Current:9.45591 Voltage:3.4035 JuncTemp:72.8441
Time 1550060746.623 -elapsed=1035 -active=1023 -remaining=5250
Temperature 1550060747.116 -sample=77.8,77.8,77.9,77.9,77.8,77.9 -heatsink=35.0 -cover=105.0 -block=72.8,72.7,72.9,72.8,72.7,72.8
LEDStatus 1550060747.330 Temperature:55.6431 Current:9.49889 Voltage:3.40984 JuncTemp:72.8163
Time 1550060747.623 -elapsed=1036 -active=1024 -remaining=5249
Temperature 1550060748.116 -sample=76.1,76.0,76.2,76.2,76.1,76.2 -heatsink=35.0 -cover=105.0 -block=71.1,71.0,71.2,71.2,71.1,71.2
LEDStatus 1550060748.331 Temperature:55.6431 Current:9.45591 Voltage:3.4035 JuncTemp:72.8317
Time 1550060748.624 -elapsed=1037 -active=1025 -remaining=5248
Temperature 1550060749.116 -sample=74.5,74.3,74.5,74.5,74.4,74.5 -heatsink=35.3 -cover=105.1 -block=69.5,69.3,69.5,69.5,69.4,69.5
LEDStatus 1550060749.330 Temperature:55.7147 Current:9.44516 Voltage:3.41195 JuncTemp:72.7166
Time 1550060749.634 -elapsed=1038 -active=1026 -remaining=5247
Temperature 1550060750.116 -sample=72.8,72.7,72.9,72.9,72.7,72.9 -heatsink=35.3 -cover=105.1 -block=67.8,67.7,67.9,67.8,67.7,67.9
LEDStatus 1550060750.330 Temperature:55.6431 Current:9.45591 Voltage:3.40773 JuncTemp:72.8732
Time 1550060750.623 -elapsed=1039 -active=1027 -remaining=5246
Temperature 1550060751.116 -sample=71.1,71.0,71.3,71.2,71.1,71.2 -heatsink=35.3 -cover=105.0 -block=66.1,65.9,66.2,66.1,66.0,66.2
Debug 1550060751.306 C: ISTAT?
Debug 1550060751.325 S: OK ISTAT? Running
LEDStatus 1550060751.336 Temperature:55.6789 Current:9.44516 Voltage:3.4035 JuncTemp:72.7236
Time 1550060751.623 -elapsed=1040 -active=1028 -remaining=5245
Temperature 1550060752.116 -sample=69.5,69.3,69.6,69.5,69.4,69.5 -heatsink=35.4 -cover=104.9 -block=64.5,64.2,64.5,64.4,64.3,64.5
LEDStatus 1550060752.322 Temperature:55.7862 Current:9.45591 Voltage:3.41195 JuncTemp:72.8004
Time 1550060752.623 -elapsed=1041 -active=1029 -remaining=5244
Temperature 1550060753.116 -sample=67.8,67.6,67.9,67.8,67.7,67.9 -heatsink=35.6 -cover=105.1 -block=62.8,62.6,62.8,62.8,62.7,62.9
LEDStatus 1550060753.322 Temperature:55.6431 Current:9.45591 Voltage:3.40773 JuncTemp:72.9266
Time 1550060753.617 -elapsed=1042 -active=1030 -remaining=5243
Temperature 1550060754.117 -sample=66.1,65.9,66.2,66.2,66.0,66.2 -heatsink=35.7 -cover=105.0 -block=61.2,61.0,61.3,61.3,61.1,61.3
LEDStatus 1550060754.322 Temperature:55.7504 Current:9.45591 Voltage:3.40562 JuncTemp:72.9527
Time 1550060754.634 -elapsed=1043 -active=1031 -remaining=5242
Temperature 1550060755.116 -sample=64.5,64.3,64.6,64.5,64.4,64.6 -heatsink=35.7 -cover=105.1 -block=59.6,59.3,59.6,59.5,59.4,59.7
LEDStatus 1550060755.332 Temperature:55.7862 Current:9.43441 Voltage:3.40562 JuncTemp:72.8375
Time 1550060755.624 -elapsed=1044 -active=1032 -remaining=5241
Temperature 1550060756.116 -sample=62.9,62.7,63.0,62.9,62.8,63.0 -heatsink=35.7 -cover=105.1 -block=58.5,58.4,58.5,58.5,58.4,58.5
Debug 1550060756.303 C: ISTAT?
Debug 1550060756.315 S: OK ISTAT? Running
LEDStatus 1550060756.326 Temperature:55.7147 Current:9.46665 Voltage:3.4035 JuncTemp:72.7881
Time 1550060756.617 -elapsed=1045 -active=1033 -remaining=5240
Temperature 1550060757.116 -sample=61.6,61.5,61.7,61.6,61.5,61.7 -heatsink=36.0 -cover=105.0 -block=58.5,58.6,58.5,58.5,58.6,58.4
LEDStatus 1550060757.321 Temperature:55.7862 Current:9.46665 Voltage:3.40562 JuncTemp:72.7747
Time 1550060757.623 -elapsed=1046 -active=1034 -remaining=5239
Debug 1550060757.853 LLAC ACK: Acknowledge (type=3), name=Unknown, dest=0x00, source=0x81, control=0x01, id=0x0000, msgid=0x2388, data=[]
Debug 1550060757.854 LLAC ACK reply: Acknowledge (type=3), name=Unknown, dest=0x81, source=0x00, control=0x01, id=0x0000, msgid=0x2388, data=[]
Debug 1550060757.855 LLAC ACK: Acknowledge (type=3), name=Unknown, dest=0x00, source=0x82, control=0x01, id=0x0000, msgid=0x2389, data=[]
Debug 1550060757.856 LLAC ACK reply: Acknowledge (type=3), name=Unknown, dest=0x82, source=0x00, control=0x01, id=0x0000, msgid=0x2389, data=[]
Debug 1550060757.911 LLAC ACK: Acknowledge (type=3), name=Unknown, dest=0x00, source=0x83, control=0x01, id=0x0000, msgid=0x238A, data=[]
Debug 1550060757.912 LLAC ACK reply: Acknowledge (type=3), name=Unknown, dest=0x83, source=0x00, control=0x01, id=0x0000, msgid=0x238A, data=[]
Debug 1550060757.914 LLAC ACK: Acknowledge (type=3), name=Unknown, dest=0x00, source=0x84, control=0x01, id=0x0000, msgid=0x238B, data=[]
Debug 1550060757.915 LLAC ACK reply: Acknowledge (type=3), name=Unknown, dest=0x84, source=0x00, control=0x01, id=0x0000, msgid=0x238B, data=[]
Debug 1550060757.916 LLAC ACK: Acknowledge (type=3), name=Unknown, dest=0x00, source=0x85, control=0x01, id=0x0000, msgid=0x238C, data=[]
Debug 1550060757.917 LLAC ACK reply: Acknowledge (type=3), name=Unknown, dest=0x85, source=0x00, control=0x01, id=0x0000, msgid=0x238C, data=[]
Debug 1550060757.919 LLAC ACK: Acknowledge (type=3), name=Unknown, dest=0x00, source=0x86, control=0x01, id=0x0000, msgid=0x238D, data=[]
Debug 1550060757.920 LLAC ACK reply: Acknowledge (type=3), name=Unknown, dest=0x86, source=0x00, control=0x01, id=0x0000, msgid=0x238D, data=[]
Debug 1550060757.921 TBC releasing operative lock
Debug 1550060757.925 Pending Suspend flag: False
Debug 1550060757.984 TBC acquiring operative lock
Debug 1550060757.984 TBC acquired operative lock
Info 1550060757.985 TBC:HOLD starting 60.000000s hold
Run 1550060757.988 Holding -time=60 -collecting=True
Debug 1550060758.005 TBC acquiring unhold lock
Run 1550060758.011 Acquiring -run="20190213smp49-60" -stage=2 -cycle=7 -point=1 -Temperature=60.8559,60.7688,60.9367,60.9115,60.8149,60.9256
Temperature 1550060758.114 -sample=60.8,60.7,60.8,60.8,60.7,60.8 -heatsink=36.0 -cover=105.0 -block=58.7,58.8,58.8,58.7,58.8,58.7
LEDStatus 1550060758.322 Temperature:55.7504 Current:9.45591 Voltage:3.40562 JuncTemp:72.7541
Time 1550060758.617 -elapsed=1047 -active=1035 -remaining=5238
Temperature 1550060759.116 -sample=60.4,60.4,60.4,60.4,60.4,60.4 -heatsink=36.0 -cover=105.1 -block=60.3,60.4,60.2,60.3,60.4,60.2
LEDStatus 1550060759.322 Temperature:55.7862 Current:9.45591 Voltage:3.40562 JuncTemp:72.909
Time 1550060759.624 -elapsed=1048 -active=1036 -remaining=5237
Temperature 1550060760.114 -sample=60.4,60.4,60.4,60.4,60.4,60.4 -heatsink=36.1 -cover=105.0 -block=60.2,60.1,60.2,60.1,60.2,60.2
LEDStatus 1550060760.322 Temperature:55.7504 Current:9.45591 Voltage:3.40773 JuncTemp:72.7987
Time 1550060760.623 -elapsed=1049 -active=1037 -remaining=5236
Temperature 1550060761.116 -sample=60.3,60.3,60.3,60.3,60.3,60.3 -heatsink=36.3 -cover=105.1 -block=60.1,60.1,60.1,60.1,60.1,60.1
Debug 1550060761.303 C: ISTAT?
Debug 1550060761.315 S: OK ISTAT? Running
LEDStatus 1550060761.326 Temperature:55.9292 Current:9.44516 Voltage:3.40562 JuncTemp:72.8931
Time 1550060761.624 -elapsed=1050 -active=1038 -remaining=5235
Temperature 1550060762.117 -sample=60.2,60.2,60.3,60.3,60.2,60.2 -heatsink=36.2 -cover=105.1 -block=60.0,60.0,60.0,60.1,60.0,60.0
LEDStatus 1550060762.321 Temperature:55.7862 Current:9.4774 Voltage:3.40773 JuncTemp:72.8838
Time 1550060762.617 -elapsed=1051 -active=1039 -remaining=5234
Temperature 1550060763.116 -sample=60.2,60.2,60.2,60.2,60.2,60.2 -heatsink=36.3 -cover=105.0 -block=60.0,60.0,60.0,60.0,60.0,60.0
LEDStatus 1550060763.321 Temperature:55.7862 Current:9.44516 Voltage:3.4035 JuncTemp:72.9748
Time 1550060763.623 -elapsed=1052 -active=1040 -remaining=5233
Temperature 1550060764.116 -sample=60.1,60.1,60.1,60.1,60.1,60.1 -heatsink=36.5 -cover=105.1 -block=60.0,60.0,60.0,60.0,60.0,60.0
LEDStatus 1550060764.322 Temperature:55.8219 Current:9.4774 Voltage:3.41195 JuncTemp:72.8944
Time 1550060764.621 -elapsed=1053 -active=1041 -remaining=5232
Temperature 1550060765.114 -sample=60.1,60.1,60.1,60.1,60.1,60.1 -heatsink=36.3 -cover=105.0 -block=60.0,60.0,60.0,60.0,60.0,60.0
LEDStatus 1550060765.322 Temperature:55.8219 Current:9.45591 Voltage:3.41406 JuncTemp:72.9284
Time 1550060765.624 -elapsed=1054 -active=1042 -remaining=5231
Temperature 1550060766.116 -sample=60.1,60.0,60.1,60.1,60.0,60.1 -heatsink=36.4 -cover=105.0 -block=60.0,60.0,60.0,60.0,60.0,60.0
Debug 1550060766.304 C: ISTAT?
Debug 1550060766.316 S: OK ISTAT? Running
LEDStatus 1550060766.327 Temperature:55.8219 Current:9.46665 Voltage:3.4035 JuncTemp:72.9496
Time 1550060766.617 -elapsed=1055 -active=1043 -remaining=5230
Temperature 1550060767.116 -sample=60.0,60.0,60.0,60.0,60.0,60.0 -heatsink=36.4 -cover=105.1 -block=60.0,60.0,60.0,60.0,60.0,60.0
LEDStatus 1550060767.322 Temperature:55.7862 Current:9.44516 Voltage:3.41195 JuncTemp:72.939
Time 1550060767.623 -elapsed=1056 -active=1044 -remaining=5229
Temperature 1550060768.116 -sample=60.0,60.0,60.0,60.0,60.0,60.0 -heatsink=36.4 -cover=105.0 -block=60.0,60.0,60.0,60.0,60.0,60.0
LEDStatus 1550060768.322 Temperature:55.7147 Current:9.45591 Voltage:3.4035 JuncTemp:72.8199
Time 1550060768.617 -elapsed=1057 -active=1045 -remaining=5228
Temperature 1550060769.116 -sample=60.0,60.0,60.0,60.0,60.0,60.0 -heatsink=36.3 -cover=105.0 -block=60.0,60.0,60.0,60.0,60.0,60.0
LEDStatus 1550060769.321 Temperature:55.7862 Current:9.44516 Voltage:3.40984 JuncTemp:72.9629
Time 1550060769.634 -elapsed=1058 -active=1046 -remaining=5227
Temperature 1550060770.114 -sample=60.0,60.0,60.0,60.0,60.0,60.0 -heatsink=36.6 -cover=105.0 -block=60.0,60.0,60.0,60.0,60.0,60.0
LEDStatus 1550060770.332 Temperature:55.8219 Current:9.45591 Voltage:3.40773 JuncTemp:72.8666
Time 1550060770.623 -elapsed=1059 -active=1047 -remaining=5226
Temperature 1550060771.116 -sample=60.0,60.0,60.0,60.0,60.0,60.0 -heatsink=36.5 -cover=105.0 -block=60.0,60.0,60.0,60.0,60.0,60.0
Debug 1550060771.308 C: ISTAT?
Debug 1550060771.336 S: OK ISTAT? Running
LEDStatus 1550060771.349 Temperature:55.8577 Current:9.45591 Voltage:3.40139 JuncTemp:72.9523
Time 1550060771.623 -elapsed=1060 -active=1048 -remaining=5225
Temperature 1550060772.116 -sample=60.0,60.0,60.0,60.0,60.0,60.0 -heatsink=36.3 -cover=105.0 -block=60.0,60.0,60.0,60.0,60.0,60.0
LEDStatus 1550060772.325 Temperature:55.7862 Current:9.48814 Voltage:3.4035 JuncTemp:72.9148
Time 1550060772.617 -elapsed=1061 -active=1049 -remaining=5224
Temperature 1550060773.116 -sample=60.0,60.0,60.0,60.0,60.0,60.0 -heatsink=36.3 -cover=105.0 -block=60.0,60.0,60.0,60.0,60.0,60.0
LEDStatus 1550060773.331 Temperature:55.8219 Current:9.48814 Voltage:3.40984 JuncTemp:72.8777
Time 1550060773.623 -elapsed=1062 -active=1050 -remaining=5223
Temperature 1550060774.116 -sample=60.0,60.0,60.0,60.0,60.0,60.0 -heatsink=36.5 -cover=105.1 -block=60.0,60.0,60.0,60.0,60.0,60.0
LEDStatus 1550060774.331 Temperature:55.8219 Current:9.43441 Voltage:3.40984 JuncTemp:72.966
Time 1550060774.624 -elapsed=1063 -active=1051 -remaining=5222
Temperature 1550060775.116 -sample=60.0,60.0,60.0,60.0,60.0,60.0 -heatsink=36.3 -cover=105.0 -block=60.0,60.0,60.0,60.0,60.0,60.0
LEDStatus 1550060775.330 Temperature:55.8219 Current:9.48814 Voltage:3.40773 JuncTemp:72.9138
Time 1550060775.623 -elapsed=1064 -active=1052 -remaining=5221
Temperature 1550060776.116 -sample=60.0,60.0,60.0,60.0,60.0,60.0 -heatsink=36.3 -cover=104.9 -block=60.0,60.0,60.0,60.0,60.0,60.0
Debug 1550060776.303 C: ISTAT?
Debug 1550060776.315 S: OK ISTAT? Running
LEDStatus 1550060776.326 Temperature:55.8219 Current:9.46665 Voltage:3.41195 JuncTemp:72.8896
Time 1550060776.623 -elapsed=1065 -active=1053 -remaining=5220
Temperature 1550060777.116 -sample=60.0,60.0,60.0,60.0,60.0,60.0 -heatsink=36.4 -cover=105.0 -block=60.0,60.0,60.0,60.0,60.0,60.0
LEDStatus 1550060777.331 Temperature:55.8577 Current:9.45591 Voltage:3.41406 JuncTemp:72.909
Time 1550060777.623 -elapsed=1066 -active=1054 -remaining=5219
Temperature 1550060778.114 -sample=60.0,60.0,60.0,60.0,60.0,60.0 -heatsink=36.3 -cover=104.9 -block=60.0,60.0,60.0,60.0,60.0,60.0
LEDStatus 1550060778.331 Temperature:55.8219 Current:9.45591 Voltage:3.4035 JuncTemp:73.0092
Time 1550060778.617 -elapsed=1067 -active=1055 -remaining=5218
Temperature 1550060779.116 -sample=60.0,60.0,60.0,60.0,60.0,60.0 -heatsink=36.3 -cover=105.0 -block=60.0,60.0,60.0,60.0,60.0,60.0
LEDStatus 1550060779.332 Temperature:55.8577 Current:9.43441 Voltage:3.40562 JuncTemp:72.9536
Time 1550060779.630 -elapsed=1068 -active=1056 -remaining=5217
Temperature 1550060780.116 -sample=60.0,60.0,60.0,60.0,60.0,60.0 -heatsink=36.1 -cover=105.0 -block=60.0,60.0,60.0,60.0,60.0,60.0
LEDStatus 1550060780.321 Temperature:55.7862 Current:9.46665 Voltage:3.40773 JuncTemp:72.9434
Time 1550060780.623 -elapsed=1069 -active=1057 -remaining=5216
Temperature 1550060781.116 -sample=60.0,60.0,60.0,60.0,60.0,60.0 -heatsink=36.3 -cover=105.0 -block=60.0,60.0,60.0,60.0,60.0,60.0
Debug 1550060781.308 C: ISTAT?
Debug 1550060781.336 S: OK ISTAT? Running
LEDStatus 1550060781.348 Temperature:55.8219 Current:9.44516 Voltage:3.40773 JuncTemp:72.9611
Time 1550060781.623 -elapsed=1070 -active=1058 -remaining=5215
Temperature 1550060782.116 -sample=60.0,60.0,60.0,60.0,60.0,60.0 -heatsink=36.5 -cover=105.0 -block=60.0,60.0,60.0,60.0,60.0,60.0
LEDStatus 1550060782.330 Temperature:55.8219 Current:9.44516 Voltage:3.40773 JuncTemp:72.9792
Time 1550060782.623 -elapsed=1071 -active=1059 -remaining=5214
Temperature 1550060783.116 -sample=60.0,60.0,60.0,60.0,60.0,60.0 -heatsink=36.1 -cover=104.9 -block=60.0,60.0,60.0,60.0,60.0,60.0
LEDStatus 1550060783.331 Temperature:55.8577 Current:9.45591 Voltage:3.41406 JuncTemp:72.966
Time 1550060783.623 -elapsed=1072 -active=1060 -remaining=5213
Temperature 1550060784.116 -sample=60.0,60.0,60.0,60.0,60.0,60.0 -heatsink=36.2 -cover=104.9 -block=60.0,60.0,60.0,60.0,60.0,60.0
LEDStatus 1550060784.330 Temperature:55.8577 Current:9.46665 Voltage:3.40773 JuncTemp:72.9792
Time 1550060784.634 -elapsed=1073 -active=1061 -remaining=5212
Temperature 1550060785.116 -sample=60.0,60.0,60.0,60.0,60.0,60.0 -heatsink=36.3 -cover=105.0 -block=60.0,60.0,60.0,60.0,60.0,60.0
LEDStatus 1550060785.331 Temperature:55.8219 Current:9.45591 Voltage:3.40562 JuncTemp:72.9611
Time 1550060785.623 -elapsed=1074 -active=1062 -remaining=5211
Temperature 1550060786.116 -sample=60.0,60.0,60.0,60.0,60.0,60.0 -heatsink=36.1 -cover=105.0 -block=60.0,60.0,60.0,60.0,60.0,60.0
Debug 1550060786.305 C: ISTAT?
Debug 1550060786.316 S: OK ISTAT? Running
LEDStatus 1550060786.327 Temperature:55.8577 Current:9.46665 Voltage:3.40984 JuncTemp:73.0512
Time 1550060786.623 -elapsed=1075 -active=1063 -remaining=5210
Temperature 1550060787.116 -sample=60.0,60.0,60.0,60.0,60.0,60.0 -heatsink=36.3 -cover=104.9 -block=60.0,60.0,60.0,60.0,60.0,60.0
LEDStatus 1550060787.322 Temperature:55.8219 Current:9.45591 Voltage:3.41406 JuncTemp:72.9166
Time 1550060787.623 -elapsed=1076 -active=1064 -remaining=5209
Temperature 1550060788.116 -sample=60.0,60.0,60.0,60.0,60.0,60.0 -heatsink=36.0 -cover=105.1 -block=60.0,60.0,60.0,60.0,60.0,60.0
LEDStatus 1550060788.330 Temperature:55.8934 Current:9.43441 Voltage:3.39928 JuncTemp:73.0405
Time 1550060788.624 -elapsed=1077 -active=1065 -remaining=5208
Temperature 1550060789.116 -sample=60.0,60.0,60.0,60.0,60.0,60.0 -heatsink=36.1 -cover=104.9 -block=60.0,60.0,60.0,60.0,60.0,60.0
LEDStatus 1550060789.321 Temperature:55.9292 Current:9.4774 Voltage:3.40984 JuncTemp:73.0387
Time 1550060789.634 -elapsed=1078 -active=1066 -remaining=5207
Temperature 1550060790.116 -sample=60.0,60.0,60.0,60.0,60.0,60.0 -heatsink=36.2 -cover=105.0 -block=60.0,60.0,60.0,60.0,60.0,60.0
LEDStatus 1550060790.322 Temperature:55.8577 Current:9.45591 Voltage:3.41406 JuncTemp:72.9417
Time 1550060790.623 -elapsed=1079 -active=1067 -remaining=5206
Temperature 1550060791.116 -sample=60.0,60.0,60.0,60.0,60.0,60.0 -heatsink=36.0 -cover=105.0 -block=60.0,60.0,60.0,60.0,60.0,60.0
Debug 1550060791.308 C: ISTAT?
Debug 1550060791.332 S: OK ISTAT? Running
LEDStatus 1550060791.343 Temperature:55.8577 Current:9.44516 Voltage:3.40984 JuncTemp:72.9991
Time 1550060791.623 -elapsed=1080 -active=1068 -remaining=5205
Temperature 1550060792.116 -sample=60.0,60.0,60.0,60.0,60.0,60.0 -heatsink=35.9 -cover=104.9 -block=60.0,60.0,60.0,60.0,60.0,60.0
LEDStatus 1550060792.325 Temperature:55.8577 Current:9.4774 Voltage:3.41406 JuncTemp:73.0993
Time 1550060792.617 -elapsed=1081 -active=1069 -remaining=5204
Temperature 1550060793.116 -sample=60.0,60.0,60.0,60.0,60.0,60.0 -heatsink=36.2 -cover=105.1 -block=60.0,60.0,60.0,60.0,60.0,60.0
LEDStatus 1550060793.322 Temperature:55.8577 Current:9.4774 Voltage:3.40984 JuncTemp:72.8539
Time 1550060793.624 -elapsed=1082 -active=1070 -remaining=5203
Temperature 1550060794.116 -sample=60.0,60.0,60.0,60.0,60.0,60.0 -heatsink=35.9 -cover=104.9 -block=60.0,60.0,60.0,60.0,60.0,60.0
LEDStatus 1550060794.321 Temperature:55.8577 Current:9.4774 Voltage:3.40773 JuncTemp:72.9893
Time 1550060794.634 -elapsed=1083 -active=1071 -remaining=5202
Temperature 1550060795.116 -sample=60.0,60.0,60.0,60.0,60.0,60.0 -heatsink=36.0 -cover=105.0 -block=60.0,60.0,60.0,60.0,60.0,60.0
LEDStatus 1550060795.321 Temperature:55.8934 Current:9.45591 Voltage:3.40773 JuncTemp:73.0074
Time 1550060795.623 -elapsed=1084 -active=1072 -remaining=5201
Temperature 1550060796.116 -sample=60.0,60.0,60.0,60.0,60.0,60.0 -heatsink=35.9 -cover=105.0 -block=60.0,60.0,60.0,60.0,60.0,60.0
Debug 1550060796.317 C: ISTAT?
Debug 1550060796.329 S: OK ISTAT? Running
LEDStatus 1550060796.335 Temperature:55.9292 Current:9.44516 Voltage:3.41406 JuncTemp:72.9523
Time 1550060796.623 -elapsed=1085 -active=1073 -remaining=5200
Temperature 1550060797.116 -sample=60.0,60.0,60.0,60.0,60.0,60.0 -heatsink=35.8 -cover=105.0 -block=60.0,60.0,60.0,60.0,60.0,60.0
LEDStatus 1550060797.322 Temperature:55.8934 Current:9.45591 Voltage:3.4035 JuncTemp:73.0317
Time 1550060797.623 -elapsed=1086 -active=1074 -remaining=5199
Debug 1550060798.241 Start XML:NEW S2-C7-T2-P1
Debug 1550060798.242 End XML:NEW S2-C7-T2-P1
Info 1550060798.244 Motor start m5 x5
Temperature 1550060798.114 -sample=60.0,60.0,60.0,60.0,60.0,60.0 -heatsink=35.9 -cover=105.0 -block=60.0,60.0,60.0,60.0,60.0,60.0
Debug 1550060798.307 Start XML:NEW 2-7-2-1-m5-x5
Debug 1550060798.308 End XML:NEW 2-7-2-1-m5-x5
LEDStatus 1550060798.321 Temperature:55.8219 Current:9.45591 Voltage:3.40562 JuncTemp:72.9254
Debug 1550060798.532 LLAC ACK: Acknowledge (type=3), name=Unknown, dest=0x00, source=0x91, control=0x01, id=0x0000, msgid=0x2816, data=[]
Debug 1550060798.533 LLAC ACK reply: Acknowledge (type=3), name=Unknown, dest=0x91, source=0x00, control=0x01, id=0x0000, msgid=0x2816, data=[]
Debug 1550060798.550 LLAC ACK: Acknowledge (type=3), name=Unknown, dest=0x00, source=0x91, control=0x01, id=0x0000, msgid=0x2818, data=[]
Debug 1550060798.551 LLAC ACK reply: Acknowledge (type=3), name=Unknown, dest=0x91, source=0x00, control=0x01, id=0x0000, msgid=0x2818, data=[]
Info 1550060798.553 Motor end m5 x5
Info 1550060798.563 Emission Encoder -36 18000 Excitation Encoder -18 0
Info 1550060798.564 Capture start m5 x5
Debug 1550060798.615 Start XML:IMAGe+ S02_C007_T02_P0001_M5_X5_E1.tiff {'blkID': '21', 'run': '20190213smp49-60', 'exposure': '200', 'excitationColor': 'x5', 'point': '0001', 'blockTemperature': '59.988,59.9933,59.9975,59.9818,59.986,59.9819', 'lampTemperature': '55.8577', 'lamp': '90', 'sampleVolume': '10', 'step': '02', 'emissionColor': 'm5', 'exposureIndex': '1', 'time': '1550060798.581', 'sampleTemperature': '59.9992,59.9987,59.9984,59.9985,59.9987,59.9995', 'stage': '02', 'coverTemperature': '105.012', 'cycle': '007'}
Debug 1550060798.616 End XML:IMAGe+ S02_C007_T02_P0001_M5_X5_E1.tiff {'blkID': '21', 'run': '20190213smp49-60', 'exposure': '200', 'excitationColor': 'x5', 'point': '0001', 'blockTemperature': '59.988,59.9933,59.9975,59.9818,59.986,59.9819', 'lampTemperature': '55.8577', 'lamp': '90', 'sampleVolume': '10', 'step': '02', 'emissionColor': 'm5', 'exposureIndex': '1', 'time': '1550060798.581', 'sampleTemperature': '59.9992,59.9987,59.9984,59.9985,59.9987,59.9995', 'stage': '02', 'coverTemperature': '105.012', 'cycle': '007'}
Debug 1550060798.631 CAMera:ACQuire start exposure
Time 1550060798.636 -elapsed=1087 -active=1075 -remaining=5198
Temperature 1550060799.114 -sample=60.0,60.0,60.0,60.0,60.0,60.0 -heatsink=35.9 -cover=104.9 -block=60.0,60.0,60.0,60.0,60.0,60.0
Debug 1550060799.272 CAMera:ACQuire end exposure
Info 1550060799.287 Capture end m5 x5
Image 1550060799.290 -run='20190213smp49-60' -stage=2 -cycle=7 -step=2 -point=1  -emission=m5 -excitation=x5  -exposure=200 -lamp=90 -filepath='EXPERIMENTS:20190213smp49-60/apldbio/sds/images/S02_C007_T02_P0001_M5_X5_E1.tiff'
Info 1550060799.290 Capture start m5 x5
Debug 1550060799.343 Start XML:IMAGe+ S02_C007_T02_P0001_M5_X5_E2.tiff {'blkID': '21', 'run': '20190213smp49-60', 'exposure': '920', 'excitationColor': 'x5', 'point': '0001', 'blockTemperature': '59.988,59.9933,59.9975,59.9818,59.986,59.9819', 'lampTemperature': '55.8577', 'lamp': '90', 'sampleVolume': '10', 'step': '02', 'emissionColor': 'm5', 'exposureIndex': '2', 'time': '1550060799.309', 'sampleTemperature': '59.9992,59.9987,59.9984,59.9985,59.9987,59.9995', 'stage': '02', 'coverTemperature': '105.012', 'cycle': '007'}
Debug 1550060799.344 End XML:IMAGe+ S02_C007_T02_P0001_M5_X5_E2.tiff {'blkID': '21', 'run': '20190213smp49-60', 'exposure': '920', 'excitationColor': 'x5', 'point': '0001', 'blockTemperature': '59.988,59.9933,59.9975,59.9818,59.986,59.9819', 'lampTemperature': '55.8577', 'lamp': '90', 'sampleVolume': '10', 'step': '02', 'emissionColor': 'm5', 'exposureIndex': '2', 'time': '1550060799.309', 'sampleTemperature': '59.9992,59.9987,59.9984,59.9985,59.9987,59.9995', 'stage': '02', 'coverTemperature': '105.012', 'cycle': '007'}
Debug 1550060799.359 CAMera:ACQuire start exposure
LEDStatus 1550060799.367 Temperature:55.8934 Current:9.4774 Voltage:3.40562 JuncTemp:73.0278
Time 1550060799.621 -elapsed=1088 -active=1076 -remaining=5197
Temperature 1550060800.116 -sample=60.0,60.0,60.0,60.0,60.0,60.0 -heatsink=35.7 -cover=105.1 -block=60.0,60.0,60.0,60.0,60.0,60.0
LEDStatus 1550060800.325 Temperature:55.9649 Current:9.4774 Voltage:3.4035 JuncTemp:72.9621
Debug 1550060800.425 CAMera:ACQuire end exposure
Info 1550060800.448 Capture end m5 x5
Info 1550060800.451 Motor start m3 x3
Image 1550060800.456 -run='20190213smp49-60' -stage=2 -cycle=7 -step=2 -point=1  -emission=m5 -excitation=x5  -exposure=920 -lamp=90 -filepath='EXPERIMENTS:20190213smp49-60/apldbio/sds/images/S02_C007_T02_P0001_M5_X5_E2.tiff'
Debug 1550060800.509 Start XML:NEW 2-7-2-1-m3-x3
Debug 1550060800.510 End XML:NEW 2-7-2-1-m3-x3
Time 1550060800.617 -elapsed=1089 -active=1077 -remaining=5196
Debug 1550060800.687 LLAC ACK: Acknowledge (type=3), name=Unknown, dest=0x00, source=0x91, control=0x01, id=0x0000, msgid=0x284A, data=[]
Debug 1550060800.688 LLAC ACK reply: Acknowledge (type=3), name=Unknown, dest=0x91, source=0x00, control=0x01, id=0x0000, msgid=0x284A, data=[]
Debug 1550060800.703 LLAC ACK: Acknowledge (type=3), name=Unknown, dest=0x00, source=0x91, control=0x01, id=0x0000, msgid=0x284C, data=[]
Debug 1550060800.703 LLAC ACK reply: Acknowledge (type=3), name=Unknown, dest=0x91, source=0x00, control=0x01, id=0x0000, msgid=0x284C, data=[]
Info 1550060800.706 Motor end m3 x3
Info 1550060800.717 Emission Encoder -36 22500 Excitation Encoder -18 15750
Info 1550060800.718 Capture start m3 x3
Debug 1550060800.768 Start XML:IMAGe+ S02_C007_T02_P0001_M3_X3_E1.tiff {'blkID': '21', 'run': '20190213smp49-60', 'exposure': '125', 'excitationColor': 'x3', 'point': '0001', 'blockTemperature': '59.988,59.9933,59.9975,59.9818,59.986,59.9819', 'lampTemperature': '55.8577', 'lamp': '90', 'sampleVolume': '10', 'step': '02', 'emissionColor': 'm3', 'exposureIndex': '1', 'time': '1550060800.735', 'sampleTemperature': '59.9992,59.9987,59.9984,59.9985,59.9987,59.9995', 'stage': '02', 'coverTemperature': '105.012', 'cycle': '007'}
Debug 1550060800.769 End XML:IMAGe+ S02_C007_T02_P0001_M3_X3_E1.tiff {'blkID': '21', 'run': '20190213smp49-60', 'exposure': '125', 'excitationColor': 'x3', 'point': '0001', 'blockTemperature': '59.988,59.9933,59.9975,59.9818,59.986,59.9819', 'lampTemperature': '55.8577', 'lamp': '90', 'sampleVolume': '10', 'step': '02', 'emissionColor': 'm3', 'exposureIndex': '1', 'time': '1550060800.735', 'sampleTemperature': '59.9992,59.9987,59.9984,59.9985,59.9987,59.9995', 'stage': '02', 'coverTemperature': '105.012', 'cycle': '007'}
Debug 1550060800.783 CAMera:ACQuire start exposure
Temperature 1550060801.116 -sample=60.0,60.0,60.0,60.0,60.0,60.0 -heatsink=35.9 -cover=105.0 -block=60.0,60.0,60.0,60.0,60.0,60.0
Debug 1550060801.304 C: ISTAT?
Debug 1550060801.316 S: OK ISTAT? Running
LEDStatus 1550060801.326 Temperature:56.0363 Current:9.44516 Voltage:3.40773 JuncTemp:73.0149
Debug 1550060801.382 CAMera:ACQuire end exposure
Info 1550060801.393 Capture end m3 x3
Image 1550060801.394 -run='20190213smp49-60' -stage=2 -cycle=7 -step=2 -point=1  -emission=m3 -excitation=x3  -exposure=125 -lamp=90 -filepath='EXPERIMENTS:20190213smp49-60/apldbio/sds/images/S02_C007_T02_P0001_M3_X3_E1.tiff'
Info 1550060801.396 Capture start m3 x3
Debug 1550060801.448 Start XML:IMAGe+ S02_C007_T02_P0001_M3_X3_E2.tiff {'blkID': '21', 'run': '20190213smp49-60', 'exposure': '560', 'excitationColor': 'x3', 'point': '0001', 'blockTemperature': '59.988,59.9933,59.9975,59.9818,59.986,59.9819', 'lampTemperature': '55.8577', 'lamp': '90', 'sampleVolume': '10', 'step': '02', 'emissionColor': 'm3', 'exposureIndex': '2', 'time': '1550060801.413', 'sampleTemperature': '59.9992,59.9987,59.9984,59.9985,59.9987,59.9995', 'stage': '02', 'coverTemperature': '105.012', 'cycle': '007'}
Debug 1550060801.449 End XML:IMAGe+ S02_C007_T02_P0001_M3_X3_E2.tiff {'blkID': '21', 'run': '20190213smp49-60', 'exposure': '560', 'excitationColor': 'x3', 'point': '0001', 'blockTemperature': '59.988,59.9933,59.9975,59.9818,59.986,59.9819', 'lampTemperature': '55.8577', 'lamp': '90', 'sampleVolume': '10', 'step': '02', 'emissionColor': 'm3', 'exposureIndex': '2', 'time': '1550060801.413', 'sampleTemperature': '59.9992,59.9987,59.9984,59.9985,59.9987,59.9995', 'stage': '02', 'coverTemperature': '105.012', 'cycle': '007'}
Debug 1550060801.465 CAMera:ACQuire start exposure
Time 1550060801.617 -elapsed=1090 -active=1078 -remaining=5195
Temperature 1550060802.116 -sample=60.0,60.0,60.0,60.0,60.0,60.0 -heatsink=35.7 -cover=105.0 -block=60.0,60.0,60.0,60.0,60.0,60.0
Debug 1550060802.312 CAMera:ACQuire end exposure
Info 1550060802.322 Capture end m3 x3
Info 1550060802.327 Motor start m4 x4
LEDStatus 1550060802.338 Temperature:55.9649 Current:9.43441 Voltage:3.40984 JuncTemp:73.0506
Image 1550060802.339 -run='20190213smp49-60' -stage=2 -cycle=7 -step=2 -point=1  -emission=m3 -excitation=x3  -exposure=560 -lamp=90 -filepath='EXPERIMENTS:20190213smp49-60/apldbio/sds/images/S02_C007_T02_P0001_M3_X3_E2.tiff'
Debug 1550060802.393 Start XML:NEW 2-7-2-1-m4-x4
Debug 1550060802.394 End XML:NEW 2-7-2-1-m4-x4
Time 1550060802.623 -elapsed=1091 -active=1079 -remaining=5194
Debug 1550060802.670 LLAC ACK: Acknowledge (type=3), name=Unknown, dest=0x00, source=0x91, control=0x01, id=0x0000, msgid=0x287A, data=[]
Debug 1550060802.671 LLAC ACK reply: Acknowledge (type=3), name=Unknown, dest=0x91, source=0x00, control=0x01, id=0x0000, msgid=0x287A, data=[]
Debug 1550060802.686 LLAC ACK: Acknowledge (type=3), name=Unknown, dest=0x00, source=0x91, control=0x01, id=0x0000, msgid=0x287C, data=[]
Debug 1550060802.686 LLAC ACK reply: Acknowledge (type=3), name=Unknown, dest=0x91, source=0x00, control=0x01, id=0x0000, msgid=0x287C, data=[]
Info 1550060802.689 Motor end m4 x4
Info 1550060802.699 Emission Encoder -36 0 Excitation Encoder -18 9000
Info 1550060802.700 Capture start m4 x4
Debug 1550060802.753 Start XML:IMAGe+ S02_C007_T02_P0001_M4_X4_E1.tiff {'blkID': '21', 'run': '20190213smp49-60', 'exposure': '150', 'excitationColor': 'x4', 'point': '0001', 'blockTemperature': '59.988,59.9933,59.9975,59.9818,59.986,59.9819', 'lampTemperature': '55.8577', 'lamp': '90', 'sampleVolume': '10', 'step': '02', 'emissionColor': 'm4', 'exposureIndex': '1', 'time': '1550060802.718', 'sampleTemperature': '59.9992,59.9987,59.9984,59.9985,59.9987,59.9995', 'stage': '02', 'coverTemperature': '105.012', 'cycle': '007'}
Debug 1550060802.754 End XML:IMAGe+ S02_C007_T02_P0001_M4_X4_E1.tiff {'blkID': '21', 'run': '20190213smp49-60', 'exposure': '150', 'excitationColor': 'x4', 'point': '0001', 'blockTemperature': '59.988,59.9933,59.9975,59.9818,59.986,59.9819', 'lampTemperature': '55.8577', 'lamp': '90', 'sampleVolume': '10', 'step': '02', 'emissionColor': 'm4', 'exposureIndex': '1', 'time': '1550060802.718', 'sampleTemperature': '59.9992,59.9987,59.9984,59.9985,59.9987,59.9995', 'stage': '02', 'coverTemperature': '105.012', 'cycle': '007'}
Debug 1550060802.768 CAMera:ACQuire start exposure
Temperature 1550060803.114 -sample=60.0,60.0,60.0,60.0,60.0,60.0 -heatsink=35.7 -cover=105.0 -block=60.0,60.0,60.0,60.0,60.0,60.0
LEDStatus 1550060803.325 Temperature:56.0721 Current:9.45591 Voltage:3.39928 JuncTemp:73.2192
Debug 1550060803.375 CAMera:ACQuire end exposure
Info 1550060803.398 Capture end m4 x4
Info 1550060803.401 Capture start m4 x4
Image 1550060803.441 -run='20190213smp49-60' -stage=2 -cycle=7 -step=2 -point=1  -emission=m4 -excitation=x4  -exposure=150 -lamp=90 -filepath='EXPERIMENTS:20190213smp49-60/apldbio/sds/images/S02_C007_T02_P0001_M4_X4_E1.tiff'
Debug 1550060803.455 Start XML:IMAGe+ S02_C007_T02_P0001_M4_X4_E2.tiff {'blkID': '21', 'run': '20190213smp49-60', 'exposure': '800', 'excitationColor': 'x4', 'point': '0001', 'blockTemperature': '59.988,59.9933,59.9975,59.9818,59.986,59.9819', 'lampTemperature': '55.8577', 'lamp': '90', 'sampleVolume': '10', 'step': '02', 'emissionColor': 'm4', 'exposureIndex': '2', 'time': '1550060803.418', 'sampleTemperature': '59.9992,59.9987,59.9984,59.9985,59.9987,59.9995', 'stage': '02', 'coverTemperature': '105.012', 'cycle': '007'}
Debug 1550060803.456 End XML:IMAGe+ S02_C007_T02_P0001_M4_X4_E2.tiff {'blkID': '21', 'run': '20190213smp49-60', 'exposure': '800', 'excitationColor': 'x4', 'point': '0001', 'blockTemperature': '59.988,59.9933,59.9975,59.9818,59.986,59.9819', 'lampTemperature': '55.8577', 'lamp': '90', 'sampleVolume': '10', 'step': '02', 'emissionColor': 'm4', 'exposureIndex': '2', 'time': '1550060803.418', 'sampleTemperature': '59.9992,59.9987,59.9984,59.9985,59.9987,59.9995', 'stage': '02', 'coverTemperature': '105.012', 'cycle': '007'}
Debug 1550060803.470 CAMera:ACQuire start exposure
Time 1550060803.623 -elapsed=1092 -active=1080 -remaining=5193
Temperature 1550060804.116 -sample=60.0,60.0,60.0,60.0,60.0,60.0 -heatsink=35.7 -cover=105.1 -block=60.0,60.0,60.0,60.0,60.0,60.0
LEDStatus 1550060804.331 Temperature:56.1077 Current:9.48814 Voltage:3.40984 JuncTemp:73.2481
Debug 1550060804.462 CAMera:ACQuire end exposure
Info 1550060804.473 Capture end m4 x4
Image 1550060804.476 -run='20190213smp49-60' -stage=2 -cycle=7 -step=2 -point=1  -emission=m4 -excitation=x4  -exposure=800 -lamp=90 -filepath='EXPERIMENTS:20190213smp49-60/apldbio/sds/images/S02_C007_T02_P0001_M4_X4_E2.tiff'
Info 1550060804.476 Motor start m2 x2
Debug 1550060804.538 Start XML:NEW 2-7-2-1-m2-x2
Debug 1550060804.539 End XML:NEW 2-7-2-1-m2-x2
Time 1550060804.621 -elapsed=1093 -active=1081 -remaining=5192
Debug 1550060804.716 LLAC ACK: Acknowledge (type=3), name=Unknown, dest=0x00, source=0x91, control=0x01, id=0x0000, msgid=0x28AA, data=[]
Debug 1550060804.716 LLAC ACK reply: Acknowledge (type=3), name=Unknown, dest=0x91, source=0x00, control=0x01, id=0x0000, msgid=0x28AA, data=[]
Debug 1550060804.734 LLAC ACK: Acknowledge (type=3), name=Unknown, dest=0x00, source=0x91, control=0x01, id=0x0000, msgid=0x28AC, data=[]
Debug 1550060804.734 LLAC ACK reply: Acknowledge (type=3), name=Unknown, dest=0x91, source=0x00, control=0x01, id=0x0000, msgid=0x28AC, data=[]
Info 1550060804.736 Motor end m2 x2
Info 1550060804.746 Emission Encoder -36 31500 Excitation Encoder -18 11250
Info 1550060804.748 Capture start m2 x2
Debug 1550060804.799 Start XML:IMAGe+ S02_C007_T02_P0001_M2_X2_E1.tiff {'blkID': '21', 'run': '20190213smp49-60', 'exposure': '100', 'excitationColor': 'x2', 'point': '0001', 'blockTemperature': '59.988,59.9933,59.9975,59.9818,59.986,59.9819', 'lampTemperature': '55.8577', 'lamp': '90', 'sampleVolume': '10', 'step': '02', 'emissionColor': 'm2', 'exposureIndex': '1', 'time': '1550060804.765', 'sampleTemperature': '59.9992,59.9987,59.9984,59.9985,59.9987,59.9995', 'stage': '02', 'coverTemperature': '105.012', 'cycle': '007'}
Debug 1550060804.800 End XML:IMAGe+ S02_C007_T02_P0001_M2_X2_E1.tiff {'blkID': '21', 'run': '20190213smp49-60', 'exposure': '100', 'excitationColor': 'x2', 'point': '0001', 'blockTemperature': '59.988,59.9933,59.9975,59.9818,59.986,59.9819', 'lampTemperature': '55.8577', 'lamp': '90', 'sampleVolume': '10', 'step': '02', 'emissionColor': 'm2', 'exposureIndex': '1', 'time': '1550060804.765', 'sampleTemperature': '59.9992,59.9987,59.9984,59.9985,59.9987,59.9995', 'stage': '02', 'coverTemperature': '105.012', 'cycle': '007'}
Debug 1550060804.814 CAMera:ACQuire start exposure
Temperature 1550060805.116 -sample=60.0,60.0,60.0,60.0,60.0,60.0 -heatsink=35.7 -cover=105.0 -block=60.0,60.0,60.0,60.0,60.0,60.0
LEDStatus 1550060805.322 Temperature:56.1791 Current:9.46665 Voltage:3.41195 JuncTemp:73.1997
Debug 1550060805.395 CAMera:ACQuire end exposure
Info 1550060805.422 Capture end m2 x2
Info 1550060805.430 Capture start m2 x2
Image 1550060805.439 -run='20190213smp49-60' -stage=2 -cycle=7 -step=2 -point=1  -emission=m2 -excitation=x2  -exposure=100 -lamp=90 -filepath='EXPERIMENTS:20190213smp49-60/apldbio/sds/images/S02_C007_T02_P0001_M2_X2_E1.tiff'
Debug 1550060805.483 Start XML:IMAGe+ S02_C007_T02_P0001_M2_X2_E2.tiff {'blkID': '21', 'run': '20190213smp49-60', 'exposure': '430', 'excitationColor': 'x2', 'point': '0001', 'blockTemperature': '59.988,59.9933,59.9975,59.9818,59.986,59.9819', 'lampTemperature': '55.8577', 'lamp': '90', 'sampleVolume': '10', 'step': '02', 'emissionColor': 'm2', 'exposureIndex': '2', 'time': '1550060805.449', 'sampleTemperature': '59.9992,59.9987,59.9984,59.9985,59.9987,59.9995', 'stage': '02', 'coverTemperature': '105.012', 'cycle': '007'}
Debug 1550060805.484 End XML:IMAGe+ S02_C007_T02_P0001_M2_X2_E2.tiff {'blkID': '21', 'run': '20190213smp49-60', 'exposure': '430', 'excitationColor': 'x2', 'point': '0001', 'blockTemperature': '59.988,59.9933,59.9975,59.9818,59.986,59.9819', 'lampTemperature': '55.8577', 'lamp': '90', 'sampleVolume': '10', 'step': '02', 'emissionColor': 'm2', 'exposureIndex': '2', 'time': '1550060805.449', 'sampleTemperature': '59.9992,59.9987,59.9984,59.9985,59.9987,59.9995', 'stage': '02', 'coverTemperature': '105.012', 'cycle': '007'}
Debug 1550060805.498 CAMera:ACQuire start exposure
Time 1550060805.617 -elapsed=1094 -active=1082 -remaining=5191
Temperature 1550060806.116 -sample=60.0,60.0,60.0,60.0,60.0,60.0 -heatsink=35.6 -cover=105.0 -block=60.0,60.0,60.0,60.0,60.0,60.0
Debug 1550060806.272 CAMera:ACQuire end exposure
Info 1550060806.283 Capture end m2 x2
Image 1550060806.286 -run='20190213smp49-60' -stage=2 -cycle=7 -step=2 -point=1  -emission=m2 -excitation=x2  -exposure=430 -lamp=90 -filepath='EXPERIMENTS:20190213smp49-60/apldbio/sds/images/S02_C007_T02_P0001_M2_X2_E2.tiff'
Info 1550060806.286 Motor start m1 x1
Debug 1550060806.303 C: ISTAT?
Debug 1550060806.315 S: OK ISTAT? Running
LEDStatus 1550060806.345 Temperature:56.2148 Current:9.4774 Voltage:3.40562 JuncTemp:73.2111
Debug 1550060806.366 Start XML:NEW 2-7-2-1-m1-x1
Debug 1550060806.367 End XML:NEW 2-7-2-1-m1-x1
Debug 1550060806.592 LLAC ACK: Acknowledge (type=3), name=Unknown, dest=0x00, source=0x91, control=0x01, id=0x0000, msgid=0x28D8, data=[]
Debug 1550060806.593 LLAC ACK reply: Acknowledge (type=3), name=Unknown, dest=0x91, source=0x00, control=0x01, id=0x0000, msgid=0x28D8, data=[]
Debug 1550060806.610 LLAC ACK: Acknowledge (type=3), name=Unknown, dest=0x00, source=0x91, control=0x01, id=0x0000, msgid=0x28DC, data=[]
Debug 1550060806.611 LLAC ACK reply: Acknowledge (type=3), name=Unknown, dest=0x91, source=0x00, control=0x01, id=0x0000, msgid=0x28DC, data=[]
Time 1550060806.624 -elapsed=1095 -active=1083 -remaining=5190
Info 1550060806.632 Motor end m1 x1
Info 1550060806.644 Emission Encoder -36 4500 Excitation Encoder -18 6750
Info 1550060806.646 Capture start m1 x1
Debug 1550060806.697 Start XML:IMAGe+ S02_C007_T02_P0001_M1_X1_E1.tiff {'blkID': '21', 'run': '20190213smp49-60', 'exposure': '60', 'excitationColor': 'x1', 'point': '0001', 'blockTemperature': '59.988,59.9933,59.9975,59.9818,59.986,59.9819', 'lampTemperature': '55.8577', 'lamp': '90', 'sampleVolume': '10', 'step': '02', 'emissionColor': 'm1', 'exposureIndex': '1', 'time': '1550060806.663', 'sampleTemperature': '59.9992,59.9987,59.9984,59.9985,59.9987,59.9995', 'stage': '02', 'coverTemperature': '105.012', 'cycle': '007'}
Debug 1550060806.698 End XML:IMAGe+ S02_C007_T02_P0001_M1_X1_E1.tiff {'blkID': '21', 'run': '20190213smp49-60', 'exposure': '60', 'excitationColor': 'x1', 'point': '0001', 'blockTemperature': '59.988,59.9933,59.9975,59.9818,59.986,59.9819', 'lampTemperature': '55.8577', 'lamp': '90', 'sampleVolume': '10', 'step': '02', 'emissionColor': 'm1', 'exposureIndex': '1', 'time': '1550060806.663', 'sampleTemperature': '59.9992,59.9987,59.9984,59.9985,59.9987,59.9995', 'stage': '02', 'coverTemperature': '105.012', 'cycle': '007'}
Debug 1550060806.713 CAMera:ACQuire start exposure
Temperature 1550060807.114 -sample=60.0,60.0,60.0,60.0,60.0,60.0 -heatsink=35.9 -cover=105.0 -block=60.0,60.0,60.0,60.0,60.0,60.0
Debug 1550060807.272 CAMera:ACQuire end exposure
Info 1550060807.283 Capture end m1 x1
Image 1550060807.286 -run='20190213smp49-60' -stage=2 -cycle=7 -step=2 -point=1  -emission=m1 -excitation=x1  -exposure=60 -lamp=90 -filepath='EXPERIMENTS:20190213smp49-60/apldbio/sds/images/S02_C007_T02_P0001_M1_X1_E1.tiff'
Info 1550060807.286 Capture start m1 x1
LEDStatus 1550060807.337 Temperature:56.1791 Current:9.45591 Voltage:3.4035 JuncTemp:73.2719
Debug 1550060807.347 Start XML:IMAGe+ S02_C007_T02_P0001_M1_X1_E2.tiff {'blkID': '21', 'run': '20190213smp49-60', 'exposure': '175', 'excitationColor': 'x1', 'point': '0001', 'blockTemperature': '59.988,59.9933,59.9975,59.9818,59.986,59.9819', 'lampTemperature': '55.8577', 'lamp': '90', 'sampleVolume': '10', 'step': '02', 'emissionColor': 'm1', 'exposureIndex': '2', 'time': '1550060807.305', 'sampleTemperature': '59.9992,59.9987,59.9984,59.9985,59.9987,59.9995', 'stage': '02', 'coverTemperature': '105.012', 'cycle': '007'}
Debug 1550060807.348 End XML:IMAGe+ S02_C007_T02_P0001_M1_X1_E2.tiff {'blkID': '21', 'run': '20190213smp49-60', 'exposure': '175', 'excitationColor': 'x1', 'point': '0001', 'blockTemperature': '59.988,59.9933,59.9975,59.9818,59.986,59.9819', 'lampTemperature': '55.8577', 'lamp': '90', 'sampleVolume': '10', 'step': '02', 'emissionColor': 'm1', 'exposureIndex': '2', 'time': '1550060807.305', 'sampleTemperature': '59.9992,59.9987,59.9984,59.9985,59.9987,59.9995', 'stage': '02', 'coverTemperature': '105.012', 'cycle': '007'}
Debug 1550060807.361 CAMera:ACQuire start exposure
Time 1550060807.623 -elapsed=1096 -active=1084 -remaining=5189
Debug 1550060807.982 CAMera:ACQuire end exposure
Image 1550060807.993 -run='20190213smp49-60' -stage=2 -cycle=7 -step=2 -point=1  -emission=m1 -excitation=x1  -exposure=175 -lamp=90 -filepath='EXPERIMENTS:20190213smp49-60/apldbio/sds/images/S02_C007_T02_P0001_M1_X1_E2.tiff'
Info 1550060807.993 Capture end m1 x1
Info 1550060807.998 Capture start m1 x1
Debug 1550060808.049 Start XML:IMAGe+ S02_C007_T02_P0001_M1_X1_E3.tiff {'blkID': '21', 'run': '20190213smp49-60', 'exposure': '520', 'excitationColor': 'x1', 'point': '0001', 'blockTemperature': '59.988,59.9933,59.9975,59.9818,59.986,59.9819', 'lampTemperature': '55.8577', 'lamp': '90', 'sampleVolume': '10', 'step': '02', 'emissionColor': 'm1', 'exposureIndex': '3', 'time': '1550060808.015', 'sampleTemperature': '59.9992,59.9987,59.9984,59.9985,59.9987,59.9995', 'stage': '02', 'coverTemperature': '105.012', 'cycle': '007'}
Debug 1550060808.050 End XML:IMAGe+ S02_C007_T02_P0001_M1_X1_E3.tiff {'blkID': '21', 'run': '20190213smp49-60', 'exposure': '520', 'excitationColor': 'x1', 'point': '0001', 'blockTemperature': '59.988,59.9933,59.9975,59.9818,59.986,59.9819', 'lampTemperature': '55.8577', 'lamp': '90', 'sampleVolume': '10', 'step': '02', 'emissionColor': 'm1', 'exposureIndex': '3', 'time': '1550060808.015', 'sampleTemperature': '59.9992,59.9987,59.9984,59.9985,59.9987,59.9995', 'stage': '02', 'coverTemperature': '105.012', 'cycle': '007'}
Debug 1550060808.063 CAMera:ACQuire start exposure
Temperature 1550060808.114 -sample=60.0,60.0,60.0,60.0,60.0,60.0 -heatsink=35.4 -cover=105.0 -block=60.0,60.0,60.0,60.0,60.0,60.0
LEDStatus 1550060808.322 Temperature:56.1791 Current:9.45591 Voltage:3.41195 JuncTemp:73.3531
Time 1550060808.623 -elapsed=1097 -active=1085 -remaining=5188
Debug 1550060808.895 CAMera:ACQuire end exposure
Info 1550060808.918 Capture end m1 x1
Image 1550060808.927 -run='20190213smp49-60' -stage=2 -cycle=7 -step=2 -point=1  -emission=m1 -excitation=x1  -exposure=520 -lamp=90 -filepath='EXPERIMENTS:20190213smp49-60/apldbio/sds/images/S02_C007_T02_P0001_M1_X1_E3.tiff'
Debug 1550060808.950 Start XML:WRITe+ 2-7-2-1-m5-x5 EXPERIMENTS:/20190213smp49-60/apldbio/sds//quant/2-7-2-1-m5-x5.xml
Debug 1550060808.978 End XML:WRITe+ 2-7-2-1-m5-x5 EXPERIMENTS:/20190213smp49-60/apldbio/sds//quant/2-7-2-1-m5-x5.xml
Debug 1550060808.980 Acquiring PA queue lock
Debug 1550060808.981 Acquired PA queue lock
Debug 1550060808.981 Released PA queue lock
Debug 1550060808.981 Acquiring palock[0] execution lock
Debug 1550060808.982 Acquired palock[0] execution lock
Debug 1550060809.015 TBC acquiring operative lock
Temperature 1550060809.114 -sample=60.0,60.0,60.0,60.0,60.0,60.0 -heatsink=35.5 -cover=105.0 -block=60.0,60.0,60.0,60.0,60.0,60.0
Debug 1550060809.191 LLAC ACK: Acknowledge (type=3), name=Unknown, dest=0x00, source=0x91, control=0x01, id=0x0000, msgid=0x290A, data=[]
Debug 1550060809.191 LLAC ACK reply: Acknowledge (type=3), name=Unknown, dest=0x91, source=0x00, control=0x01, id=0x0000, msgid=0x290A, data=[]
Debug 1550060809.323 LLAC ACK: Acknowledge (type=3), name=Unknown, dest=0x00, source=0x91, control=0x01, id=0x0000, msgid=0x290C, data=[]
Debug 1550060809.324 LLAC ACK reply: Acknowledge (type=3), name=Unknown, dest=0x91, source=0x00, control=0x01, id=0x0000, msgid=0x290C, data=[]
LEDStatus 1550060809.326 Temperature:56.2148 Current:9.48814 Voltage:3.40562 JuncTemp:73.2344
Debug 1550060809.488 Released palock[0] execution lock
Preprocessing 1550060809.490 <quote.message>Input run configuration file: /data/vendor/IS/experiments/20190213smp49-60/apldbio/sds/quant/2-7-2-1-m5-x5.xml
Block Type:  96Wells
Finished read calibration files
...run ROI Quantitation
ROI Quantitation done in 0.044231 seconds 
Quant files saved in /data/vendor/IS/experiments/20190213smp49-60/apldbio/sds/quant
...run Preproc Quantitation task
Preproc Quantitation in 0.00029 seconds 
FilterData files saved in /data/vendor/IS/experiments/20190213smp49-60/apldbio/sds/filter
Success: Preprocessing ok
</quote.message>
Debug 1550060809.507 Start XML:FilterDATa+ S02_C007_T02_P0001_M5_X5_filterdata.xml {}
Debug 1550060809.508 End XML:FilterDATa+ S02_C007_T02_P0001_M5_X5_filterdata.xml {}
Debug 1550060809.516 Start XML:WRITe+ 2-7-2-1-m3-x3 EXPERIMENTS:/20190213smp49-60/apldbio/sds//quant/2-7-2-1-m3-x3.xml
Debug 1550060809.531 End XML:WRITe+ 2-7-2-1-m3-x3 EXPERIMENTS:/20190213smp49-60/apldbio/sds//quant/2-7-2-1-m3-x3.xml
Debug 1550060809.532 Acquiring PA queue lock
Debug 1550060809.533 Acquired PA queue lock
Debug 1550060809.533 Released PA queue lock
Debug 1550060809.533 Acquiring palock[1] execution lock
Debug 1550060809.534 Acquired palock[1] execution lock
Time 1550060809.619 -elapsed=1098 -active=1086 -remaining=5187
Debug 1550060810.058 Released palock[1] execution lock
Preprocessing 1550060810.061 <quote.message>Input run configuration file: /data/vendor/IS/experiments/20190213smp49-60/apldbio/sds/quant/2-7-2-1-m3-x3.xml
Block Type:  96Wells
Finished read calibration files
...run ROI Quantitation
ROI Quantitation done in 0.045288 seconds 
Quant files saved in /data/vendor/IS/experiments/20190213smp49-60/apldbio/sds/quant
...run Preproc Quantitation task
Preproc Quantitation in 0.000288 seconds 
FilterData files saved in /data/vendor/IS/experiments/20190213smp49-60/apldbio/sds/filter
Success: Preprocessing ok
</quote.message>
Debug 1550060810.078 Start XML:FilterDATa+ S02_C007_T02_P0001_M3_X3_filterdata.xml {}
Debug 1550060810.078 End XML:FilterDATa+ S02_C007_T02_P0001_M3_X3_filterdata.xml {}
Debug 1550060810.087 Start XML:WRITe+ 2-7-2-1-m4-x4 EXPERIMENTS:/20190213smp49-60/apldbio/sds//quant/2-7-2-1-m4-x4.xml
Debug 1550060810.101 End XML:WRITe+ 2-7-2-1-m4-x4 EXPERIMENTS:/20190213smp49-60/apldbio/sds//quant/2-7-2-1-m4-x4.xml
Debug 1550060810.103 Acquiring PA queue lock
Debug 1550060810.103 Acquired PA queue lock
Debug 1550060810.103 Released PA queue lock
Debug 1550060810.104 Acquiring palock[0] execution lock
Debug 1550060810.104 Acquired palock[0] execution lock
Temperature 1550060810.119 -sample=60.0,60.0,60.0,60.0,60.0,60.0 -heatsink=35.5 -cover=104.9 -block=60.0,60.0,60.0,60.0,60.0,60.0
LEDStatus 1550060810.324 Temperature:56.1791 Current:9.43441 Voltage:3.40984 JuncTemp:73.2534
Debug 1550060810.600 Released palock[0] execution lock
Preprocessing 1550060810.602 <quote.message>Input run configuration file: /data/vendor/IS/experiments/20190213smp49-60/apldbio/sds/quant/2-7-2-1-m4-x4.xml
Block Type:  96Wells
Finished read calibration files
...run ROI Quantitation
ROI Quantitation done in 0.043538 seconds 
Quant files saved in /data/vendor/IS/experiments/20190213smp49-60/apldbio/sds/quant
...run Preproc Quantitation task
Preproc Quantitation in 0.000302 seconds 
FilterData files saved in /data/vendor/IS/experiments/20190213smp49-60/apldbio/sds/filter
Success: Preprocessing ok
</quote.message>
Debug 1550060810.620 Start XML:FilterDATa+ S02_C007_T02_P0001_M4_X4_filterdata.xml {}
Debug 1550060810.620 End XML:FilterDATa+ S02_C007_T02_P0001_M4_X4_filterdata.xml {}
Time 1550060810.630 -elapsed=1099 -active=1087 -remaining=5186
Debug 1550060810.637 Start XML:WRITe+ 2-7-2-1-m2-x2 EXPERIMENTS:/20190213smp49-60/apldbio/sds//quant/2-7-2-1-m2-x2.xml
Debug 1550060810.655 End XML:WRITe+ 2-7-2-1-m2-x2 EXPERIMENTS:/20190213smp49-60/apldbio/sds//quant/2-7-2-1-m2-x2.xml
Debug 1550060810.657 Acquiring PA queue lock
Debug 1550060810.657 Acquired PA queue lock
Debug 1550060810.658 Released PA queue lock
Debug 1550060810.658 Acquiring palock[1] execution lock
Debug 1550060810.659 Acquired palock[1] execution lock
Temperature 1550060811.115 -sample=60.0,60.0,60.0,60.0,60.0,60.0 -heatsink=35.4 -cover=104.9 -block=60.0,60.0,60.0,60.0,60.0,60.0
Debug 1550060811.146 Released palock[1] execution lock
Preprocessing 1550060811.149 <quote.message>Input run configuration file: /data/vendor/IS/experiments/20190213smp49-60/apldbio/sds/quant/2-7-2-1-m2-x2.xml
Block Type:  96Wells
Finished read calibration files
...run ROI Quantitation
ROI Quantitation done in 0.044668 seconds 
Quant files saved in /data/vendor/IS/experiments/20190213smp49-60/apldbio/sds/quant
...run Preproc Quantitation task
Preproc Quantitation in 0.000314 seconds 
FilterData files saved in /data/vendor/IS/experiments/20190213smp49-60/apldbio/sds/filter
Success: Preprocessing ok
</quote.message>
Debug 1550060811.168 Start XML:FilterDATa+ S02_C007_T02_P0001_M2_X2_filterdata.xml {}
Debug 1550060811.169 End XML:FilterDATa+ S02_C007_T02_P0001_M2_X2_filterdata.xml {}
Debug 1550060811.179 Start XML:WRITe+ 2-7-2-1-m1-x1 EXPERIMENTS:/20190213smp49-60/apldbio/sds//quant/2-7-2-1-m1-x1.xml
Debug 1550060811.198 End XML:WRITe+ 2-7-2-1-m1-x1 EXPERIMENTS:/20190213smp49-60/apldbio/sds//quant/2-7-2-1-m1-x1.xml
Debug 1550060811.201 Acquiring PA queue lock
Debug 1550060811.201 Acquired PA queue lock
Debug 1550060811.202 Released PA queue lock
Debug 1550060811.202 Acquiring palock[0] execution lock
Debug 1550060811.202 Acquired palock[0] execution lock
Debug 1550060811.307 C: ISTAT?
Debug 1550060811.325 S: OK ISTAT? Running
LEDStatus 1550060811.334 Temperature:56.1077 Current:9.46665 Voltage:3.4035 JuncTemp:73.3156
Time 1550060811.617 -elapsed=1100 -active=1088 -remaining=5185
Debug 1550060811.736 Released palock[0] execution lock
Preprocessing 1550060811.738 <quote.message>Input run configuration file: /data/vendor/IS/experiments/20190213smp49-60/apldbio/sds/quant/2-7-2-1-m1-x1.xml
Block Type:  96Wells
Finished read calibration files
...run ROI Quantitation
ROI Quantitation done in 0.066859 seconds 
Quant files saved in /data/vendor/IS/experiments/20190213smp49-60/apldbio/sds/quant
...run Preproc Quantitation task
Preproc Quantitation in 0.000405 seconds 
FilterData files saved in /data/vendor/IS/experiments/20190213smp49-60/apldbio/sds/filter
Success: Preprocessing ok
</quote.message>
Debug 1550060811.755 Start XML:FilterDATa+ S02_C007_T02_P0001_M1_X1_filterdata.xml {}
Debug 1550060811.755 End XML:FilterDATa+ S02_C007_T02_P0001_M1_X1_filterdata.xml {}
Debug 1550060811.771 Start XML:WRITe+ S2-C7-T2-P1 EXPERIMENTS:/20190213smp49-60/apldbio/sds//filter/2-7-2-1.xml
Debug 1550060811.779 End XML:WRITe+ S2-C7-T2-P1 EXPERIMENTS:/20190213smp49-60/apldbio/sds//filter/2-7-2-1.xml
Info 1550060811.784 Run ePA here for multicomponent. Ensured that dye are assigned
Debug 1550060811.786 Acquiring PA queue lock
Debug 1550060811.786 Acquired PA queue lock
Debug 1550060811.786 Released PA queue lock
Debug 1550060811.787 Acquiring palock[1] execution lock
Debug 1550060811.787 Acquired palock[1] execution lock
Temperature 1550060812.114 -sample=60.0,60.0,60.0,60.0,60.0,60.0 -heatsink=35.4 -cover=104.9 -block=60.0,60.0,60.0,60.0,60.0,60.0
LEDStatus 1550060812.323 Temperature:56.1077 Current:9.46665 Voltage:3.41195 JuncTemp:73.2111
Debug 1550060812.333 Released palock[1] execution lock
Preprocessing 1550060812.336 <quote.message>Input run configuration file: /data/vendor/IS/experiments/20190213smp49-60/apldbio/sds/filter/2-7-2-1.xml
Block Type:  96Wells
...run Preproc MultiComponent task
Preproc MultiComponent in 0.006315 seconds 
MultiComponentData files saved in /data/vendor/IS/experiments/20190213smp49-60/apldbio/sds/multicomponent
Success: Preprocessing ok
</quote.message>
Run 1550060812.385 Collected -run="20190213smp49-60" -stage=2 -cycle=7 -step=2 -point=1
Debug 1550060812.391 C: EXP:LIST? -verbose 20190213smp49-60/apldbio/sds/quant/S02_C007_T02_P0001*
Debug 1550060812.403 <quote.message>S: OK EXP:LIST? -verbose 20190213smp49-60/apldbio/sds/quant/S02_C007_T02_P0001* <quote.reply>
s: "20190213smp49-60/apldbio/sds/quant/S02_C007_T02_P0001_M1_X1_E1.quant" -type=file -size=4197 -mtime=1550060811.7 -atime=1550060811.7 -ctime=1550060811.7
s: "20190213smp49-60/apldbio/sds/quant/S02_C007_T02_P0001_M1_X1_E2.quant" -type=file -size=4198 -mtime=1550060811.71 -atime=1550060811.7 -ctime=1550060811.71
s: "20190213smp49-60/apldbio/sds/quant/S02_C007_T02_P0001_M1_X1_E3.quant" -type=file -size=4207 -mtime=1550060811.71 -atime=1550060811.71 -ctime=1550060811.71
s: "20190213smp49-60/apldbio/sds/quant/S02_C007_T02_P0001_M2_X2_E1.quant" -type=file -size=4198 -mtime=1550060811.12 -atime=1550060811.11 -ctime=1550060811.12
s: "20190213smp49-60/apldbio/sds/quant/S02_C007_T02_P0001_M2_X2_E2.quant" -type=file -size=4198 -mtime=1550060811.12 -atime=1550060811.12 -ctime=1550060811.12
s: "20190213smp49-60/apldbio/sds/quant/S02_C007_T02_P0001_M3_X3_E1.quant" -type=file -size=4198 -mtime=1550060810.03 -atime=1550060810.03 -ctime=1550060810.03
s: "20190213smp49-60/apldbio/sds/quant/S02_C007_T02_P0001_M3_X3_E2.quant" -type=file -size=4198 -mtime=1550060810.03 -atime=1550060810.03 -ctime=1550060810.03
s: "20190213smp49-60/apldbio/sds/quant/S02_C007_T02_P0001_M4_X4_E1.quant" -type=file -size=4198 -mtime=1550060810.57 -atime=1550060810.57 -ctime=1550060810.57
s: "20190213smp49-60/apldbio/sds/quant/S02_C007_T02_P0001_M4_X4_E2.quant" -type=file -size=4261 -mtime=1550060810.57 -atime=1550060810.57 -ctime=1550060810.57
s: "20190213smp49-60/apldbio/sds/quant/S02_C007_T02_P0001_M5_X5_E1.quant" -type=file -size=4198 -mtime=1550060809.46 -atime=1550060809.46 -ctime=1550060809.46
s: "20190213smp49-60/apldbio/sds/quant/S02_C007_T02_P0001_M5_X5_E2.quant" -type=file -size=4198 -mtime=1550060809.46 -atime=1550060809.46 -ctime=1550060809.46
s: </quote.reply></quote.message>
Debug 1550060812.407 C: ACCess CONTROLLER
Info 1550060812.408 Access notification: [System] Access -sessionid=548 -level=Controller -exclusive=False
System 1550060812.409 Access -sessionid=548 -level=Controller -exclusive=False
Debug 1550060812.410 S: OK ACCess CONTROLLER
Debug 1550060812.413 C: EXP:READ? -encoding=plain 20190213smp49-60/apldbio/sds/quant/S02_C007_T02_P0001_M1_X1_E1.quant
Debug 1550060812.415 S: OK EXP:READ? -encoding=plain 20190213smp49-60/apldbio/sds/quant/S02_C007_T02_P0001_M1_X1_E1.quant
Debug 1550060812.419 C: EXP:READ? -encoding=plain 20190213smp49-60/apldbio/sds/quant/S02_C007_T02_P0001_M1_X1_E2.quant
Debug 1550060812.420 S: OK EXP:READ? -encoding=plain 20190213smp49-60/apldbio/sds/quant/S02_C007_T02_P0001_M1_X1_E2.quant
Debug 1550060812.424 C: EXP:READ? -encoding=plain 20190213smp49-60/apldbio/sds/quant/S02_C007_T02_P0001_M1_X1_E3.quant
Debug 1550060812.425 S: OK EXP:READ? -encoding=plain 20190213smp49-60/apldbio/sds/quant/S02_C007_T02_P0001_M1_X1_E3.quant
Debug 1550060812.428 C: EXP:READ? -encoding=plain 20190213smp49-60/apldbio/sds/quant/S02_C007_T02_P0001_M2_X2_E1.quant
Debug 1550060812.430 S: OK EXP:READ? -encoding=plain 20190213smp49-60/apldbio/sds/quant/S02_C007_T02_P0001_M2_X2_E1.quant
Debug 1550060812.433 C: EXP:READ? -encoding=plain 20190213smp49-60/apldbio/sds/quant/S02_C007_T02_P0001_M2_X2_E2.quant
Debug 1550060812.435 S: OK EXP:READ? -encoding=plain 20190213smp49-60/apldbio/sds/quant/S02_C007_T02_P0001_M2_X2_E2.quant
Debug 1550060812.438 C: EXP:READ? -encoding=plain 20190213smp49-60/apldbio/sds/quant/S02_C007_T02_P0001_M3_X3_E1.quant
Debug 1550060812.439 S: OK EXP:READ? -encoding=plain 20190213smp49-60/apldbio/sds/quant/S02_C007_T02_P0001_M3_X3_E1.quant
Debug 1550060812.443 C: FIL:COP EXPERIMENTS:20190213smp49-60/apldbio/sds/multicomponent/S02_C007_T02_P0001_multicomponentdata.xml PUBLIC_RUN_COMPLETE:working/20190213smp49-60/apldbio/sds/multicomponent/S02_C007_T02_P0001_multicomponentdata.xml
Debug 1550060812.446 C: EXP:READ? -encoding=plain 20190213smp49-60/apldbio/sds/quant/S02_C007_T02_P0001_M3_X3_E2.quant
Debug 1550060812.448 S: OK FIL:COP EXPERIMENTS:20190213smp49-60/apldbio/sds/multicomponent/S02_C007_T02_P0001_multicomponentdata.xml PUBLIC_RUN_COMPLETE:working/20190213smp49-60/apldbio/sds/multicomponent/S02_C007_T02_P0001_multicomponentdata.xml
Debug 1550060812.450 S: OK EXP:READ? -encoding=plain 20190213smp49-60/apldbio/sds/quant/S02_C007_T02_P0001_M3_X3_E2.quant
Debug 1550060812.454 C: ACCess OBSERVER
Info 1550060812.455 Access notification: [System] Access -sessionid=548 -level=Observer -exclusive=False
System 1550060812.456 Access -sessionid=548 -level=Observer -exclusive=False
Debug 1550060812.456 S: OK ACCess OBSERVER
Debug 1550060812.454 C: EXP:READ? -encoding=plain 20190213smp49-60/apldbio/sds/quant/S02_C007_T02_P0001_M4_X4_E1.quant
Debug 1550060812.458 S: OK EXP:READ? -encoding=plain 20190213smp49-60/apldbio/sds/quant/S02_C007_T02_P0001_M4_X4_E1.quant
Debug 1550060812.462 C: EXP:READ? -encoding=plain 20190213smp49-60/apldbio/sds/quant/S02_C007_T02_P0001_M4_X4_E2.quant
Debug 1550060812.464 S: OK EXP:READ? -encoding=plain 20190213smp49-60/apldbio/sds/quant/S02_C007_T02_P0001_M4_X4_E2.quant
Debug 1550060812.468 C: EXP:READ? -encoding=plain 20190213smp49-60/apldbio/sds/quant/S02_C007_T02_P0001_M5_X5_E1.quant
Debug 1550060812.469 S: OK EXP:READ? -encoding=plain 20190213smp49-60/apldbio/sds/quant/S02_C007_T02_P0001_M5_X5_E1.quant
Debug 1550060812.472 C: FIL:LIST? -verbose EXPERIMENTS:/20190213smp49-60/apldbio/sds/quant/S02_C007_T02_P0001_*E1.quant
Debug 1550060812.481 C: EXP:READ? -encoding=plain 20190213smp49-60/apldbio/sds/quant/S02_C007_T02_P0001_M5_X5_E2.quant
Debug 1550060812.480 <quote.message>S: OK FIL:LIST? -verbose EXPERIMENTS:/20190213smp49-60/apldbio/sds/quant/S02_C007_T02_P0001_*E1.quant <quote.reply>
s: "experiments:20190213smp49-60/apldbio/sds/quant/S02_C007_T02_P0001_M1_X1_E1.quant" -type=file -size=4197 -mtime=1550060811.7 -atime=1550060811.7 -ctime=1550060811.7
s: "experiments:20190213smp49-60/apldbio/sds/quant/S02_C007_T02_P0001_M2_X2_E1.quant" -type=file -size=4198 -mtime=1550060811.12 -atime=1550060811.11 -ctime=1550060811.12
s: "experiments:20190213smp49-60/apldbio/sds/quant/S02_C007_T02_P0001_M3_X3_E1.quant" -type=file -size=4198 -mtime=1550060810.03 -atime=1550060810.03 -ctime=1550060810.03
s: "experiments:20190213smp49-60/apldbio/sds/quant/S02_C007_T02_P0001_M4_X4_E1.quant" -type=file -size=4198 -mtime=1550060810.57 -atime=1550060810.57 -ctime=1550060810.57
s: "experiments:20190213smp49-60/apldbio/sds/quant/S02_C007_T02_P0001_M5_X5_E1.quant" -type=file -size=4198 -mtime=1550060809.46 -atime=1550060809.46 -ctime=1550060809.46
s: </quote.reply></quote.message>
Debug 1550060812.483 S: OK EXP:READ? -encoding=plain 20190213smp49-60/apldbio/sds/quant/S02_C007_T02_P0001_M5_X5_E2.quant
Debug 1550060812.495 C: ACCess CONTROLLER
Info 1550060812.496 Access notification: [System] Access -sessionid=548 -level=Controller -exclusive=False
System 1550060812.497 Access -sessionid=548 -level=Controller -exclusive=False
Debug 1550060812.497 S: OK ACCess CONTROLLER
Debug 1550060812.517 C: FIL:COP EXPERIMENTS:20190213smp49-60/apldbio/sds/quant/S02_C007_T02_P0001_M1_X1_E1.quant PUBLIC_RUN_COMPLETE:working/20190213smp49-60/apldbio/sds/quant/S02_C007_T02_P0001_M1_X1_E1.quant
Debug 1550060812.521 S: OK FIL:COP EXPERIMENTS:20190213smp49-60/apldbio/sds/quant/S02_C007_T02_P0001_M1_X1_E1.quant PUBLIC_RUN_COMPLETE:working/20190213smp49-60/apldbio/sds/quant/S02_C007_T02_P0001_M1_X1_E1.quant
Debug 1550060812.526 C: ACCess OBSERVER
Info 1550060812.527 Access notification: [System] Access -sessionid=548 -level=Observer -exclusive=False
System 1550060812.527 Access -sessionid=548 -level=Observer -exclusive=False
Debug 1550060812.528 S: OK ACCess OBSERVER
Debug 1550060812.540 C: ACCess CONTROLLER
Info 1550060812.540 Access notification: [System] Access -sessionid=548 -level=Controller -exclusive=False
System 1550060812.541 Access -sessionid=548 -level=Controller -exclusive=False
Debug 1550060812.542 S: OK ACCess CONTROLLER
Debug 1550060812.562 C: FIL:COP EXPERIMENTS:20190213smp49-60/apldbio/sds/quant/S02_C007_T02_P0001_M2_X2_E1.quant PUBLIC_RUN_COMPLETE:working/20190213smp49-60/apldbio/sds/quant/S02_C007_T02_P0001_M2_X2_E1.quant
Debug 1550060812.567 S: OK FIL:COP EXPERIMENTS:20190213smp49-60/apldbio/sds/quant/S02_C007_T02_P0001_M2_X2_E1.quant PUBLIC_RUN_COMPLETE:working/20190213smp49-60/apldbio/sds/quant/S02_C007_T02_P0001_M2_X2_E1.quant
Debug 1550060812.578 C: ACCess OBSERVER
Info 1550060812.579 Access notification: [System] Access -sessionid=548 -level=Observer -exclusive=False
System 1550060812.580 Access -sessionid=548 -level=Observer -exclusive=False
Debug 1550060812.580 S: OK ACCess OBSERVER
Debug 1550060812.587 C: ACCess CONTROLLER
Info 1550060812.587 Access notification: [System] Access -sessionid=548 -level=Controller -exclusive=False
System 1550060812.588 Access -sessionid=548 -level=Controller -exclusive=False
Debug 1550060812.589 S: OK ACCess CONTROLLER
Debug 1550060812.609 C: FIL:COP EXPERIMENTS:20190213smp49-60/apldbio/sds/quant/S02_C007_T02_P0001_M3_X3_E1.quant PUBLIC_RUN_COMPLETE:working/20190213smp49-60/apldbio/sds/quant/S02_C007_T02_P0001_M3_X3_E1.quant
Time 1550060812.618 -elapsed=1101 -active=1089 -remaining=5184
Debug 1550060812.621 S: OK FIL:COP EXPERIMENTS:20190213smp49-60/apldbio/sds/quant/S02_C007_T02_P0001_M3_X3_E1.quant PUBLIC_RUN_COMPLETE:working/20190213smp49-60/apldbio/sds/quant/S02_C007_T02_P0001_M3_X3_E1.quant
Debug 1550060812.664 C: ACCess OBSERVER
Info 1550060812.665 Access notification: [System] Access -sessionid=548 -level=Observer -exclusive=False
System 1550060812.666 Access -sessionid=548 -level=Observer -exclusive=False
Debug 1550060812.666 S: OK ACCess OBSERVER
Debug 1550060812.673 C: ACCess CONTROLLER
Info 1550060812.674 Access notification: [System] Access -sessionid=548 -level=Controller -exclusive=False
System 1550060812.674 Access -sessionid=548 -level=Controller -exclusive=False
Debug 1550060812.675 S: OK ACCess CONTROLLER
Debug 1550060812.697 C: FIL:COP EXPERIMENTS:20190213smp49-60/apldbio/sds/quant/S02_C007_T02_P0001_M4_X4_E1.quant PUBLIC_RUN_COMPLETE:working/20190213smp49-60/apldbio/sds/quant/S02_C007_T02_P0001_M4_X4_E1.quant
Debug 1550060812.702 S: OK FIL:COP EXPERIMENTS:20190213smp49-60/apldbio/sds/quant/S02_C007_T02_P0001_M4_X4_E1.quant PUBLIC_RUN_COMPLETE:working/20190213smp49-60/apldbio/sds/quant/S02_C007_T02_P0001_M4_X4_E1.quant
Debug 1550060812.708 C: ACCess OBSERVER
Info 1550060812.709 Access notification: [System] Access -sessionid=548 -level=Observer -exclusive=False
System 1550060812.710 Access -sessionid=548 -level=Observer -exclusive=False
Debug 1550060812.710 S: OK ACCess OBSERVER
Debug 1550060812.716 C: ACCess CONTROLLER
Info 1550060812.717 Access notification: [System] Access -sessionid=548 -level=Controller -exclusive=False
System 1550060812.718 Access -sessionid=548 -level=Controller -exclusive=False
Debug 1550060812.718 S: OK ACCess CONTROLLER
Debug 1550060812.738 C: FIL:COP EXPERIMENTS:20190213smp49-60/apldbio/sds/quant/S02_C007_T02_P0001_M5_X5_E1.quant PUBLIC_RUN_COMPLETE:working/20190213smp49-60/apldbio/sds/quant/S02_C007_T02_P0001_M5_X5_E1.quant
Debug 1550060812.742 S: OK FIL:COP EXPERIMENTS:20190213smp49-60/apldbio/sds/quant/S02_C007_T02_P0001_M5_X5_E1.quant PUBLIC_RUN_COMPLETE:working/20190213smp49-60/apldbio/sds/quant/S02_C007_T02_P0001_M5_X5_E1.quant
Debug 1550060812.747 C: ACCess OBSERVER
Info 1550060812.748 Access notification: [System] Access -sessionid=548 -level=Observer -exclusive=False
System 1550060812.749 Access -sessionid=548 -level=Observer -exclusive=False
Debug 1550060812.749 S: OK ACCess OBSERVER
Temperature 1550060813.114 -sample=60.0,60.0,60.0,60.0,60.0,60.0 -heatsink=35.5 -cover=105.0 -block=60.0,60.0,60.0,60.0,60.0,60.0
LEDStatus 1550060813.322 Temperature:56.1077 Current:9.45591 Voltage:3.40773 JuncTemp:73.1221
Time 1550060813.617 -elapsed=1102 -active=1090 -remaining=5183
Temperature 1550060814.114 -sample=60.0,60.0,60.0,60.0,60.0,60.0 -heatsink=35.4 -cover=104.9 -block=60.0,60.0,60.0,60.0,60.0,60.0
LEDStatus 1550060814.322 Temperature:56.0363 Current:9.45591 Voltage:3.40773 JuncTemp:73.1485
Time 1550060814.621 -elapsed=1103 -active=1091 -remaining=5182
Temperature 1550060815.114 -sample=60.0,60.0,60.0,60.0,60.0,60.0 -heatsink=35.2 -cover=105.1 -block=60.0,60.0,60.0,60.0,60.0,60.0
LEDStatus 1550060815.321 Temperature:56.0006 Current:9.44516 Voltage:3.40773 JuncTemp:73.2072
Time 1550060815.623 -elapsed=1104 -active=1092 -remaining=5181
Temperature 1550060816.116 -sample=60.0,60.0,60.0,60.0,60.0,60.0 -heatsink=35.3 -cover=105.0 -block=60.0,60.0,60.0,60.0,60.0,60.0
Debug 1550060816.302 C: ISTAT?
Debug 1550060816.314 S: OK ISTAT? Running
LEDStatus 1550060816.326 Temperature:56.0721 Current:9.4774 Voltage:3.40139 JuncTemp:73.134
Time 1550060816.623 -elapsed=1105 -active=1093 -remaining=5180
Temperature 1550060817.114 -sample=60.0,60.0,60.0,60.0,60.0,60.0 -heatsink=35.4 -cover=105.0 -block=60.0,60.0,60.0,60.0,60.0,60.0
LEDStatus 1550060817.331 Temperature:56.0006 Current:9.43441 Voltage:3.40984 JuncTemp:73.1216
Time 1550060817.617 -elapsed=1106 -active=1094 -remaining=5179
Debug 1550060818.012 TBC _holding invoked.
Debug 1550060818.013 TBC acquired unhold lock
Debug 1550060818.014 TBC releasing operative lock
Debug 1550060818.015 TBC acquired operative lock
Info 1550060818.016 TBC:HOLD starting 0.000000s hold
Debug 1550060818.017 TBC _holding invoked.
Debug 1550060818.017 TBC acquiring unhold lock
Debug 1550060818.018 TBC acquired unhold lock
Debug 1550060818.018 TBC releasing operative lock
Debug 1550060818.057 TBC acquiring operative lock
Debug 1550060818.057 TBC acquired operative lock
Info 1550060818.060 TBC:SETTing ramping "Zone1" from 60.0 to 95.0 (rate=1.600, timeout=65.6, msgid=0x29B7)
Info 1550060818.060 TBC:SETTing ramping "Zone2" from 60.0 to 95.0 (rate=1.600, timeout=65.6, msgid=0x29B8)
Info 1550060818.061 TBC:SETTing ramping "Zone3" from 60.0 to 95.0 (rate=1.600, timeout=65.6, msgid=0x29B9)
Info 1550060818.062 TBC:SETTing ramping "Zone4" from 60.0 to 95.0 (rate=1.600, timeout=65.6, msgid=0x29BA)
Info 1550060818.062 TBC:SETTing ramping "Zone5" from 60.0 to 95.0 (rate=1.600, timeout=65.6, msgid=0x29BB)
Info 1550060818.063 TBC:SETTing ramping "Zone6" from 60.0 to 95.0 (rate=1.600, timeout=65.6, msgid=0x29BC)
Temperature 1550060818.115 -sample=60.0,60.0,60.0,60.0,60.0,60.0 -heatsink=35.3 -cover=105.0 -block=60.0,60.0,60.0,60.0,60.0,60.0
Run 1550060818.144 Cycle 8
Run 1550060818.217 Step 1
Run 1550060818.228 Ramping -zones=Zone1,Zone2,Zone3,Zone4,Zone5,Zone6 -targets=95.000,95.000,95.000,95.000,95.000,95.000 -rates=1.600,1.600,1.600,1.600,1.600,1.600
LEDStatus 1550060818.322 Temperature:56.0006 Current:9.44516 Voltage:3.40773 JuncTemp:73.1877
Time 1550060818.624 -elapsed=1107 -active=1095 -remaining=5180
Temperature 1550060819.117 -sample=60.4,60.4,60.4,60.4,60.4,60.4 -heatsink=35.2 -cover=105.0 -block=62.9,63.0,63.3,63.4,63.1,62.8
LEDStatus 1550060819.322 Temperature:56.0006 Current:9.44516 Voltage:3.40773 JuncTemp:73.0926
Time 1550060819.635 -elapsed=1108 -active=1096 -remaining=5179
Temperature 1550060820.114 -sample=62.6,62.7,62.8,62.8,62.7,62.6 -heatsink=35.1 -cover=105.1 -block=68.3,68.4,68.4,68.4,68.4,68.1
LEDStatus 1550060820.322 Temperature:56.0721 Current:9.4774 Voltage:3.40773 JuncTemp:72.9434
Time 1550060820.623 -elapsed=1109 -active=1097 -remaining=5178
Temperature 1550060821.116 -sample=65.1,65.2,65.1,65.1,65.1,65.1 -heatsink=35.3 -cover=105.1 -block=69.0,69.0,68.7,68.6,68.9,69.0
Debug 1550060821.303 C: ISTAT?
Debug 1550060821.315 S: OK ISTAT? Running
LEDStatus 1550060821.326 Temperature:55.9649 Current:9.44516 Voltage:3.40562 JuncTemp:73.019
Time 1550060821.617 -elapsed=1110 -active=1098 -remaining=5177
Temperature 1550060822.116 -sample=66.7,66.7,66.7,66.6,66.7,66.7 -heatsink=35.2 -cover=105.1 -block=69.6,69.6,69.7,69.9,69.6,69.6
LEDStatus 1550060822.322 Temperature:56.0006 Current:9.45591 Voltage:3.40984 JuncTemp:73.0965
Time 1550060822.623 -elapsed=1111 -active=1099 -remaining=5176
Temperature 1550060823.116 -sample=68.4,68.4,68.4,68.4,68.3,68.3 -heatsink=35.0 -cover=105.0 -block=72.1,72.2,72.2,72.3,72.2,72.0
LEDStatus 1550060823.322 Temperature:56.0363 Current:9.48814 Voltage:3.40773 JuncTemp:73.0074
Time 1550060823.623 -elapsed=1112 -active=1100 -remaining=5175
Temperature 1550060824.116 -sample=70.3,70.3,70.3,70.3,70.2,70.1 -heatsink=35.2 -cover=105.1 -block=73.9,73.9,73.7,73.7,73.9,73.8
LEDStatus 1550060824.322 Temperature:55.9649 Current:9.4774 Voltage:3.41195 JuncTemp:73.0612
Time 1550060824.624 -elapsed=1113 -active=1101 -remaining=5174
Temperature 1550060825.116 -sample=71.9,72.0,71.9,71.9,71.9,71.8 -heatsink=34.9 -cover=105.0 -block=75.1,75.1,75.0,75.1,75.1,75.0
LEDStatus 1550060825.322 Temperature:55.8934 Current:9.4774 Voltage:3.41195 JuncTemp:73.1521
Time 1550060825.623 -elapsed=1114 -active=1102 -remaining=5173
Temperature 1550060826.116 -sample=73.5,73.6,73.5,73.5,73.5,73.4 -heatsink=35.1 -cover=104.9 -block=76.7,76.8,76.8,76.9,76.8,76.7
Debug 1550060826.306 C: ISTAT?
Debug 1550060826.335 S: OK ISTAT? Running
LEDStatus 1550060826.356 Temperature:55.9649 Current:9.43441 Voltage:3.39928 JuncTemp:73.0238
Time 1550060826.617 -elapsed=1115 -active=1103 -remaining=5172
Temperature 1550060827.117 -sample=75.2,75.2,75.2,75.2,75.2,75.0 -heatsink=35.1 -cover=105.1 -block=78.5,78.5,78.4,78.4,78.5,78.4
LEDStatus 1550060827.321 Temperature:56.0721 Current:9.45591 Voltage:3.40773 JuncTemp:73.0163
Time 1550060827.623 -elapsed=1116 -active=1104 -remaining=5171
Temperature 1550060828.116 -sample=76.8,76.8,76.7,76.7,76.8,76.7 -heatsink=34.9 -cover=105.0 -block=79.9,80.0,79.8,79.9,79.9,79.9
LEDStatus 1550060828.322 Temperature:56.0006 Current:9.44516 Voltage:3.40562 JuncTemp:73.0789
Time 1550060828.623 -elapsed=1117 -active=1105 -remaining=5170
Temperature 1550060829.114 -sample=78.3,78.4,78.2,78.3,78.4,78.2 -heatsink=34.7 -cover=104.9 -block=81.4,81.5,81.4,81.5,81.5,81.3
LEDStatus 1550060829.322 Temperature:55.9292 Current:9.4774 Voltage:3.40773 JuncTemp:73.0912
Time 1550060829.624 -elapsed=1118 -active=1106 -remaining=5169
Temperature 1550060830.114 -sample=79.9,80.0,79.8,79.9,79.9,79.8 -heatsink=34.7 -cover=105.0 -block=83.0,83.1,82.9,83.1,83.1,82.9
LEDStatus 1550060830.331 Temperature:56.0363 Current:9.4774 Voltage:3.40562 JuncTemp:73.0105
Time 1550060830.623 -elapsed=1119 -active=1107 -remaining=5168
Temperature 1550060831.116 -sample=81.5,81.5,81.4,81.4,81.5,81.3 -heatsink=35.0 -cover=105.0 -block=84.5,84.6,84.5,84.6,84.6,84.5
Debug 1550060831.302 C: ISTAT?
Debug 1550060831.314 S: OK ISTAT? Running
LEDStatus 1550060831.324 Temperature:55.9292 Current:9.44516 Voltage:3.40773 JuncTemp:73.0255
Time 1550060831.623 -elapsed=1120 -active=1108 -remaining=5167
Temperature 1550060832.116 -sample=83.0,83.0,82.9,83.0,83.0,82.9 -heatsink=34.7 -cover=104.9 -block=86.0,86.1,86.0,86.1,86.1,86.0
LEDStatus 1550060832.325 Temperature:55.9649 Current:9.44516 Voltage:3.40562 JuncTemp:73.0163
Time 1550060832.623 -elapsed=1121 -active=1109 -remaining=5166
Temperature 1550060833.116 -sample=84.5,84.7,84.4,84.5,84.6,84.4 -heatsink=34.6 -cover=105.0 -block=87.5,87.7,87.5,87.6,87.6,87.5
LEDStatus 1550060833.321 Temperature:55.9292 Current:9.45591 Voltage:3.4035 JuncTemp:73.0763
Time 1550060833.623 -elapsed=1122 -active=1110 -remaining=5165
Temperature 1550060834.116 -sample=86.0,86.2,86.0,86.0,86.1,85.9 -heatsink=34.6 -cover=104.9 -block=89.1,89.2,89.0,89.1,89.2,89.0
LEDStatus 1550060834.322 Temperature:55.8934 Current:9.49889 Voltage:3.40773 JuncTemp:72.988
Time 1550060834.621 -elapsed=1123 -active=1111 -remaining=5164
Temperature 1550060835.116 -sample=87.6,87.7,87.5,87.6,87.6,87.5 -heatsink=34.7 -cover=105.0 -block=90.6,90.7,90.5,90.6,90.7,90.5
LEDStatus 1550060835.322 Temperature:55.8934 Current:9.43441 Voltage:3.40773 JuncTemp:72.8743
Time 1550060835.623 -elapsed=1124 -active=1112 -remaining=5163
Temperature 1550060836.116 -sample=89.0,89.2,89.0,89.1,89.2,89.0 -heatsink=34.6 -cover=105.0 -block=92.1,92.3,92.0,92.2,92.2,92.0
Debug 1550060836.303 C: ISTAT?
Debug 1550060836.317 S: OK ISTAT? Running
LEDStatus 1550060836.325 Temperature:55.8934 Current:9.4774 Voltage:3.40773 JuncTemp:73.0638
Time 1550060836.623 -elapsed=1125 -active=1113 -remaining=5162
Temperature 1550060837.116 -sample=90.5,90.8,90.5,90.6,90.7,90.5 -heatsink=34.6 -cover=104.9 -block=93.6,93.8,93.6,93.7,93.7,93.5
LEDStatus 1550060837.322 Temperature:55.9292 Current:9.46665 Voltage:3.40562 JuncTemp:73.0074
Time 1550060837.623 -elapsed=1126 -active=1114 -remaining=5161
Temperature 1550060838.116 -sample=92.1,92.3,92.1,92.1,92.2,92.1 -heatsink=34.2 -cover=105.0 -block=95.2,95.3,95.1,95.2,95.3,95.1
LEDStatus 1550060838.322 Temperature:55.9292 Current:9.4774 Voltage:3.4035 JuncTemp:72.8883
Time 1550060838.617 -elapsed=1127 -active=1115 -remaining=5160
Temperature 1550060839.114 -sample=93.5,93.7,93.5,93.6,93.6,93.5 -heatsink=34.2 -cover=105.0 -block=96.1,96.1,96.1,96.1,96.1,96.1
LEDStatus 1550060839.330 Temperature:55.9292 Current:9.48814 Voltage:3.40773 JuncTemp:73.0538
Debug 1550060839.518 LLAC ACK: Acknowledge (type=3), name=Unknown, dest=0x00, source=0x81, control=0x01, id=0x0000, msgid=0x29B7, data=[]
Debug 1550060839.519 LLAC ACK reply: Acknowledge (type=3), name=Unknown, dest=0x81, source=0x00, control=0x01, id=0x0000, msgid=0x29B7, data=[]
Debug 1550060839.520 LLAC ACK: Acknowledge (type=3), name=Unknown, dest=0x00, source=0x82, control=0x01, id=0x0000, msgid=0x29B8, data=[]
Debug 1550060839.521 LLAC ACK reply: Acknowledge (type=3), name=Unknown, dest=0x82, source=0x00, control=0x01, id=0x0000, msgid=0x29B8, data=[]
Debug 1550060839.568 LLAC ACK: Acknowledge (type=3), name=Unknown, dest=0x00, source=0x83, control=0x01, id=0x0000, msgid=0x29B9, data=[]
Debug 1550060839.569 LLAC ACK reply: Acknowledge (type=3), name=Unknown, dest=0x83, source=0x00, control=0x01, id=0x0000, msgid=0x29B9, data=[]
Debug 1550060839.571 LLAC ACK: Acknowledge (type=3), name=Unknown, dest=0x00, source=0x84, control=0x01, id=0x0000, msgid=0x29BA, data=[]
Debug 1550060839.572 LLAC ACK reply: Acknowledge (type=3), name=Unknown, dest=0x84, source=0x00, control=0x01, id=0x0000, msgid=0x29BA, data=[]
Debug 1550060839.573 LLAC ACK: Acknowledge (type=3), name=Unknown, dest=0x00, source=0x85, control=0x01, id=0x0000, msgid=0x29BB, data=[]
Debug 1550060839.574 LLAC ACK reply: Acknowledge (type=3), name=Unknown, dest=0x85, source=0x00, control=0x01, id=0x0000, msgid=0x29BB, data=[]
Debug 1550060839.575 LLAC ACK: Acknowledge (type=3), name=Unknown, dest=0x00, source=0x86, control=0x01, id=0x0000, msgid=0x29BC, data=[]
Debug 1550060839.576 LLAC ACK reply: Acknowledge (type=3), name=Unknown, dest=0x86, source=0x00, control=0x01, id=0x0000, msgid=0x29BC, data=[]
Debug 1550060839.577 TBC releasing operative lock
Debug 1550060839.581 Pending Suspend flag: False
Debug 1550060839.600 TBC acquiring operative lock
Debug 1550060839.601 TBC acquired operative lock
Info 1550060839.602 TBC:HOLD starting 15.000000s hold
Time 1550060839.634 -elapsed=1128 -active=1116 -remaining=5159
Run 1550060839.622 Holding -time=15
Debug 1550060839.636 TBC acquiring unhold lock
Temperature 1550060840.114 -sample=94.5,94.5,94.4,94.5,94.5,94.4 -heatsink=34.4 -cover=104.9 -block=95.6,95.6,95.6,95.9,95.6,95.6
LEDStatus 1550060840.331 Temperature:55.9292 Current:9.43441 Voltage:3.40562 JuncTemp:73.082
Time 1550060840.624 -elapsed=1129 -active=1117 -remaining=5158
Temperature 1550060841.116 -sample=94.8,94.9,94.8,94.9,94.9,94.8 -heatsink=34.3 -cover=104.9 -block=95.3,95.3,95.3,95.0,95.3,95.3
Debug 1550060841.302 C: ISTAT?
Debug 1550060841.316 S: OK ISTAT? Running
LEDStatus 1550060841.324 Temperature:56.0006 Current:9.49889 Voltage:3.40139 JuncTemp:72.9598
Time 1550060841.624 -elapsed=1130 -active=1118 -remaining=5157
Temperature 1550060842.114 -sample=95.0,95.0,94.9,94.9,95.0,95.0 -heatsink=34.4 -cover=105.1 -block=95.0,94.9,94.9,95.0,94.9,94.9
LEDStatus 1550060842.322 Temperature:55.9292 Current:9.45591 Voltage:3.40562 JuncTemp:72.9505
Time 1550060842.623 -elapsed=1131 -active=1119 -remaining=5156
Temperature 1550060843.114 -sample=95.0,95.0,94.9,94.9,94.9,94.9 -heatsink=34.3 -cover=105.0 -block=94.9,95.0,95.0,94.9,95.0,95.0
LEDStatus 1550060843.331 Temperature:55.9649 Current:9.46665 Voltage:3.40773 JuncTemp:72.9523
Time 1550060843.623 -elapsed=1132 -active=1120 -remaining=5155
Temperature 1550060844.114 -sample=94.9,95.0,94.9,94.9,94.9,94.9 -heatsink=34.2 -cover=105.1 -block=94.9,95.0,95.0,95.0,95.0,95.0
LEDStatus 1550060844.331 Temperature:55.8577 Current:9.46665 Voltage:3.40562 JuncTemp:72.9805
Time 1550060844.621 -elapsed=1133 -active=1121 -remaining=5154
Temperature 1550060845.116 -sample=95.0,95.0,95.0,95.0,95.0,94.9 -heatsink=34.3 -cover=105.0 -block=95.0,95.0,95.0,95.0,95.0,95.0
LEDStatus 1550060845.330 Temperature:55.8577 Current:9.46665 Voltage:3.40773 JuncTemp:72.9817
Time 1550060845.623 -elapsed=1134 -active=1122 -remaining=5153
Temperature 1550060846.114 -sample=95.0,95.0,95.0,95.0,95.0,95.0 -heatsink=34.3 -cover=105.0 -block=95.0,95.0,95.0,95.0,95.0,95.0
Debug 1550060846.309 C: ISTAT?
Debug 1550060846.335 S: OK ISTAT? Running
LEDStatus 1550060846.343 Temperature:55.9292 Current:9.44516 Voltage:3.41195 JuncTemp:72.9969
Time 1550060846.623 -elapsed=1135 -active=1123 -remaining=5152
Temperature 1550060847.114 -sample=95.0,95.0,95.0,95.0,95.0,95.0 -heatsink=34.1 -cover=105.0 -block=95.0,95.0,95.0,95.0,95.0,95.0
LEDStatus 1550060847.322 Temperature:55.8934 Current:9.45591 Voltage:3.40562 JuncTemp:73.0026
Time 1550060847.623 -elapsed=1136 -active=1124 -remaining=5151
Temperature 1550060848.116 -sample=95.0,95.0,95.0,95.0,95.0,95.0 -heatsink=34.2 -cover=105.0 -block=95.0,95.0,95.0,95.0,95.0,95.0
LEDStatus 1550060848.331 Temperature:55.8934 Current:9.4774 Voltage:3.39928 JuncTemp:72.9188
Time 1550060848.623 -elapsed=1137 -active=1125 -remaining=5150
Temperature 1550060849.116 -sample=95.0,95.0,95.0,95.0,95.0,95.0 -heatsink=34.3 -cover=105.0 -block=95.0,95.0,95.0,95.0,95.0,95.0
LEDStatus 1550060849.322 Temperature:55.9292 Current:9.48814 Voltage:3.40562 JuncTemp:73.0163
Time 1550060849.634 -elapsed=1138 -active=1126 -remaining=5149
Temperature 1550060850.114 -sample=95.0,95.0,95.0,95.0,95.0,95.0 -heatsink=34.3 -cover=105.1 -block=95.0,95.0,95.0,95.0,95.0,95.0
LEDStatus 1550060850.331 Temperature:55.8577 Current:9.43441 Voltage:3.40984 JuncTemp:73.0044
Time 1550060850.623 -elapsed=1139 -active=1127 -remaining=5148
Temperature 1550060851.116 -sample=95.0,95.0,95.0,95.0,95.0,95.0 -heatsink=34.2 -cover=105.0 -block=95.0,95.0,95.0,95.0,95.0,95.0
Debug 1550060851.302 C: ISTAT?
Debug 1550060851.316 S: OK ISTAT? Running
LEDStatus 1550060851.324 Temperature:55.9292 Current:9.4774 Voltage:3.4035 JuncTemp:73.0577
Time 1550060851.624 -elapsed=1140 -active=1128 -remaining=5147
Temperature 1550060852.114 -sample=95.0,95.0,95.0,95.0,95.0,95.0 -heatsink=34.3 -cover=105.0 -block=95.0,95.0,95.0,95.0,95.0,95.0
LEDStatus 1550060852.322 Temperature:55.9292 Current:9.48814 Voltage:3.40562 JuncTemp:72.9148
Time 1550060852.623 -elapsed=1141 -active=1129 -remaining=5146
Temperature 1550060853.116 -sample=95.0,95.0,95.0,95.0,95.0,95.0 -heatsink=34.3 -cover=105.1 -block=95.0,95.0,95.0,95.0,95.0,95.0
LEDStatus 1550060853.322 Temperature:55.9292 Current:9.46665 Voltage:3.41617 JuncTemp:72.9302
Time 1550060853.624 -elapsed=1142 -active=1130 -remaining=5145
Temperature 1550060854.114 -sample=95.0,95.0,95.0,95.0,95.0,95.0 -heatsink=34.2 -cover=105.0 -block=95.0,95.0,95.0,95.0,95.0,95.0
LEDStatus 1550060854.326 Temperature:55.8219 Current:9.42367 Voltage:3.40984 JuncTemp:72.969
Time 1550060854.635 -elapsed=1143 -active=1131 -remaining=5144
Debug 1550060854.713 TBC _holding invoked.
Debug 1550060854.714 TBC acquired unhold lock
Debug 1550060854.714 TBC releasing operative lock
Debug 1550060854.738 TBC acquiring operative lock
Debug 1550060854.738 TBC acquired operative lock
Info 1550060854.741 TBC:SETTing ramping "Zone1" from 95.0 to 60.0 (rate=1.600, timeout=65.6, msgid=0x2C5F)
Info 1550060854.742 TBC:SETTing ramping "Zone2" from 95.0 to 60.0 (rate=1.600, timeout=65.6, msgid=0x2C60)
Info 1550060854.742 TBC:SETTing ramping "Zone3" from 95.0 to 60.0 (rate=1.600, timeout=65.6, msgid=0x2C61)
Info 1550060854.743 TBC:SETTing ramping "Zone4" from 95.0 to 60.0 (rate=1.600, timeout=65.6, msgid=0x2C62)
Info 1550060854.744 TBC:SETTing ramping "Zone5" from 95.0 to 60.0 (rate=1.600, timeout=65.6, msgid=0x2C63)
Info 1550060854.745 TBC:SETTing ramping "Zone6" from 95.0 to 60.0 (rate=1.600, timeout=65.6, msgid=0x2C64)
Run 1550060854.824 Step 2
Run 1550060854.834 Ramping -zones=Zone1,Zone2,Zone3,Zone4,Zone5,Zone6 -targets=60.000,60.000,60.000,60.000,60.000,60.000 -rates=1.600,1.600,1.600,1.600,1.600,1.600
Temperature 1550060855.114 -sample=95.0,95.0,95.0,95.0,95.0,95.0 -heatsink=34.6 -cover=105.1 -block=94.9,94.9,94.9,94.9,94.9,94.9
LEDStatus 1550060855.332 Temperature:55.9292 Current:9.44516 Voltage:3.40562 JuncTemp:73.0238
Time 1550060855.624 -elapsed=1144 -active=1132 -remaining=5143
Temperature 1550060856.117 -sample=94.6,94.5,94.5,94.5,94.6,94.5 -heatsink=34.5 -cover=105.1 -block=91.4,91.3,91.3,91.2,91.5,91.4
Debug 1550060856.306 C: ISTAT?
Debug 1550060856.341 S: OK ISTAT? Running
LEDStatus 1550060856.361 Temperature:56.0006 Current:9.46665 Voltage:3.41195 JuncTemp:72.954
Time 1550060856.623 -elapsed=1145 -active=1133 -remaining=5142
Temperature 1550060857.116 -sample=93.1,93.0,93.0,93.0,93.1,93.0 -heatsink=34.2 -cover=105.1 -block=87.4,87.4,87.5,87.4,87.5,87.4
LEDStatus 1550060857.322 Temperature:56.0363 Current:9.42367 Voltage:3.40562 JuncTemp:73.1058
Time 1550060857.623 -elapsed=1146 -active=1134 -remaining=5141
Temperature 1550060858.116 -sample=91.1,91.1,91.1,91.1,91.1,91.1 -heatsink=34.5 -cover=104.9 -block=85.2,85.2,85.4,85.4,85.3,85.2
LEDStatus 1550060858.321 Temperature:55.9292 Current:9.4774 Voltage:3.40139 JuncTemp:73.0197
Time 1550060858.623 -elapsed=1147 -active=1135 -remaining=5140
Temperature 1550060859.116 -sample=89.2,89.2,89.3,89.3,89.3,89.2 -heatsink=34.4 -cover=105.0 -block=83.8,83.8,84.0,84.0,83.9,83.8
LEDStatus 1550060859.321 Temperature:55.8577 Current:9.41292 Voltage:3.40773 JuncTemp:72.8808
Time 1550060859.633 -elapsed=1148 -active=1136 -remaining=5139
Temperature 1550060860.116 -sample=87.5,87.5,87.6,87.5,87.5,87.5 -heatsink=34.7 -cover=105.0 -block=82.3,82.4,82.5,82.5,82.5,82.4
LEDStatus 1550060860.322 Temperature:56.0006 Current:9.42367 Voltage:3.40773 JuncTemp:72.9734
Time 1550060860.623 -elapsed=1149 -active=1137 -remaining=5138
Temperature 1550060861.117 -sample=85.8,85.8,85.9,85.9,85.9,85.8 -heatsink=34.7 -cover=105.0 -block=80.8,80.7,80.9,80.8,80.9,80.7
Debug 1550060861.302 C: ISTAT?
Debug 1550060861.314 S: OK ISTAT? Running
LEDStatus 1550060861.325 Temperature:56.0006 Current:9.45591 Voltage:3.41195 JuncTemp:73.0074
Time 1550060861.623 -elapsed=1150 -active=1138 -remaining=5137
Temperature 1550060862.116 -sample=84.1,84.1,84.3,84.2,84.2,84.1 -heatsink=34.9 -cover=105.1 -block=79.0,79.0,79.2,79.2,79.1,79.1
LEDStatus 1550060862.322 Temperature:55.8934 Current:9.44516 Voltage:3.41406 JuncTemp:73.0449
Time 1550060862.623 -elapsed=1151 -active=1139 -remaining=5136
Temperature 1550060863.116 -sample=82.4,82.4,82.6,82.5,82.5,82.4 -heatsink=34.9 -cover=105.0 -block=77.3,77.3,77.5,77.5,77.4,77.3
LEDStatus 1550060863.322 Temperature:55.8934 Current:9.46665 Voltage:3.40984 JuncTemp:73.0812
Time 1550060863.623 -elapsed=1152 -active=1140 -remaining=5135
Temperature 1550060864.114 -sample=80.7,80.7,80.9,80.8,80.8,80.7 -heatsink=34.8 -cover=105.1 -block=75.7,75.6,75.8,75.8,75.7,75.7
LEDStatus 1550060864.331 Temperature:55.9649 Current:9.46665 Voltage:3.4035 JuncTemp:73.0657
Time 1550060864.634 -elapsed=1153 -active=1141 -remaining=5134
Temperature 1550060865.114 -sample=79.0,79.0,79.2,79.1,79.1,79.0 -heatsink=35.0 -cover=105.1 -block=74.0,74.0,74.2,74.1,74.1,74.0
LEDStatus 1550060865.330 Temperature:55.9292 Current:9.49889 Voltage:3.4035 JuncTemp:72.9312
Time 1550060865.617 -elapsed=1154 -active=1142 -remaining=5133
Temperature 1550060866.116 -sample=77.4,77.3,77.5,77.4,77.4,77.4 -heatsink=35.2 -cover=105.0 -block=72.3,72.3,72.5,72.5,72.4,72.4
Debug 1550060866.302 C: ISTAT?
Debug 1550060866.316 S: OK ISTAT? Running
LEDStatus 1550060866.324 Temperature:55.8934 Current:9.45591 Voltage:3.40773 JuncTemp:73.0326
Time 1550060866.624 -elapsed=1155 -active=1143 -remaining=5132
Temperature 1550060867.116 -sample=75.7,75.6,75.9,75.9,75.8,75.7 -heatsink=35.3 -cover=105.0 -block=70.7,70.6,70.9,70.8,70.7,70.7
LEDStatus 1550060867.322 Temperature:56.0006 Current:9.44516 Voltage:3.40562 JuncTemp:72.9492
Time 1550060867.623 -elapsed=1156 -active=1144 -remaining=5131
Temperature 1550060868.116 -sample=74.0,73.9,74.2,74.2,74.1,74.1 -heatsink=35.4 -cover=105.1 -block=69.1,68.9,69.2,69.1,69.1,69.1
LEDStatus 1550060868.322 Temperature:55.9292 Current:9.4774 Voltage:3.40984 JuncTemp:73.0401
Time 1550060868.623 -elapsed=1157 -active=1145 -remaining=5130
Temperature 1550060869.116 -sample=72.4,72.3,72.5,72.5,72.4,72.5 -heatsink=35.4 -cover=105.1 -block=67.4,67.2,67.5,67.4,67.4,67.4
LEDStatus 1550060869.322 Temperature:55.9292 Current:9.45591 Voltage:3.40984 JuncTemp:73.0577
Time 1550060869.635 -elapsed=1158 -active=1146 -remaining=5129
Temperature 1550060870.116 -sample=70.7,70.6,70.8,70.8,70.7,70.8 -heatsink=35.6 -cover=105.1 -block=65.7,65.5,65.8,65.7,65.7,65.7
LEDStatus 1550060870.322 Temperature:56.0006 Current:9.45591 Voltage:3.40773 JuncTemp:73.0295
Time 1550060870.623 -elapsed=1159 -active=1147 -remaining=5128
Temperature 1550060871.116 -sample=69.0,68.9,69.1,69.1,69.0,69.1 -heatsink=35.4 -cover=105.0 -block=64.0,63.8,64.1,64.1,64.0,64.1
Debug 1550060871.306 C: ISTAT?
Debug 1550060871.322 S: OK ISTAT? Running
LEDStatus 1550060871.330 Temperature:56.0006 Current:9.45591 Voltage:3.40773 JuncTemp:73.052
Time 1550060871.624 -elapsed=1160 -active=1148 -remaining=5127
Temperature 1550060872.116 -sample=67.3,67.2,67.6,67.5,67.4,67.4 -heatsink=35.8 -cover=105.1 -block=62.4,62.3,62.6,62.5,62.4,62.4
LEDStatus 1550060872.322 Temperature:55.9649 Current:9.45591 Voltage:3.40773 JuncTemp:73.1146
Time 1550060872.623 -elapsed=1161 -active=1149 -remaining=5126
Temperature 1550060873.116 -sample=65.7,65.6,65.9,65.8,65.7,65.8 -heatsink=35.8 -cover=105.0 -block=60.8,60.6,60.9,60.9,60.8,60.9
LEDStatus 1550060873.322 Temperature:56.0006 Current:9.44516 Voltage:3.40984 JuncTemp:73.1177
Time 1550060873.623 -elapsed=1162 -active=1150 -remaining=5125
Temperature 1550060874.116 -sample=64.1,63.9,64.2,64.2,64.1,64.2 -heatsink=35.9 -cover=105.1 -block=59.2,59.0,59.2,59.2,59.1,59.3
LEDStatus 1550060874.321 Temperature:55.9292 Current:9.46665 Voltage:3.40984 JuncTemp:73.1071
Time 1550060874.634 -elapsed=1163 -active=1151 -remaining=5124
Temperature 1550060875.116 -sample=62.5,62.4,62.7,62.6,62.5,62.6 -heatsink=36.1 -cover=105.0 -block=58.3,58.3,58.4,58.4,58.3,58.4
LEDStatus 1550060875.322 Temperature:56.0363 Current:9.44516 Voltage:3.40984 JuncTemp:73.0775
Time 1550060875.624 -elapsed=1164 -active=1152 -remaining=5123
Temperature 1550060876.116 -sample=61.4,61.3,61.5,61.4,61.4,61.4 -heatsink=36.2 -cover=105.0 -block=58.6,58.7,58.7,58.7,58.7,58.6
Debug 1550060876.303 C: ISTAT?
Debug 1550060876.317 S: OK ISTAT? Running
LEDStatus 1550060876.325 Temperature:56.0006 Current:9.45591 Voltage:3.41195 JuncTemp:73.0643
Debug 1550060876.563 LLAC ACK: Acknowledge (type=3), name=Unknown, dest=0x00, source=0x81, control=0x01, id=0x0000, msgid=0x2C5F, data=[]
Debug 1550060876.564 LLAC ACK reply: Acknowledge (type=3), name=Unknown, dest=0x81, source=0x00, control=0x01, id=0x0000, msgid=0x2C5F, data=[]
Debug 1550060876.566 LLAC ACK: Acknowledge (type=3), name=Unknown, dest=0x00, source=0x82, control=0x01, id=0x0000, msgid=0x2C60, data=[]
Debug 1550060876.567 LLAC ACK reply: Acknowledge (type=3), name=Unknown, dest=0x82, source=0x00, control=0x01, id=0x0000, msgid=0x2C60, data=[]
Time 1550060876.624 -elapsed=1165 -active=1153 -remaining=5122
Debug 1550060876.691 LLAC ACK: Acknowledge (type=3), name=Unknown, dest=0x00, source=0x83, control=0x01, id=0x0000, msgid=0x2C61, data=[]
Debug 1550060876.691 LLAC ACK reply: Acknowledge (type=3), name=Unknown, dest=0x83, source=0x00, control=0x01, id=0x0000, msgid=0x2C61, data=[]
Debug 1550060876.692 LLAC ACK: Acknowledge (type=3), name=Unknown, dest=0x00, source=0x84, control=0x01, id=0x0000, msgid=0x2C62, data=[]
Debug 1550060876.693 LLAC ACK reply: Acknowledge (type=3), name=Unknown, dest=0x84, source=0x00, control=0x01, id=0x0000, msgid=0x2C62, data=[]
Debug 1550060876.693 LLAC ACK: Acknowledge (type=3), name=Unknown, dest=0x00, source=0x85, control=0x01, id=0x0000, msgid=0x2C63, data=[]
Debug 1550060876.694 LLAC ACK reply: Acknowledge (type=3), name=Unknown, dest=0x85, source=0x00, control=0x01, id=0x0000, msgid=0x2C63, data=[]
Debug 1550060876.694 LLAC ACK: Acknowledge (type=3), name=Unknown, dest=0x00, source=0x86, control=0x01, id=0x0000, msgid=0x2C64, data=[]
Debug 1550060876.695 LLAC ACK reply: Acknowledge (type=3), name=Unknown, dest=0x86, source=0x00, control=0x01, id=0x0000, msgid=0x2C64, data=[]
Debug 1550060876.695 TBC releasing operative lock
Debug 1550060876.697 Pending Suspend flag: False
Debug 1550060876.732 TBC acquiring operative lock
Debug 1550060876.733 TBC acquired operative lock
Info 1550060876.734 TBC:HOLD starting 60.000000s hold
Run 1550060876.736 Holding -time=60 -collecting=True
Debug 1550060876.753 TBC acquiring unhold lock
Run 1550060876.760 Acquiring -run="20190213smp49-60" -stage=2 -cycle=8 -point=1 -Temperature=60.8756,60.7906,60.9339,60.9095,60.8552,60.8893
Temperature 1550060877.114 -sample=60.6,60.6,60.7,60.7,60.6,60.7 -heatsink=36.1 -cover=105.0 -block=58.9,59.0,58.8,58.8,58.9,58.8
LEDStatus 1550060877.321 Temperature:55.9649 Current:9.45591 Voltage:3.40773 JuncTemp:73.0295
Time 1550060877.623 -elapsed=1166 -active=1154 -remaining=5121
Temperature 1550060878.116 -sample=60.4,60.4,60.4,60.4,60.4,60.4 -heatsink=36.3 -cover=105.0 -block=60.4,60.5,60.4,60.4,60.5,60.4
LEDStatus 1550060878.322 Temperature:56.1077 Current:9.46665 Voltage:3.4035 JuncTemp:73.1389
Time 1550060878.623 -elapsed=1167 -active=1155 -remaining=5120
Temperature 1550060879.116 -sample=60.4,60.4,60.4,60.4,60.4,60.4 -heatsink=36.3 -cover=105.0 -block=60.1,60.1,60.2,60.2,60.1,60.1
LEDStatus 1550060879.321 Temperature:55.9649 Current:9.46665 Voltage:3.41406 JuncTemp:73.0846
Time 1550060879.635 -elapsed=1168 -active=1156 -remaining=5119
Temperature 1550060880.114 -sample=60.3,60.3,60.3,60.3,60.3,60.3 -heatsink=36.5 -cover=105.0 -block=60.1,60.1,60.1,60.1,60.1,60.1
LEDStatus 1550060880.321 Temperature:56.0721 Current:9.44516 Voltage:3.40562 JuncTemp:73.0489
Time 1550060880.623 -elapsed=1169 -active=1157 -remaining=5118
Temperature 1550060881.116 -sample=60.2,60.2,60.2,60.2,60.2,60.2 -heatsink=36.3 -cover=105.0 -block=60.0,60.0,60.0,60.0,60.0,60.0
Debug 1550060881.305 C: ISTAT?
Debug 1550060881.333 S: OK ISTAT? Running
LEDStatus 1550060881.342 Temperature:56.0721 Current:9.46665 Voltage:3.4035 JuncTemp:73.164
Time 1550060881.623 -elapsed=1170 -active=1158 -remaining=5117
Temperature 1550060882.116 -sample=60.2,60.2,60.2,60.2,60.2,60.2 -heatsink=36.5 -cover=105.0 -block=60.0,60.0,60.0,60.0,60.0,60.0
LEDStatus 1550060882.331 Temperature:56.0363 Current:9.4774 Voltage:3.40984 JuncTemp:73.164
Time 1550060882.623 -elapsed=1171 -active=1159 -remaining=5116
Temperature 1550060883.116 -sample=60.1,60.1,60.1,60.1,60.1,60.1 -heatsink=36.5 -cover=104.9 -block=60.0,60.0,60.0,60.0,60.0,60.0
LEDStatus 1550060883.325 Temperature:56.0363 Current:9.48814 Voltage:3.40562 JuncTemp:73.0864
Time 1550060883.623 -elapsed=1172 -active=1160 -remaining=5115
Temperature 1550060884.116 -sample=60.1,60.1,60.1,60.1,60.1,60.1 -heatsink=36.6 -cover=105.0 -block=60.0,60.0,60.0,60.0,60.0,60.0
LEDStatus 1550060884.330 Temperature:56.1077 Current:9.42367 Voltage:3.40773 JuncTemp:73.1521
Time 1550060884.635 -elapsed=1173 -active=1161 -remaining=5114
Temperature 1550060885.114 -sample=60.0,60.0,60.1,60.1,60.0,60.0 -heatsink=36.6 -cover=105.1 -block=60.0,60.0,60.0,60.0,60.0,60.0
LEDStatus 1550060885.322 Temperature:56.0006 Current:9.43441 Voltage:3.40984 JuncTemp:73.1146
Time 1550060885.623 -elapsed=1174 -active=1162 -remaining=5113
Temperature 1550060886.116 -sample=60.0,60.0,60.0,60.0,60.0,60.0 -heatsink=36.5 -cover=105.0 -block=60.0,60.0,60.0,60.0,60.0,60.0
Debug 1550060886.308 C: ISTAT?
Debug 1550060886.332 S: OK ISTAT? Running
LEDStatus 1550060886.343 Temperature:56.0721 Current:9.4774 Voltage:3.40562 JuncTemp:73.1058
Time 1550060886.623 -elapsed=1175 -active=1163 -remaining=5112
Temperature 1550060887.116 -sample=60.0,60.0,60.0,60.0,60.0,60.0 -heatsink=36.6 -cover=105.0 -block=60.0,60.0,60.0,60.0,60.0,60.0
LEDStatus 1550060887.322 Temperature:56.0721 Current:9.46665 Voltage:3.40984 JuncTemp:73.0441
Time 1550060887.623 -elapsed=1176 -active=1164 -remaining=5111
Temperature 1550060888.116 -sample=60.0,60.0,60.0,60.0,60.0,60.0 -heatsink=36.5 -cover=105.0 -block=60.0,60.0,60.0,60.0,60.0,60.0
LEDStatus 1550060888.325 Temperature:56.0363 Current:9.45591 Voltage:3.40773 JuncTemp:73.1697
Time 1550060888.623 -elapsed=1177 -active=1165 -remaining=5110
Temperature 1550060889.116 -sample=60.0,60.0,60.0,60.0,60.0,60.0 -heatsink=36.5 -cover=104.9 -block=60.0,60.0,60.0,60.0,60.0,60.0
LEDStatus 1550060889.322 Temperature:56.0363 Current:9.49889 Voltage:3.40773 JuncTemp:73.263
Time 1550060889.617 -elapsed=1178 -active=1166 -remaining=5109
Temperature 1550060890.116 -sample=60.0,60.0,60.0,60.0,60.0,60.0 -heatsink=36.8 -cover=105.0 -block=60.0,60.0,60.0,60.0,60.0,60.0
LEDStatus 1550060890.321 Temperature:56.1077 Current:9.4774 Voltage:3.40984 JuncTemp:73.305
Time 1550060890.623 -elapsed=1179 -active=1167 -remaining=5108
Temperature 1550060891.116 -sample=60.0,60.0,60.0,60.0,60.0,60.0 -heatsink=36.4 -cover=105.0 -block=60.0,60.0,60.0,60.0,60.0,60.0
Debug 1550060891.302 C: ISTAT?
Debug 1550060891.316 S: OK ISTAT? Running
LEDStatus 1550060891.324 Temperature:56.0721 Current:9.46665 Voltage:3.40984 JuncTemp:73.1397
Time 1550060891.623 -elapsed=1180 -active=1168 -remaining=5107
Temperature 1550060892.116 -sample=60.0,60.0,60.0,60.0,60.0,60.0 -heatsink=36.6 -cover=105.0 -block=60.0,60.0,60.0,60.0,60.0,60.0
LEDStatus 1550060892.322 Temperature:56.1077 Current:9.44516 Voltage:3.40984 JuncTemp:73.0952
Time 1550060892.624 -elapsed=1181 -active=1169 -remaining=5106
Temperature 1550060893.116 -sample=60.0,60.0,60.0,60.0,60.0,60.0 -heatsink=36.5 -cover=105.0 -block=60.0,60.0,60.0,60.0,60.0,60.0
LEDStatus 1550060893.331 Temperature:56.0363 Current:9.44516 Voltage:3.40139 JuncTemp:73.1159
Time 1550060893.623 -elapsed=1182 -active=1170 -remaining=5105
Temperature 1550060894.114 -sample=60.0,60.0,60.0,60.0,60.0,60.0 -heatsink=36.5 -cover=104.9 -block=60.0,60.0,60.0,60.0,60.0,60.0
LEDStatus 1550060894.331 Temperature:56.1434 Current:9.48814 Voltage:3.40773 JuncTemp:73.234
Time 1550060894.634 -elapsed=1183 -active=1171 -remaining=5104
Temperature 1550060895.116 -sample=60.0,60.0,60.0,60.0,60.0,60.0 -heatsink=36.6 -cover=105.0 -block=60.0,60.0,60.0,60.0,60.0,60.0
LEDStatus 1550060895.322 Temperature:56.0721 Current:9.44516 Voltage:3.4035 JuncTemp:73.1877
Time 1550060895.623 -elapsed=1184 -active=1172 -remaining=5103
Temperature 1550060896.116 -sample=60.0,60.0,60.0,60.0,60.0,60.0 -heatsink=36.5 -cover=105.0 -block=60.0,60.0,60.0,60.0,60.0,60.0
Debug 1550060896.303 C: ISTAT?
Debug 1550060896.317 S: OK ISTAT? Running
LEDStatus 1550060896.325 Temperature:56.1434 Current:9.46665 Voltage:3.40562 JuncTemp:73.2429
Time 1550060896.623 -elapsed=1185 -active=1173 -remaining=5102
Temperature 1550060897.114 -sample=60.0,60.0,60.0,60.0,60.0,60.0 -heatsink=36.4 -cover=105.0 -block=60.0,60.0,60.0,60.0,60.0,60.0
LEDStatus 1550060897.321 Temperature:56.1077 Current:9.46665 Voltage:3.40773 JuncTemp:73.1754
Time 1550060897.623 -elapsed=1186 -active=1174 -remaining=5101
Temperature 1550060898.114 -sample=60.0,60.0,60.0,60.0,60.0,60.0 -heatsink=36.5 -cover=105.0 -block=60.0,60.0,60.0,60.0,60.0,60.0
LEDStatus 1550060898.330 Temperature:56.0721 Current:9.46665 Voltage:3.40984 JuncTemp:73.2481
Time 1550060898.617 -elapsed=1187 -active=1175 -remaining=5100
Temperature 1550060899.116 -sample=60.0,60.0,60.0,60.0,60.0,60.0 -heatsink=36.5 -cover=105.0 -block=60.0,60.0,60.0,60.0,60.0,60.0
LEDStatus 1550060899.321 Temperature:56.1434 Current:9.48814 Voltage:3.4035 JuncTemp:73.1186
Time 1550060899.623 -elapsed=1188 -active=1176 -remaining=5099
Temperature 1550060900.116 -sample=60.0,60.0,60.0,60.0,60.0,60.0 -heatsink=36.4 -cover=105.0 -block=60.0,60.0,60.0,60.0,60.0,60.0
LEDStatus 1550060900.321 Temperature:56.1077 Current:9.45591 Voltage:3.40773 JuncTemp:73.2093
Time 1550060900.623 -elapsed=1189 -active=1177 -remaining=5098
Temperature 1550060901.116 -sample=60.0,60.0,60.0,60.0,60.0,60.0 -heatsink=36.5 -cover=104.9 -block=60.0,60.0,60.0,60.0,60.0,60.0
Debug 1550060901.302 C: ISTAT?
Debug 1550060901.314 S: OK ISTAT? Running
LEDStatus 1550060901.325 Temperature:56.1434 Current:9.4774 Voltage:3.40773 JuncTemp:73.3143
Time 1550060901.623 -elapsed=1190 -active=1178 -remaining=5097
Temperature 1550060902.116 -sample=60.0,60.0,60.0,60.0,60.0,60.0 -heatsink=36.5 -cover=105.0 -block=60.0,60.0,60.0,60.0,60.0,60.0
LEDStatus 1550060902.331 Temperature:56.1077 Current:9.43441 Voltage:3.40984 JuncTemp:73.1842
Time 1550060902.623 -elapsed=1191 -active=1179 -remaining=5096
Temperature 1550060903.116 -sample=60.0,60.0,60.0,60.0,60.0,60.0 -heatsink=36.3 -cover=105.0 -block=60.0,60.0,60.0,60.0,60.0,60.0
LEDStatus 1550060903.321 Temperature:56.1077 Current:9.4774 Voltage:3.4035 JuncTemp:73.2036
Time 1550060903.623 -elapsed=1192 -active=1180 -remaining=5095
Temperature 1550060904.116 -sample=60.0,60.0,60.0,60.0,60.0,60.0 -heatsink=36.5 -cover=105.0 -block=60.0,60.0,60.0,60.0,60.0,60.0
LEDStatus 1550060904.322 Temperature:56.1434 Current:9.43441 Voltage:3.40139 JuncTemp:73.1772
Time 1550060904.635 -elapsed=1193 -active=1181 -remaining=5094
Temperature 1550060905.116 -sample=60.0,60.0,60.0,60.0,60.0,60.0 -heatsink=36.5 -cover=104.9 -block=60.0,60.0,60.0,60.0,60.0,60.0
LEDStatus 1550060905.322 Temperature:56.1077 Current:9.44516 Voltage:3.4035 JuncTemp:73.1697
Time 1550060905.623 -elapsed=1194 -active=1182 -remaining=5093
Temperature 1550060906.116 -sample=60.0,60.0,60.0,60.0,60.0,60.0 -heatsink=36.4 -cover=105.0 -block=60.0,60.0,60.0,60.0,60.0,60.0
Debug 1550060906.303 C: ISTAT?
Debug 1550060906.314 S: OK ISTAT? Running
LEDStatus 1550060906.325 Temperature:56.1077 Current:9.44516 Voltage:3.41195 JuncTemp:73.0846
Time 1550060906.617 -elapsed=1195 -active=1183 -remaining=5092
Temperature 1550060907.116 -sample=60.0,60.0,60.0,60.0,60.0,60.0 -heatsink=36.4 -cover=105.0 -block=60.0,60.0,60.0,60.0,60.0,60.0
LEDStatus 1550060907.322 Temperature:56.1077 Current:9.43441 Voltage:3.4035 JuncTemp:73.3199
Time 1550060907.623 -elapsed=1196 -active=1184 -remaining=5091
Temperature 1550060908.116 -sample=60.0,60.0,60.0,60.0,60.0,60.0 -heatsink=36.3 -cover=105.0 -block=60.0,60.0,60.0,60.0,60.0,60.0
LEDStatus 1550060908.331 Temperature:56.0721 Current:9.46665 Voltage:3.40984 JuncTemp:73.1842
Time 1550060908.617 -elapsed=1197 -active=1185 -remaining=5090
Temperature 1550060909.116 -sample=60.0,60.0,60.0,60.0,60.0,60.0 -heatsink=36.2 -cover=105.0 -block=60.0,60.0,60.0,60.0,60.0,60.0
LEDStatus 1550060909.330 Temperature:56.0721 Current:9.4774 Voltage:3.41406 JuncTemp:73.1221
Time 1550060909.634 -elapsed=1198 -active=1186 -remaining=5089
Temperature 1550060910.116 -sample=60.0,60.0,60.0,60.0,60.0,60.0 -heatsink=36.2 -cover=105.0 -block=60.0,60.0,60.0,60.0,60.0,60.0
LEDStatus 1550060910.323 Temperature:56.1434 Current:9.46665 Voltage:3.40139 JuncTemp:73.2323
Time 1550060910.617 -elapsed=1199 -active=1187 -remaining=5088
Temperature 1550060911.116 -sample=60.0,60.0,60.0,60.0,60.0,60.0 -heatsink=36.2 -cover=105.0 -block=60.0,60.0,60.0,60.0,60.0,60.0
Debug 1550060911.303 C: ISTAT?
Debug 1550060911.315 S: OK ISTAT? Running
LEDStatus 1550060911.326 Temperature:56.0363 Current:9.4774 Voltage:3.40562 JuncTemp:73.2605
Time 1550060911.623 -elapsed=1200 -active=1188 -remaining=5087
Temperature 1550060912.114 -sample=60.0,60.0,60.0,60.0,60.0,60.0 -heatsink=36.2 -cover=105.1 -block=60.0,60.0,60.0,60.0,60.0,60.0
LEDStatus 1550060912.325 Temperature:56.0363 Current:9.46665 Voltage:3.41195 JuncTemp:73.2662
Time 1550060912.623 -elapsed=1201 -active=1189 -remaining=5086
Temperature 1550060913.116 -sample=60.0,60.0,60.0,60.0,60.0,60.0 -heatsink=36.2 -cover=105.0 -block=60.0,60.0,60.0,60.0,60.0,60.0
LEDStatus 1550060913.322 Temperature:56.1077 Current:9.46665 Voltage:3.40984 JuncTemp:73.2548
Time 1550060913.624 -elapsed=1202 -active=1190 -remaining=5085
Temperature 1550060914.116 -sample=60.0,60.0,60.0,60.0,60.0,60.0 -heatsink=36.0 -cover=105.0 -block=60.0,60.0,60.0,60.0,60.0,60.0
LEDStatus 1550060914.322 Temperature:56.0363 Current:9.45591 Voltage:3.40562 JuncTemp:73.1503
Time 1550060914.635 -elapsed=1203 -active=1191 -remaining=5084
Temperature 1550060915.114 -sample=60.0,60.0,60.0,60.0,60.0,60.0 -heatsink=36.0 -cover=105.1 -block=60.0,60.0,60.0,60.0,60.0,60.0
LEDStatus 1550060915.331 Temperature:56.0006 Current:9.46665 Voltage:3.40562 JuncTemp:73.2142
Time 1550060915.623 -elapsed=1204 -active=1192 -remaining=5083
Temperature 1550060916.116 -sample=60.0,60.0,60.0,60.0,60.0,60.0 -heatsink=36.0 -cover=104.9 -block=60.0,60.0,60.0,60.0,60.0,60.0
Debug 1550060916.303 C: ISTAT?
Debug 1550060916.314 S: OK ISTAT? Running
LEDStatus 1550060916.325 Temperature:56.1077 Current:9.44516 Voltage:3.40773 JuncTemp:73.1829
Time 1550060916.683 -elapsed=1205 -active=1193 -remaining=5082
Debug 1550060916.827 Start XML:NEW S2-C8-T2-P1
Debug 1550060916.828 End XML:NEW S2-C8-T2-P1
Scheduler 1550060916.830 Catching up
Info 1550060916.830 Motor start m5 x5
Debug 1550060916.886 Start XML:NEW 2-8-2-1-m5-x5
Debug 1550060916.887 End XML:NEW 2-8-2-1-m5-x5
Debug 1550060917.113 LLAC ACK: Acknowledge (type=3), name=Unknown, dest=0x00, source=0x91, control=0x01, id=0x0000, msgid=0x30DF, data=[]
Debug 1550060917.114 LLAC ACK reply: Acknowledge (type=3), name=Unknown, dest=0x91, source=0x00, control=0x01, id=0x0000, msgid=0x30DF, data=[]
Temperature 1550060917.116 -sample=60.0,60.0,60.0,60.0,60.0,60.0 -heatsink=36.0 -cover=105.0 -block=60.0,60.0,60.0,60.0,60.0,60.0
Debug 1550060917.130 LLAC ACK: Acknowledge (type=3), name=Unknown, dest=0x00, source=0x91, control=0x01, id=0x0000, msgid=0x30E1, data=[]
Debug 1550060917.131 LLAC ACK reply: Acknowledge (type=3), name=Unknown, dest=0x91, source=0x00, control=0x01, id=0x0000, msgid=0x30E1, data=[]
Info 1550060917.133 Motor end m5 x5
Info 1550060917.143 Emission Encoder -36 18000 Excitation Encoder -18 0
Info 1550060917.144 Capture start m5 x5
Debug 1550060917.199 Start XML:IMAGe+ S02_C008_T02_P0001_M5_X5_E1.tiff {'blkID': '21', 'run': '20190213smp49-60', 'exposure': '200', 'excitationColor': 'x5', 'point': '0001', 'blockTemperature': '59.988,60.0005,60,60.001,60.0055,60.0017', 'lampTemperature': '56.1077', 'lamp': '90', 'sampleVolume': '10', 'step': '02', 'emissionColor': 'm5', 'exposureIndex': '1', 'time': '1550060917.162', 'sampleTemperature': '59.9978,59.9976,59.998,59.9979,59.9983,59.9979', 'stage': '02', 'coverTemperature': '104.989', 'cycle': '008'}
Debug 1550060917.200 End XML:IMAGe+ S02_C008_T02_P0001_M5_X5_E1.tiff {'blkID': '21', 'run': '20190213smp49-60', 'exposure': '200', 'excitationColor': 'x5', 'point': '0001', 'blockTemperature': '59.988,60.0005,60,60.001,60.0055,60.0017', 'lampTemperature': '56.1077', 'lamp': '90', 'sampleVolume': '10', 'step': '02', 'emissionColor': 'm5', 'exposureIndex': '1', 'time': '1550060917.162', 'sampleTemperature': '59.9978,59.9976,59.998,59.9979,59.9983,59.9979', 'stage': '02', 'coverTemperature': '104.989', 'cycle': '008'}
Debug 1550060917.215 CAMera:ACQuire start exposure
LEDStatus 1550060917.322 Temperature:56.1791 Current:9.4774 Voltage:3.40139 JuncTemp:73.2111
Time 1550060917.617 -elapsed=1206 -active=1194 -remaining=5081
Debug 1550060917.855 CAMera:ACQuire end exposure
Info 1550060917.878 Capture end m5 x5
Info 1550060917.884 Capture start m5 x5
Image 1550060917.927 -run='20190213smp49-60' -stage=2 -cycle=8 -step=2 -point=1  -emission=m5 -excitation=x5  -exposure=200 -lamp=90 -filepath='EXPERIMENTS:20190213smp49-60/apldbio/sds/images/S02_C008_T02_P0001_M5_X5_E1.tiff'
Debug 1550060917.940 Start XML:IMAGe+ S02_C008_T02_P0001_M5_X5_E2.tiff {'blkID': '21', 'run': '20190213smp49-60', 'exposure': '920', 'excitationColor': 'x5', 'point': '0001', 'blockTemperature': '59.988,60.0005,60,60.001,60.0055,60.0017', 'lampTemperature': '56.1077', 'lamp': '90', 'sampleVolume': '10', 'step': '02', 'emissionColor': 'm5', 'exposureIndex': '2', 'time': '1550060917.904', 'sampleTemperature': '59.9978,59.9976,59.998,59.9979,59.9983,59.9979', 'stage': '02', 'coverTemperature': '104.989', 'cycle': '008'}
Debug 1550060917.941 End XML:IMAGe+ S02_C008_T02_P0001_M5_X5_E2.tiff {'blkID': '21', 'run': '20190213smp49-60', 'exposure': '920', 'excitationColor': 'x5', 'point': '0001', 'blockTemperature': '59.988,60.0005,60,60.001,60.0055,60.0017', 'lampTemperature': '56.1077', 'lamp': '90', 'sampleVolume': '10', 'step': '02', 'emissionColor': 'm5', 'exposureIndex': '2', 'time': '1550060917.904', 'sampleTemperature': '59.9978,59.9976,59.998,59.9979,59.9983,59.9979', 'stage': '02', 'coverTemperature': '104.989', 'cycle': '008'}
Debug 1550060917.955 CAMera:ACQuire start exposure
Temperature 1550060918.114 -sample=60.0,60.0,60.0,60.0,60.0,60.0 -heatsink=35.9 -cover=105.0 -block=60.0,60.0,60.0,60.0,60.0,60.0
LEDStatus 1550060918.322 Temperature:56.1077 Current:9.45591 Voltage:3.41195 JuncTemp:73.3045
Time 1550060918.625 -elapsed=1207 -active=1195 -remaining=5080
Debug 1550060919.012 CAMera:ACQuire end exposure
Info 1550060919.023 Capture end m5 x5
Image 1550060919.026 -run='20190213smp49-60' -stage=2 -cycle=8 -step=2 -point=1  -emission=m5 -excitation=x5  -exposure=920 -lamp=90 -filepath='EXPERIMENTS:20190213smp49-60/apldbio/sds/images/S02_C008_T02_P0001_M5_X5_E2.tiff'
Info 1550060919.026 Motor start m3 x3
Debug 1550060919.086 Start XML:NEW 2-8-2-1-m3-x3
Debug 1550060919.087 End XML:NEW 2-8-2-1-m3-x3
Temperature 1550060919.114 -sample=60.0,60.0,60.0,60.0,60.0,60.0 -heatsink=36.1 -cover=104.9 -block=60.0,60.0,60.0,60.0,60.0,60.0
Debug 1550060919.262 LLAC ACK: Acknowledge (type=3), name=Unknown, dest=0x00, source=0x91, control=0x01, id=0x0000, msgid=0x310F, data=[]
Debug 1550060919.262 LLAC ACK reply: Acknowledge (type=3), name=Unknown, dest=0x91, source=0x00, control=0x01, id=0x0000, msgid=0x310F, data=[]
Debug 1550060919.278 LLAC ACK: Acknowledge (type=3), name=Unknown, dest=0x00, source=0x91, control=0x01, id=0x0000, msgid=0x3111, data=[]
Debug 1550060919.278 LLAC ACK reply: Acknowledge (type=3), name=Unknown, dest=0x91, source=0x00, control=0x01, id=0x0000, msgid=0x3111, data=[]
Info 1550060919.280 Motor end m3 x3
Info 1550060919.289 Emission Encoder -36 22500 Excitation Encoder -18 15750
Info 1550060919.291 Capture start m3 x3
Debug 1550060919.355 Start XML:IMAGe+ S02_C008_T02_P0001_M3_X3_E1.tiff {'blkID': '21', 'run': '20190213smp49-60', 'exposure': '125', 'excitationColor': 'x3', 'point': '0001', 'blockTemperature': '59.988,60.0005,60,60.001,60.0055,60.0017', 'lampTemperature': '56.1077', 'lamp': '90', 'sampleVolume': '10', 'step': '02', 'emissionColor': 'm3', 'exposureIndex': '1', 'time': '1550060919.307', 'sampleTemperature': '59.9978,59.9976,59.998,59.9979,59.9983,59.9979', 'stage': '02', 'coverTemperature': '104.989', 'cycle': '008'}
Debug 1550060919.357 End XML:IMAGe+ S02_C008_T02_P0001_M3_X3_E1.tiff {'blkID': '21', 'run': '20190213smp49-60', 'exposure': '125', 'excitationColor': 'x3', 'point': '0001', 'blockTemperature': '59.988,60.0005,60,60.001,60.0055,60.0017', 'lampTemperature': '56.1077', 'lamp': '90', 'sampleVolume': '10', 'step': '02', 'emissionColor': 'm3', 'exposureIndex': '1', 'time': '1550060919.307', 'sampleTemperature': '59.9978,59.9976,59.998,59.9979,59.9983,59.9979', 'stage': '02', 'coverTemperature': '104.989', 'cycle': '008'}
Debug 1550060919.371 CAMera:ACQuire start exposure
LEDStatus 1550060919.374 Temperature:56.2862 Current:9.44516 Voltage:3.39928 JuncTemp:73.208
Time 1550060919.617 -elapsed=1208 -active=1196 -remaining=5079
Debug 1550060919.963 CAMera:ACQuire end exposure
Info 1550060919.973 Capture end m3 x3
Info 1550060919.975 Capture start m3 x3
Image 1550060920.014 -run='20190213smp49-60' -stage=2 -cycle=8 -step=2 -point=1  -emission=m3 -excitation=x3  -exposure=125 -lamp=90 -filepath='EXPERIMENTS:20190213smp49-60/apldbio/sds/images/S02_C008_T02_P0001_M3_X3_E1.tiff'
Debug 1550060920.033 Start XML:IMAGe+ S02_C008_T02_P0001_M3_X3_E2.tiff {'blkID': '21', 'run': '20190213smp49-60', 'exposure': '560', 'excitationColor': 'x3', 'point': '0001', 'blockTemperature': '59.988,60.0005,60,60.001,60.0055,60.0017', 'lampTemperature': '56.1077', 'lamp': '90', 'sampleVolume': '10', 'step': '02', 'emissionColor': 'm3', 'exposureIndex': '2', 'time': '1550060919.994', 'sampleTemperature': '59.9978,59.9976,59.998,59.9979,59.9983,59.9979', 'stage': '02', 'coverTemperature': '104.989', 'cycle': '008'}
Debug 1550060920.034 End XML:IMAGe+ S02_C008_T02_P0001_M3_X3_E2.tiff {'blkID': '21', 'run': '20190213smp49-60', 'exposure': '560', 'excitationColor': 'x3', 'point': '0001', 'blockTemperature': '59.988,60.0005,60,60.001,60.0055,60.0017', 'lampTemperature': '56.1077', 'lamp': '90', 'sampleVolume': '10', 'step': '02', 'emissionColor': 'm3', 'exposureIndex': '2', 'time': '1550060919.994', 'sampleTemperature': '59.9978,59.9976,59.998,59.9979,59.9983,59.9979', 'stage': '02', 'coverTemperature': '104.989', 'cycle': '008'}
Debug 1550060920.048 CAMera:ACQuire start exposure
Temperature 1550060920.114 -sample=60.0,60.0,60.0,60.0,60.0,60.0 -heatsink=35.9 -cover=105.0 -block=60.0,60.0,60.0,60.0,60.0,60.0
LEDStatus 1550060920.322 Temperature:56.3575 Current:9.48814 Voltage:3.40139 JuncTemp:73.3376
Time 1550060920.625 -elapsed=1209 -active=1197 -remaining=5078
Debug 1550060920.902 CAMera:ACQuire end exposure
Info 1550060920.915 Capture end m3 x3
Info 1550060920.925 Motor start m4 x4
Image 1550060920.932 -run='20190213smp49-60' -stage=2 -cycle=8 -step=2 -point=1  -emission=m3 -excitation=x3  -exposure=560 -lamp=90 -filepath='EXPERIMENTS:20190213smp49-60/apldbio/sds/images/S02_C008_T02_P0001_M3_X3_E2.tiff'
Debug 1550060920.986 Start XML:NEW 2-8-2-1-m4-x4
Debug 1550060920.987 End XML:NEW 2-8-2-1-m4-x4
Temperature 1550060921.122 -sample=60.0,60.0,60.0,60.0,60.0,60.0 -heatsink=35.8 -cover=104.9 -block=60.0,60.0,60.0,60.0,60.0,60.0
Debug 1550060921.263 LLAC ACK: Acknowledge (type=3), name=Unknown, dest=0x00, source=0x91, control=0x01, id=0x0000, msgid=0x313F, data=[]
Debug 1550060921.263 LLAC ACK reply: Acknowledge (type=3), name=Unknown, dest=0x91, source=0x00, control=0x01, id=0x0000, msgid=0x313F, data=[]
Debug 1550060921.278 LLAC ACK: Acknowledge (type=3), name=Unknown, dest=0x00, source=0x91, control=0x01, id=0x0000, msgid=0x3141, data=[]
Debug 1550060921.278 LLAC ACK reply: Acknowledge (type=3), name=Unknown, dest=0x91, source=0x00, control=0x01, id=0x0000, msgid=0x3141, data=[]
Info 1550060921.280 Motor end m4 x4
Info 1550060921.290 Emission Encoder -36 0 Excitation Encoder -18 9000
Info 1550060921.292 Capture start m4 x4
Debug 1550060921.313 C: ISTAT?
Debug 1550060921.324 S: OK ISTAT? Running
Debug 1550060921.361 Start XML:IMAGe+ S02_C008_T02_P0001_M4_X4_E1.tiff {'blkID': '21', 'run': '20190213smp49-60', 'exposure': '150', 'excitationColor': 'x4', 'point': '0001', 'blockTemperature': '59.988,60.0005,60,60.001,60.0055,60.0017', 'lampTemperature': '56.1077', 'lamp': '90', 'sampleVolume': '10', 'step': '02', 'emissionColor': 'm4', 'exposureIndex': '1', 'time': '1550060921.309', 'sampleTemperature': '59.9978,59.9976,59.998,59.9979,59.9983,59.9979', 'stage': '02', 'coverTemperature': '104.989', 'cycle': '008'}
Debug 1550060921.362 End XML:IMAGe+ S02_C008_T02_P0001_M4_X4_E1.tiff {'blkID': '21', 'run': '20190213smp49-60', 'exposure': '150', 'excitationColor': 'x4', 'point': '0001', 'blockTemperature': '59.988,60.0005,60,60.001,60.0055,60.0017', 'lampTemperature': '56.1077', 'lamp': '90', 'sampleVolume': '10', 'step': '02', 'emissionColor': 'm4', 'exposureIndex': '1', 'time': '1550060921.309', 'sampleTemperature': '59.9978,59.9976,59.998,59.9979,59.9983,59.9979', 'stage': '02', 'coverTemperature': '104.989', 'cycle': '008'}
Debug 1550060921.377 CAMera:ACQuire start exposure
LEDStatus 1550060921.381 Temperature:56.3218 Current:9.48814 Voltage:3.39928 JuncTemp:73.3521
Time 1550060921.617 -elapsed=1210 -active=1198 -remaining=5077
Debug 1550060921.983 CAMera:ACQuire end exposure
Image 1550060921.995 -run='20190213smp49-60' -stage=2 -cycle=8 -step=2 -point=1  -emission=m4 -excitation=x4  -exposure=150 -lamp=90 -filepath='EXPERIMENTS:20190213smp49-60/apldbio/sds/images/S02_C008_T02_P0001_M4_X4_E1.tiff'
Info 1550060921.993 Capture end m4 x4
Info 1550060921.999 Capture start m4 x4
Debug 1550060922.052 Start XML:IMAGe+ S02_C008_T02_P0001_M4_X4_E2.tiff {'blkID': '21', 'run': '20190213smp49-60', 'exposure': '800', 'excitationColor': 'x4', 'point': '0001', 'blockTemperature': '59.988,60.0005,60,60.001,60.0055,60.0017', 'lampTemperature': '56.1077', 'lamp': '90', 'sampleVolume': '10', 'step': '02', 'emissionColor': 'm4', 'exposureIndex': '2', 'time': '1550060922.018', 'sampleTemperature': '59.9978,59.9976,59.998,59.9979,59.9983,59.9979', 'stage': '02', 'coverTemperature': '104.989', 'cycle': '008'}
Debug 1550060922.053 End XML:IMAGe+ S02_C008_T02_P0001_M4_X4_E2.tiff {'blkID': '21', 'run': '20190213smp49-60', 'exposure': '800', 'excitationColor': 'x4', 'point': '0001', 'blockTemperature': '59.988,60.0005,60,60.001,60.0055,60.0017', 'lampTemperature': '56.1077', 'lamp': '90', 'sampleVolume': '10', 'step': '02', 'emissionColor': 'm4', 'exposureIndex': '2', 'time': '1550060922.018', 'sampleTemperature': '59.9978,59.9976,59.998,59.9979,59.9983,59.9979', 'stage': '02', 'coverTemperature': '104.989', 'cycle': '008'}
Debug 1550060922.067 CAMera:ACQuire start exposure
Temperature 1550060922.114 -sample=60.0,60.0,60.0,60.0,60.0,60.0 -heatsink=35.9 -cover=104.9 -block=60.0,60.0,60.0,60.0,60.0,60.0
LEDStatus 1550060922.330 Temperature:56.3218 Current:9.46665 Voltage:3.41195 JuncTemp:73.4552
Time 1550060922.617 -elapsed=1211 -active=1199 -remaining=5076
Debug 1550060923.062 CAMera:ACQuire end exposure
Info 1550060923.073 Capture end m4 x4
Image 1550060923.076 -run='20190213smp49-60' -stage=2 -cycle=8 -step=2 -point=1  -emission=m4 -excitation=x4  -exposure=800 -lamp=90 -filepath='EXPERIMENTS:20190213smp49-60/apldbio/sds/images/S02_C008_T02_P0001_M4_X4_E2.tiff'
Info 1550060923.075 Motor start m2 x2
Temperature 1550060923.114 -sample=60.0,60.0,60.0,60.0,60.0,60.0 -heatsink=36.2 -cover=105.0 -block=60.0,60.0,60.0,60.0,60.0,60.0
Debug 1550060923.146 Start XML:NEW 2-8-2-1-m2-x2
Debug 1550060923.147 End XML:NEW 2-8-2-1-m2-x2
Debug 1550060923.313 LLAC ACK: Acknowledge (type=3), name=Unknown, dest=0x00, source=0x91, control=0x01, id=0x0000, msgid=0x316F, data=[]
Debug 1550060923.314 LLAC ACK reply: Acknowledge (type=3), name=Unknown, dest=0x91, source=0x00, control=0x01, id=0x0000, msgid=0x316F, data=[]
LEDStatus 1550060923.337 Temperature:56.4288 Current:9.45591 Voltage:3.41195 JuncTemp:73.3627
Debug 1550060923.341 LLAC ACK: Acknowledge (type=3), name=Unknown, dest=0x00, source=0x91, control=0x01, id=0x0000, msgid=0x317F, data=[]
Debug 1550060923.342 LLAC ACK reply: Acknowledge (type=3), name=Unknown, dest=0x91, source=0x00, control=0x01, id=0x0000, msgid=0x317F, data=[]
Info 1550060923.346 Motor end m2 x2
Info 1550060923.358 Emission Encoder -36 31500 Excitation Encoder -18 11250
Info 1550060923.360 Capture start m2 x2
Debug 1550060923.408 Start XML:IMAGe+ S02_C008_T02_P0001_M2_X2_E1.tiff {'blkID': '21', 'run': '20190213smp49-60', 'exposure': '100', 'excitationColor': 'x2', 'point': '0001', 'blockTemperature': '59.988,60.0005,60,60.001,60.0055,60.0017', 'lampTemperature': '56.1077', 'lamp': '90', 'sampleVolume': '10', 'step': '02', 'emissionColor': 'm2', 'exposureIndex': '1', 'time': '1550060923.375', 'sampleTemperature': '59.9978,59.9976,59.998,59.9979,59.9983,59.9979', 'stage': '02', 'coverTemperature': '104.989', 'cycle': '008'}
Debug 1550060923.408 End XML:IMAGe+ S02_C008_T02_P0001_M2_X2_E1.tiff {'blkID': '21', 'run': '20190213smp49-60', 'exposure': '100', 'excitationColor': 'x2', 'point': '0001', 'blockTemperature': '59.988,60.0005,60,60.001,60.0055,60.0017', 'lampTemperature': '56.1077', 'lamp': '90', 'sampleVolume': '10', 'step': '02', 'emissionColor': 'm2', 'exposureIndex': '1', 'time': '1550060923.375', 'sampleTemperature': '59.9978,59.9976,59.998,59.9979,59.9983,59.9979', 'stage': '02', 'coverTemperature': '104.989', 'cycle': '008'}
Debug 1550060923.422 CAMera:ACQuire start exposure
Time 1550060923.623 -elapsed=1212 -active=1200 -remaining=5075
Debug 1550060924.002 CAMera:ACQuire end exposure
Image 1550060924.014 -run='20190213smp49-60' -stage=2 -cycle=8 -step=2 -point=1  -emission=m2 -excitation=x2  -exposure=100 -lamp=90 -filepath='EXPERIMENTS:20190213smp49-60/apldbio/sds/images/S02_C008_T02_P0001_M2_X2_E1.tiff'
Info 1550060924.012 Capture end m2 x2
Info 1550060924.018 Capture start m2 x2
Debug 1550060924.069 Start XML:IMAGe+ S02_C008_T02_P0001_M2_X2_E2.tiff {'blkID': '21', 'run': '20190213smp49-60', 'exposure': '430', 'excitationColor': 'x2', 'point': '0001', 'blockTemperature': '59.988,60.0005,60,60.001,60.0055,60.0017', 'lampTemperature': '56.1077', 'lamp': '90', 'sampleVolume': '10', 'step': '02', 'emissionColor': 'm2', 'exposureIndex': '2', 'time': '1550060924.035', 'sampleTemperature': '59.9978,59.9976,59.998,59.9979,59.9983,59.9979', 'stage': '02', 'coverTemperature': '104.989', 'cycle': '008'}
Debug 1550060924.070 End XML:IMAGe+ S02_C008_T02_P0001_M2_X2_E2.tiff {'blkID': '21', 'run': '20190213smp49-60', 'exposure': '430', 'excitationColor': 'x2', 'point': '0001', 'blockTemperature': '59.988,60.0005,60,60.001,60.0055,60.0017', 'lampTemperature': '56.1077', 'lamp': '90', 'sampleVolume': '10', 'step': '02', 'emissionColor': 'm2', 'exposureIndex': '2', 'time': '1550060924.035', 'sampleTemperature': '59.9978,59.9976,59.998,59.9979,59.9983,59.9979', 'stage': '02', 'coverTemperature': '104.989', 'cycle': '008'}
Debug 1550060924.084 CAMera:ACQuire start exposure
Temperature 1550060924.114 -sample=60.0,60.0,60.0,60.0,60.0,60.0 -heatsink=35.6 -cover=105.0 -block=60.0,60.0,60.0,60.0,60.0,60.0
LEDStatus 1550060924.331 Temperature:56.3575 Current:9.4774 Voltage:3.4035 JuncTemp:73.4697
Time 1550060924.634 -elapsed=1213 -active=1201 -remaining=5074
Debug 1550060924.862 CAMera:ACQuire end exposure
Info 1550060924.871 Capture end m2 x2
Info 1550060924.874 Motor start m1 x1
Image 1550060924.881 -run='20190213smp49-60' -stage=2 -cycle=8 -step=2 -point=1  -emission=m2 -excitation=x2  -exposure=430 -lamp=90 -filepath='EXPERIMENTS:20190213smp49-60/apldbio/sds/images/S02_C008_T02_P0001_M2_X2_E2.tiff'
Debug 1550060924.937 Start XML:NEW 2-8-2-1-m1-x1
Debug 1550060924.938 End XML:NEW 2-8-2-1-m1-x1
Temperature 1550060925.116 -sample=60.0,60.0,60.0,60.0,60.0,60.0 -heatsink=35.8 -cover=104.9 -block=60.0,60.0,60.0,60.0,60.0,60.0
Debug 1550060925.163 LLAC ACK: Acknowledge (type=3), name=Unknown, dest=0x00, source=0x91, control=0x01, id=0x0000, msgid=0x319F, data=[]
Debug 1550060925.164 LLAC ACK reply: Acknowledge (type=3), name=Unknown, dest=0x91, source=0x00, control=0x01, id=0x0000, msgid=0x319F, data=[]
Debug 1550060925.178 LLAC ACK: Acknowledge (type=3), name=Unknown, dest=0x00, source=0x91, control=0x01, id=0x0000, msgid=0x31A1, data=[]
Debug 1550060925.179 LLAC ACK reply: Acknowledge (type=3), name=Unknown, dest=0x91, source=0x00, control=0x01, id=0x0000, msgid=0x31A1, data=[]
Info 1550060925.181 Motor end m1 x1
Info 1550060925.192 Emission Encoder -36 4500 Excitation Encoder -18 6750
Info 1550060925.194 Capture start m1 x1
Debug 1550060925.249 Start XML:IMAGe+ S02_C008_T02_P0001_M1_X1_E1.tiff {'blkID': '21', 'run': '20190213smp49-60', 'exposure': '60', 'excitationColor': 'x1', 'point': '0001', 'blockTemperature': '59.988,60.0005,60,60.001,60.0055,60.0017', 'lampTemperature': '56.1077', 'lamp': '90', 'sampleVolume': '10', 'step': '02', 'emissionColor': 'm1', 'exposureIndex': '1', 'time': '1550060925.212', 'sampleTemperature': '59.9978,59.9976,59.998,59.9979,59.9983,59.9979', 'stage': '02', 'coverTemperature': '104.989', 'cycle': '008'}
Debug 1550060925.250 End XML:IMAGe+ S02_C008_T02_P0001_M1_X1_E1.tiff {'blkID': '21', 'run': '20190213smp49-60', 'exposure': '60', 'excitationColor': 'x1', 'point': '0001', 'blockTemperature': '59.988,60.0005,60,60.001,60.0055,60.0017', 'lampTemperature': '56.1077', 'lamp': '90', 'sampleVolume': '10', 'step': '02', 'emissionColor': 'm1', 'exposureIndex': '1', 'time': '1550060925.212', 'sampleTemperature': '59.9978,59.9976,59.998,59.9979,59.9983,59.9979', 'stage': '02', 'coverTemperature': '104.989', 'cycle': '008'}
Debug 1550060925.264 CAMera:ACQuire start exposure
LEDStatus 1550060925.322 Temperature:56.4288 Current:9.4774 Voltage:3.39928 JuncTemp:73.5653
Time 1550060925.623 -elapsed=1214 -active=1202 -remaining=5073
Debug 1550060925.822 CAMera:ACQuire end exposure
Info 1550060925.833 Capture end m1 x1
Image 1550060925.836 -run='20190213smp49-60' -stage=2 -cycle=8 -step=2 -point=1  -emission=m1 -excitation=x1  -exposure=60 -lamp=90 -filepath='EXPERIMENTS:20190213smp49-60/apldbio/sds/images/S02_C008_T02_P0001_M1_X1_E1.tiff'
Info 1550060925.836 Capture start m1 x1
Debug 1550060925.893 Start XML:IMAGe+ S02_C008_T02_P0001_M1_X1_E2.tiff {'blkID': '21', 'run': '20190213smp49-60', 'exposure': '175', 'excitationColor': 'x1', 'point': '0001', 'blockTemperature': '59.988,60.0005,60,60.001,60.0055,60.0017', 'lampTemperature': '56.1077', 'lamp': '90', 'sampleVolume': '10', 'step': '02', 'emissionColor': 'm1', 'exposureIndex': '2', 'time': '1550060925.857', 'sampleTemperature': '59.9978,59.9976,59.998,59.9979,59.9983,59.9979', 'stage': '02', 'coverTemperature': '104.989', 'cycle': '008'}
Debug 1550060925.894 End XML:IMAGe+ S02_C008_T02_P0001_M1_X1_E2.tiff {'blkID': '21', 'run': '20190213smp49-60', 'exposure': '175', 'excitationColor': 'x1', 'point': '0001', 'blockTemperature': '59.988,60.0005,60,60.001,60.0055,60.0017', 'lampTemperature': '56.1077', 'lamp': '90', 'sampleVolume': '10', 'step': '02', 'emissionColor': 'm1', 'exposureIndex': '2', 'time': '1550060925.857', 'sampleTemperature': '59.9978,59.9976,59.998,59.9979,59.9983,59.9979', 'stage': '02', 'coverTemperature': '104.989', 'cycle': '008'}
Debug 1550060925.909 CAMera:ACQuire start exposure
Temperature 1550060926.114 -sample=60.0,60.0,60.0,60.0,60.0,60.0 -heatsink=35.8 -cover=105.1 -block=60.0,60.0,60.0,60.0,60.0,60.0
Debug 1550060926.306 C: ISTAT?
Debug 1550060926.334 S: OK ISTAT? Running
LEDStatus 1550060926.348 Temperature:56.4288 Current:9.43441 Voltage:3.40139 JuncTemp:73.5516
Debug 1550060926.532 CAMera:ACQuire end exposure
Info 1550060926.543 Capture end m1 x1
Image 1550060926.546 -run='20190213smp49-60' -stage=2 -cycle=8 -step=2 -point=1  -emission=m1 -excitation=x1  -exposure=175 -lamp=90 -filepath='EXPERIMENTS:20190213smp49-60/apldbio/sds/images/S02_C008_T02_P0001_M1_X1_E2.tiff'
Info 1550060926.546 Capture start m1 x1
Time 1550060926.617 -elapsed=1215 -active=1203 -remaining=5072
Debug 1550060926.645 Start XML:IMAGe+ S02_C008_T02_P0001_M1_X1_E3.tiff {'blkID': '21', 'run': '20190213smp49-60', 'exposure': '520', 'excitationColor': 'x1', 'point': '0001', 'blockTemperature': '59.988,60.0005,60,60.001,60.0055,60.0017', 'lampTemperature': '56.1077', 'lamp': '90', 'sampleVolume': '10', 'step': '02', 'emissionColor': 'm1', 'exposureIndex': '3', 'time': '1550060926.590', 'sampleTemperature': '59.9978,59.9976,59.998,59.9979,59.9983,59.9979', 'stage': '02', 'coverTemperature': '104.989', 'cycle': '008'}
Debug 1550060926.646 End XML:IMAGe+ S02_C008_T02_P0001_M1_X1_E3.tiff {'blkID': '21', 'run': '20190213smp49-60', 'exposure': '520', 'excitationColor': 'x1', 'point': '0001', 'blockTemperature': '59.988,60.0005,60,60.001,60.0055,60.0017', 'lampTemperature': '56.1077', 'lamp': '90', 'sampleVolume': '10', 'step': '02', 'emissionColor': 'm1', 'exposureIndex': '3', 'time': '1550060926.590', 'sampleTemperature': '59.9978,59.9976,59.998,59.9979,59.9983,59.9979', 'stage': '02', 'coverTemperature': '104.989', 'cycle': '008'}
Debug 1550060926.662 CAMera:ACQuire start exposure
Temperature 1550060927.114 -sample=60.0,60.0,60.0,60.0,60.0,60.0 -heatsink=35.8 -cover=105.0 -block=60.0,60.0,60.0,60.0,60.0,60.0
LEDStatus 1550060927.332 Temperature:56.4288 Current:9.45591 Voltage:3.4035 JuncTemp:73.6278
Debug 1550060927.495 CAMera:ACQuire end exposure
Info 1550060927.518 Capture end m1 x1
Image 1550060927.528 -run='20190213smp49-60' -stage=2 -cycle=8 -step=2 -point=1  -emission=m1 -excitation=x1  -exposure=520 -lamp=90 -filepath='EXPERIMENTS:20190213smp49-60/apldbio/sds/images/S02_C008_T02_P0001_M1_X1_E3.tiff'
Debug 1550060927.548 Start XML:WRITe+ 2-8-2-1-m5-x5 EXPERIMENTS:/20190213smp49-60/apldbio/sds//quant/2-8-2-1-m5-x5.xml
Debug 1550060927.577 End XML:WRITe+ 2-8-2-1-m5-x5 EXPERIMENTS:/20190213smp49-60/apldbio/sds//quant/2-8-2-1-m5-x5.xml
Debug 1550060927.579 Acquiring PA queue lock
Debug 1550060927.579 Acquired PA queue lock
Debug 1550060927.580 Released PA queue lock
Debug 1550060927.580 Acquiring palock[0] execution lock
Debug 1550060927.581 Acquired palock[0] execution lock
Time 1550060927.619 -elapsed=1216 -active=1204 -remaining=5071
Debug 1550060927.629 TBC acquiring operative lock
Debug 1550060927.808 LLAC ACK: Acknowledge (type=3), name=Unknown, dest=0x00, source=0x91, control=0x01, id=0x0000, msgid=0x31E1, data=[]
Debug 1550060927.809 LLAC ACK reply: Acknowledge (type=3), name=Unknown, dest=0x91, source=0x00, control=0x01, id=0x0000, msgid=0x31E1, data=[]
Debug 1550060927.929 LLAC ACK: Acknowledge (type=3), name=Unknown, dest=0x00, source=0x91, control=0x01, id=0x0000, msgid=0x31E3, data=[]
Debug 1550060927.930 LLAC ACK reply: Acknowledge (type=3), name=Unknown, dest=0x91, source=0x00, control=0x01, id=0x0000, msgid=0x31E3, data=[]
Debug 1550060928.088 Released palock[0] execution lock
Preprocessing 1550060928.091 <quote.message>Input run configuration file: /data/vendor/IS/experiments/20190213smp49-60/apldbio/sds/quant/2-8-2-1-m5-x5.xml
Block Type:  96Wells
Finished read calibration files
...run ROI Quantitation
ROI Quantitation done in 0.044677 seconds 
Quant files saved in /data/vendor/IS/experiments/20190213smp49-60/apldbio/sds/quant
...run Preproc Quantitation task
Preproc Quantitation in 0.00029 seconds 
FilterData files saved in /data/vendor/IS/experiments/20190213smp49-60/apldbio/sds/filter
Success: Preprocessing ok
</quote.message>
Debug 1550060928.107 Start XML:FilterDATa+ S02_C008_T02_P0001_M5_X5_filterdata.xml {}
Debug 1550060928.108 End XML:FilterDATa+ S02_C008_T02_P0001_M5_X5_filterdata.xml {}
Debug 1550060928.118 Start XML:WRITe+ 2-8-2-1-m3-x3 EXPERIMENTS:/20190213smp49-60/apldbio/sds//quant/2-8-2-1-m3-x3.xml
Debug 1550060928.132 End XML:WRITe+ 2-8-2-1-m3-x3 EXPERIMENTS:/20190213smp49-60/apldbio/sds//quant/2-8-2-1-m3-x3.xml
Debug 1550060928.134 Acquiring PA queue lock
Debug 1550060928.135 Acquired PA queue lock
Debug 1550060928.135 Released PA queue lock
Debug 1550060928.136 Acquiring palock[1] execution lock
Debug 1550060928.136 Acquired palock[1] execution lock
Temperature 1550060928.114 -sample=60.0,60.0,60.0,60.0,60.0,60.0 -heatsink=35.6 -cover=104.9 -block=60.0,60.0,60.0,60.0,60.0,60.0
LEDStatus 1550060928.324 Temperature:56.4288 Current:9.48814 Voltage:3.40562 JuncTemp:73.5265
Time 1550060928.618 -elapsed=1217 -active=1205 -remaining=5070
Debug 1550060928.636 Released palock[1] execution lock
Preprocessing 1550060928.639 <quote.message>Input run configuration file: /data/vendor/IS/experiments/20190213smp49-60/apldbio/sds/quant/2-8-2-1-m3-x3.xml
Block Type:  96Wells
Finished read calibration files
...run ROI Quantitation
ROI Quantitation done in 0.043559 seconds 
Quant files saved in /data/vendor/IS/experiments/20190213smp49-60/apldbio/sds/quant
...run Preproc Quantitation task
Preproc Quantitation in 0.000309 seconds 
FilterData files saved in /data/vendor/IS/experiments/20190213smp49-60/apldbio/sds/filter
Success: Preprocessing ok
</quote.message>
Debug 1550060928.657 Start XML:FilterDATa+ S02_C008_T02_P0001_M3_X3_filterdata.xml {}
Debug 1550060928.658 End XML:FilterDATa+ S02_C008_T02_P0001_M3_X3_filterdata.xml {}
Debug 1550060928.667 Start XML:WRITe+ 2-8-2-1-m4-x4 EXPERIMENTS:/20190213smp49-60/apldbio/sds//quant/2-8-2-1-m4-x4.xml
Debug 1550060928.682 End XML:WRITe+ 2-8-2-1-m4-x4 EXPERIMENTS:/20190213smp49-60/apldbio/sds//quant/2-8-2-1-m4-x4.xml
Debug 1550060928.684 Acquiring PA queue lock
Debug 1550060928.685 Acquired PA queue lock
Debug 1550060928.685 Released PA queue lock
Debug 1550060928.685 Acquiring palock[0] execution lock
Debug 1550060928.686 Acquired palock[0] execution lock
Temperature 1550060929.115 -sample=60.0,60.0,60.0,60.0,60.0,60.0 -heatsink=35.7 -cover=105.0 -block=60.0,60.0,60.0,60.0,60.0,60.0
Debug 1550060929.172 Released palock[0] execution lock
Preprocessing 1550060929.175 <quote.message>Input run configuration file: /data/vendor/IS/experiments/20190213smp49-60/apldbio/sds/quant/2-8-2-1-m4-x4.xml
Block Type:  96Wells
Finished read calibration files
...run ROI Quantitation
ROI Quantitation done in 0.045204 seconds 
Quant files saved in /data/vendor/IS/experiments/20190213smp49-60/apldbio/sds/quant
...run Preproc Quantitation task
Preproc Quantitation in 0.000314 seconds 
FilterData files saved in /data/vendor/IS/experiments/20190213smp49-60/apldbio/sds/filter
Success: Preprocessing ok
</quote.message>
Debug 1550060929.194 Start XML:FilterDATa+ S02_C008_T02_P0001_M4_X4_filterdata.xml {}
Debug 1550060929.194 End XML:FilterDATa+ S02_C008_T02_P0001_M4_X4_filterdata.xml {}
Debug 1550060929.204 Start XML:WRITe+ 2-8-2-1-m2-x2 EXPERIMENTS:/20190213smp49-60/apldbio/sds//quant/2-8-2-1-m2-x2.xml
Debug 1550060929.223 End XML:WRITe+ 2-8-2-1-m2-x2 EXPERIMENTS:/20190213smp49-60/apldbio/sds//quant/2-8-2-1-m2-x2.xml
Debug 1550060929.225 Acquiring PA queue lock
Debug 1550060929.226 Acquired PA queue lock
Debug 1550060929.226 Released PA queue lock
Debug 1550060929.226 Acquiring palock[1] execution lock
Debug 1550060929.227 Acquired palock[1] execution lock
LEDStatus 1550060929.323 Temperature:56.4288 Current:9.44516 Voltage:3.39717 JuncTemp:73.5954
Time 1550060929.622 -elapsed=1218 -active=1206 -remaining=5069
Debug 1550060929.735 Released palock[1] execution lock
Preprocessing 1550060929.737 <quote.message>Input run configuration file: /data/vendor/IS/experiments/20190213smp49-60/apldbio/sds/quant/2-8-2-1-m2-x2.xml
Block Type:  96Wells
Finished read calibration files
...run ROI Quantitation
ROI Quantitation done in 0.04723 seconds 
Quant files saved in /data/vendor/IS/experiments/20190213smp49-60/apldbio/sds/quant
...run Preproc Quantitation task
Preproc Quantitation in 0.000295 seconds 
FilterData files saved in /data/vendor/IS/experiments/20190213smp49-60/apldbio/sds/filter
Success: Preprocessing ok
</quote.message>
Debug 1550060929.754 Start XML:FilterDATa+ S02_C008_T02_P0001_M2_X2_filterdata.xml {}
Debug 1550060929.755 End XML:FilterDATa+ S02_C008_T02_P0001_M2_X2_filterdata.xml {}
Debug 1550060929.765 Start XML:WRITe+ 2-8-2-1-m1-x1 EXPERIMENTS:/20190213smp49-60/apldbio/sds//quant/2-8-2-1-m1-x1.xml
Debug 1550060929.785 End XML:WRITe+ 2-8-2-1-m1-x1 EXPERIMENTS:/20190213smp49-60/apldbio/sds//quant/2-8-2-1-m1-x1.xml
Debug 1550060929.787 Acquiring PA queue lock
Debug 1550060929.788 Acquired PA queue lock
Debug 1550060929.788 Released PA queue lock
Debug 1550060929.788 Acquiring palock[0] execution lock
Debug 1550060929.789 Acquired palock[0] execution lock
Temperature 1550060930.115 -sample=60.0,60.0,60.0,60.0,60.0,60.0 -heatsink=35.9 -cover=105.0 -block=60.0,60.0,60.0,60.0,60.0,60.0
LEDStatus 1550060930.324 Temperature:56.2862 Current:9.45591 Voltage:3.40984 JuncTemp:73.5014
Debug 1550060930.325 Released palock[0] execution lock
Preprocessing 1550060930.327 <quote.message>Input run configuration file: /data/vendor/IS/experiments/20190213smp49-60/apldbio/sds/quant/2-8-2-1-m1-x1.xml
Block Type:  96Wells
Finished read calibration files
...run ROI Quantitation
ROI Quantitation done in 0.065583 seconds 
Quant files saved in /data/vendor/IS/experiments/20190213smp49-60/apldbio/sds/quant
...run Preproc Quantitation task
Preproc Quantitation in 0.00034 seconds 
FilterData files saved in /data/vendor/IS/experiments/20190213smp49-60/apldbio/sds/filter
Success: Preprocessing ok
</quote.message>
Debug 1550060930.344 Start XML:FilterDATa+ S02_C008_T02_P0001_M1_X1_filterdata.xml {}
Debug 1550060930.345 End XML:FilterDATa+ S02_C008_T02_P0001_M1_X1_filterdata.xml {}
Debug 1550060930.362 Start XML:WRITe+ S2-C8-T2-P1 EXPERIMENTS:/20190213smp49-60/apldbio/sds//filter/2-8-2-1.xml
Debug 1550060930.370 End XML:WRITe+ S2-C8-T2-P1 EXPERIMENTS:/20190213smp49-60/apldbio/sds//filter/2-8-2-1.xml
Info 1550060930.374 Run ePA here for multicomponent. Ensured that dye are assigned
Debug 1550060930.376 Acquiring PA queue lock
Debug 1550060930.377 Acquired PA queue lock
Debug 1550060930.377 Released PA queue lock
Debug 1550060930.378 Acquiring palock[1] execution lock
Debug 1550060930.378 Acquired palock[1] execution lock
Time 1550060930.619 -elapsed=1219 -active=1207 -remaining=5068
Debug 1550060930.916 Released palock[1] execution lock
Preprocessing 1550060930.918 <quote.message>Input run configuration file: /data/vendor/IS/experiments/20190213smp49-60/apldbio/sds/filter/2-8-2-1.xml
Block Type:  96Wells
...run Preproc MultiComponent task
Preproc MultiComponent in 0.006061 seconds 
MultiComponentData files saved in /data/vendor/IS/experiments/20190213smp49-60/apldbio/sds/multicomponent
Success: Preprocessing ok
</quote.message>
Run 1550060930.967 Collected -run="20190213smp49-60" -stage=2 -cycle=8 -step=2 -point=1
Debug 1550060930.971 C: EXP:LIST? -verbose 20190213smp49-60/apldbio/sds/quant/S02_C008_T02_P0001*
Debug 1550060930.983 <quote.message>S: OK EXP:LIST? -verbose 20190213smp49-60/apldbio/sds/quant/S02_C008_T02_P0001* <quote.reply>
s: "20190213smp49-60/apldbio/sds/quant/S02_C008_T02_P0001_M1_X1_E1.quant" -type=file -size=4191 -mtime=1550060930.29 -atime=1550060930.29 -ctime=1550060930.29
s: "20190213smp49-60/apldbio/sds/quant/S02_C008_T02_P0001_M1_X1_E2.quant" -type=file -size=4192 -mtime=1550060930.29 -atime=1550060930.29 -ctime=1550060930.29
s: "20190213smp49-60/apldbio/sds/quant/S02_C008_T02_P0001_M1_X1_E3.quant" -type=file -size=4201 -mtime=1550060930.3 -atime=1550060930.29 -ctime=1550060930.3
s: "20190213smp49-60/apldbio/sds/quant/S02_C008_T02_P0001_M2_X2_E1.quant" -type=file -size=4192 -mtime=1550060929.71 -atime=1550060929.7 -ctime=1550060929.71
s: "20190213smp49-60/apldbio/sds/quant/S02_C008_T02_P0001_M2_X2_E2.quant" -type=file -size=4192 -mtime=1550060929.71 -atime=1550060929.71 -ctime=1550060929.71
s: "20190213smp49-60/apldbio/sds/quant/S02_C008_T02_P0001_M3_X3_E1.quant" -type=file -size=4192 -mtime=1550060928.6 -atime=1550060928.6 -ctime=1550060928.6
s: "20190213smp49-60/apldbio/sds/quant/S02_C008_T02_P0001_M3_X3_E2.quant" -type=file -size=4192 -mtime=1550060928.61 -atime=1550060928.6 -ctime=1550060928.61
s: "20190213smp49-60/apldbio/sds/quant/S02_C008_T02_P0001_M4_X4_E1.quant" -type=file -size=4192 -mtime=1550060929.14 -atime=1550060929.14 -ctime=1550060929.14
s: "20190213smp49-60/apldbio/sds/quant/S02_C008_T02_P0001_M4_X4_E2.quant" -type=file -size=4255 -mtime=1550060929.15 -atime=1550060929.14 -ctime=1550060929.15
s: "20190213smp49-60/apldbio/sds/quant/S02_C008_T02_P0001_M5_X5_E1.quant" -type=file -size=4192 -mtime=1550060928.06 -atime=1550060928.06 -ctime=1550060928.06
s: "20190213smp49-60/apldbio/sds/quant/S02_C008_T02_P0001_M5_X5_E2.quant" -type=file -size=4192 -mtime=1550060928.06 -atime=1550060928.06 -ctime=1550060928.06
s: </quote.reply></quote.message>
Debug 1550060930.991 C: EXP:READ? -encoding=plain 20190213smp49-60/apldbio/sds/quant/S02_C008_T02_P0001_M1_X1_E1.quant
Debug 1550060930.993 C: ACCess CONTROLLER
Debug 1550060930.994 S: OK EXP:READ? -encoding=plain 20190213smp49-60/apldbio/sds/quant/S02_C008_T02_P0001_M1_X1_E1.quant
Info 1550060930.993 Access notification: [System] Access -sessionid=548 -level=Controller -exclusive=False
System 1550060930.995 Access -sessionid=548 -level=Controller -exclusive=False
Debug 1550060930.995 S: OK ACCess CONTROLLER
Debug 1550060931.000 C: EXP:READ? -encoding=plain 20190213smp49-60/apldbio/sds/quant/S02_C008_T02_P0001_M1_X1_E2.quant
Debug 1550060931.001 S: OK EXP:READ? -encoding=plain 20190213smp49-60/apldbio/sds/quant/S02_C008_T02_P0001_M1_X1_E2.quant
Debug 1550060931.005 C: EXP:READ? -encoding=plain 20190213smp49-60/apldbio/sds/quant/S02_C008_T02_P0001_M1_X1_E3.quant
Debug 1550060931.006 S: OK EXP:READ? -encoding=plain 20190213smp49-60/apldbio/sds/quant/S02_C008_T02_P0001_M1_X1_E3.quant
Debug 1550060931.010 C: EXP:READ? -encoding=plain 20190213smp49-60/apldbio/sds/quant/S02_C008_T02_P0001_M2_X2_E1.quant
Debug 1550060931.011 S: OK EXP:READ? -encoding=plain 20190213smp49-60/apldbio/sds/quant/S02_C008_T02_P0001_M2_X2_E1.quant
Debug 1550060931.015 C: EXP:READ? -encoding=plain 20190213smp49-60/apldbio/sds/quant/S02_C008_T02_P0001_M2_X2_E2.quant
Debug 1550060931.018 S: OK EXP:READ? -encoding=plain 20190213smp49-60/apldbio/sds/quant/S02_C008_T02_P0001_M2_X2_E2.quant
Debug 1550060931.020 C: EXP:READ? -encoding=plain 20190213smp49-60/apldbio/sds/quant/S02_C008_T02_P0001_M3_X3_E1.quant
Debug 1550060931.023 C: FIL:COP EXPERIMENTS:20190213smp49-60/apldbio/sds/multicomponent/S02_C008_T02_P0001_multicomponentdata.xml PUBLIC_RUN_COMPLETE:working/20190213smp49-60/apldbio/sds/multicomponent/S02_C008_T02_P0001_multicomponentdata.xml
Debug 1550060931.022 S: OK EXP:READ? -encoding=plain 20190213smp49-60/apldbio/sds/quant/S02_C008_T02_P0001_M3_X3_E1.quant
Debug 1550060931.029 S: OK FIL:COP EXPERIMENTS:20190213smp49-60/apldbio/sds/multicomponent/S02_C008_T02_P0001_multicomponentdata.xml PUBLIC_RUN_COMPLETE:working/20190213smp49-60/apldbio/sds/multicomponent/S02_C008_T02_P0001_multicomponentdata.xml
Debug 1550060931.035 C: ACCess OBSERVER
Info 1550060931.036 Access notification: [System] Access -sessionid=548 -level=Observer -exclusive=False
System 1550060931.037 Access -sessionid=548 -level=Observer -exclusive=False
Debug 1550060931.037 S: OK ACCess OBSERVER
Debug 1550060931.060 C: FIL:LIST? -verbose EXPERIMENTS:/20190213smp49-60/apldbio/sds/quant/S02_C008_T02_P0001_*E1.quant
Debug 1550060931.068 <quote.message>S: OK FIL:LIST? -verbose EXPERIMENTS:/20190213smp49-60/apldbio/sds/quant/S02_C008_T02_P0001_*E1.quant <quote.reply>
s: "experiments:20190213smp49-60/apldbio/sds/quant/S02_C008_T02_P0001_M1_X1_E1.quant" -type=file -size=4191 -mtime=1550060930.29 -atime=1550060930.29 -ctime=1550060930.29
s: "experiments:20190213smp49-60/apldbio/sds/quant/S02_C008_T02_P0001_M2_X2_E1.quant" -type=file -size=4192 -mtime=1550060929.71 -atime=1550060929.7 -ctime=1550060929.71
s: "experiments:20190213smp49-60/apldbio/sds/quant/S02_C008_T02_P0001_M3_X3_E1.quant" -type=file -size=4192 -mtime=1550060928.6 -atime=1550060928.6 -ctime=1550060928.6
s: "experiments:20190213smp49-60/apldbio/sds/quant/S02_C008_T02_P0001_M4_X4_E1.quant" -type=file -size=4192 -mtime=1550060929.14 -atime=1550060929.14 -ctime=1550060929.14
s: "experiments:20190213smp49-60/apldbio/sds/quant/S02_C008_T02_P0001_M5_X5_E1.quant" -type=file -size=4192 -mtime=1550060928.06 -atime=1550060928.06 -ctime=1550060928.06
s: </quote.reply></quote.message>
Debug 1550060931.081 C: ACCess CONTROLLER
Info 1550060931.082 Access notification: [System] Access -sessionid=548 -level=Controller -exclusive=False
System 1550060931.082 Access -sessionid=548 -level=Controller -exclusive=False
Debug 1550060931.083 S: OK ACCess CONTROLLER
Debug 1550060931.103 C: FIL:COP EXPERIMENTS:20190213smp49-60/apldbio/sds/quant/S02_C008_T02_P0001_M1_X1_E1.quant PUBLIC_RUN_COMPLETE:working/20190213smp49-60/apldbio/sds/quant/S02_C008_T02_P0001_M1_X1_E1.quant
Debug 1550060931.106 S: OK FIL:COP EXPERIMENTS:20190213smp49-60/apldbio/sds/quant/S02_C008_T02_P0001_M1_X1_E1.quant PUBLIC_RUN_COMPLETE:working/20190213smp49-60/apldbio/sds/quant/S02_C008_T02_P0001_M1_X1_E1.quant
Debug 1550060931.112 C: ACCess OBSERVER
Info 1550060931.113 Access notification: [System] Access -sessionid=548 -level=Observer -exclusive=False
System 1550060931.116 Access -sessionid=548 -level=Observer -exclusive=False
Debug 1550060931.116 S: OK ACCess OBSERVER
Temperature 1550060931.115 -sample=60.0,60.0,60.0,60.0,60.0,60.0 -heatsink=35.6 -cover=104.9 -block=60.0,60.0,60.0,60.0,60.0,60.0
Debug 1550060931.123 C: ACCess CONTROLLER
Info 1550060931.124 Access notification: [System] Access -sessionid=548 -level=Controller -exclusive=False
System 1550060931.125 Access -sessionid=548 -level=Controller -exclusive=False
Debug 1550060931.126 S: OK ACCess CONTROLLER
Debug 1550060931.179 C: FIL:COP EXPERIMENTS:20190213smp49-60/apldbio/sds/quant/S02_C008_T02_P0001_M2_X2_E1.quant PUBLIC_RUN_COMPLETE:working/20190213smp49-60/apldbio/sds/quant/S02_C008_T02_P0001_M2_X2_E1.quant
Debug 1550060931.183 S: OK FIL:COP EXPERIMENTS:20190213smp49-60/apldbio/sds/quant/S02_C008_T02_P0001_M2_X2_E1.quant PUBLIC_RUN_COMPLETE:working/20190213smp49-60/apldbio/sds/quant/S02_C008_T02_P0001_M2_X2_E1.quant
Debug 1550060931.188 C: ACCess OBSERVER
Info 1550060931.189 Access notification: [System] Access -sessionid=548 -level=Observer -exclusive=False
System 1550060931.189 Access -sessionid=548 -level=Observer -exclusive=False
Debug 1550060931.190 S: OK ACCess OBSERVER
Debug 1550060931.197 C: ACCess CONTROLLER
Info 1550060931.198 Access notification: [System] Access -sessionid=548 -level=Controller -exclusive=False
System 1550060931.199 Access -sessionid=548 -level=Controller -exclusive=False
Debug 1550060931.200 S: OK ACCess CONTROLLER
Debug 1550060931.220 C: FIL:COP EXPERIMENTS:20190213smp49-60/apldbio/sds/quant/S02_C008_T02_P0001_M3_X3_E1.quant PUBLIC_RUN_COMPLETE:working/20190213smp49-60/apldbio/sds/quant/S02_C008_T02_P0001_M3_X3_E1.quant
Debug 1550060931.224 S: OK FIL:COP EXPERIMENTS:20190213smp49-60/apldbio/sds/quant/S02_C008_T02_P0001_M3_X3_E1.quant PUBLIC_RUN_COMPLETE:working/20190213smp49-60/apldbio/sds/quant/S02_C008_T02_P0001_M3_X3_E1.quant
Debug 1550060931.229 C: ACCess OBSERVER
Info 1550060931.230 Access notification: [System] Access -sessionid=548 -level=Observer -exclusive=False
System 1550060931.231 Access -sessionid=548 -level=Observer -exclusive=False
Debug 1550060931.231 S: OK ACCess OBSERVER
Debug 1550060931.238 C: ACCess CONTROLLER
Debug 1550060931.240 C: EXP:READ? -encoding=plain 20190213smp49-60/apldbio/sds/quant/S02_C008_T02_P0001_M3_X3_E2.quant
Info 1550060931.239 Access notification: [System] Access -sessionid=548 -level=Controller -exclusive=False
System 1550060931.242 Access -sessionid=548 -level=Controller -exclusive=False
Debug 1550060931.243 S: OK ACCess CONTROLLER
Debug 1550060931.243 S: OK EXP:READ? -encoding=plain 20190213smp49-60/apldbio/sds/quant/S02_C008_T02_P0001_M3_X3_E2.quant
Debug 1550060931.264 C: FIL:COP EXPERIMENTS:20190213smp49-60/apldbio/sds/quant/S02_C008_T02_P0001_M4_X4_E1.quant PUBLIC_RUN_COMPLETE:working/20190213smp49-60/apldbio/sds/quant/S02_C008_T02_P0001_M4_X4_E1.quant
Debug 1550060931.268 S: OK FIL:COP EXPERIMENTS:20190213smp49-60/apldbio/sds/quant/S02_C008_T02_P0001_M4_X4_E1.quant PUBLIC_RUN_COMPLETE:working/20190213smp49-60/apldbio/sds/quant/S02_C008_T02_P0001_M4_X4_E1.quant
Debug 1550060931.273 C: ACCess OBSERVER
Info 1550060931.274 Access notification: [System] Access -sessionid=548 -level=Observer -exclusive=False
System 1550060931.274 Access -sessionid=548 -level=Observer -exclusive=False
Debug 1550060931.275 S: OK ACCess OBSERVER
Debug 1550060931.281 C: ACCess CONTROLLER
Info 1550060931.281 Access notification: [System] Access -sessionid=548 -level=Controller -exclusive=False
System 1550060931.282 Access -sessionid=548 -level=Controller -exclusive=False
Debug 1550060931.283 S: OK ACCess CONTROLLER
Debug 1550060931.304 C: FIL:COP EXPERIMENTS:20190213smp49-60/apldbio/sds/quant/S02_C008_T02_P0001_M5_X5_E1.quant PUBLIC_RUN_COMPLETE:working/20190213smp49-60/apldbio/sds/quant/S02_C008_T02_P0001_M5_X5_E1.quant
LEDStatus 1550060931.323 Temperature:56.3575 Current:9.45591 Voltage:3.4035 JuncTemp:73.3718
Debug 1550060931.321 S: OK FIL:COP EXPERIMENTS:20190213smp49-60/apldbio/sds/quant/S02_C008_T02_P0001_M5_X5_E1.quant PUBLIC_RUN_COMPLETE:working/20190213smp49-60/apldbio/sds/quant/S02_C008_T02_P0001_M5_X5_E1.quant
Debug 1550060931.326 C: ACCess OBSERVER
Info 1550060931.327 Access notification: [System] Access -sessionid=548 -level=Observer -exclusive=False
System 1550060931.327 Access -sessionid=548 -level=Observer -exclusive=False
Debug 1550060931.328 S: OK ACCess OBSERVER
Debug 1550060931.338 C: ISTAT?
Debug 1550060931.350 S: OK ISTAT? Running
Debug 1550060931.458 C: EXP:READ? -encoding=plain 20190213smp49-60/apldbio/sds/quant/S02_C008_T02_P0001_M4_X4_E1.quant
Debug 1550060931.459 S: OK EXP:READ? -encoding=plain 20190213smp49-60/apldbio/sds/quant/S02_C008_T02_P0001_M4_X4_E1.quant
Debug 1550060931.463 C: EXP:READ? -encoding=plain 20190213smp49-60/apldbio/sds/quant/S02_C008_T02_P0001_M4_X4_E2.quant
Debug 1550060931.464 S: OK EXP:READ? -encoding=plain 20190213smp49-60/apldbio/sds/quant/S02_C008_T02_P0001_M4_X4_E2.quant
Debug 1550060931.467 C: EXP:READ? -encoding=plain 20190213smp49-60/apldbio/sds/quant/S02_C008_T02_P0001_M5_X5_E1.quant
Debug 1550060931.470 S: OK EXP:READ? -encoding=plain 20190213smp49-60/apldbio/sds/quant/S02_C008_T02_P0001_M5_X5_E1.quant
Debug 1550060931.472 C: EXP:READ? -encoding=plain 20190213smp49-60/apldbio/sds/quant/S02_C008_T02_P0001_M5_X5_E2.quant
Debug 1550060931.474 S: OK EXP:READ? -encoding=plain 20190213smp49-60/apldbio/sds/quant/S02_C008_T02_P0001_M5_X5_E2.quant
Time 1550060931.617 -elapsed=1220 -active=1208 -remaining=5067
Temperature 1550060932.114 -sample=60.0,60.0,60.0,60.0,60.0,60.0 -heatsink=35.6 -cover=104.9 -block=60.0,60.0,60.0,60.0,60.0,60.0
LEDStatus 1550060932.322 Temperature:56.2862 Current:9.45591 Voltage:3.41406 JuncTemp:73.4252
Time 1550060932.617 -elapsed=1221 -active=1209 -remaining=5066
Temperature 1550060933.114 -sample=60.0,60.0,60.0,60.0,60.0,60.0 -heatsink=35.6 -cover=105.0 -block=60.0,60.0,60.0,60.0,60.0,60.0
LEDStatus 1550060933.322 Temperature:56.2862 Current:9.44516 Voltage:3.40773 JuncTemp:73.3608
Time 1550060933.617 -elapsed=1222 -active=1210 -remaining=5065
Temperature 1550060934.116 -sample=60.0,60.0,60.0,60.0,60.0,60.0 -heatsink=35.5 -cover=105.0 -block=60.0,60.0,60.0,60.0,60.0,60.0
LEDStatus 1550060934.322 Temperature:56.3218 Current:9.42367 Voltage:3.41406 JuncTemp:73.3521
Time 1550060934.634 -elapsed=1223 -active=1211 -remaining=5064
Temperature 1550060935.116 -sample=60.0,60.0,60.0,60.0,60.0,60.0 -heatsink=35.4 -cover=105.1 -block=60.0,60.0,60.0,60.0,60.0,60.0
LEDStatus 1550060935.322 Temperature:56.2505 Current:9.48814 Voltage:3.40562 JuncTemp:73.3433
Time 1550060935.623 -elapsed=1224 -active=1212 -remaining=5063
Temperature 1550060936.114 -sample=60.0,60.0,60.0,60.0,60.0,60.0 -heatsink=35.6 -cover=104.9 -block=60.0,60.0,60.0,60.0,60.0,60.0
Debug 1550060936.304 C: ISTAT?
Debug 1550060936.335 S: OK ISTAT? Running
LEDStatus 1550060936.343 Temperature:56.2505 Current:9.44516 Voltage:3.40139 JuncTemp:73.2988
Time 1550060936.623 -elapsed=1225 -active=1213 -remaining=5062
Debug 1550060936.813 TBC _holding invoked.
Debug 1550060936.814 TBC acquired unhold lock
Debug 1550060936.814 TBC releasing operative lock
Debug 1550060936.815 TBC acquired operative lock
Info 1550060936.816 TBC:HOLD starting 0.000000s hold
Debug 1550060936.859 TBC _holding invoked.
Debug 1550060936.860 TBC acquiring unhold lock
Debug 1550060936.860 TBC acquired unhold lock
Debug 1550060936.860 TBC releasing operative lock
Debug 1550060936.869 TBC acquiring operative lock
Debug 1550060936.869 TBC acquired operative lock
Info 1550060936.871 TBC:SETTing ramping "Zone1" from 60.0 to 95.0 (rate=1.600, timeout=65.6, msgid=0x328E)
Info 1550060936.872 TBC:SETTing ramping "Zone2" from 60.0 to 95.0 (rate=1.600, timeout=65.6, msgid=0x328F)
Info 1550060936.873 TBC:SETTing ramping "Zone3" from 60.0 to 95.0 (rate=1.600, timeout=65.6, msgid=0x3290)
Info 1550060936.873 TBC:SETTing ramping "Zone4" from 60.0 to 95.0 (rate=1.600, timeout=65.6, msgid=0x3291)
Info 1550060936.874 TBC:SETTing ramping "Zone5" from 60.0 to 95.0 (rate=1.600, timeout=65.6, msgid=0x3292)
Info 1550060936.875 TBC:SETTing ramping "Zone6" from 60.0 to 95.0 (rate=1.600, timeout=65.6, msgid=0x3293)
Run 1550060936.958 Cycle 9
Run 1550060937.017 Step 1
Run 1550060937.027 Ramping -zones=Zone1,Zone2,Zone3,Zone4,Zone5,Zone6 -targets=95.000,95.000,95.000,95.000,95.000,95.000 -rates=1.600,1.600,1.600,1.600,1.600,1.600
Temperature 1550060937.114 -sample=60.0,60.0,60.0,60.0,60.0,60.0 -heatsink=35.6 -cover=105.0 -block=60.0,60.0,60.0,60.0,60.0,60.0
LEDStatus 1550060937.322 Temperature:56.2862 Current:9.46665 Voltage:3.40139 JuncTemp:73.268
Time 1550060937.617 -elapsed=1226 -active=1214 -remaining=5063
Temperature 1550060938.114 -sample=60.7,60.7,60.8,60.8,60.7,60.7 -heatsink=35.4 -cover=105.0 -block=64.2,64.2,64.5,64.5,64.3,64.0
LEDStatus 1550060938.325 Temperature:56.1791 Current:9.44516 Voltage:3.40562 JuncTemp:73.2988
Time 1550060938.623 -elapsed=1227 -active=1215 -remaining=5062
Temperature 1550060939.116 -sample=63.2,63.2,63.3,63.3,63.3,63.1 -heatsink=35.6 -cover=105.0 -block=68.8,68.8,68.7,68.6,68.8,68.7
LEDStatus 1550060939.331 Temperature:56.2862 Current:9.46665 Voltage:3.40773 JuncTemp:73.3644
Time 1550060939.639 -elapsed=1228 -active=1216 -remaining=5061
Temperature 1550060940.114 -sample=65.5,65.5,65.5,65.4,65.5,65.5 -heatsink=35.4 -cover=105.0 -block=68.9,68.9,68.7,68.6,68.8,69.0
LEDStatus 1550060940.322 Temperature:56.2862 Current:9.46665 Voltage:3.40562 JuncTemp:73.4351
Time 1550060940.617 -elapsed=1229 -active=1217 -remaining=5060
Temperature 1550060941.116 -sample=67.0,67.0,66.9,67.0,67.0,67.0 -heatsink=35.5 -cover=105.0 -block=70.0,70.0,70.1,70.3,70.0,70.0
Debug 1550060941.305 C: ISTAT?
Debug 1550060941.335 S: OK ISTAT? Running
LEDStatus 1550060941.347 Temperature:56.1791 Current:9.48814 Voltage:3.40773 JuncTemp:73.3443
Time 1550060941.623 -elapsed=1230 -active=1218 -remaining=5059
Temperature 1550060942.116 -sample=68.7,68.7,68.7,68.8,68.7,68.7 -heatsink=35.3 -cover=105.0 -block=72.6,72.6,72.6,72.6,72.6,72.4
LEDStatus 1550060942.322 Temperature:56.2862 Current:9.4774 Voltage:3.40984 JuncTemp:73.3143
Time 1550060942.623 -elapsed=1231 -active=1219 -remaining=5058
Temperature 1550060943.116 -sample=70.6,70.6,70.5,70.6,70.6,70.5 -heatsink=35.3 -cover=105.0 -block=74.1,74.1,73.9,73.9,74.1,74.1
LEDStatus 1550060943.322 Temperature:56.2862 Current:9.49889 Voltage:3.40562 JuncTemp:73.2887
Time 1550060943.624 -elapsed=1232 -active=1220 -remaining=5057
Temperature 1550060944.116 -sample=72.2,72.2,72.1,72.2,72.2,72.1 -heatsink=35.2 -cover=105.0 -block=75.3,75.3,75.3,75.4,75.3,75.3
LEDStatus 1550060944.322 Temperature:56.1434 Current:9.4774 Voltage:3.40562 JuncTemp:73.3694
Time 1550060944.634 -elapsed=1233 -active=1221 -remaining=5056
Temperature 1550060945.116 -sample=73.8,73.9,73.8,73.8,73.8,73.7 -heatsink=35.1 -cover=105.0 -block=77.1,77.1,77.1,77.2,77.1,77.0
LEDStatus 1550060945.322 Temperature:56.2505 Current:9.46665 Voltage:3.40773 JuncTemp:73.2662
Time 1550060945.623 -elapsed=1234 -active=1222 -remaining=5055
Temperature 1550060946.116 -sample=75.5,75.6,75.4,75.5,75.5,75.4 -heatsink=35.3 -cover=105.0 -block=78.7,78.8,78.7,78.7,78.8,78.7
Debug 1550060946.303 C: ISTAT?
Debug 1550060946.314 S: OK ISTAT? Running
LEDStatus 1550060946.325 Temperature:56.2862 Current:9.46665 Voltage:3.40773 JuncTemp:73.3676
Time 1550060946.624 -elapsed=1235 -active=1223 -remaining=5054
Temperature 1550060947.116 -sample=77.1,77.1,77.0,77.1,77.1,77.0 -heatsink=35.0 -cover=105.0 -block=80.2,80.2,80.1,80.2,80.2,80.1
LEDStatus 1550060947.322 Temperature:56.1791 Current:9.45591 Voltage:3.4035 JuncTemp:73.3676
Time 1550060947.623 -elapsed=1236 -active=1224 -remaining=5053
Temperature 1550060948.114 -sample=78.6,78.7,78.5,78.6,78.6,78.5 -heatsink=35.1 -cover=105.0 -block=81.7,81.8,81.7,81.8,81.7,81.7
LEDStatus 1550060948.331 Temperature:56.1434 Current:9.46665 Voltage:3.40562 JuncTemp:73.2754
Time 1550060948.623 -elapsed=1237 -active=1225 -remaining=5052
Temperature 1550060949.116 -sample=80.2,80.3,80.1,80.2,80.2,80.1 -heatsink=34.8 -cover=105.0 -block=83.3,83.4,83.2,83.3,83.4,83.2
LEDStatus 1550060949.322 Temperature:56.1077 Current:9.48814 Voltage:3.40562 JuncTemp:73.2023
Time 1550060949.634 -elapsed=1238 -active=1226 -remaining=5051
Temperature 1550060950.114 -sample=81.7,81.8,81.7,81.7,81.7,81.7 -heatsink=35.0 -cover=104.9 -block=84.8,84.9,84.7,84.8,84.9,84.8
LEDStatus 1550060950.331 Temperature:56.1791 Current:9.45591 Voltage:3.40984 JuncTemp:73.3076
Time 1550060950.624 -elapsed=1239 -active=1227 -remaining=5050
Temperature 1550060951.116 -sample=83.3,83.3,83.2,83.3,83.3,83.2 -heatsink=34.7 -cover=105.0 -block=86.3,86.4,86.3,86.3,86.4,86.3
Debug 1550060951.302 C: ISTAT?
Debug 1550060951.314 S: OK ISTAT? Running
LEDStatus 1550060951.325 Temperature:56.2148 Current:9.45591 Voltage:3.41406 JuncTemp:73.298
Time 1550060951.623 -elapsed=1240 -active=1228 -remaining=5049
Temperature 1550060952.116 -sample=84.8,84.9,84.7,84.8,84.8,84.7 -heatsink=34.7 -cover=104.9 -block=87.9,88.0,87.8,87.9,87.9,87.8
LEDStatus 1550060952.322 Temperature:56.1791 Current:9.4774 Voltage:3.40139 JuncTemp:73.3358
Time 1550060952.623 -elapsed=1241 -active=1229 -remaining=5048
Temperature 1550060953.116 -sample=86.3,86.4,86.3,86.3,86.3,86.3 -heatsink=34.7 -cover=105.0 -block=89.4,89.5,89.3,89.4,89.5,89.3
LEDStatus 1550060953.321 Temperature:56.1791 Current:9.4774 Voltage:3.40773 JuncTemp:73.2508
Time 1550060953.623 -elapsed=1242 -active=1230 -remaining=5047
Temperature 1550060954.116 -sample=87.9,87.9,87.8,87.9,87.9,87.8 -heatsink=34.7 -cover=105.1 -block=90.9,91.0,90.8,90.9,91.0,90.8
LEDStatus 1550060954.330 Temperature:56.1791 Current:9.4774 Voltage:3.40984 JuncTemp:73.3513
Time 1550060954.633 -elapsed=1243 -active=1231 -remaining=5046
Temperature 1550060955.116 -sample=89.4,89.5,89.3,89.4,89.4,89.3 -heatsink=34.6 -cover=104.9 -block=92.4,92.5,92.3,92.4,92.5,92.3
LEDStatus 1550060955.321 Temperature:56.1434 Current:9.46665 Voltage:3.41406 JuncTemp:73.3221
Time 1550060955.623 -elapsed=1244 -active=1232 -remaining=5045
Temperature 1550060956.114 -sample=90.9,91.1,90.8,90.9,91.0,90.8 -heatsink=34.7 -cover=105.1 -block=93.9,94.1,93.9,93.9,94.0,93.9
Debug 1550060956.305 C: ISTAT?
Debug 1550060956.334 S: OK ISTAT? Running
LEDStatus 1550060956.347 Temperature:56.1791 Current:9.4774 Voltage:3.40562 JuncTemp:73.3425
Time 1550060956.623 -elapsed=1245 -active=1233 -remaining=5044
Temperature 1550060957.116 -sample=92.4,92.6,92.3,92.4,92.5,92.4 -heatsink=34.7 -cover=105.0 -block=95.5,95.6,95.4,95.5,95.5,95.4
LEDStatus 1550060957.322 Temperature:56.2148 Current:9.46665 Voltage:3.4035 JuncTemp:73.2693
Time 1550060957.623 -elapsed=1246 -active=1234 -remaining=5043
Temperature 1550060958.116 -sample=93.8,93.9,93.7,93.8,93.9,93.8 -heatsink=34.5 -cover=105.0 -block=96.1,96.1,96.1,96.1,96.1,96.1
Debug 1550060958.303 LLAC ACK: Acknowledge (type=3), name=Unknown, dest=0x00, source=0x81, control=0x01, id=0x0000, msgid=0x328E, data=[]
Debug 1550060958.303 LLAC ACK reply: Acknowledge (type=3), name=Unknown, dest=0x81, source=0x00, control=0x01, id=0x0000, msgid=0x328E, data=[]
Debug 1550060958.304 LLAC ACK: Acknowledge (type=3), name=Unknown, dest=0x00, source=0x82, control=0x01, id=0x0000, msgid=0x328F, data=[]
Debug 1550060958.304 LLAC ACK reply: Acknowledge (type=3), name=Unknown, dest=0x82, source=0x00, control=0x01, id=0x0000, msgid=0x328F, data=[]
LEDStatus 1550060958.321 Temperature:56.1434 Current:9.4774 Voltage:3.4035 JuncTemp:73.1772
Debug 1550060958.374 LLAC ACK: Acknowledge (type=3), name=Unknown, dest=0x00, source=0x83, control=0x01, id=0x0000, msgid=0x3290, data=[]
Debug 1550060958.375 LLAC ACK reply: Acknowledge (type=3), name=Unknown, dest=0x83, source=0x00, control=0x01, id=0x0000, msgid=0x3290, data=[]
Debug 1550060958.377 LLAC ACK: Acknowledge (type=3), name=Unknown, dest=0x00, source=0x84, control=0x01, id=0x0000, msgid=0x3291, data=[]
Debug 1550060958.378 LLAC ACK reply: Acknowledge (type=3), name=Unknown, dest=0x84, source=0x00, control=0x01, id=0x0000, msgid=0x3291, data=[]
Debug 1550060958.379 LLAC ACK: Acknowledge (type=3), name=Unknown, dest=0x00, source=0x85, control=0x01, id=0x0000, msgid=0x3292, data=[]
Debug 1550060958.380 LLAC ACK reply: Acknowledge (type=3), name=Unknown, dest=0x85, source=0x00, control=0x01, id=0x0000, msgid=0x3292, data=[]
Debug 1550060958.381 LLAC ACK: Acknowledge (type=3), name=Unknown, dest=0x00, source=0x86, control=0x01, id=0x0000, msgid=0x3293, data=[]
Debug 1550060958.382 LLAC ACK reply: Acknowledge (type=3), name=Unknown, dest=0x86, source=0x00, control=0x01, id=0x0000, msgid=0x3293, data=[]
Debug 1550060958.384 TBC releasing operative lock
Debug 1550060958.388 Pending Suspend flag: False
Debug 1550060958.409 TBC acquiring operative lock
Debug 1550060958.410 TBC acquired operative lock
Run 1550060958.436 Holding -time=15
Info 1550060958.412 TBC:HOLD starting 15.000000s hold
Debug 1550060958.440 TBC acquiring unhold lock
Time 1550060958.624 -elapsed=1247 -active=1235 -remaining=5042
Temperature 1550060959.116 -sample=94.6,94.6,94.5,94.7,94.6,94.6 -heatsink=34.6 -cover=105.0 -block=95.5,95.5,95.6,95.7,95.5,95.8
LEDStatus 1550060959.322 Temperature:56.2148 Current:9.4774 Voltage:3.40562 JuncTemp:73.1987
Time 1550060959.634 -elapsed=1248 -active=1236 -remaining=5041
Temperature 1550060960.114 -sample=94.9,94.9,94.9,94.9,94.9,94.9 -heatsink=34.6 -cover=105.0 -block=95.2,95.2,95.2,95.0,95.2,94.9
LEDStatus 1550060960.331 Temperature:56.1077 Current:9.49889 Voltage:3.40984 JuncTemp:73.1697
Time 1550060960.624 -elapsed=1249 -active=1237 -remaining=5040
Temperature 1550060961.116 -sample=94.9,94.9,95.0,94.9,95.0,94.9 -heatsink=34.4 -cover=105.0 -block=94.9,95.0,94.9,95.0,94.9,95.0
Debug 1550060961.315 C: ISTAT?
Debug 1550060961.327 S: OK ISTAT? Running
LEDStatus 1550060961.336 Temperature:56.1434 Current:9.44516 Voltage:3.40773 JuncTemp:73.2468
Time 1550060961.623 -elapsed=1250 -active=1238 -remaining=5039
Temperature 1550060962.116 -sample=94.9,95.0,95.0,94.9,95.0,94.9 -heatsink=34.6 -cover=105.0 -block=94.9,95.0,95.0,94.9,95.0,94.9
LEDStatus 1550060962.322 Temperature:56.1791 Current:9.44516 Voltage:3.40773 JuncTemp:73.2036
Time 1550060962.623 -elapsed=1251 -active=1239 -remaining=5038
Temperature 1550060963.116 -sample=94.9,95.0,95.0,95.0,95.0,94.9 -heatsink=34.2 -cover=105.0 -block=95.0,95.0,94.9,95.0,94.9,95.0
LEDStatus 1550060963.322 Temperature:56.2148 Current:9.4774 Voltage:3.4035 JuncTemp:73.3012
Time 1550060963.623 -elapsed=1252 -active=1240 -remaining=5037
Temperature 1550060964.116 -sample=95.0,95.0,95.0,95.0,95.0,95.0 -heatsink=34.2 -cover=105.1 -block=95.0,95.0,95.0,95.0,95.0,95.0
LEDStatus 1550060964.321 Temperature:56.1434 Current:9.46665 Voltage:3.41195 JuncTemp:73.2217
Time 1550060964.634 -elapsed=1253 -active=1241 -remaining=5036
Temperature 1550060965.116 -sample=95.0,95.0,95.0,95.0,95.0,95.0 -heatsink=34.4 -cover=105.1 -block=95.0,95.0,95.0,95.0,95.0,95.0
LEDStatus 1550060965.322 Temperature:56.1434 Current:9.43441 Voltage:3.40562 JuncTemp:73.2305
Time 1550060965.623 -elapsed=1254 -active=1242 -remaining=5035
Temperature 1550060966.116 -sample=95.0,95.0,95.0,95.0,95.0,95.0 -heatsink=34.5 -cover=105.1 -block=95.0,95.0,95.0,95.0,95.0,95.0
Debug 1550060966.307 C: ISTAT?
Debug 1550060966.336 S: OK ISTAT? Running
LEDStatus 1550060966.348 Temperature:56.0721 Current:9.46665 Voltage:3.4035 JuncTemp:73.2481
Time 1550060966.624 -elapsed=1255 -active=1243 -remaining=5034
Temperature 1550060967.116 -sample=95.0,95.0,95.0,95.0,95.0,95.0 -heatsink=34.4 -cover=105.0 -block=95.0,95.0,95.0,95.0,95.0,95.0
LEDStatus 1550060967.321 Temperature:56.1434 Current:9.45591 Voltage:3.40773 JuncTemp:73.1736
Time 1550060967.623 -elapsed=1256 -active=1244 -remaining=5033
Temperature 1550060968.116 -sample=95.0,95.0,95.0,95.0,95.0,95.0 -heatsink=34.4 -cover=105.0 -block=95.0,95.0,95.0,95.0,95.0,95.0
LEDStatus 1550060968.321 Temperature:56.1434 Current:9.46665 Voltage:3.40984 JuncTemp:73.2786
Time 1550060968.623 -elapsed=1257 -active=1245 -remaining=5032
Temperature 1550060969.117 -sample=95.0,95.0,95.0,95.0,95.0,95.0 -heatsink=34.6 -cover=105.0 -block=95.0,95.0,95.0,95.0,95.0,95.0
LEDStatus 1550060969.322 Temperature:56.1077 Current:9.44516 Voltage:3.4035 JuncTemp:73.1098
Time 1550060969.634 -elapsed=1258 -active=1246 -remaining=5031
Temperature 1550060970.117 -sample=95.0,95.0,95.0,95.0,95.0,95.0 -heatsink=34.4 -cover=105.0 -block=95.0,95.0,95.0,95.0,95.0,95.0
LEDStatus 1550060970.322 Temperature:56.1434 Current:9.46665 Voltage:3.40773 JuncTemp:73.2217
Time 1550060970.624 -elapsed=1259 -active=1247 -remaining=5030
Temperature 1550060971.116 -sample=95.0,95.0,95.0,95.0,95.0,95.0 -heatsink=34.4 -cover=105.0 -block=95.0,95.0,95.0,95.0,95.0,95.0
Debug 1550060971.303 C: ISTAT?
Debug 1550060971.315 S: OK ISTAT? Running
LEDStatus 1550060971.325 Temperature:56.1077 Current:9.49889 Voltage:3.40773 JuncTemp:73.2591
Time 1550060971.623 -elapsed=1260 -active=1248 -remaining=5029
Temperature 1550060972.116 -sample=95.0,95.0,95.0,95.0,95.0,95.0 -heatsink=34.4 -cover=104.9 -block=95.0,95.0,95.0,95.0,95.0,95.0
LEDStatus 1550060972.331 Temperature:56.0721 Current:9.45591 Voltage:3.40984 JuncTemp:73.2587
Time 1550060972.624 -elapsed=1261 -active=1249 -remaining=5028
Temperature 1550060973.116 -sample=95.0,95.0,95.0,95.0,95.0,95.0 -heatsink=34.6 -cover=105.0 -block=95.0,95.0,95.0,95.0,95.0,95.0
LEDStatus 1550060973.321 Temperature:56.0721 Current:9.48814 Voltage:3.41195 JuncTemp:73.3345
Debug 1550060973.513 TBC _holding invoked.
Debug 1550060973.515 TBC acquired unhold lock
Debug 1550060973.516 TBC releasing operative lock
Debug 1550060973.551 TBC acquiring operative lock
Debug 1550060973.551 TBC acquired operative lock
Info 1550060973.554 TBC:SETTing ramping "Zone1" from 95.0 to 60.0 (rate=1.600, timeout=65.6, msgid=0x3536)
Info 1550060973.555 TBC:SETTing ramping "Zone2" from 95.0 to 60.0 (rate=1.600, timeout=65.6, msgid=0x3537)
Info 1550060973.555 TBC:SETTing ramping "Zone3" from 95.0 to 60.0 (rate=1.600, timeout=65.6, msgid=0x3538)
Info 1550060973.556 TBC:SETTing ramping "Zone4" from 95.0 to 60.0 (rate=1.600, timeout=65.6, msgid=0x3539)
Info 1550060973.557 TBC:SETTing ramping "Zone5" from 95.0 to 60.0 (rate=1.600, timeout=65.6, msgid=0x353A)
Info 1550060973.557 TBC:SETTing ramping "Zone6" from 95.0 to 60.0 (rate=1.600, timeout=65.6, msgid=0x353B)
Time 1550060973.620 -elapsed=1262 -active=1250 -remaining=5027
Run 1550060973.646 Step 2
Run 1550060973.654 Ramping -zones=Zone1,Zone2,Zone3,Zone4,Zone5,Zone6 -targets=60.000,60.000,60.000,60.000,60.000,60.000 -rates=1.600,1.600,1.600,1.600,1.600,1.600
Temperature 1550060974.117 -sample=95.0,95.0,95.0,95.0,95.0,95.0 -heatsink=34.5 -cover=105.0 -block=94.7,94.6,94.5,94.5,94.6,94.7
LEDStatus 1550060974.322 Temperature:56.1077 Current:9.48814 Voltage:3.4035 JuncTemp:73.238
Time 1550060974.635 -elapsed=1263 -active=1251 -remaining=5026
Temperature 1550060975.116 -sample=94.3,94.3,94.3,94.3,94.3,94.3 -heatsink=34.7 -cover=105.0 -block=90.6,90.5,90.4,90.2,90.5,90.7
LEDStatus 1550060975.322 Temperature:56.1434 Current:9.45591 Voltage:3.40562 JuncTemp:73.3799
Time 1550060975.623 -elapsed=1264 -active=1252 -remaining=5025
Temperature 1550060976.116 -sample=92.7,92.6,92.6,92.6,92.6,92.8 -heatsink=34.7 -cover=105.0 -block=86.9,86.9,87.0,86.9,86.9,87.0
Debug 1550060976.302 C: ISTAT?
Debug 1550060976.314 S: OK ISTAT? Running
LEDStatus 1550060976.324 Temperature:56.1791 Current:9.44516 Voltage:3.4035 JuncTemp:73.1261
Time 1550060976.623 -elapsed=1265 -active=1253 -remaining=5024
Temperature 1550060977.116 -sample=90.7,90.7,90.7,90.7,90.7,90.8 -heatsink=34.6 -cover=104.9 -block=84.9,84.9,85.1,85.1,85.0,85.0
LEDStatus 1550060977.322 Temperature:56.1434 Current:9.4774 Voltage:3.40562 JuncTemp:73.2323
Time 1550060977.623 -elapsed=1266 -active=1254 -remaining=5023
Temperature 1550060978.116 -sample=88.9,88.8,88.9,88.9,88.9,89.0 -heatsink=34.8 -cover=104.9 -block=83.6,83.6,83.7,83.7,83.6,83.6
LEDStatus 1550060978.322 Temperature:56.0721 Current:9.43441 Voltage:3.41195 JuncTemp:73.2411
Time 1550060978.623 -elapsed=1267 -active=1255 -remaining=5022
Temperature 1550060979.116 -sample=87.1,87.1,87.2,87.2,87.2,87.2 -heatsink=34.9 -cover=105.0 -block=82.1,82.1,82.2,82.1,82.1,82.1
LEDStatus 1550060979.322 Temperature:56.1434 Current:9.4774 Voltage:3.41406 JuncTemp:73.1022
Time 1550060979.634 -elapsed=1268 -active=1256 -remaining=5021
Temperature 1550060980.116 -sample=85.5,85.4,85.5,85.5,85.5,85.6 -heatsink=34.9 -cover=105.1 -block=80.5,80.4,80.5,80.5,80.5,80.5
LEDStatus 1550060980.322 Temperature:56.1791 Current:9.4774 Voltage:3.40773 JuncTemp:73.3143
Time 1550060980.624 -elapsed=1269 -active=1257 -remaining=5020
Temperature 1550060981.116 -sample=83.8,83.8,83.9,83.8,83.8,83.9 -heatsink=34.7 -cover=105.0 -block=78.8,78.7,78.8,78.8,78.7,78.8
Debug 1550060981.303 C: ISTAT?
Debug 1550060981.315 S: OK ISTAT? Running
LEDStatus 1550060981.326 Temperature:56.1434 Current:9.44516 Voltage:3.40984 JuncTemp:73.2874
Time 1550060981.623 -elapsed=1270 -active=1258 -remaining=5019
Temperature 1550060982.116 -sample=82.1,82.1,82.3,82.2,82.1,82.2 -heatsink=35.1 -cover=105.1 -block=77.0,77.0,77.2,77.1,77.1,77.1
LEDStatus 1550060982.322 Temperature:56.2148 Current:9.4774 Voltage:3.41195 JuncTemp:73.2768
Time 1550060982.623 -elapsed=1271 -active=1259 -remaining=5018
Temperature 1550060983.116 -sample=80.5,80.4,80.6,80.5,80.4,80.5 -heatsink=35.1 -cover=105.0 -block=75.4,75.3,75.5,75.4,75.4,75.4
LEDStatus 1550060983.325 Temperature:56.1791 Current:9.48814 Voltage:3.4035 JuncTemp:73.2868
Time 1550060983.623 -elapsed=1272 -active=1260 -remaining=5017
Temperature 1550060984.116 -sample=78.8,78.7,78.9,78.8,78.7,78.8 -heatsink=35.2 -cover=105.0 -block=73.7,73.7,73.8,73.8,73.7,73.8
LEDStatus 1550060984.322 Temperature:56.2862 Current:9.44516 Voltage:3.40773 JuncTemp:73.2768
Time 1550060984.634 -elapsed=1273 -active=1261 -remaining=5016
Temperature 1550060985.116 -sample=77.1,77.0,77.2,77.1,77.0,77.1 -heatsink=35.3 -cover=105.1 -block=72.1,72.0,72.2,72.1,72.1,72.2
LEDStatus 1550060985.322 Temperature:56.2505 Current:9.4774 Voltage:3.40773 JuncTemp:73.2931
Time 1550060985.624 -elapsed=1274 -active=1262 -remaining=5015
Temperature 1550060986.116 -sample=75.5,75.4,75.5,75.4,75.4,75.5 -heatsink=35.3 -cover=105.0 -block=70.4,70.3,70.5,70.4,70.4,70.5
Debug 1550060986.303 C: ISTAT?
Debug 1550060986.314 S: OK ISTAT? Running
LEDStatus 1550060986.325 Temperature:56.2148 Current:9.46665 Voltage:3.40139 JuncTemp:73.3143
Time 1550060986.623 -elapsed=1275 -active=1263 -remaining=5014
Temperature 1550060987.116 -sample=73.8,73.7,73.9,73.8,73.7,73.9 -heatsink=35.4 -cover=105.0 -block=68.8,68.6,68.8,68.8,68.7,68.9
LEDStatus 1550060987.321 Temperature:56.2148 Current:9.46665 Voltage:3.40139 JuncTemp:73.2825
Time 1550060987.623 -elapsed=1276 -active=1264 -remaining=5013
Temperature 1550060988.116 -sample=72.1,72.0,72.2,72.1,72.1,72.2 -heatsink=35.6 -cover=105.0 -block=67.1,67.0,67.2,67.1,67.0,67.2
LEDStatus 1550060988.331 Temperature:56.2148 Current:9.45591 Voltage:3.4035 JuncTemp:73.2825
Time 1550060988.623 -elapsed=1277 -active=1265 -remaining=5012
Temperature 1550060989.116 -sample=70.5,70.3,70.5,70.4,70.3,70.6 -heatsink=35.7 -cover=105.1 -block=65.4,65.2,65.5,65.4,65.3,65.5
LEDStatus 1550060989.322 Temperature:56.1434 Current:9.46665 Voltage:3.40562 JuncTemp:73.3125
Time 1550060989.634 -elapsed=1278 -active=1266 -remaining=5011
Temperature 1550060990.116 -sample=68.8,68.6,68.8,68.7,68.6,68.9 -heatsink=36.0 -cover=105.1 -block=63.7,63.5,63.8,63.7,63.6,63.8
LEDStatus 1550060990.322 Temperature:56.2505 Current:9.49889 Voltage:3.40773 JuncTemp:73.3199
Time 1550060990.617 -elapsed=1279 -active=1267 -remaining=5010
Temperature 1550060991.116 -sample=67.1,67.0,67.2,67.1,67.0,67.2 -heatsink=35.9 -cover=105.1 -block=62.1,62.0,62.2,62.1,62.1,62.2
Debug 1550060991.302 C: ISTAT?
Debug 1550060991.319 S: OK ISTAT? Running
LEDStatus 1550060991.323 Temperature:56.2505 Current:9.46665 Voltage:3.41195 JuncTemp:73.3199
Time 1550060991.624 -elapsed=1280 -active=1268 -remaining=5009
Temperature 1550060992.116 -sample=65.5,65.3,65.6,65.5,65.3,65.6 -heatsink=35.9 -cover=105.0 -block=60.6,60.3,60.6,60.5,60.4,60.7
LEDStatus 1550060992.322 Temperature:56.1791 Current:9.48814 Voltage:3.4035 JuncTemp:73.3425
Time 1550060992.617 -elapsed=1281 -active=1269 -remaining=5008
Temperature 1550060993.116 -sample=63.8,63.6,63.9,63.8,63.7,63.9 -heatsink=36.2 -cover=105.0 -block=58.9,58.8,59.0,58.9,58.8,59.1
LEDStatus 1550060993.321 Temperature:56.2862 Current:9.4774 Voltage:3.40773 JuncTemp:73.2397
Time 1550060993.623 -elapsed=1282 -active=1270 -remaining=5007
Temperature 1550060994.114 -sample=62.3,62.1,62.4,62.3,62.2,62.4 -heatsink=36.1 -cover=105.0 -block=58.2,58.2,58.3,58.3,58.2,58.3
LEDStatus 1550060994.322 Temperature:56.1791 Current:9.48814 Voltage:3.41195 JuncTemp:73.245
Time 1550060994.617 -elapsed=1283 -active=1271 -remaining=5006
Temperature 1550060995.116 -sample=61.2,61.1,61.3,61.2,61.1,61.3 -heatsink=36.2 -cover=105.0 -block=58.7,58.8,58.7,58.8,58.8,58.6
LEDStatus 1550060995.321 Temperature:56.2505 Current:9.45591 Voltage:3.4035 JuncTemp:73.3714
Debug 1550060995.387 LLAC ACK: Acknowledge (type=3), name=Unknown, dest=0x00, source=0x81, control=0x01, id=0x0000, msgid=0x3536, data=[]
Debug 1550060995.388 LLAC ACK reply: Acknowledge (type=3), name=Unknown, dest=0x81, source=0x00, control=0x01, id=0x0000, msgid=0x3536, data=[]
Debug 1550060995.390 LLAC ACK: Acknowledge (type=3), name=Unknown, dest=0x00, source=0x82, control=0x01, id=0x0000, msgid=0x3537, data=[]
Debug 1550060995.391 LLAC ACK reply: Acknowledge (type=3), name=Unknown, dest=0x82, source=0x00, control=0x01, id=0x0000, msgid=0x3537, data=[]
Debug 1550060995.485 LLAC ACK: Acknowledge (type=3), name=Unknown, dest=0x00, source=0x83, control=0x01, id=0x0000, msgid=0x3538, data=[]
Debug 1550060995.486 LLAC ACK reply: Acknowledge (type=3), name=Unknown, dest=0x83, source=0x00, control=0x01, id=0x0000, msgid=0x3538, data=[]
Debug 1550060995.487 LLAC ACK: Acknowledge (type=3), name=Unknown, dest=0x00, source=0x84, control=0x01, id=0x0000, msgid=0x3539, data=[]
Debug 1550060995.488 LLAC ACK reply: Acknowledge (type=3), name=Unknown, dest=0x84, source=0x00, control=0x01, id=0x0000, msgid=0x3539, data=[]
Debug 1550060995.490 LLAC ACK: Acknowledge (type=3), name=Unknown, dest=0x00, source=0x85, control=0x01, id=0x0000, msgid=0x353A, data=[]
Debug 1550060995.491 LLAC ACK reply: Acknowledge (type=3), name=Unknown, dest=0x85, source=0x00, control=0x01, id=0x0000, msgid=0x353A, data=[]
Debug 1550060995.492 LLAC ACK: Acknowledge (type=3), name=Unknown, dest=0x00, source=0x86, control=0x01, id=0x0000, msgid=0x353B, data=[]
Debug 1550060995.493 LLAC ACK reply: Acknowledge (type=3), name=Unknown, dest=0x86, source=0x00, control=0x01, id=0x0000, msgid=0x353B, data=[]
Debug 1550060995.494 TBC releasing operative lock
Debug 1550060995.498 Pending Suspend flag: False
Debug 1550060995.544 TBC acquiring operative lock
Debug 1550060995.545 TBC acquired operative lock
Run 1550060995.548 Holding -time=60 -collecting=True
Info 1550060995.546 TBC:HOLD starting 60.000000s hold
Debug 1550060995.565 TBC acquiring unhold lock
Run 1550060995.571 Acquiring -run="20190213smp49-60" -stage=2 -cycle=9 -point=1 -Temperature=60.8804,60.7789,60.9457,60.8982,60.8194,60.9205
Time 1550060995.617 -elapsed=1284 -active=1272 -remaining=5005
Temperature 1550060996.116 -sample=60.5,60.5,60.6,60.6,60.5,60.6 -heatsink=36.3 -cover=105.1 -block=59.1,59.4,59.0,59.1,59.3,59.0
Debug 1550060996.305 C: ISTAT?
Debug 1550060996.327 S: OK ISTAT? Running
LEDStatus 1550060996.335 Temperature:56.2505 Current:9.4774 Voltage:3.40984 JuncTemp:73.3151
Time 1550060996.623 -elapsed=1285 -active=1273 -remaining=5004
Temperature 1550060997.116 -sample=60.4,60.4,60.4,60.4,60.4,60.4 -heatsink=36.4 -cover=105.1 -block=60.4,60.4,60.4,60.4,60.4,60.5
LEDStatus 1550060997.321 Temperature:56.3218 Current:9.45591 Voltage:3.4035 JuncTemp:73.3019
Time 1550060997.623 -elapsed=1286 -active=1274 -remaining=5003
Temperature 1550060998.116 -sample=60.3,60.3,60.4,60.4,60.3,60.4 -heatsink=36.5 -cover=105.1 -block=60.1,60.1,60.1,60.2,60.1,60.1
LEDStatus 1550060998.322 Temperature:56.3575 Current:9.49889 Voltage:3.40773 JuncTemp:73.4064
Time 1550060998.623 -elapsed=1287 -active=1275 -remaining=5002
Temperature 1550060999.116 -sample=60.3,60.3,60.3,60.3,60.3,60.3 -heatsink=36.5 -cover=105.1 -block=60.1,60.0,60.1,60.1,60.0,60.1
LEDStatus 1550060999.322 Temperature:56.2148 Current:9.46665 Voltage:3.41195 JuncTemp:73.3588
Time 1550060999.634 -elapsed=1288 -active=1276 -remaining=5001
Temperature 1550061000.114 -sample=60.2,60.2,60.2,60.2,60.2,60.2 -heatsink=36.5 -cover=105.0 -block=60.0,60.0,60.0,60.0,60.0,60.0
LEDStatus 1550061000.321 Temperature:56.2148 Current:9.45591 Voltage:3.40773 JuncTemp:73.3944
Time 1550061000.624 -elapsed=1289 -active=1277 -remaining=5000
Temperature 1550061001.116 -sample=60.1,60.1,60.2,60.2,60.1,60.1 -heatsink=36.7 -cover=105.0 -block=60.0,60.0,60.0,60.0,60.0,60.0
Debug 1550061001.303 C: ISTAT?
Debug 1550061001.321 S: OK ISTAT? Running
LEDStatus 1550061001.323 Temperature:56.2862 Current:9.4774 Voltage:3.40562 JuncTemp:73.4495
Time 1550061001.623 -elapsed=1290 -active=1278 -remaining=4999
Temperature 1550061002.116 -sample=60.1,60.1,60.1,60.1,60.1,60.1 -heatsink=36.7 -cover=104.9 -block=60.0,60.0,60.0,60.0,60.0,60.0
LEDStatus 1550061002.321 Temperature:56.2505 Current:9.44516 Voltage:3.40562 JuncTemp:73.4018
Time 1550061002.624 -elapsed=1291 -active=1279 -remaining=4998
Temperature 1550061003.116 -sample=60.1,60.1,60.1,60.1,60.1,60.1 -heatsink=36.6 -cover=105.0 -block=60.0,60.0,60.0,60.0,60.0,60.0
LEDStatus 1550061003.322 Temperature:56.3218 Current:9.44516 Voltage:3.4035 JuncTemp:73.4358
Time 1550061003.624 -elapsed=1292 -active=1280 -remaining=4997
Temperature 1550061004.116 -sample=60.0,60.0,60.0,60.0,60.0,60.0 -heatsink=36.6 -cover=105.0 -block=60.0,60.0,60.0,60.0,60.0,60.0
LEDStatus 1550061004.322 Temperature:56.3218 Current:9.4774 Voltage:3.40773 JuncTemp:73.4552
Time 1550061004.635 -elapsed=1293 -active=1281 -remaining=4996
Temperature 1550061005.116 -sample=60.0,60.0,60.0,60.0,60.0,60.0 -heatsink=36.8 -cover=105.0 -block=60.0,60.0,60.0,60.0,60.0,60.0
LEDStatus 1550061005.330 Temperature:56.3932 Current:9.48814 Voltage:3.40562 JuncTemp:73.3983
Time 1550061005.617 -elapsed=1294 -active=1282 -remaining=4995
Temperature 1550061006.116 -sample=60.0,60.0,60.0,60.0,60.0,60.0 -heatsink=36.8 -cover=105.1 -block=60.0,60.0,60.0,60.0,60.0,60.0
Debug 1550061006.302 C: ISTAT?
Debug 1550061006.314 S: OK ISTAT? Running
LEDStatus 1550061006.325 Temperature:56.2862 Current:9.44516 Voltage:3.40562 JuncTemp:73.3513
Time 1550061006.624 -elapsed=1295 -active=1283 -remaining=4994
Temperature 1550061007.116 -sample=60.0,60.0,60.0,60.0,60.0,60.0 -heatsink=36.5 -cover=105.0 -block=60.0,60.0,60.0,60.0,60.0,60.0
LEDStatus 1550061007.321 Temperature:56.3932 Current:9.4774 Voltage:3.40773 JuncTemp:73.4181
Time 1550061007.623 -elapsed=1296 -active=1284 -remaining=4993
Temperature 1550061008.116 -sample=60.0,60.0,60.0,60.0,60.0,60.0 -heatsink=36.5 -cover=105.0 -block=60.0,60.0,60.0,60.0,60.0,60.0
LEDStatus 1550061008.325 Temperature:56.2862 Current:9.45591 Voltage:3.4035 JuncTemp:73.2899
Time 1550061008.623 -elapsed=1297 -active=1285 -remaining=4992
Temperature 1550061009.116 -sample=60.0,60.0,60.0,60.0,60.0,60.0 -heatsink=36.8 -cover=105.0 -block=60.0,60.0,60.0,60.0,60.0,60.0
LEDStatus 1550061009.322 Temperature:56.2862 Current:9.48814 Voltage:3.40139 JuncTemp:73.4608
Time 1550061009.621 -elapsed=1298 -active=1286 -remaining=4991
Temperature 1550061010.116 -sample=60.0,60.0,60.0,60.0,60.0,60.0 -heatsink=36.6 -cover=105.0 -block=60.0,60.0,60.0,60.0,60.0,60.0
LEDStatus 1550061010.322 Temperature:56.3575 Current:9.44516 Voltage:3.40139 JuncTemp:73.4164
Time 1550061010.617 -elapsed=1299 -active=1287 -remaining=4990
Temperature 1550061011.116 -sample=60.0,60.0,60.0,60.0,60.0,60.0 -heatsink=36.8 -cover=105.1 -block=60.0,60.0,60.0,60.0,60.0,60.0
Debug 1550061011.303 C: ISTAT?
Debug 1550061011.315 S: OK ISTAT? Running
LEDStatus 1550061011.325 Temperature:56.3218 Current:9.43441 Voltage:3.4035 JuncTemp:73.427
Time 1550061011.624 -elapsed=1300 -active=1288 -remaining=4989
Temperature 1550061012.116 -sample=60.0,60.0,60.0,60.0,60.0,60.0 -heatsink=36.8 -cover=105.0 -block=60.0,60.0,60.0,60.0,60.0,60.0
LEDStatus 1550061012.321 Temperature:56.3575 Current:9.48814 Voltage:3.4035 JuncTemp:73.4358
Time 1550061012.623 -elapsed=1301 -active=1289 -remaining=4988
Temperature 1550061013.116 -sample=60.0,60.0,60.0,60.0,60.0,60.0 -heatsink=36.7 -cover=105.0 -block=60.0,60.0,60.0,60.0,60.0,60.0
LEDStatus 1550061013.321 Temperature:56.3218 Current:9.45591 Voltage:3.40984 JuncTemp:73.382
Time 1550061013.617 -elapsed=1302 -active=1290 -remaining=4987
Temperature 1550061014.116 -sample=60.0,60.0,60.0,60.0,60.0,60.0 -heatsink=36.8 -cover=105.0 -block=60.0,60.0,60.0,60.0,60.0,60.0
LEDStatus 1550061014.321 Temperature:56.3575 Current:9.46665 Voltage:3.40984 JuncTemp:73.2988
Time 1550061014.624 -elapsed=1303 -active=1291 -remaining=4986
Temperature 1550061015.116 -sample=60.0,60.0,60.0,60.0,60.0,60.0 -heatsink=36.8 -cover=105.0 -block=60.0,60.0,60.0,60.0,60.0,60.0
LEDStatus 1550061015.322 Temperature:56.2862 Current:9.46665 Voltage:3.40984 JuncTemp:73.4301
Time 1550061015.623 -elapsed=1304 -active=1292 -remaining=4985
Temperature 1550061016.116 -sample=60.0,60.0,60.0,60.0,60.0,60.0 -heatsink=36.5 -cover=105.0 -block=60.0,60.0,60.0,60.0,60.0,60.0
Debug 1550061016.304 C: ISTAT?
Debug 1550061016.315 S: OK ISTAT? Running
LEDStatus 1550061016.326 Temperature:56.3218 Current:9.44516 Voltage:3.4035 JuncTemp:73.4477
Time 1550061016.623 -elapsed=1305 -active=1293 -remaining=4984
Temperature 1550061017.116 -sample=60.0,60.0,60.0,60.0,60.0,60.0 -heatsink=36.5 -cover=105.0 -block=60.0,60.0,60.0,60.0,60.0,60.0
LEDStatus 1550061017.332 Temperature:56.3575 Current:9.43441 Voltage:3.4035 JuncTemp:73.4001
Time 1550061017.623 -elapsed=1306 -active=1294 -remaining=4983
Temperature 1550061018.116 -sample=60.0,60.0,60.0,60.0,60.0,60.0 -heatsink=36.6 -cover=105.0 -block=60.0,60.0,60.0,60.0,60.0,60.0
LEDStatus 1550061018.321 Temperature:56.3575 Current:9.45591 Voltage:3.40773 JuncTemp:73.4764
Time 1550061018.623 -elapsed=1307 -active=1295 -remaining=4982
Temperature 1550061019.116 -sample=60.0,60.0,60.0,60.0,60.0,60.0 -heatsink=36.6 -cover=104.9 -block=60.0,60.0,60.0,60.0,60.0,60.0
LEDStatus 1550061019.331 Temperature:56.3218 Current:9.48814 Voltage:3.4035 JuncTemp:73.4195
Time 1550061019.635 -elapsed=1308 -active=1296 -remaining=4981
Temperature 1550061020.116 -sample=60.0,60.0,60.0,60.0,60.0,60.0 -heatsink=36.8 -cover=105.1 -block=60.0,60.0,60.0,60.0,60.0,60.0
LEDStatus 1550061020.322 Temperature:56.3575 Current:9.48814 Voltage:3.41195 JuncTemp:73.4358
Time 1550061020.617 -elapsed=1309 -active=1297 -remaining=4980
Temperature 1550061021.116 -sample=60.0,60.0,60.0,60.0,60.0,60.0 -heatsink=36.6 -cover=105.0 -block=60.0,60.0,60.0,60.0,60.0,60.0
Debug 1550061021.308 C: ISTAT?
Debug 1550061021.336 S: OK ISTAT? Running
LEDStatus 1550061021.348 Temperature:56.4288 Current:9.48814 Voltage:3.40984 JuncTemp:73.4485
Time 1550061021.623 -elapsed=1310 -active=1298 -remaining=4979
Temperature 1550061022.116 -sample=60.0,60.0,60.0,60.0,60.0,60.0 -heatsink=36.7 -cover=105.0 -block=60.0,60.0,60.0,60.0,60.0,60.0
LEDStatus 1550061022.322 Temperature:56.3575 Current:9.48814 Voltage:3.4035 JuncTemp:73.3701
Time 1550061022.624 -elapsed=1311 -active=1299 -remaining=4978
Temperature 1550061023.116 -sample=60.0,60.0,60.0,60.0,60.0,60.0 -heatsink=36.6 -cover=105.0 -block=60.0,60.0,60.0,60.0,60.0,60.0
LEDStatus 1550061023.331 Temperature:56.3218 Current:9.46665 Voltage:3.4035 JuncTemp:73.4058
Time 1550061023.624 -elapsed=1312 -active=1300 -remaining=4977
Temperature 1550061024.116 -sample=60.0,60.0,60.0,60.0,60.0,60.0 -heatsink=36.4 -cover=105.1 -block=60.0,60.0,60.0,60.0,60.0,60.0
LEDStatus 1550061024.322 Temperature:56.3932 Current:9.4774 Voltage:3.4035 JuncTemp:73.489
Time 1550061024.634 -elapsed=1313 -active=1301 -remaining=4976
Temperature 1550061025.116 -sample=60.0,60.0,60.0,60.0,60.0,60.0 -heatsink=36.6 -cover=104.9 -block=60.0,60.0,60.0,60.0,60.0,60.0
LEDStatus 1550061025.321 Temperature:56.3575 Current:9.46665 Voltage:3.40773 JuncTemp:73.3402
Time 1550061025.623 -elapsed=1314 -active=1302 -remaining=4975
Temperature 1550061026.116 -sample=60.0,60.0,60.0,60.0,60.0,60.0 -heatsink=36.6 -cover=104.9 -block=60.0,60.0,60.0,60.0,60.0,60.0
Debug 1550061026.304 C: ISTAT?
Debug 1550061026.315 S: OK ISTAT? Running
LEDStatus 1550061026.326 Temperature:56.3575 Current:9.45591 Voltage:3.41406 JuncTemp:73.4746
Time 1550061026.617 -elapsed=1315 -active=1303 -remaining=4974
Temperature 1550061027.116 -sample=60.0,60.0,60.0,60.0,60.0,60.0 -heatsink=36.3 -cover=105.0 -block=60.0,60.0,60.0,60.0,60.0,60.0
LEDStatus 1550061027.322 Temperature:56.3575 Current:9.46665 Voltage:3.40139 JuncTemp:73.4828
Time 1550061027.623 -elapsed=1316 -active=1304 -remaining=4973
Temperature 1550061028.116 -sample=60.0,60.0,60.0,60.0,60.0,60.0 -heatsink=36.5 -cover=105.0 -block=60.0,60.0,60.0,60.0,60.0,60.0
LEDStatus 1550061028.331 Temperature:56.3218 Current:9.49889 Voltage:3.40139 JuncTemp:73.4177
Time 1550061028.623 -elapsed=1317 -active=1305 -remaining=4972
Temperature 1550061029.116 -sample=60.0,60.0,60.0,60.0,60.0,60.0 -heatsink=36.3 -cover=105.0 -block=60.0,60.0,60.0,60.0,60.0,60.0
LEDStatus 1550061029.331 Temperature:56.3575 Current:9.44516 Voltage:3.40773 JuncTemp:73.5622
Time 1550061029.634 -elapsed=1318 -active=1306 -remaining=4971
Temperature 1550061030.116 -sample=60.0,60.0,60.0,60.0,60.0,60.0 -heatsink=36.2 -cover=104.9 -block=60.0,60.0,60.0,60.0,60.0,60.0
LEDStatus 1550061030.322 Temperature:56.3932 Current:9.46665 Voltage:3.40984 JuncTemp:73.4375
Time 1550061030.624 -elapsed=1319 -active=1307 -remaining=4970
Temperature 1550061031.116 -sample=60.0,60.0,60.0,60.0,60.0,60.0 -heatsink=36.5 -cover=105.0 -block=60.0,60.0,60.0,60.0,60.0,60.0
Debug 1550061031.303 C: ISTAT?
Debug 1550061031.314 S: OK ISTAT? Running
LEDStatus 1550061031.325 Temperature:56.3575 Current:9.46665 Voltage:3.40773 JuncTemp:73.4058
Time 1550061031.623 -elapsed=1320 -active=1308 -remaining=4969
Temperature 1550061032.116 -sample=60.0,60.0,60.0,60.0,60.0,60.0 -heatsink=36.2 -cover=105.0 -block=60.0,60.0,60.0,60.0,60.0,60.0
LEDStatus 1550061032.322 Temperature:56.3575 Current:9.45591 Voltage:3.4035 JuncTemp:73.3539
Time 1550061032.623 -elapsed=1321 -active=1309 -remaining=4968
Temperature 1550061033.116 -sample=60.0,60.0,60.0,60.0,60.0,60.0 -heatsink=36.2 -cover=104.9 -block=60.0,60.0,60.0,60.0,60.0,60.0
LEDStatus 1550061033.331 Temperature:56.3218 Current:9.46665 Voltage:3.40773 JuncTemp:73.4697
Time 1550061033.623 -elapsed=1322 -active=1310 -remaining=4967
Temperature 1550061034.116 -sample=60.0,60.0,60.0,60.0,60.0,60.0 -heatsink=36.0 -cover=105.1 -block=60.0,60.0,60.0,60.0,60.0,60.0
LEDStatus 1550061034.322 Temperature:56.3575 Current:9.4774 Voltage:3.40984 JuncTemp:73.4115
Time 1550061034.624 -elapsed=1323 -active=1311 -remaining=4966
Temperature 1550061035.116 -sample=60.0,60.0,60.0,60.0,60.0,60.0 -heatsink=36.3 -cover=105.0 -block=60.0,60.0,60.0,60.0,60.0,60.0
LEDStatus 1550061035.322 Temperature:56.4288 Current:9.44516 Voltage:3.41195 JuncTemp:73.3864
Time 1550061035.617 -elapsed=1324 -active=1312 -remaining=4965
Debug 1550061035.739 Start XML:NEW S2-C9-T2-P1
Debug 1550061035.740 End XML:NEW S2-C9-T2-P1
Info 1550061035.741 Motor start m5 x5
Debug 1550061035.798 Start XML:NEW 2-9-2-1-m5-x5
Debug 1550061035.799 End XML:NEW 2-9-2-1-m5-x5
Debug 1550061036.026 LLAC ACK: Acknowledge (type=3), name=Unknown, dest=0x00, source=0x91, control=0x01, id=0x0000, msgid=0x39B6, data=[]
Debug 1550061036.026 LLAC ACK reply: Acknowledge (type=3), name=Unknown, dest=0x91, source=0x00, control=0x01, id=0x0000, msgid=0x39B6, data=[]
Debug 1550061036.044 LLAC ACK: Acknowledge (type=3), name=Unknown, dest=0x00, source=0x91, control=0x01, id=0x0000, msgid=0x39B8, data=[]
Debug 1550061036.044 LLAC ACK reply: Acknowledge (type=3), name=Unknown, dest=0x91, source=0x00, control=0x01, id=0x0000, msgid=0x39B8, data=[]
Info 1550061036.046 Motor end m5 x5
Info 1550061036.055 Emission Encoder -36 18000 Excitation Encoder -18 0
Info 1550061036.057 Capture start m5 x5
Debug 1550061036.105 Start XML:IMAGe+ S02_C009_T02_P0001_M5_X5_E1.tiff {'blkID': '21', 'run': '20190213smp49-60', 'exposure': '200', 'excitationColor': 'x5', 'point': '0001', 'blockTemperature': '59.9954,60.0031,59.9902,59.9987,60.0055,59.999', 'lampTemperature': '56.4288', 'lamp': '90', 'sampleVolume': '10', 'step': '02', 'emissionColor': 'm5', 'exposureIndex': '1', 'time': '1550061036.073', 'sampleTemperature': '59.9997,59.9989,59.9986,59.9987,59.9988,59.9995', 'stage': '02', 'coverTemperature': '104.966', 'cycle': '009'}
Debug 1550061036.106 End XML:IMAGe+ S02_C009_T02_P0001_M5_X5_E1.tiff {'blkID': '21', 'run': '20190213smp49-60', 'exposure': '200', 'excitationColor': 'x5', 'point': '0001', 'blockTemperature': '59.9954,60.0031,59.9902,59.9987,60.0055,59.999', 'lampTemperature': '56.4288', 'lamp': '90', 'sampleVolume': '10', 'step': '02', 'emissionColor': 'm5', 'exposureIndex': '1', 'time': '1550061036.073', 'sampleTemperature': '59.9997,59.9989,59.9986,59.9987,59.9988,59.9995', 'stage': '02', 'coverTemperature': '104.966', 'cycle': '009'}
Debug 1550061036.121 CAMera:ACQuire start exposure
Temperature 1550061036.114 -sample=60.0,60.0,60.0,60.0,60.0,60.0 -heatsink=36.3 -cover=105.0 -block=60.0,60.0,60.0,60.0,60.0,60.0
Debug 1550061036.304 C: ISTAT?
Debug 1550061036.315 S: OK ISTAT? Running
LEDStatus 1550061036.326 Temperature:56.3932 Current:9.46665 Voltage:3.4035 JuncTemp:73.4322
Time 1550061036.617 -elapsed=1325 -active=1313 -remaining=4964
Debug 1550061036.762 CAMera:ACQuire end exposure
Info 1550061036.774 Capture end m5 x5
Image 1550061036.777 -run='20190213smp49-60' -stage=2 -cycle=9 -step=2 -point=1  -emission=m5 -excitation=x5  -exposure=200 -lamp=90 -filepath='EXPERIMENTS:20190213smp49-60/apldbio/sds/images/S02_C009_T02_P0001_M5_X5_E1.tiff'
Info 1550061036.777 Capture start m5 x5
Debug 1550061036.833 Start XML:IMAGe+ S02_C009_T02_P0001_M5_X5_E2.tiff {'blkID': '21', 'run': '20190213smp49-60', 'exposure': '920', 'excitationColor': 'x5', 'point': '0001', 'blockTemperature': '59.9954,60.0031,59.9902,59.9987,60.0055,59.999', 'lampTemperature': '56.4288', 'lamp': '90', 'sampleVolume': '10', 'step': '02', 'emissionColor': 'm5', 'exposureIndex': '2', 'time': '1550061036.797', 'sampleTemperature': '59.9997,59.9989,59.9986,59.9987,59.9988,59.9995', 'stage': '02', 'coverTemperature': '104.966', 'cycle': '009'}
Debug 1550061036.834 End XML:IMAGe+ S02_C009_T02_P0001_M5_X5_E2.tiff {'blkID': '21', 'run': '20190213smp49-60', 'exposure': '920', 'excitationColor': 'x5', 'point': '0001', 'blockTemperature': '59.9954,60.0031,59.9902,59.9987,60.0055,59.999', 'lampTemperature': '56.4288', 'lamp': '90', 'sampleVolume': '10', 'step': '02', 'emissionColor': 'm5', 'exposureIndex': '2', 'time': '1550061036.797', 'sampleTemperature': '59.9997,59.9989,59.9986,59.9987,59.9988,59.9995', 'stage': '02', 'coverTemperature': '104.966', 'cycle': '009'}
Debug 1550061036.848 CAMera:ACQuire start exposure
Temperature 1550061037.116 -sample=60.0,60.0,60.0,60.0,60.0,60.0 -heatsink=36.0 -cover=105.0 -block=60.0,60.0,60.0,60.0,60.0,60.0
LEDStatus 1550061037.325 Temperature:56.5001 Current:9.4774 Voltage:3.40139 JuncTemp:73.5141
Time 1550061037.623 -elapsed=1326 -active=1314 -remaining=4963
Debug 1550061037.915 CAMera:ACQuire end exposure
Info 1550061037.938 Capture end m5 x5
Info 1550061037.944 Motor start m3 x3
Image 1550061037.952 -run='20190213smp49-60' -stage=2 -cycle=9 -step=2 -point=1  -emission=m5 -excitation=x5  -exposure=920 -lamp=90 -filepath='EXPERIMENTS:20190213smp49-60/apldbio/sds/images/S02_C009_T02_P0001_M5_X5_E2.tiff'
Debug 1550061038.006 Start XML:NEW 2-9-2-1-m3-x3
Debug 1550061038.008 End XML:NEW 2-9-2-1-m3-x3
Temperature 1550061038.114 -sample=60.0,60.0,60.0,60.0,60.0,60.0 -heatsink=36.2 -cover=104.9 -block=60.0,60.0,60.0,60.0,60.0,60.0
Debug 1550061038.184 LLAC ACK: Acknowledge (type=3), name=Unknown, dest=0x00, source=0x91, control=0x01, id=0x0000, msgid=0x39E6, data=[]
Debug 1550061038.184 LLAC ACK reply: Acknowledge (type=3), name=Unknown, dest=0x91, source=0x00, control=0x01, id=0x0000, msgid=0x39E6, data=[]
Debug 1550061038.199 LLAC ACK: Acknowledge (type=3), name=Unknown, dest=0x00, source=0x91, control=0x01, id=0x0000, msgid=0x39E8, data=[]
Debug 1550061038.200 LLAC ACK reply: Acknowledge (type=3), name=Unknown, dest=0x91, source=0x00, control=0x01, id=0x0000, msgid=0x39E8, data=[]
Info 1550061038.202 Motor end m3 x3
Info 1550061038.213 Emission Encoder -36 22500 Excitation Encoder -18 15750
Info 1550061038.214 Capture start m3 x3
Debug 1550061038.263 Start XML:IMAGe+ S02_C009_T02_P0001_M3_X3_E1.tiff {'blkID': '21', 'run': '20190213smp49-60', 'exposure': '125', 'excitationColor': 'x3', 'point': '0001', 'blockTemperature': '59.9954,60.0031,59.9902,59.9987,60.0055,59.999', 'lampTemperature': '56.4288', 'lamp': '90', 'sampleVolume': '10', 'step': '02', 'emissionColor': 'm3', 'exposureIndex': '1', 'time': '1550061038.231', 'sampleTemperature': '59.9997,59.9989,59.9986,59.9987,59.9988,59.9995', 'stage': '02', 'coverTemperature': '104.966', 'cycle': '009'}
Debug 1550061038.264 End XML:IMAGe+ S02_C009_T02_P0001_M3_X3_E1.tiff {'blkID': '21', 'run': '20190213smp49-60', 'exposure': '125', 'excitationColor': 'x3', 'point': '0001', 'blockTemperature': '59.9954,60.0031,59.9902,59.9987,60.0055,59.999', 'lampTemperature': '56.4288', 'lamp': '90', 'sampleVolume': '10', 'step': '02', 'emissionColor': 'm3', 'exposureIndex': '1', 'time': '1550061038.231', 'sampleTemperature': '59.9997,59.9989,59.9986,59.9987,59.9988,59.9995', 'stage': '02', 'coverTemperature': '104.966', 'cycle': '009'}
Debug 1550061038.278 CAMera:ACQuire start exposure
LEDStatus 1550061038.321 Temperature:56.5714 Current:9.41292 Voltage:3.40773 JuncTemp:73.5809
Time 1550061038.623 -elapsed=1327 -active=1315 -remaining=4962
Debug 1550061038.872 CAMera:ACQuire end exposure
Info 1550061038.881 Capture end m3 x3
Info 1550061038.887 Capture start m3 x3
Debug 1550061038.958 Start XML:IMAGe+ S02_C009_T02_P0001_M3_X3_E2.tiff {'blkID': '21', 'run': '20190213smp49-60', 'exposure': '560', 'excitationColor': 'x3', 'point': '0001', 'blockTemperature': '59.9954,60.0031,59.9902,59.9987,60.0055,59.999', 'lampTemperature': '56.4288', 'lamp': '90', 'sampleVolume': '10', 'step': '02', 'emissionColor': 'm3', 'exposureIndex': '2', 'time': '1550061038.923', 'sampleTemperature': '59.9997,59.9989,59.9986,59.9987,59.9988,59.9995', 'stage': '02', 'coverTemperature': '104.966', 'cycle': '009'}
Debug 1550061038.959 End XML:IMAGe+ S02_C009_T02_P0001_M3_X3_E2.tiff {'blkID': '21', 'run': '20190213smp49-60', 'exposure': '560', 'excitationColor': 'x3', 'point': '0001', 'blockTemperature': '59.9954,60.0031,59.9902,59.9987,60.0055,59.999', 'lampTemperature': '56.4288', 'lamp': '90', 'sampleVolume': '10', 'step': '02', 'emissionColor': 'm3', 'exposureIndex': '2', 'time': '1550061038.923', 'sampleTemperature': '59.9997,59.9989,59.9986,59.9987,59.9988,59.9995', 'stage': '02', 'coverTemperature': '104.966', 'cycle': '009'}
Debug 1550061038.973 CAMera:ACQuire start exposure
Image 1550061038.974 -run='20190213smp49-60' -stage=2 -cycle=9 -step=2 -point=1  -emission=m3 -excitation=x3  -exposure=125 -lamp=90 -filepath='EXPERIMENTS:20190213smp49-60/apldbio/sds/images/S02_C009_T02_P0001_M3_X3_E1.tiff'
Temperature 1550061039.114 -sample=60.0,60.0,60.0,60.0,60.0,60.0 -heatsink=36.2 -cover=105.0 -block=60.0,60.0,60.0,60.0,60.0,60.0
LEDStatus 1550061039.331 Temperature:56.5714 Current:9.48814 Voltage:3.40773 JuncTemp:73.651
Time 1550061039.634 -elapsed=1328 -active=1316 -remaining=4961
Debug 1550061039.825 CAMera:ACQuire end exposure
Info 1550061039.848 Capture end m3 x3
Info 1550061039.852 Motor start m4 x4
Image 1550061039.857 -run='20190213smp49-60' -stage=2 -cycle=9 -step=2 -point=1  -emission=m3 -excitation=x3  -exposure=560 -lamp=90 -filepath='EXPERIMENTS:20190213smp49-60/apldbio/sds/images/S02_C009_T02_P0001_M3_X3_E2.tiff'
Debug 1550061039.913 Start XML:NEW 2-9-2-1-m4-x4
Debug 1550061039.915 End XML:NEW 2-9-2-1-m4-x4
Temperature 1550061040.117 -sample=60.0,60.0,60.0,60.0,60.0,60.0 -heatsink=36.2 -cover=105.0 -block=60.0,60.0,60.0,60.0,60.0,60.0
Debug 1550061040.189 LLAC ACK: Acknowledge (type=3), name=Unknown, dest=0x00, source=0x91, control=0x01, id=0x0000, msgid=0x3A16, data=[]
Debug 1550061040.190 LLAC ACK reply: Acknowledge (type=3), name=Unknown, dest=0x91, source=0x00, control=0x01, id=0x0000, msgid=0x3A16, data=[]
Debug 1550061040.206 LLAC ACK: Acknowledge (type=3), name=Unknown, dest=0x00, source=0x91, control=0x01, id=0x0000, msgid=0x3A18, data=[]
Debug 1550061040.207 LLAC ACK reply: Acknowledge (type=3), name=Unknown, dest=0x91, source=0x00, control=0x01, id=0x0000, msgid=0x3A18, data=[]
Info 1550061040.209 Motor end m4 x4
Info 1550061040.221 Emission Encoder -36 0 Excitation Encoder -18 9000
Info 1550061040.223 Capture start m4 x4
Debug 1550061040.272 Start XML:IMAGe+ S02_C009_T02_P0001_M4_X4_E1.tiff {'blkID': '21', 'run': '20190213smp49-60', 'exposure': '150', 'excitationColor': 'x4', 'point': '0001', 'blockTemperature': '59.9954,60.0031,59.9902,59.9987,60.0055,59.999', 'lampTemperature': '56.4288', 'lamp': '90', 'sampleVolume': '10', 'step': '02', 'emissionColor': 'm4', 'exposureIndex': '1', 'time': '1550061040.239', 'sampleTemperature': '59.9997,59.9989,59.9986,59.9987,59.9988,59.9995', 'stage': '02', 'coverTemperature': '104.966', 'cycle': '009'}
Debug 1550061040.273 End XML:IMAGe+ S02_C009_T02_P0001_M4_X4_E1.tiff {'blkID': '21', 'run': '20190213smp49-60', 'exposure': '150', 'excitationColor': 'x4', 'point': '0001', 'blockTemperature': '59.9954,60.0031,59.9902,59.9987,60.0055,59.999', 'lampTemperature': '56.4288', 'lamp': '90', 'sampleVolume': '10', 'step': '02', 'emissionColor': 'm4', 'exposureIndex': '1', 'time': '1550061040.239', 'sampleTemperature': '59.9997,59.9989,59.9986,59.9987,59.9988,59.9995', 'stage': '02', 'coverTemperature': '104.966', 'cycle': '009'}
Debug 1550061040.287 CAMera:ACQuire start exposure
LEDStatus 1550061040.321 Temperature:56.5714 Current:9.43441 Voltage:3.40562 JuncTemp:73.6497
Time 1550061040.623 -elapsed=1329 -active=1317 -remaining=4960
Debug 1550061040.892 CAMera:ACQuire end exposure
Info 1550061040.903 Capture end m4 x4
Info 1550061040.906 Capture start m4 x4
Image 1550061040.926 -run='20190213smp49-60' -stage=2 -cycle=9 -step=2 -point=1  -emission=m4 -excitation=x4  -exposure=150 -lamp=90 -filepath='EXPERIMENTS:20190213smp49-60/apldbio/sds/images/S02_C009_T02_P0001_M4_X4_E1.tiff'
Debug 1550061040.970 Start XML:IMAGe+ S02_C009_T02_P0001_M4_X4_E2.tiff {'blkID': '21', 'run': '20190213smp49-60', 'exposure': '800', 'excitationColor': 'x4', 'point': '0001', 'blockTemperature': '59.9954,60.0031,59.9902,59.9987,60.0055,59.999', 'lampTemperature': '56.4288', 'lamp': '90', 'sampleVolume': '10', 'step': '02', 'emissionColor': 'm4', 'exposureIndex': '2', 'time': '1550061040.936', 'sampleTemperature': '59.9997,59.9989,59.9986,59.9987,59.9988,59.9995', 'stage': '02', 'coverTemperature': '104.966', 'cycle': '009'}
Debug 1550061040.971 End XML:IMAGe+ S02_C009_T02_P0001_M4_X4_E2.tiff {'blkID': '21', 'run': '20190213smp49-60', 'exposure': '800', 'excitationColor': 'x4', 'point': '0001', 'blockTemperature': '59.9954,60.0031,59.9902,59.9987,60.0055,59.999', 'lampTemperature': '56.4288', 'lamp': '90', 'sampleVolume': '10', 'step': '02', 'emissionColor': 'm4', 'exposureIndex': '2', 'time': '1550061040.936', 'sampleTemperature': '59.9997,59.9989,59.9986,59.9987,59.9988,59.9995', 'stage': '02', 'coverTemperature': '104.966', 'cycle': '009'}
Debug 1550061040.985 CAMera:ACQuire start exposure
Temperature 1550061041.114 -sample=60.0,60.0,60.0,60.0,60.0,60.0 -heatsink=36.0 -cover=105.0 -block=60.0,60.0,60.0,60.0,60.0,60.0
Debug 1550061041.307 C: ISTAT?
Debug 1550061041.335 S: OK ISTAT? Running
LEDStatus 1550061041.348 Temperature:56.5357 Current:9.49889 Voltage:3.39717 JuncTemp:73.6909
Time 1550061041.623 -elapsed=1330 -active=1318 -remaining=4959
Debug 1550061041.972 CAMera:ACQuire end exposure
Info 1550061041.982 Capture end m4 x4
Info 1550061041.985 Motor start m2 x2
Image 1550061041.991 -run='20190213smp49-60' -stage=2 -cycle=9 -step=2 -point=1  -emission=m4 -excitation=x4  -exposure=800 -lamp=90 -filepath='EXPERIMENTS:20190213smp49-60/apldbio/sds/images/S02_C009_T02_P0001_M4_X4_E2.tiff'
Debug 1550061042.046 Start XML:NEW 2-9-2-1-m2-x2
Debug 1550061042.047 End XML:NEW 2-9-2-1-m2-x2
Temperature 1550061042.114 -sample=60.0,60.0,60.0,60.0,60.0,60.0 -heatsink=36.0 -cover=105.0 -block=60.0,60.0,60.0,60.0,60.0,60.0
Debug 1550061042.223 LLAC ACK: Acknowledge (type=3), name=Unknown, dest=0x00, source=0x91, control=0x01, id=0x0000, msgid=0x3A46, data=[]
Debug 1550061042.224 LLAC ACK reply: Acknowledge (type=3), name=Unknown, dest=0x91, source=0x00, control=0x01, id=0x0000, msgid=0x3A46, data=[]
Debug 1550061042.239 LLAC ACK: Acknowledge (type=3), name=Unknown, dest=0x00, source=0x91, control=0x01, id=0x0000, msgid=0x3A48, data=[]
Debug 1550061042.240 LLAC ACK reply: Acknowledge (type=3), name=Unknown, dest=0x91, source=0x00, control=0x01, id=0x0000, msgid=0x3A48, data=[]
Info 1550061042.242 Motor end m2 x2
Info 1550061042.252 Emission Encoder -36 31500 Excitation Encoder -18 11250
Info 1550061042.253 Capture start m2 x2
Debug 1550061042.307 Start XML:IMAGe+ S02_C009_T02_P0001_M2_X2_E1.tiff {'blkID': '21', 'run': '20190213smp49-60', 'exposure': '100', 'excitationColor': 'x2', 'point': '0001', 'blockTemperature': '59.9954,60.0031,59.9902,59.9987,60.0055,59.999', 'lampTemperature': '56.4288', 'lamp': '90', 'sampleVolume': '10', 'step': '02', 'emissionColor': 'm2', 'exposureIndex': '1', 'time': '1550061042.269', 'sampleTemperature': '59.9997,59.9989,59.9986,59.9987,59.9988,59.9995', 'stage': '02', 'coverTemperature': '104.966', 'cycle': '009'}
Debug 1550061042.308 End XML:IMAGe+ S02_C009_T02_P0001_M2_X2_E1.tiff {'blkID': '21', 'run': '20190213smp49-60', 'exposure': '100', 'excitationColor': 'x2', 'point': '0001', 'blockTemperature': '59.9954,60.0031,59.9902,59.9987,60.0055,59.999', 'lampTemperature': '56.4288', 'lamp': '90', 'sampleVolume': '10', 'step': '02', 'emissionColor': 'm2', 'exposureIndex': '1', 'time': '1550061042.269', 'sampleTemperature': '59.9997,59.9989,59.9986,59.9987,59.9988,59.9995', 'stage': '02', 'coverTemperature': '104.966', 'cycle': '009'}
Debug 1550061042.322 CAMera:ACQuire start exposure
LEDStatus 1550061042.332 Temperature:56.607 Current:9.46665 Voltage:3.4035 JuncTemp:73.6796
Time 1550061042.617 -elapsed=1331 -active=1319 -remaining=4958
Debug 1550061042.905 CAMera:ACQuire end exposure
Info 1550061042.915 Capture end m2 x2
Info 1550061042.923 Capture start m2 x2
Debug 1550061042.981 Start XML:IMAGe+ S02_C009_T02_P0001_M2_X2_E2.tiff {'blkID': '21', 'run': '20190213smp49-60', 'exposure': '430', 'excitationColor': 'x2', 'point': '0001', 'blockTemperature': '59.9954,60.0031,59.9902,59.9987,60.0055,59.999', 'lampTemperature': '56.4288', 'lamp': '90', 'sampleVolume': '10', 'step': '02', 'emissionColor': 'm2', 'exposureIndex': '2', 'time': '1550061042.946', 'sampleTemperature': '59.9997,59.9989,59.9986,59.9987,59.9988,59.9995', 'stage': '02', 'coverTemperature': '104.966', 'cycle': '009'}
Debug 1550061042.983 End XML:IMAGe+ S02_C009_T02_P0001_M2_X2_E2.tiff {'blkID': '21', 'run': '20190213smp49-60', 'exposure': '430', 'excitationColor': 'x2', 'point': '0001', 'blockTemperature': '59.9954,60.0031,59.9902,59.9987,60.0055,59.999', 'lampTemperature': '56.4288', 'lamp': '90', 'sampleVolume': '10', 'step': '02', 'emissionColor': 'm2', 'exposureIndex': '2', 'time': '1550061042.946', 'sampleTemperature': '59.9997,59.9989,59.9986,59.9987,59.9988,59.9995', 'stage': '02', 'coverTemperature': '104.966', 'cycle': '009'}
Debug 1550061042.998 CAMera:ACQuire start exposure
Image 1550061042.999 -run='20190213smp49-60' -stage=2 -cycle=9 -step=2 -point=1  -emission=m2 -excitation=x2  -exposure=100 -lamp=90 -filepath='EXPERIMENTS:20190213smp49-60/apldbio/sds/images/S02_C009_T02_P0001_M2_X2_E1.tiff'
Temperature 1550061043.114 -sample=60.0,60.0,60.0,60.0,60.0,60.0 -heatsink=36.0 -cover=105.0 -block=60.0,60.0,60.0,60.0,60.0,60.0
LEDStatus 1550061043.322 Temperature:56.6426 Current:9.46665 Voltage:3.41195 JuncTemp:73.7529
Time 1550061043.623 -elapsed=1332 -active=1320 -remaining=4957
Debug 1550061043.772 CAMera:ACQuire end exposure
Info 1550061043.783 Capture end m2 x2
Image 1550061043.786 -run='20190213smp49-60' -stage=2 -cycle=9 -step=2 -point=1  -emission=m2 -excitation=x2  -exposure=430 -lamp=90 -filepath='EXPERIMENTS:20190213smp49-60/apldbio/sds/images/S02_C009_T02_P0001_M2_X2_E2.tiff'
Info 1550061043.786 Motor start m1 x1
Debug 1550061043.844 Start XML:NEW 2-9-2-1-m1-x1
Debug 1550061043.845 End XML:NEW 2-9-2-1-m1-x1
Debug 1550061044.071 LLAC ACK: Acknowledge (type=3), name=Unknown, dest=0x00, source=0x91, control=0x01, id=0x0000, msgid=0x3A76, data=[]
Debug 1550061044.072 LLAC ACK reply: Acknowledge (type=3), name=Unknown, dest=0x91, source=0x00, control=0x01, id=0x0000, msgid=0x3A76, data=[]
Debug 1550061044.086 LLAC ACK: Acknowledge (type=3), name=Unknown, dest=0x00, source=0x91, control=0x01, id=0x0000, msgid=0x3A78, data=[]
Debug 1550061044.086 LLAC ACK reply: Acknowledge (type=3), name=Unknown, dest=0x91, source=0x00, control=0x01, id=0x0000, msgid=0x3A78, data=[]
Info 1550061044.088 Motor end m1 x1
Info 1550061044.099 Emission Encoder -36 4500 Excitation Encoder -18 6750
Info 1550061044.100 Capture start m1 x1
Debug 1550061044.157 Start XML:IMAGe+ S02_C009_T02_P0001_M1_X1_E1.tiff {'blkID': '21', 'run': '20190213smp49-60', 'exposure': '60', 'excitationColor': 'x1', 'point': '0001', 'blockTemperature': '59.9954,60.0031,59.9902,59.9987,60.0055,59.999', 'lampTemperature': '56.4288', 'lamp': '90', 'sampleVolume': '10', 'step': '02', 'emissionColor': 'm1', 'exposureIndex': '1', 'time': '1550061044.123', 'sampleTemperature': '59.9997,59.9989,59.9986,59.9987,59.9988,59.9995', 'stage': '02', 'coverTemperature': '104.966', 'cycle': '009'}
Debug 1550061044.158 End XML:IMAGe+ S02_C009_T02_P0001_M1_X1_E1.tiff {'blkID': '21', 'run': '20190213smp49-60', 'exposure': '60', 'excitationColor': 'x1', 'point': '0001', 'blockTemperature': '59.9954,60.0031,59.9902,59.9987,60.0055,59.999', 'lampTemperature': '56.4288', 'lamp': '90', 'sampleVolume': '10', 'step': '02', 'emissionColor': 'm1', 'exposureIndex': '1', 'time': '1550061044.123', 'sampleTemperature': '59.9997,59.9989,59.9986,59.9987,59.9988,59.9995', 'stage': '02', 'coverTemperature': '104.966', 'cycle': '009'}
Debug 1550061044.172 CAMera:ACQuire start exposure
Temperature 1550061044.146 -sample=60.0,60.0,60.0,60.0,60.0,60.0 -heatsink=35.9 -cover=105.0 -block=60.0,60.0,60.0,60.0,60.0,60.0
LEDStatus 1550061044.322 Temperature:56.6782 Current:9.43441 Voltage:3.39928 JuncTemp:73.7847
Time 1550061044.634 -elapsed=1333 -active=1321 -remaining=4956
Debug 1550061044.733 CAMera:ACQuire end exposure
Image 1550061044.744 -run='20190213smp49-60' -stage=2 -cycle=9 -step=2 -point=1  -emission=m1 -excitation=x1  -exposure=60 -lamp=90 -filepath='EXPERIMENTS:20190213smp49-60/apldbio/sds/images/S02_C009_T02_P0001_M1_X1_E1.tiff'
Info 1550061044.743 Capture end m1 x1
Info 1550061044.747 Capture start m1 x1
Debug 1550061044.798 Start XML:IMAGe+ S02_C009_T02_P0001_M1_X1_E2.tiff {'blkID': '21', 'run': '20190213smp49-60', 'exposure': '175', 'excitationColor': 'x1', 'point': '0001', 'blockTemperature': '59.9954,60.0031,59.9902,59.9987,60.0055,59.999', 'lampTemperature': '56.4288', 'lamp': '90', 'sampleVolume': '10', 'step': '02', 'emissionColor': 'm1', 'exposureIndex': '2', 'time': '1550061044.764', 'sampleTemperature': '59.9997,59.9989,59.9986,59.9987,59.9988,59.9995', 'stage': '02', 'coverTemperature': '104.966', 'cycle': '009'}
Debug 1550061044.799 End XML:IMAGe+ S02_C009_T02_P0001_M1_X1_E2.tiff {'blkID': '21', 'run': '20190213smp49-60', 'exposure': '175', 'excitationColor': 'x1', 'point': '0001', 'blockTemperature': '59.9954,60.0031,59.9902,59.9987,60.0055,59.999', 'lampTemperature': '56.4288', 'lamp': '90', 'sampleVolume': '10', 'step': '02', 'emissionColor': 'm1', 'exposureIndex': '2', 'time': '1550061044.764', 'sampleTemperature': '59.9997,59.9989,59.9986,59.9987,59.9988,59.9995', 'stage': '02', 'coverTemperature': '104.966', 'cycle': '009'}
Debug 1550061044.813 CAMera:ACQuire start exposure
Temperature 1550061045.114 -sample=60.0,60.0,60.0,60.0,60.0,60.0 -heatsink=35.9 -cover=105.1 -block=60.0,60.0,60.0,60.0,60.0,60.0
LEDStatus 1550061045.322 Temperature:56.6426 Current:9.46665 Voltage:3.4035 JuncTemp:73.7029
Debug 1550061045.435 CAMera:ACQuire end exposure
Info 1550061045.458 Capture end m1 x1
Info 1550061045.464 Capture start m1 x1
Image 1550061045.506 -run='20190213smp49-60' -stage=2 -cycle=9 -step=2 -point=1  -emission=m1 -excitation=x1  -exposure=175 -lamp=90 -filepath='EXPERIMENTS:20190213smp49-60/apldbio/sds/images/S02_C009_T02_P0001_M1_X1_E2.tiff'
Debug 1550061045.519 Start XML:IMAGe+ S02_C009_T02_P0001_M1_X1_E3.tiff {'blkID': '21', 'run': '20190213smp49-60', 'exposure': '520', 'excitationColor': 'x1', 'point': '0001', 'blockTemperature': '59.9954,60.0031,59.9902,59.9987,60.0055,59.999', 'lampTemperature': '56.4288', 'lamp': '90', 'sampleVolume': '10', 'step': '02', 'emissionColor': 'm1', 'exposureIndex': '3', 'time': '1550061045.484', 'sampleTemperature': '59.9997,59.9989,59.9986,59.9987,59.9988,59.9995', 'stage': '02', 'coverTemperature': '104.966', 'cycle': '009'}
Debug 1550061045.520 End XML:IMAGe+ S02_C009_T02_P0001_M1_X1_E3.tiff {'blkID': '21', 'run': '20190213smp49-60', 'exposure': '520', 'excitationColor': 'x1', 'point': '0001', 'blockTemperature': '59.9954,60.0031,59.9902,59.9987,60.0055,59.999', 'lampTemperature': '56.4288', 'lamp': '90', 'sampleVolume': '10', 'step': '02', 'emissionColor': 'm1', 'exposureIndex': '3', 'time': '1550061045.484', 'sampleTemperature': '59.9997,59.9989,59.9986,59.9987,59.9988,59.9995', 'stage': '02', 'coverTemperature': '104.966', 'cycle': '009'}
Debug 1550061045.534 CAMera:ACQuire start exposure
Time 1550061045.617 -elapsed=1334 -active=1322 -remaining=4955
Temperature 1550061046.114 -sample=60.0,60.0,60.0,60.0,60.0,60.0 -heatsink=35.8 -cover=105.0 -block=60.0,60.0,60.0,60.0,60.0,60.0
Debug 1550061046.306 C: ISTAT?
Debug 1550061046.321 S: OK ISTAT? Running
LEDStatus 1550061046.334 Temperature:56.7138 Current:9.46665 Voltage:3.40773 JuncTemp:73.7103
Debug 1550061046.363 CAMera:ACQuire end exposure
Info 1550061046.373 Capture end m1 x1
Image 1550061046.377 -run='20190213smp49-60' -stage=2 -cycle=9 -step=2 -point=1  -emission=m1 -excitation=x1  -exposure=520 -lamp=90 -filepath='EXPERIMENTS:20190213smp49-60/apldbio/sds/images/S02_C009_T02_P0001_M1_X1_E3.tiff'
Debug 1550061046.396 Start XML:WRITe+ 2-9-2-1-m5-x5 EXPERIMENTS:/20190213smp49-60/apldbio/sds//quant/2-9-2-1-m5-x5.xml
Debug 1550061046.424 End XML:WRITe+ 2-9-2-1-m5-x5 EXPERIMENTS:/20190213smp49-60/apldbio/sds//quant/2-9-2-1-m5-x5.xml
Debug 1550061046.427 Acquiring PA queue lock
Debug 1550061046.428 Acquired PA queue lock
Debug 1550061046.428 Released PA queue lock
Debug 1550061046.429 Acquiring palock[0] execution lock
Debug 1550061046.429 Acquired palock[0] execution lock
Debug 1550061046.465 TBC acquiring operative lock
Time 1550061046.618 -elapsed=1335 -active=1323 -remaining=4954
Debug 1550061046.637 LLAC ACK: Acknowledge (type=3), name=Unknown, dest=0x00, source=0x91, control=0x01, id=0x0000, msgid=0x3AB8, data=[]
Debug 1550061046.638 LLAC ACK reply: Acknowledge (type=3), name=Unknown, dest=0x91, source=0x00, control=0x01, id=0x0000, msgid=0x3AB8, data=[]
Debug 1550061046.766 LLAC ACK: Acknowledge (type=3), name=Unknown, dest=0x00, source=0x91, control=0x01, id=0x0000, msgid=0x3ABA, data=[]
Debug 1550061046.767 LLAC ACK reply: Acknowledge (type=3), name=Unknown, dest=0x91, source=0x00, control=0x01, id=0x0000, msgid=0x3ABA, data=[]
Debug 1550061046.932 Released palock[0] execution lock
Preprocessing 1550061046.935 <quote.message>Input run configuration file: /data/vendor/IS/experiments/20190213smp49-60/apldbio/sds/quant/2-9-2-1-m5-x5.xml
Block Type:  96Wells
Finished read calibration files
...run ROI Quantitation
ROI Quantitation done in 0.044188 seconds 
Quant files saved in /data/vendor/IS/experiments/20190213smp49-60/apldbio/sds/quant
...run Preproc Quantitation task
Preproc Quantitation in 0.000296 seconds 
FilterData files saved in /data/vendor/IS/experiments/20190213smp49-60/apldbio/sds/filter
Success: Preprocessing ok
</quote.message>
Debug 1550061046.952 Start XML:FilterDATa+ S02_C009_T02_P0001_M5_X5_filterdata.xml {}
Debug 1550061046.952 End XML:FilterDATa+ S02_C009_T02_P0001_M5_X5_filterdata.xml {}
Debug 1550061046.960 Start XML:WRITe+ 2-9-2-1-m3-x3 EXPERIMENTS:/20190213smp49-60/apldbio/sds//quant/2-9-2-1-m3-x3.xml
Debug 1550061046.975 End XML:WRITe+ 2-9-2-1-m3-x3 EXPERIMENTS:/20190213smp49-60/apldbio/sds//quant/2-9-2-1-m3-x3.xml
Debug 1550061046.977 Acquiring PA queue lock
Debug 1550061046.977 Acquired PA queue lock
Debug 1550061046.977 Released PA queue lock
Debug 1550061046.978 Acquiring palock[1] execution lock
Debug 1550061046.978 Acquired palock[1] execution lock
Temperature 1550061047.115 -sample=60.0,60.0,60.0,60.0,60.0,60.0 -heatsink=36.0 -cover=105.0 -block=60.0,60.0,60.0,60.0,60.0,60.0
LEDStatus 1550061047.323 Temperature:56.6426 Current:9.48814 Voltage:3.40562 JuncTemp:73.7371
Debug 1550061047.472 Released palock[1] execution lock
Preprocessing 1550061047.474 <quote.message>Input run configuration file: /data/vendor/IS/experiments/20190213smp49-60/apldbio/sds/quant/2-9-2-1-m3-x3.xml
Block Type:  96Wells
Finished read calibration files
...run ROI Quantitation
ROI Quantitation done in 0.044476 seconds 
Quant files saved in /data/vendor/IS/experiments/20190213smp49-60/apldbio/sds/quant
...run Preproc Quantitation task
Preproc Quantitation in 0.00028 seconds 
FilterData files saved in /data/vendor/IS/experiments/20190213smp49-60/apldbio/sds/filter
Success: Preprocessing ok
</quote.message>
Debug 1550061047.491 Start XML:FilterDATa+ S02_C009_T02_P0001_M3_X3_filterdata.xml {}
Debug 1550061047.492 End XML:FilterDATa+ S02_C009_T02_P0001_M3_X3_filterdata.xml {}
Debug 1550061047.500 Start XML:WRITe+ 2-9-2-1-m4-x4 EXPERIMENTS:/20190213smp49-60/apldbio/sds//quant/2-9-2-1-m4-x4.xml
Debug 1550061047.517 End XML:WRITe+ 2-9-2-1-m4-x4 EXPERIMENTS:/20190213smp49-60/apldbio/sds//quant/2-9-2-1-m4-x4.xml
Debug 1550061047.519 Acquiring PA queue lock
Debug 1550061047.520 Acquired PA queue lock
Debug 1550061047.520 Released PA queue lock
Debug 1550061047.520 Acquiring palock[0] execution lock
Debug 1550061047.521 Acquired palock[0] execution lock
Time 1550061047.619 -elapsed=1336 -active=1324 -remaining=4953
Debug 1550061048.012 Released palock[0] execution lock
Preprocessing 1550061048.014 <quote.message>Input run configuration file: /data/vendor/IS/experiments/20190213smp49-60/apldbio/sds/quant/2-9-2-1-m4-x4.xml
Block Type:  96Wells
Finished read calibration files
...run ROI Quantitation
ROI Quantitation done in 0.043553 seconds 
Quant files saved in /data/vendor/IS/experiments/20190213smp49-60/apldbio/sds/quant
...run Preproc Quantitation task
Preproc Quantitation in 0.00029 seconds 
FilterData files saved in /data/vendor/IS/experiments/20190213smp49-60/apldbio/sds/filter
Success: Preprocessing ok
</quote.message>
Debug 1550061048.032 Start XML:FilterDATa+ S02_C009_T02_P0001_M4_X4_filterdata.xml {}
Debug 1550061048.032 End XML:FilterDATa+ S02_C009_T02_P0001_M4_X4_filterdata.xml {}
Debug 1550061048.040 Start XML:WRITe+ 2-9-2-1-m2-x2 EXPERIMENTS:/20190213smp49-60/apldbio/sds//quant/2-9-2-1-m2-x2.xml
Debug 1550061048.055 End XML:WRITe+ 2-9-2-1-m2-x2 EXPERIMENTS:/20190213smp49-60/apldbio/sds//quant/2-9-2-1-m2-x2.xml
Debug 1550061048.057 Acquiring PA queue lock
Debug 1550061048.057 Acquired PA queue lock
Debug 1550061048.058 Released PA queue lock
Debug 1550061048.058 Acquiring palock[1] execution lock
Debug 1550061048.058 Acquired palock[1] execution lock
Temperature 1550061048.115 -sample=60.0,60.0,60.0,60.0,60.0,60.0 -heatsink=35.9 -cover=105.1 -block=60.0,60.0,60.0,60.0,60.0,60.0
LEDStatus 1550061048.323 Temperature:56.607 Current:9.4774 Voltage:3.39928 JuncTemp:73.7597
Debug 1550061048.551 Released palock[1] execution lock
Preprocessing 1550061048.554 <quote.message>Input run configuration file: /data/vendor/IS/experiments/20190213smp49-60/apldbio/sds/quant/2-9-2-1-m2-x2.xml
Block Type:  96Wells
Finished read calibration files
...run ROI Quantitation
ROI Quantitation done in 0.043893 seconds 
Quant files saved in /data/vendor/IS/experiments/20190213smp49-60/apldbio/sds/quant
...run Preproc Quantitation task
Preproc Quantitation in 0.000285 seconds 
FilterData files saved in /data/vendor/IS/experiments/20190213smp49-60/apldbio/sds/filter
Success: Preprocessing ok
</quote.message>
Debug 1550061048.571 Start XML:FilterDATa+ S02_C009_T02_P0001_M2_X2_filterdata.xml {}
Debug 1550061048.571 End XML:FilterDATa+ S02_C009_T02_P0001_M2_X2_filterdata.xml {}
Debug 1550061048.580 Start XML:WRITe+ 2-9-2-1-m1-x1 EXPERIMENTS:/20190213smp49-60/apldbio/sds//quant/2-9-2-1-m1-x1.xml
Debug 1550061048.598 End XML:WRITe+ 2-9-2-1-m1-x1 EXPERIMENTS:/20190213smp49-60/apldbio/sds//quant/2-9-2-1-m1-x1.xml
Debug 1550061048.600 Acquiring PA queue lock
Debug 1550061048.600 Acquired PA queue lock
Debug 1550061048.600 Released PA queue lock
Debug 1550061048.601 Acquiring palock[0] execution lock
Debug 1550061048.601 Acquired palock[0] execution lock
Time 1550061048.622 -elapsed=1337 -active=1325 -remaining=4952
Temperature 1550061049.114 -sample=60.0,60.0,60.0,60.0,60.0,60.0 -heatsink=35.7 -cover=105.0 -block=60.0,60.0,60.0,60.0,60.0,60.0
Debug 1550061049.134 Released palock[0] execution lock
Preprocessing 1550061049.137 <quote.message>Input run configuration file: /data/vendor/IS/experiments/20190213smp49-60/apldbio/sds/quant/2-9-2-1-m1-x1.xml
Block Type:  96Wells
Finished read calibration files
...run ROI Quantitation
ROI Quantitation done in 0.066097 seconds 
Quant files saved in /data/vendor/IS/experiments/20190213smp49-60/apldbio/sds/quant
...run Preproc Quantitation task
Preproc Quantitation in 0.000439 seconds 
FilterData files saved in /data/vendor/IS/experiments/20190213smp49-60/apldbio/sds/filter
Success: Preprocessing ok
</quote.message>
Debug 1550061049.155 Start XML:FilterDATa+ S02_C009_T02_P0001_M1_X1_filterdata.xml {}
Debug 1550061049.156 End XML:FilterDATa+ S02_C009_T02_P0001_M1_X1_filterdata.xml {}
Debug 1550061049.173 Start XML:WRITe+ S2-C9-T2-P1 EXPERIMENTS:/20190213smp49-60/apldbio/sds//filter/2-9-2-1.xml
Debug 1550061049.182 End XML:WRITe+ S2-C9-T2-P1 EXPERIMENTS:/20190213smp49-60/apldbio/sds//filter/2-9-2-1.xml
Info 1550061049.187 Run ePA here for multicomponent. Ensured that dye are assigned
Debug 1550061049.189 Acquiring PA queue lock
Debug 1550061049.190 Acquired PA queue lock
Debug 1550061049.190 Released PA queue lock
Debug 1550061049.190 Acquiring palock[1] execution lock
Debug 1550061049.191 Acquired palock[1] execution lock
LEDStatus 1550061049.324 Temperature:56.5714 Current:9.45591 Voltage:3.40562 JuncTemp:73.6514
Time 1550061049.622 -elapsed=1338 -active=1326 -remaining=4951
Debug 1550061049.729 Released palock[1] execution lock
Preprocessing 1550061049.732 <quote.message>Input run configuration file: /data/vendor/IS/experiments/20190213smp49-60/apldbio/sds/filter/2-9-2-1.xml
Block Type:  96Wells
...run Preproc MultiComponent task
Preproc MultiComponent in 0.006232 seconds 
MultiComponentData files saved in /data/vendor/IS/experiments/20190213smp49-60/apldbio/sds/multicomponent
Success: Preprocessing ok
</quote.message>
Run 1550061049.780 Collected -run="20190213smp49-60" -stage=2 -cycle=9 -step=2 -point=1
Debug 1550061049.803 C: ACCess CONTROLLER
Info 1550061049.804 Access notification: [System] Access -sessionid=548 -level=Controller -exclusive=False
System 1550061049.804 Access -sessionid=548 -level=Controller -exclusive=False
Debug 1550061049.805 S: OK ACCess CONTROLLER
Debug 1550061049.830 C: FIL:COP EXPERIMENTS:20190213smp49-60/apldbio/sds/multicomponent/S02_C009_T02_P0001_multicomponentdata.xml PUBLIC_RUN_COMPLETE:working/20190213smp49-60/apldbio/sds/multicomponent/S02_C009_T02_P0001_multicomponentdata.xml
Debug 1550061049.834 S: OK FIL:COP EXPERIMENTS:20190213smp49-60/apldbio/sds/multicomponent/S02_C009_T02_P0001_multicomponentdata.xml PUBLIC_RUN_COMPLETE:working/20190213smp49-60/apldbio/sds/multicomponent/S02_C009_T02_P0001_multicomponentdata.xml
Debug 1550061049.840 C: ACCess OBSERVER
Info 1550061049.841 Access notification: [System] Access -sessionid=548 -level=Observer -exclusive=False
System 1550061049.842 Access -sessionid=548 -level=Observer -exclusive=False
Debug 1550061049.843 S: OK ACCess OBSERVER
Debug 1550061049.846 C: EXP:LIST? -verbose 20190213smp49-60/apldbio/sds/quant/S02_C009_T02_P0001*
Debug 1550061049.856 C: FIL:LIST? -verbose EXPERIMENTS:/20190213smp49-60/apldbio/sds/quant/S02_C009_T02_P0001_*E1.quant
Debug 1550061049.860 <quote.message>S: OK EXP:LIST? -verbose 20190213smp49-60/apldbio/sds/quant/S02_C009_T02_P0001* <quote.reply>
s: "20190213smp49-60/apldbio/sds/quant/S02_C009_T02_P0001_M1_X1_E1.quant" -type=file -size=4198 -mtime=1550061049.1 -atime=1550061049.1 -ctime=1550061049.1
s: "20190213smp49-60/apldbio/sds/quant/S02_C009_T02_P0001_M1_X1_E2.quant" -type=file -size=4199 -mtime=1550061049.1 -atime=1550061049.1 -ctime=1550061049.1
s: "20190213smp49-60/apldbio/sds/quant/S02_C009_T02_P0001_M1_X1_E3.quant" -type=file -size=4208 -mtime=1550061049.11 -atime=1550061049.1 -ctime=1550061049.11
s: "20190213smp49-60/apldbio/sds/quant/S02_C009_T02_P0001_M2_X2_E1.quant" -type=file -size=4199 -mtime=1550061048.52 -atime=1550061048.52 -ctime=1550061048.52
s: "20190213smp49-60/apldbio/sds/quant/S02_C009_T02_P0001_M2_X2_E2.quant" -type=file -size=4199 -mtime=1550061048.53 -atime=1550061048.52 -ctime=1550061048.53
s: "20190213smp49-60/apldbio/sds/quant/S02_C009_T02_P0001_M3_X3_E1.quant" -type=file -size=4199 -mtime=1550061047.44 -atime=1550061047.44 -ctime=1550061047.44
s: "20190213smp49-60/apldbio/sds/quant/S02_C009_T02_P0001_M3_X3_E2.quant" -type=file -size=4199 -mtime=1550061047.45 -atime=1550061047.44 -ctime=1550061047.45
s: "20190213smp49-60/apldbio/sds/quant/S02_C009_T02_P0001_M4_X4_E1.quant" -type=file -size=4199 -mtime=1550061047.98 -atime=1550061047.98 -ctime=1550061047.98
s: "20190213smp49-60/apldbio/sds/quant/S02_C009_T02_P0001_M4_X4_E2.quant" -type=file -size=4262 -mtime=1550061047.99 -atime=1550061047.98 -ctime=1550061047.99
s: "20190213smp49-60/apldbio/sds/quant/S02_C009_T02_P0001_M5_X5_E1.quant" -type=file -size=4199 -mtime=1550061046.9 -atime=1550061046.9 -ctime=1550061046.9
s: "20190213smp49-60/apldbio/sds/quant/S02_C009_T02_P0001_M5_X5_E2.quant" -type=file -size=4199 -mtime=1550061046.91 -atime=1550061046.9 -ctime=1550061046.91
s: </quote.reply></quote.message>
Debug 1550061049.868 <quote.message>S: OK FIL:LIST? -verbose EXPERIMENTS:/20190213smp49-60/apldbio/sds/quant/S02_C009_T02_P0001_*E1.quant <quote.reply>
s: "experiments:20190213smp49-60/apldbio/sds/quant/S02_C009_T02_P0001_M1_X1_E1.quant" -type=file -size=4198 -mtime=1550061049.1 -atime=1550061049.1 -ctime=1550061049.1
s: "experiments:20190213smp49-60/apldbio/sds/quant/S02_C009_T02_P0001_M2_X2_E1.quant" -type=file -size=4199 -mtime=1550061048.52 -atime=1550061048.52 -ctime=1550061048.52
s: "experiments:20190213smp49-60/apldbio/sds/quant/S02_C009_T02_P0001_M3_X3_E1.quant" -type=file -size=4199 -mtime=1550061047.44 -atime=1550061047.44 -ctime=1550061047.44
s: "experiments:20190213smp49-60/apldbio/sds/quant/S02_C009_T02_P0001_M4_X4_E1.quant" -type=file -size=4199 -mtime=1550061047.98 -atime=1550061047.98 -ctime=1550061047.98
s: "experiments:20190213smp49-60/apldbio/sds/quant/S02_C009_T02_P0001_M5_X5_E1.quant" -type=file -size=4199 -mtime=1550061046.9 -atime=1550061046.9 -ctime=1550061046.9
s: </quote.reply></quote.message>
Debug 1550061049.871 C: EXP:READ? -encoding=plain 20190213smp49-60/apldbio/sds/quant/S02_C009_T02_P0001_M1_X1_E1.quant
Debug 1550061049.872 S: OK EXP:READ? -encoding=plain 20190213smp49-60/apldbio/sds/quant/S02_C009_T02_P0001_M1_X1_E1.quant
Debug 1550061049.876 C: EXP:READ? -encoding=plain 20190213smp49-60/apldbio/sds/quant/S02_C009_T02_P0001_M1_X1_E2.quant
Debug 1550061049.877 S: OK EXP:READ? -encoding=plain 20190213smp49-60/apldbio/sds/quant/S02_C009_T02_P0001_M1_X1_E2.quant
Debug 1550061049.881 C: EXP:READ? -encoding=plain 20190213smp49-60/apldbio/sds/quant/S02_C009_T02_P0001_M1_X1_E3.quant
Debug 1550061049.882 C: ACCess CONTROLLER
Info 1550061049.883 Access notification: [System] Access -sessionid=548 -level=Controller -exclusive=False
System 1550061049.884 Access -sessionid=548 -level=Controller -exclusive=False
Debug 1550061049.885 S: OK ACCess CONTROLLER
Debug 1550061049.884 S: OK EXP:READ? -encoding=plain 20190213smp49-60/apldbio/sds/quant/S02_C009_T02_P0001_M1_X1_E3.quant
Debug 1550061049.889 C: EXP:READ? -encoding=plain 20190213smp49-60/apldbio/sds/quant/S02_C009_T02_P0001_M2_X2_E1.quant
Debug 1550061049.890 S: OK EXP:READ? -encoding=plain 20190213smp49-60/apldbio/sds/quant/S02_C009_T02_P0001_M2_X2_E1.quant
Debug 1550061049.893 C: EXP:READ? -encoding=plain 20190213smp49-60/apldbio/sds/quant/S02_C009_T02_P0001_M2_X2_E2.quant
Debug 1550061049.895 S: OK EXP:READ? -encoding=plain 20190213smp49-60/apldbio/sds/quant/S02_C009_T02_P0001_M2_X2_E2.quant
Debug 1550061049.898 C: EXP:READ? -encoding=plain 20190213smp49-60/apldbio/sds/quant/S02_C009_T02_P0001_M3_X3_E1.quant
Debug 1550061049.900 S: OK EXP:READ? -encoding=plain 20190213smp49-60/apldbio/sds/quant/S02_C009_T02_P0001_M3_X3_E1.quant
Debug 1550061049.902 C: EXP:READ? -encoding=plain 20190213smp49-60/apldbio/sds/quant/S02_C009_T02_P0001_M3_X3_E2.quant
Debug 1550061049.905 C: FIL:COP EXPERIMENTS:20190213smp49-60/apldbio/sds/quant/S02_C009_T02_P0001_M1_X1_E1.quant PUBLIC_RUN_COMPLETE:working/20190213smp49-60/apldbio/sds/quant/S02_C009_T02_P0001_M1_X1_E1.quant
Debug 1550061049.904 S: OK EXP:READ? -encoding=plain 20190213smp49-60/apldbio/sds/quant/S02_C009_T02_P0001_M3_X3_E2.quant
Debug 1550061049.910 C: EXP:READ? -encoding=plain 20190213smp49-60/apldbio/sds/quant/S02_C009_T02_P0001_M4_X4_E1.quant
Debug 1550061049.911 S: OK EXP:READ? -encoding=plain 20190213smp49-60/apldbio/sds/quant/S02_C009_T02_P0001_M4_X4_E1.quant
Debug 1550061049.913 S: OK FIL:COP EXPERIMENTS:20190213smp49-60/apldbio/sds/quant/S02_C009_T02_P0001_M1_X1_E1.quant PUBLIC_RUN_COMPLETE:working/20190213smp49-60/apldbio/sds/quant/S02_C009_T02_P0001_M1_X1_E1.quant
Debug 1550061049.915 C: EXP:READ? -encoding=plain 20190213smp49-60/apldbio/sds/quant/S02_C009_T02_P0001_M4_X4_E2.quant
Debug 1550061049.919 C: ACCess OBSERVER
Debug 1550061049.920 S: OK EXP:READ? -encoding=plain 20190213smp49-60/apldbio/sds/quant/S02_C009_T02_P0001_M4_X4_E2.quant
Info 1550061049.920 Access notification: [System] Access -sessionid=548 -level=Observer -exclusive=False
System 1550061049.922 Access -sessionid=548 -level=Observer -exclusive=False
Debug 1550061049.922 S: OK ACCess OBSERVER
Debug 1550061049.924 C: EXP:READ? -encoding=plain 20190213smp49-60/apldbio/sds/quant/S02_C009_T02_P0001_M5_X5_E1.quant
Debug 1550061049.925 S: OK EXP:READ? -encoding=plain 20190213smp49-60/apldbio/sds/quant/S02_C009_T02_P0001_M5_X5_E1.quant
Debug 1550061049.929 C: EXP:READ? -encoding=plain 20190213smp49-60/apldbio/sds/quant/S02_C009_T02_P0001_M5_X5_E2.quant
Debug 1550061049.931 C: ACCess CONTROLLER
Debug 1550061049.932 S: OK EXP:READ? -encoding=plain 20190213smp49-60/apldbio/sds/quant/S02_C009_T02_P0001_M5_X5_E2.quant
Info 1550061049.932 Access notification: [System] Access -sessionid=548 -level=Controller -exclusive=False
System 1550061049.934 Access -sessionid=548 -level=Controller -exclusive=False
Debug 1550061049.934 S: OK ACCess CONTROLLER
Debug 1550061049.954 C: FIL:COP EXPERIMENTS:20190213smp49-60/apldbio/sds/quant/S02_C009_T02_P0001_M2_X2_E1.quant PUBLIC_RUN_COMPLETE:working/20190213smp49-60/apldbio/sds/quant/S02_C009_T02_P0001_M2_X2_E1.quant
Debug 1550061049.958 S: OK FIL:COP EXPERIMENTS:20190213smp49-60/apldbio/sds/quant/S02_C009_T02_P0001_M2_X2_E1.quant PUBLIC_RUN_COMPLETE:working/20190213smp49-60/apldbio/sds/quant/S02_C009_T02_P0001_M2_X2_E1.quant
Debug 1550061049.963 C: ACCess OBSERVER
Info 1550061049.963 Access notification: [System] Access -sessionid=548 -level=Observer -exclusive=False
System 1550061049.964 Access -sessionid=548 -level=Observer -exclusive=False
Debug 1550061049.965 S: OK ACCess OBSERVER
Debug 1550061049.971 C: ACCess CONTROLLER
Info 1550061049.972 Access notification: [System] Access -sessionid=548 -level=Controller -exclusive=False
System 1550061049.973 Access -sessionid=548 -level=Controller -exclusive=False
Debug 1550061049.973 S: OK ACCess CONTROLLER
Debug 1550061049.993 C: FIL:COP EXPERIMENTS:20190213smp49-60/apldbio/sds/quant/S02_C009_T02_P0001_M3_X3_E1.quant PUBLIC_RUN_COMPLETE:working/20190213smp49-60/apldbio/sds/quant/S02_C009_T02_P0001_M3_X3_E1.quant
Debug 1550061049.997 S: OK FIL:COP EXPERIMENTS:20190213smp49-60/apldbio/sds/quant/S02_C009_T02_P0001_M3_X3_E1.quant PUBLIC_RUN_COMPLETE:working/20190213smp49-60/apldbio/sds/quant/S02_C009_T02_P0001_M3_X3_E1.quant
Debug 1550061050.002 C: ACCess OBSERVER
Info 1550061050.003 Access notification: [System] Access -sessionid=548 -level=Observer -exclusive=False
System 1550061050.004 Access -sessionid=548 -level=Observer -exclusive=False
Debug 1550061050.004 S: OK ACCess OBSERVER
Debug 1550061050.011 C: ACCess CONTROLLER
Info 1550061050.012 Access notification: [System] Access -sessionid=548 -level=Controller -exclusive=False
System 1550061050.012 Access -sessionid=548 -level=Controller -exclusive=False
Debug 1550061050.013 S: OK ACCess CONTROLLER
Debug 1550061050.033 C: FIL:COP EXPERIMENTS:20190213smp49-60/apldbio/sds/quant/S02_C009_T02_P0001_M4_X4_E1.quant PUBLIC_RUN_COMPLETE:working/20190213smp49-60/apldbio/sds/quant/S02_C009_T02_P0001_M4_X4_E1.quant
Debug 1550061050.037 S: OK FIL:COP EXPERIMENTS:20190213smp49-60/apldbio/sds/quant/S02_C009_T02_P0001_M4_X4_E1.quant PUBLIC_RUN_COMPLETE:working/20190213smp49-60/apldbio/sds/quant/S02_C009_T02_P0001_M4_X4_E1.quant
Debug 1550061050.042 C: ACCess OBSERVER
Info 1550061050.043 Access notification: [System] Access -sessionid=548 -level=Observer -exclusive=False
System 1550061050.043 Access -sessionid=548 -level=Observer -exclusive=False
Debug 1550061050.044 S: OK ACCess OBSERVER
Debug 1550061050.050 C: ACCess CONTROLLER
Info 1550061050.051 Access notification: [System] Access -sessionid=548 -level=Controller -exclusive=False
System 1550061050.052 Access -sessionid=548 -level=Controller -exclusive=False
Debug 1550061050.052 S: OK ACCess CONTROLLER
Debug 1550061050.072 C: FIL:COP EXPERIMENTS:20190213smp49-60/apldbio/sds/quant/S02_C009_T02_P0001_M5_X5_E1.quant PUBLIC_RUN_COMPLETE:working/20190213smp49-60/apldbio/sds/quant/S02_C009_T02_P0001_M5_X5_E1.quant
Debug 1550061050.076 S: OK FIL:COP EXPERIMENTS:20190213smp49-60/apldbio/sds/quant/S02_C009_T02_P0001_M5_X5_E1.quant PUBLIC_RUN_COMPLETE:working/20190213smp49-60/apldbio/sds/quant/S02_C009_T02_P0001_M5_X5_E1.quant
Debug 1550061050.081 C: ACCess OBSERVER
Info 1550061050.082 Access notification: [System] Access -sessionid=548 -level=Observer -exclusive=False
System 1550061050.083 Access -sessionid=548 -level=Observer -exclusive=False
Debug 1550061050.083 S: OK ACCess OBSERVER
Temperature 1550061050.114 -sample=60.0,60.0,60.0,60.0,60.0,60.0 -heatsink=35.7 -cover=105.0 -block=60.0,60.0,60.0,60.0,60.0,60.0
LEDStatus 1550061050.322 Temperature:56.607 Current:9.45591 Voltage:3.40984 JuncTemp:73.7153
Time 1550061050.617 -elapsed=1339 -active=1327 -remaining=4950
Temperature 1550061051.114 -sample=60.0,60.0,60.0,60.0,60.0,60.0 -heatsink=35.7 -cover=105.0 -block=60.0,60.0,60.0,60.0,60.0,60.0
Debug 1550061051.304 C: ISTAT?
Debug 1550061051.316 S: OK ISTAT? Running
LEDStatus 1550061051.327 Temperature:56.5357 Current:9.45591 Voltage:3.4035 JuncTemp:73.6835
Time 1550061051.617 -elapsed=1340 -active=1328 -remaining=4949
Temperature 1550061052.116 -sample=60.0,60.0,60.0,60.0,60.0,60.0 -heatsink=35.7 -cover=105.0 -block=60.0,60.0,60.0,60.0,60.0,60.0
LEDStatus 1550061052.322 Temperature:56.6782 Current:9.45591 Voltage:3.40773 JuncTemp:73.5466
Time 1550061052.624 -elapsed=1341 -active=1329 -remaining=4948
Temperature 1550061053.116 -sample=60.0,60.0,60.0,60.0,60.0,60.0 -heatsink=35.4 -cover=105.0 -block=60.0,60.0,60.0,60.0,60.0,60.0
LEDStatus 1550061053.331 Temperature:56.5001 Current:9.4774 Voltage:3.40139 JuncTemp:73.5501
Time 1550061053.623 -elapsed=1342 -active=1330 -remaining=4947
Temperature 1550061054.116 -sample=60.0,60.0,60.0,60.0,60.0,60.0 -heatsink=35.7 -cover=105.0 -block=60.0,60.0,60.0,60.0,60.0,60.0
LEDStatus 1550061054.322 Temperature:56.5357 Current:9.48814 Voltage:3.40773 JuncTemp:73.4885
Time 1550061054.624 -elapsed=1343 -active=1331 -remaining=4946
Temperature 1550061055.117 -sample=60.0,60.0,60.0,60.0,60.0,60.0 -heatsink=35.6 -cover=104.9 -block=60.0,60.0,60.0,60.0,60.0,60.0
LEDStatus 1550061055.331 Temperature:56.5714 Current:9.48814 Voltage:3.40984 JuncTemp:73.5427
Debug 1550061055.613 TBC _holding invoked.
Debug 1550061055.615 TBC acquired unhold lock
Debug 1550061055.616 TBC releasing operative lock
Debug 1550061055.618 TBC acquired operative lock
Debug 1550061055.673 TBC acquiring operative lock
Info 1550061055.629 TBC:HOLD starting 0.000000s hold
Debug 1550061055.674 TBC _holding invoked.
Debug 1550061055.674 TBC acquiring unhold lock
Debug 1550061055.675 TBC acquired unhold lock
Debug 1550061055.675 TBC releasing operative lock
Debug 1550061055.676 TBC acquired operative lock
Info 1550061055.679 TBC:SETTing ramping "Zone1" from 60.0 to 95.0 (rate=1.600, timeout=65.6, msgid=0x3B65)
Info 1550061055.680 TBC:SETTing ramping "Zone2" from 60.0 to 95.0 (rate=1.600, timeout=65.6, msgid=0x3B66)
Info 1550061055.681 TBC:SETTing ramping "Zone3" from 60.0 to 95.0 (rate=1.600, timeout=65.6, msgid=0x3B67)
Info 1550061055.682 TBC:SETTing ramping "Zone4" from 60.0 to 95.0 (rate=1.600, timeout=65.6, msgid=0x3B68)
Info 1550061055.682 TBC:SETTing ramping "Zone5" from 60.0 to 95.0 (rate=1.600, timeout=65.6, msgid=0x3B69)
Info 1550061055.683 TBC:SETTing ramping "Zone6" from 60.0 to 95.0 (rate=1.600, timeout=65.6, msgid=0x3B6A)
Time 1550061055.681 -elapsed=1344 -active=1332 -remaining=4945
Run 1550061055.780 Cycle 10
Run 1550061055.847 Step 1
Run 1550061055.856 Ramping -zones=Zone1,Zone2,Zone3,Zone4,Zone5,Zone6 -targets=95.000,95.000,95.000,95.000,95.000,95.000 -rates=1.600,1.600,1.600,1.600,1.600,1.600
Temperature 1550061056.114 -sample=60.0,60.0,60.0,60.0,60.0,60.0 -heatsink=35.7 -cover=105.0 -block=60.2,60.2,60.3,60.3,60.3,60.2
Debug 1550061056.306 C: ISTAT?
Debug 1550061056.335 S: OK ISTAT? Running
LEDStatus 1550061056.349 Temperature:56.5001 Current:9.43441 Voltage:3.4035 JuncTemp:73.6084
Time 1550061056.617 -elapsed=1345 -active=1333 -remaining=4946
Temperature 1550061057.117 -sample=61.1,61.1,61.2,61.2,61.1,61.1 -heatsink=35.7 -cover=105.0 -block=65.4,65.5,65.8,65.8,65.6,65.3
LEDStatus 1550061057.321 Temperature:56.5357 Current:9.43441 Voltage:3.40139 JuncTemp:73.511
Time 1550061057.623 -elapsed=1346 -active=1334 -remaining=4945
Temperature 1550061058.116 -sample=63.8,63.8,63.9,63.8,63.8,63.7 -heatsink=35.5 -cover=105.0 -block=69.0,69.1,68.9,68.8,69.0,69.0
LEDStatus 1550061058.322 Temperature:56.5001 Current:9.45591 Voltage:3.40773 JuncTemp:73.601
Time 1550061058.623 -elapsed=1347 -active=1335 -remaining=4944
Temperature 1550061059.117 -sample=65.8,65.8,65.8,65.7,65.8,65.8 -heatsink=35.6 -cover=105.0 -block=68.9,68.9,68.8,68.8,68.8,69.0
LEDStatus 1550061059.331 Temperature:56.5001 Current:9.46665 Voltage:3.40773 JuncTemp:73.6828
Time 1550061059.634 -elapsed=1348 -active=1336 -remaining=4943
Temperature 1550061060.114 -sample=67.3,67.3,67.3,67.3,67.3,67.3 -heatsink=35.6 -cover=105.0 -block=70.5,70.5,70.7,70.8,70.6,70.5
LEDStatus 1550061060.321 Temperature:56.5357 Current:9.43441 Voltage:3.40773 JuncTemp:73.5533
Time 1550061060.624 -elapsed=1349 -active=1337 -remaining=4942
Temperature 1550061061.114 -sample=69.1,69.1,69.2,69.2,69.1,69.1 -heatsink=35.6 -cover=104.9 -block=73.0,73.0,72.9,72.9,73.0,72.8
Debug 1550061061.302 C: ISTAT?
Debug 1550061061.314 S: OK ISTAT? Running
LEDStatus 1550061061.325 Temperature:56.5357 Current:9.46665 Voltage:3.40562 JuncTemp:73.4965
Time 1550061061.624 -elapsed=1350 -active=1338 -remaining=4941
Temperature 1550061062.116 -sample=70.9,70.9,70.9,70.9,70.9,70.9 -heatsink=35.2 -cover=105.0 -block=74.3,74.3,74.2,74.2,74.3,74.3
LEDStatus 1550061062.322 Temperature:56.5001 Current:9.44516 Voltage:3.40562 JuncTemp:73.5797
Time 1550061062.617 -elapsed=1351 -active=1339 -remaining=4940
Temperature 1550061063.116 -sample=72.5,72.5,72.5,72.5,72.5,72.4 -heatsink=35.4 -cover=105.0 -block=75.6,75.7,75.7,75.8,75.7,75.6
LEDStatus 1550061063.322 Temperature:56.4645 Current:9.43441 Voltage:3.40139 JuncTemp:73.5141
Time 1550061063.623 -elapsed=1352 -active=1340 -remaining=4939
Temperature 1550061064.116 -sample=74.2,74.1,74.1,74.2,74.1,74.0 -heatsink=35.2 -cover=105.0 -block=77.4,77.5,77.4,77.5,77.5,77.3
LEDStatus 1550061064.322 Temperature:56.4645 Current:9.46665 Voltage:3.40773 JuncTemp:73.5833
Time 1550061064.621 -elapsed=1353 -active=1341 -remaining=4938
Temperature 1550061065.114 -sample=75.8,75.8,75.7,75.8,75.9,75.7 -heatsink=35.2 -cover=105.0 -block=79.0,79.1,79.0,79.0,79.1,79.0
LEDStatus 1550061065.331 Temperature:56.3575 Current:9.4774 Voltage:3.40773 JuncTemp:73.4754
Time 1550061065.623 -elapsed=1354 -active=1342 -remaining=4937
Temperature 1550061066.116 -sample=77.4,77.5,77.3,77.4,77.4,77.3 -heatsink=35.2 -cover=104.9 -block=80.5,80.5,80.5,80.5,80.5,80.4
Debug 1550061066.303 C: ISTAT?
Debug 1550061066.315 S: OK ISTAT? Running
LEDStatus 1550061066.326 Temperature:56.4645 Current:9.48814 Voltage:3.40562 JuncTemp:73.5622
Time 1550061066.617 -elapsed=1355 -active=1343 -remaining=4936
Temperature 1550061067.116 -sample=78.9,79.0,78.9,78.9,79.0,78.8 -heatsink=35.2 -cover=105.0 -block=82.0,82.1,82.0,82.1,82.1,82.0
LEDStatus 1550061067.321 Temperature:56.4288 Current:9.48814 Voltage:3.40773 JuncTemp:73.5671
Time 1550061067.623 -elapsed=1356 -active=1344 -remaining=4935
Temperature 1550061068.116 -sample=80.5,80.6,80.4,80.5,80.6,80.4 -heatsink=34.9 -cover=105.0 -block=83.6,83.7,83.6,83.6,83.7,83.5
LEDStatus 1550061068.321 Temperature:56.4645 Current:9.44516 Voltage:3.40562 JuncTemp:73.4908
Time 1550061068.617 -elapsed=1357 -active=1345 -remaining=4934
Temperature 1550061069.116 -sample=82.1,82.1,82.0,82.1,82.1,82.0 -heatsink=35.1 -cover=104.9 -block=85.1,85.2,85.1,85.1,85.2,85.1
LEDStatus 1550061069.321 Temperature:56.4288 Current:9.4774 Voltage:3.40773 JuncTemp:73.5322
Time 1550061069.634 -elapsed=1358 -active=1346 -remaining=4933
Temperature 1550061070.117 -sample=83.6,83.7,83.5,83.6,83.6,83.5 -heatsink=35.0 -cover=105.0 -block=86.6,86.7,86.6,86.7,86.7,86.6
LEDStatus 1550061070.321 Temperature:56.4288 Current:9.46665 Voltage:3.41406 JuncTemp:73.5954
Time 1550061070.623 -elapsed=1359 -active=1347 -remaining=4932
Temperature 1550061071.114 -sample=85.1,85.2,85.1,85.1,85.2,85.0 -heatsink=34.9 -cover=104.9 -block=88.2,88.3,88.1,88.2,88.3,88.1
Debug 1550061071.302 C: ISTAT?
Debug 1550061071.321 S: OK ISTAT? Running
LEDStatus 1550061071.341 Temperature:56.4645 Current:9.48814 Voltage:3.40773 JuncTemp:73.5477
Time 1550061071.623 -elapsed=1360 -active=1348 -remaining=4931
Temperature 1550061072.116 -sample=86.7,86.7,86.6,86.7,86.7,86.6 -heatsink=34.7 -cover=105.0 -block=89.7,89.8,89.6,89.7,89.8,89.6
LEDStatus 1550061072.325 Temperature:56.4288 Current:9.48814 Voltage:3.40562 JuncTemp:73.4754
Time 1550061072.623 -elapsed=1361 -active=1349 -remaining=4930
Temperature 1550061073.116 -sample=88.2,88.2,88.1,88.2,88.2,88.1 -heatsink=34.9 -cover=105.0 -block=91.2,91.3,91.1,91.2,91.3,91.1
LEDStatus 1550061073.322 Temperature:56.4645 Current:9.43441 Voltage:3.4035 JuncTemp:73.5565
Time 1550061073.623 -elapsed=1362 -active=1350 -remaining=4929
Temperature 1550061074.116 -sample=89.7,89.8,89.6,89.7,89.8,89.6 -heatsink=34.7 -cover=105.0 -block=92.7,92.8,92.7,92.7,92.8,92.6
LEDStatus 1550061074.321 Temperature:56.4288 Current:9.48814 Voltage:3.40984 JuncTemp:73.5014
Time 1550061074.621 -elapsed=1363 -active=1351 -remaining=4928
Temperature 1550061075.116 -sample=91.2,91.3,91.2,91.2,91.3,91.1 -heatsink=34.7 -cover=105.0 -block=94.3,94.4,94.2,94.3,94.4,94.2
LEDStatus 1550061075.322 Temperature:56.3218 Current:9.4774 Voltage:3.41195 JuncTemp:73.5141
Time 1550061075.623 -elapsed=1364 -active=1352 -remaining=4927
Temperature 1550061076.116 -sample=92.7,92.9,92.6,92.8,92.8,92.7 -heatsink=34.6 -cover=105.0 -block=95.7,95.8,95.6,95.7,95.8,95.7
Debug 1550061076.306 C: ISTAT?
Debug 1550061076.318 S: OK ISTAT? Running
LEDStatus 1550061076.328 Temperature:56.4288 Current:9.42367 Voltage:3.40562 JuncTemp:73.4552
Time 1550061076.623 -elapsed=1365 -active=1353 -remaining=4926
Debug 1550061077.105 LLAC ACK: Acknowledge (type=3), name=Unknown, dest=0x00, source=0x81, control=0x01, id=0x0000, msgid=0x3B65, data=[]
Debug 1550061077.106 LLAC ACK reply: Acknowledge (type=3), name=Unknown, dest=0x81, source=0x00, control=0x01, id=0x0000, msgid=0x3B65, data=[]
Debug 1550061077.107 LLAC ACK: Acknowledge (type=3), name=Unknown, dest=0x00, source=0x82, control=0x01, id=0x0000, msgid=0x3B66, data=[]
Debug 1550061077.109 LLAC ACK reply: Acknowledge (type=3), name=Unknown, dest=0x82, source=0x00, control=0x01, id=0x0000, msgid=0x3B66, data=[]
Temperature 1550061077.116 -sample=94.0,94.1,93.9,94.0,94.1,94.0 -heatsink=34.6 -cover=105.0 -block=96.0,96.0,96.2,96.1,96.0,96.2
Debug 1550061077.169 LLAC ACK: Acknowledge (type=3), name=Unknown, dest=0x00, source=0x83, control=0x01, id=0x0000, msgid=0x3B67, data=[]
Debug 1550061077.169 LLAC ACK reply: Acknowledge (type=3), name=Unknown, dest=0x83, source=0x00, control=0x01, id=0x0000, msgid=0x3B67, data=[]
Debug 1550061077.170 LLAC ACK: Acknowledge (type=3), name=Unknown, dest=0x00, source=0x84, control=0x01, id=0x0000, msgid=0x3B68, data=[]
Debug 1550061077.171 LLAC ACK reply: Acknowledge (type=3), name=Unknown, dest=0x84, source=0x00, control=0x01, id=0x0000, msgid=0x3B68, data=[]
Debug 1550061077.171 LLAC ACK: Acknowledge (type=3), name=Unknown, dest=0x00, source=0x85, control=0x01, id=0x0000, msgid=0x3B69, data=[]
Debug 1550061077.172 LLAC ACK reply: Acknowledge (type=3), name=Unknown, dest=0x85, source=0x00, control=0x01, id=0x0000, msgid=0x3B69, data=[]
Debug 1550061077.172 LLAC ACK: Acknowledge (type=3), name=Unknown, dest=0x00, source=0x86, control=0x01, id=0x0000, msgid=0x3B6A, data=[]
Debug 1550061077.173 LLAC ACK reply: Acknowledge (type=3), name=Unknown, dest=0x86, source=0x00, control=0x01, id=0x0000, msgid=0x3B6A, data=[]
Debug 1550061077.173 TBC releasing operative lock
Debug 1550061077.175 Pending Suspend flag: False
Debug 1550061077.184 TBC acquiring operative lock
Debug 1550061077.185 TBC acquired operative lock
Info 1550061077.186 TBC:HOLD starting 15.000000s hold
Run 1550061077.211 Holding -time=15
Debug 1550061077.215 TBC acquiring unhold lock
LEDStatus 1550061077.330 Temperature:56.3575 Current:9.44516 Voltage:3.4035 JuncTemp:73.482
Time 1550061077.623 -elapsed=1366 -active=1354 -remaining=4925
Temperature 1550061078.116 -sample=94.7,94.7,94.7,94.8,94.7,94.7 -heatsink=34.4 -cover=104.9 -block=95.5,95.5,95.6,95.6,95.5,95.6
LEDStatus 1550061078.322 Temperature:56.3218 Current:9.43441 Voltage:3.4035 JuncTemp:73.3983
Time 1550061078.623 -elapsed=1367 -active=1355 -remaining=4924
Temperature 1550061079.116 -sample=94.9,94.9,94.9,94.9,94.9,94.9 -heatsink=34.8 -cover=105.0 -block=95.2,95.1,94.9,94.9,95.2,94.9
LEDStatus 1550061079.321 Temperature:56.3218 Current:9.45591 Voltage:3.40773 JuncTemp:73.489
Time 1550061079.630 -elapsed=1368 -active=1356 -remaining=4923
Temperature 1550061080.114 -sample=95.0,95.0,94.9,94.9,95.0,94.9 -heatsink=34.6 -cover=105.0 -block=94.9,94.9,95.0,95.0,94.9,95.0
LEDStatus 1550061080.322 Temperature:56.4288 Current:9.4774 Voltage:3.40139 JuncTemp:73.5772
Time 1550061080.623 -elapsed=1369 -active=1357 -remaining=4922
Temperature 1550061081.116 -sample=94.9,95.0,94.9,94.9,95.0,94.9 -heatsink=34.7 -cover=105.0 -block=94.9,94.9,95.0,95.0,94.9,95.0
Debug 1550061081.302 C: ISTAT?
Debug 1550061081.314 S: OK ISTAT? Running
LEDStatus 1550061081.325 Temperature:56.3575 Current:9.46665 Voltage:3.40562 JuncTemp:73.5903
Time 1550061081.617 -elapsed=1370 -active=1358 -remaining=4921
Temperature 1550061082.116 -sample=94.9,95.0,95.0,95.0,95.0,94.9 -heatsink=34.5 -cover=105.0 -block=95.0,95.0,95.0,95.0,95.0,95.0
LEDStatus 1550061082.324 Temperature:56.3575 Current:9.4774 Voltage:3.41195 JuncTemp:73.5153
Time 1550061082.623 -elapsed=1371 -active=1359 -remaining=4920
Temperature 1550061083.114 -sample=95.0,95.0,95.0,95.0,95.0,95.0 -heatsink=34.4 -cover=104.9 -block=95.0,95.0,95.0,95.0,95.0,95.0
LEDStatus 1550061083.321 Temperature:56.3575 Current:9.44516 Voltage:3.40773 JuncTemp:73.3759
Time 1550061083.624 -elapsed=1372 -active=1360 -remaining=4919
Temperature 1550061084.116 -sample=95.0,95.0,95.0,95.0,95.0,95.0 -heatsink=34.6 -cover=105.0 -block=95.0,95.0,95.0,95.0,95.0,95.0
LEDStatus 1550061084.322 Temperature:56.3932 Current:9.44516 Voltage:3.40139 JuncTemp:73.4164
Time 1550061084.634 -elapsed=1373 -active=1361 -remaining=4918
Temperature 1550061085.114 -sample=95.0,95.0,95.0,95.0,95.0,95.0 -heatsink=34.5 -cover=105.1 -block=95.0,95.0,95.0,95.0,95.0,95.0
LEDStatus 1550061085.321 Temperature:56.3218 Current:9.45591 Voltage:3.40562 JuncTemp:73.5014
Time 1550061085.617 -elapsed=1374 -active=1362 -remaining=4917
Temperature 1550061086.117 -sample=95.0,95.0,95.0,95.0,95.0,95.0 -heatsink=34.6 -cover=105.1 -block=95.0,95.0,95.0,95.0,95.0,95.0
Debug 1550061086.305 C: ISTAT?
Debug 1550061086.317 S: OK ISTAT? Running
LEDStatus 1550061086.335 Temperature:56.3218 Current:9.45591 Voltage:3.40562 JuncTemp:73.4552
Time 1550061086.617 -elapsed=1375 -active=1363 -remaining=4916
Temperature 1550061087.116 -sample=95.0,95.0,95.0,95.0,95.0,95.0 -heatsink=34.7 -cover=104.9 -block=95.0,95.0,95.0,95.0,95.0,95.0
LEDStatus 1550061087.321 Temperature:56.3575 Current:9.46665 Voltage:3.40773 JuncTemp:73.4252
Time 1550061087.623 -elapsed=1376 -active=1364 -remaining=4915
Temperature 1550061088.116 -sample=95.0,95.0,95.0,95.0,95.0,95.0 -heatsink=34.7 -cover=105.1 -block=95.0,95.0,95.0,95.0,95.0,95.0
LEDStatus 1550061088.331 Temperature:56.3932 Current:9.44516 Voltage:3.40562 JuncTemp:73.4265
Time 1550061088.617 -elapsed=1377 -active=1365 -remaining=4914
Temperature 1550061089.116 -sample=95.0,95.0,95.0,95.0,95.0,95.0 -heatsink=34.5 -cover=105.1 -block=95.0,95.0,95.0,95.0,95.0,95.0
LEDStatus 1550061089.321 Temperature:56.3932 Current:9.4774 Voltage:3.40984 JuncTemp:73.4958
Time 1550061089.630 -elapsed=1378 -active=1366 -remaining=4913
Temperature 1550061090.116 -sample=95.0,95.0,95.0,95.0,95.0,95.0 -heatsink=34.6 -cover=105.0 -block=95.0,95.0,95.0,95.0,95.0,95.0
LEDStatus 1550061090.321 Temperature:56.3575 Current:9.46665 Voltage:3.41195 JuncTemp:73.4177
Time 1550061090.623 -elapsed=1379 -active=1367 -remaining=4912
Temperature 1550061091.116 -sample=95.0,95.0,95.0,95.0,95.0,95.0 -heatsink=34.7 -cover=105.1 -block=95.0,95.0,95.0,95.0,95.0,95.0
Debug 1550061091.302 C: ISTAT?
Debug 1550061091.314 S: OK ISTAT? Running
LEDStatus 1550061091.325 Temperature:56.3932 Current:9.46665 Voltage:3.40562 JuncTemp:73.4947
Time 1550061091.623 -elapsed=1380 -active=1368 -remaining=4911
Temperature 1550061092.116 -sample=95.0,95.0,95.0,95.0,95.0,95.0 -heatsink=34.6 -cover=105.0 -block=95.0,95.0,95.0,95.0,95.0,95.0
Debug 1550061092.313 TBC _holding invoked.
Debug 1550061092.318 TBC acquired unhold lock
Debug 1550061092.318 TBC releasing operative lock
Debug 1550061092.342 TBC acquiring operative lock
Debug 1550061092.343 TBC acquired operative lock
Info 1550061092.345 TBC:SETTing ramping "Zone1" from 95.0 to 60.0 (rate=1.600, timeout=65.6, msgid=0x3E0B)
Info 1550061092.347 TBC:SETTing ramping "Zone2" from 95.0 to 60.0 (rate=1.600, timeout=65.6, msgid=0x3E0C)
Info 1550061092.348 TBC:SETTing ramping "Zone3" from 95.0 to 60.0 (rate=1.600, timeout=65.6, msgid=0x3E0D)
Info 1550061092.349 TBC:SETTing ramping "Zone4" from 95.0 to 60.0 (rate=1.600, timeout=65.6, msgid=0x3E0E)
Info 1550061092.350 TBC:SETTing ramping "Zone5" from 95.0 to 60.0 (rate=1.600, timeout=65.6, msgid=0x3E0F)
Info 1550061092.350 TBC:SETTing ramping "Zone6" from 95.0 to 60.0 (rate=1.600, timeout=65.6, msgid=0x3E10)
LEDStatus 1550061092.376 Temperature:56.3575 Current:9.45591 Voltage:3.4035 JuncTemp:73.4802
Run 1550061092.444 Step 2
Run 1550061092.454 Ramping -zones=Zone1,Zone2,Zone3,Zone4,Zone5,Zone6 -targets=60.000,60.000,60.000,60.000,60.000,60.000 -rates=1.600,1.600,1.600,1.600,1.600,1.600
Time 1550061092.624 -elapsed=1381 -active=1369 -remaining=4910
Temperature 1550061093.114 -sample=94.9,95.0,94.9,94.9,94.9,95.0 -heatsink=34.7 -cover=105.0 -block=94.0,94.0,93.9,93.8,94.0,94.1
LEDStatus 1550061093.331 Temperature:56.3218 Current:9.43441 Voltage:3.40984 JuncTemp:73.571
Time 1550061093.624 -elapsed=1382 -active=1370 -remaining=4909
Temperature 1550061094.116 -sample=94.0,94.1,94.0,94.0,94.0,94.1 -heatsink=34.7 -cover=105.0 -block=89.5,89.7,89.6,89.4,89.6,89.8
LEDStatus 1550061094.331 Temperature:56.2862 Current:9.45591 Voltage:3.39928 JuncTemp:73.3789
Time 1550061094.634 -elapsed=1383 -active=1371 -remaining=4908
Temperature 1550061095.116 -sample=92.2,92.3,92.3,92.2,92.2,92.3 -heatsink=34.9 -cover=105.0 -block=86.3,86.4,86.5,86.5,86.4,86.5
LEDStatus 1550061095.321 Temperature:56.3575 Current:9.42367 Voltage:3.40773 JuncTemp:73.4234
Time 1550061095.623 -elapsed=1384 -active=1372 -remaining=4907
Temperature 1550061096.116 -sample=90.2,90.3,90.3,90.3,90.3,90.4 -heatsink=34.9 -cover=105.0 -block=84.6,84.7,84.8,84.8,84.7,84.7
Debug 1550061096.302 C: ISTAT?
Debug 1550061096.314 S: OK ISTAT? Running
LEDStatus 1550061096.325 Temperature:56.3575 Current:9.48814 Voltage:3.40773 JuncTemp:73.3578
Time 1550061096.617 -elapsed=1385 -active=1373 -remaining=4906
Temperature 1550061097.116 -sample=88.5,88.5,88.6,88.6,88.5,88.6 -heatsink=34.9 -cover=105.0 -block=83.2,83.3,83.4,83.4,83.3,83.3
LEDStatus 1550061097.322 Temperature:56.4288 Current:9.45591 Voltage:3.40139 JuncTemp:73.5427
Time 1550061097.617 -elapsed=1386 -active=1374 -remaining=4905
Temperature 1550061098.116 -sample=86.8,86.8,86.9,86.9,86.8,86.9 -heatsink=34.9 -cover=105.1 -block=81.7,81.8,81.9,81.8,81.8,81.8
LEDStatus 1550061098.321 Temperature:56.2862 Current:9.44516 Voltage:3.40562 JuncTemp:73.3824
Time 1550061098.623 -elapsed=1387 -active=1375 -remaining=4904
Temperature 1550061099.116 -sample=85.1,85.1,85.2,85.2,85.1,85.2 -heatsink=34.9 -cover=105.0 -block=80.0,80.1,80.2,80.1,80.1,80.2
LEDStatus 1550061099.322 Temperature:56.3218 Current:9.45591 Voltage:3.40773 JuncTemp:73.494
Time 1550061099.631 -elapsed=1388 -active=1376 -remaining=4903
Temperature 1550061100.116 -sample=83.4,83.4,83.6,83.5,83.4,83.5 -heatsink=35.1 -cover=105.1 -block=78.3,78.4,78.5,78.4,78.4,78.5
LEDStatus 1550061100.322 Temperature:56.4288 Current:9.44516 Voltage:3.4035 JuncTemp:73.4464
Time 1550061100.617 -elapsed=1389 -active=1377 -remaining=4902
Temperature 1550061101.116 -sample=81.7,81.7,81.9,81.8,81.7,81.8 -heatsink=35.2 -cover=105.1 -block=76.6,76.7,76.8,76.7,76.7,76.8
Debug 1550061101.303 C: ISTAT?
Debug 1550061101.317 S: OK ISTAT? Running
LEDStatus 1550061101.328 Temperature:56.3932 Current:9.45591 Voltage:3.41195 JuncTemp:73.5322
Time 1550061101.624 -elapsed=1390 -active=1378 -remaining=4901
Temperature 1550061102.116 -sample=80.0,80.0,80.2,80.1,80.0,80.1 -heatsink=35.2 -cover=105.0 -block=75.0,75.0,75.1,75.1,75.0,75.1
LEDStatus 1550061102.321 Temperature:56.4645 Current:9.4774 Voltage:3.40562 JuncTemp:73.5833
Time 1550061102.617 -elapsed=1391 -active=1379 -remaining=4900
Temperature 1550061103.116 -sample=78.4,78.4,78.5,78.4,78.4,78.5 -heatsink=35.4 -cover=105.1 -block=73.3,73.3,73.5,73.4,73.3,73.4
LEDStatus 1550061103.322 Temperature:56.3575 Current:9.45591 Voltage:3.40562 JuncTemp:73.5102
Time 1550061103.623 -elapsed=1392 -active=1380 -remaining=4899
Temperature 1550061104.116 -sample=76.7,76.7,76.9,76.8,76.7,76.8 -heatsink=35.5 -cover=105.0 -block=71.7,71.7,71.9,71.8,71.7,71.8
LEDStatus 1550061104.325 Temperature:56.4645 Current:9.4774 Voltage:3.40562 JuncTemp:73.4027
Time 1550061104.621 -elapsed=1393 -active=1381 -remaining=4898
Temperature 1550061105.114 -sample=75.0,75.0,75.2,75.1,75.0,75.2 -heatsink=35.6 -cover=105.1 -block=70.0,70.0,70.2,70.1,70.0,70.2
LEDStatus 1550061105.331 Temperature:56.4645 Current:9.46665 Voltage:3.40984 JuncTemp:73.5071
Time 1550061105.623 -elapsed=1394 -active=1382 -remaining=4897
Temperature 1550061106.116 -sample=73.4,73.3,73.5,73.4,73.3,73.5 -heatsink=35.6 -cover=105.1 -block=68.4,68.3,68.5,68.4,68.3,68.5
Debug 1550061106.302 C: ISTAT?
Debug 1550061106.314 S: OK ISTAT? Running
LEDStatus 1550061106.324 Temperature:56.3218 Current:9.4774 Voltage:3.4035 JuncTemp:73.4877
Time 1550061106.623 -elapsed=1395 -active=1383 -remaining=4896
Temperature 1550061107.116 -sample=71.7,71.7,71.8,71.8,71.6,71.9 -heatsink=35.7 -cover=105.0 -block=66.7,66.6,66.8,66.7,66.6,66.8
LEDStatus 1550061107.331 Temperature:56.4645 Current:9.42367 Voltage:3.4035 JuncTemp:73.5071
Time 1550061107.623 -elapsed=1396 -active=1384 -remaining=4895
Temperature 1550061108.116 -sample=70.0,70.0,70.1,70.1,70.0,70.2 -heatsink=35.7 -cover=105.1 -block=65.0,64.9,65.1,65.0,64.9,65.2
LEDStatus 1550061108.321 Temperature:56.4645 Current:9.44516 Voltage:3.4035 JuncTemp:73.5459
Time 1550061108.623 -elapsed=1397 -active=1385 -remaining=4894
Temperature 1550061109.117 -sample=68.3,68.3,68.5,68.4,68.3,68.5 -heatsink=35.8 -cover=105.0 -block=63.3,63.2,63.5,63.4,63.3,63.5
LEDStatus 1550061109.321 Temperature:56.5357 Current:9.43441 Voltage:3.40562 JuncTemp:73.4309
Time 1550061109.634 -elapsed=1398 -active=1386 -remaining=4893
Temperature 1550061110.116 -sample=66.7,66.6,66.9,66.8,66.6,66.9 -heatsink=36.1 -cover=105.1 -block=61.7,61.7,61.9,61.8,61.7,61.9
LEDStatus 1550061110.322 Temperature:56.3932 Current:9.48814 Voltage:3.40562 JuncTemp:73.4234
Time 1550061110.617 -elapsed=1399 -active=1387 -remaining=4892
Temperature 1550061111.116 -sample=65.0,65.0,65.2,65.2,65.0,65.2 -heatsink=36.1 -cover=105.0 -block=60.1,60.0,60.2,60.1,60.0,60.3
Debug 1550061111.302 C: ISTAT?
Debug 1550061111.313 S: OK ISTAT? Running
LEDStatus 1550061111.324 Temperature:56.3932 Current:9.46665 Voltage:3.40562 JuncTemp:73.5322
Time 1550061111.624 -elapsed=1400 -active=1388 -remaining=4891
Temperature 1550061112.114 -sample=63.4,63.3,63.6,63.5,63.3,63.6 -heatsink=36.1 -cover=105.0 -block=58.8,58.6,58.8,58.8,58.6,58.8
LEDStatus 1550061112.331 Temperature:56.3575 Current:9.48814 Voltage:3.40773 JuncTemp:73.5071
Time 1550061112.623 -elapsed=1401 -active=1389 -remaining=4890
Temperature 1550061113.114 -sample=62.0,61.9,62.1,62.1,61.9,62.1 -heatsink=36.5 -cover=105.1 -block=58.2,58.4,58.3,58.3,58.4,58.2
LEDStatus 1550061113.331 Temperature:56.3932 Current:9.42367 Voltage:3.40984 JuncTemp:73.5554
Time 1550061113.623 -elapsed=1402 -active=1390 -remaining=4889
Temperature 1550061114.114 -sample=61.0,61.0,61.1,61.1,61.0,61.1 -heatsink=36.3 -cover=105.1 -block=58.7,58.8,58.8,58.8,58.8,58.8
Debug 1550061114.155 LLAC ACK: Acknowledge (type=3), name=Unknown, dest=0x00, source=0x81, control=0x01, id=0x0000, msgid=0x3E0B, data=[]
Debug 1550061114.155 LLAC ACK reply: Acknowledge (type=3), name=Unknown, dest=0x81, source=0x00, control=0x01, id=0x0000, msgid=0x3E0B, data=[]
Debug 1550061114.156 LLAC ACK: Acknowledge (type=3), name=Unknown, dest=0x00, source=0x82, control=0x01, id=0x0000, msgid=0x3E0C, data=[]
Debug 1550061114.156 LLAC ACK reply: Acknowledge (type=3), name=Unknown, dest=0x82, source=0x00, control=0x01, id=0x0000, msgid=0x3E0C, data=[]
Debug 1550061114.244 LLAC ACK: Acknowledge (type=3), name=Unknown, dest=0x00, source=0x83, control=0x01, id=0x0000, msgid=0x3E0D, data=[]
Debug 1550061114.245 LLAC ACK reply: Acknowledge (type=3), name=Unknown, dest=0x83, source=0x00, control=0x01, id=0x0000, msgid=0x3E0D, data=[]
Debug 1550061114.246 LLAC ACK: Acknowledge (type=3), name=Unknown, dest=0x00, source=0x84, control=0x01, id=0x0000, msgid=0x3E0E, data=[]
Debug 1550061114.247 LLAC ACK reply: Acknowledge (type=3), name=Unknown, dest=0x84, source=0x00, control=0x01, id=0x0000, msgid=0x3E0E, data=[]
Debug 1550061114.249 LLAC ACK: Acknowledge (type=3), name=Unknown, dest=0x00, source=0x85, control=0x01, id=0x0000, msgid=0x3E0F, data=[]
Debug 1550061114.250 LLAC ACK reply: Acknowledge (type=3), name=Unknown, dest=0x85, source=0x00, control=0x01, id=0x0000, msgid=0x3E0F, data=[]
Debug 1550061114.252 LLAC ACK: Acknowledge (type=3), name=Unknown, dest=0x00, source=0x86, control=0x01, id=0x0000, msgid=0x3E10, data=[]
Debug 1550061114.253 LLAC ACK reply: Acknowledge (type=3), name=Unknown, dest=0x86, source=0x00, control=0x01, id=0x0000, msgid=0x3E10, data=[]
Debug 1550061114.254 TBC releasing operative lock
Debug 1550061114.258 Pending Suspend flag: False
Debug 1550061114.315 TBC acquiring operative lock
Debug 1550061114.315 TBC acquired operative lock
Run 1550061114.319 Holding -time=60 -collecting=True
Info 1550061114.316 TBC:HOLD starting 60.000000s hold
Debug 1550061114.340 TBC acquiring unhold lock
LEDStatus 1550061114.346 Temperature:56.5001 Current:9.46665 Voltage:3.41406 JuncTemp:73.5777
Run 1550061114.349 Acquiring -run="20190213smp49-60" -stage=2 -cycle=10 -point=1 -Temperature=60.8614,60.816,60.9562,60.904,60.8513,60.9586
Time 1550061114.621 -elapsed=1403 -active=1391 -remaining=4888
Temperature 1550061115.116 -sample=60.4,60.4,60.5,60.5,60.4,60.5 -heatsink=36.5 -cover=105.0 -block=59.6,59.9,59.5,59.6,59.8,59.4
LEDStatus 1550061115.322 Temperature:56.3932 Current:9.49889 Voltage:3.40562 JuncTemp:73.5565
Time 1550061115.623 -elapsed=1404 -active=1392 -remaining=4887
Temperature 1550061116.116 -sample=60.4,60.4,60.4,60.4,60.4,60.4 -heatsink=36.5 -cover=105.1 -block=60.3,60.3,60.3,60.3,60.3,60.4
Debug 1550061116.303 C: ISTAT?
Debug 1550061116.314 S: OK ISTAT? Running
LEDStatus 1550061116.325 Temperature:56.5001 Current:9.44516 Voltage:3.4035 JuncTemp:73.541
Time 1550061116.623 -elapsed=1405 -active=1393 -remaining=4886
Temperature 1550061117.116 -sample=60.3,60.3,60.3,60.3,60.3,60.3 -heatsink=36.6 -cover=105.1 -block=60.1,60.1,60.1,60.2,60.1,60.1
LEDStatus 1550061117.331 Temperature:56.4288 Current:9.46665 Voltage:3.40139 JuncTemp:73.6228
Time 1550061117.623 -elapsed=1406 -active=1394 -remaining=4885
Temperature 1550061118.116 -sample=60.3,60.3,60.3,60.3,60.3,60.3 -heatsink=36.6 -cover=105.0 -block=60.0,60.0,60.1,60.1,60.0,60.0
LEDStatus 1550061118.321 Temperature:56.5714 Current:9.44516 Voltage:3.40984 JuncTemp:73.5978
Time 1550061118.617 -elapsed=1407 -active=1395 -remaining=4884
Temperature 1550061119.116 -sample=60.2,60.2,60.2,60.2,60.2,60.2 -heatsink=36.8 -cover=105.1 -block=60.0,60.0,60.0,60.0,60.0,60.0
LEDStatus 1550061119.322 Temperature:56.4645 Current:9.45591 Voltage:3.40773 JuncTemp:73.5872
Time 1550061119.634 -elapsed=1408 -active=1396 -remaining=4883
Temperature 1550061120.114 -sample=60.1,60.1,60.1,60.2,60.1,60.1 -heatsink=36.6 -cover=105.0 -block=60.0,60.0,60.0,60.0,60.0,60.0
LEDStatus 1550061120.322 Temperature:56.5001 Current:9.43441 Voltage:3.40984 JuncTemp:73.5678
Time 1550061120.623 -elapsed=1409 -active=1397 -remaining=4882
Temperature 1550061121.114 -sample=60.1,60.1,60.1,60.1,60.1,60.1 -heatsink=36.9 -cover=105.0 -block=60.0,60.0,60.0,60.0,60.0,60.0
Debug 1550061121.303 C: ISTAT?
Debug 1550061121.314 S: OK ISTAT? Running
LEDStatus 1550061121.324 Temperature:56.4645 Current:9.46665 Voltage:3.41195 JuncTemp:73.5889
Time 1550061121.617 -elapsed=1410 -active=1398 -remaining=4881
Temperature 1550061122.114 -sample=60.1,60.1,60.1,60.1,60.1,60.1 -heatsink=36.8 -cover=105.0 -block=60.0,60.0,60.0,60.0,60.0,60.0
LEDStatus 1550061122.331 Temperature:56.5714 Current:9.46665 Voltage:3.40562 JuncTemp:73.511
Time 1550061122.617 -elapsed=1411 -active=1399 -remaining=4880
Temperature 1550061123.116 -sample=60.0,60.0,60.0,60.0,60.0,60.0 -heatsink=36.6 -cover=105.0 -block=60.0,60.0,60.0,60.0,60.0,60.0
LEDStatus 1550061123.321 Temperature:56.4645 Current:9.45591 Voltage:3.40562 JuncTemp:73.5766
Time 1550061123.623 -elapsed=1412 -active=1400 -remaining=4879
Temperature 1550061124.116 -sample=60.0,60.0,60.0,60.0,60.0,60.0 -heatsink=36.9 -cover=105.0 -block=60.0,60.0,60.0,60.0,60.0,60.0
LEDStatus 1550061124.331 Temperature:56.5357 Current:9.44516 Voltage:3.40139 JuncTemp:73.6634
Time 1550061124.621 -elapsed=1413 -active=1401 -remaining=4878
Temperature 1550061125.116 -sample=60.0,60.0,60.0,60.0,60.0,60.0 -heatsink=36.9 -cover=105.0 -block=60.0,60.0,60.0,60.0,60.0,60.0
LEDStatus 1550061125.322 Temperature:56.5714 Current:9.46665 Voltage:3.4035 JuncTemp:73.5995
Time 1550061125.623 -elapsed=1414 -active=1402 -remaining=4877
Temperature 1550061126.116 -sample=60.0,60.0,60.0,60.0,60.0,60.0 -heatsink=36.8 -cover=105.0 -block=60.0,60.0,60.0,60.0,60.0,60.0
Debug 1550061126.303 C: ISTAT?
Debug 1550061126.315 S: OK ISTAT? Running
LEDStatus 1550061126.326 Temperature:56.5001 Current:9.43441 Voltage:3.4035 JuncTemp:73.5516
Time 1550061126.623 -elapsed=1415 -active=1403 -remaining=4876
Temperature 1550061127.116 -sample=60.0,60.0,60.0,60.0,60.0,60.0 -heatsink=37.1 -cover=105.0 -block=60.0,60.0,60.0,60.0,60.0,60.0
LEDStatus 1550061127.321 Temperature:56.5357 Current:9.46665 Voltage:3.40562 JuncTemp:73.7254
Time 1550061127.623 -elapsed=1416 -active=1404 -remaining=4875
Temperature 1550061128.116 -sample=60.0,60.0,60.0,60.0,60.0,60.0 -heatsink=36.7 -cover=105.0 -block=60.0,60.0,60.0,60.0,60.0,60.0
LEDStatus 1550061128.321 Temperature:56.5357 Current:9.48814 Voltage:3.4035 JuncTemp:73.6316
Time 1550061128.623 -elapsed=1417 -active=1405 -remaining=4874
Temperature 1550061129.116 -sample=60.0,60.0,60.0,60.0,60.0,60.0 -heatsink=36.9 -cover=105.0 -block=60.0,60.0,60.0,60.0,60.0,60.0
LEDStatus 1550061129.322 Temperature:56.5357 Current:9.45591 Voltage:3.4035 JuncTemp:73.6334
Time 1550061129.634 -elapsed=1418 -active=1406 -remaining=4873
Temperature 1550061130.116 -sample=60.0,60.0,60.0,60.0,60.0,60.0 -heatsink=36.9 -cover=105.0 -block=60.0,60.0,60.0,60.0,60.0,60.0
LEDStatus 1550061130.331 Temperature:56.5357 Current:9.45591 Voltage:3.40984 JuncTemp:73.6091
Time 1550061130.617 -elapsed=1419 -active=1407 -remaining=4872
Temperature 1550061131.114 -sample=60.0,60.0,60.0,60.0,60.0,60.0 -heatsink=36.8 -cover=105.0 -block=60.0,60.0,60.0,60.0,60.0,60.0
Debug 1550061131.303 C: ISTAT?
Debug 1550061131.317 S: OK ISTAT? Running
LEDStatus 1550061131.324 Temperature:56.5714 Current:9.46665 Voltage:3.40562 JuncTemp:73.6708
Time 1550061131.617 -elapsed=1420 -active=1408 -remaining=4871
Temperature 1550061132.116 -sample=60.0,60.0,60.0,60.0,60.0,60.0 -heatsink=37.0 -cover=105.0 -block=60.0,60.0,60.0,60.0,60.0,60.0
LEDStatus 1550061132.322 Temperature:56.5714 Current:9.48814 Voltage:3.41406 JuncTemp:73.5978
Time 1550061132.617 -elapsed=1421 -active=1409 -remaining=4870
Temperature 1550061133.116 -sample=60.0,60.0,60.0,60.0,60.0,60.0 -heatsink=36.9 -cover=105.0 -block=60.0,60.0,60.0,60.0,60.0,60.0
LEDStatus 1550061133.321 Temperature:56.5357 Current:9.46665 Voltage:3.40562 JuncTemp:73.5622
Time 1550061133.623 -elapsed=1422 -active=1410 -remaining=4869
Temperature 1550061134.116 -sample=60.0,60.0,60.0,60.0,60.0,60.0 -heatsink=36.8 -cover=105.0 -block=60.0,60.0,60.0,60.0,60.0,60.0
LEDStatus 1550061134.324 Temperature:56.5001 Current:9.44516 Voltage:3.40562 JuncTemp:73.614
Time 1550061134.635 -elapsed=1423 -active=1411 -remaining=4868
Temperature 1550061135.116 -sample=60.0,60.0,60.0,60.0,60.0,60.0 -heatsink=36.8 -cover=105.0 -block=60.0,60.0,60.0,60.0,60.0,60.0
LEDStatus 1550061135.322 Temperature:56.5357 Current:9.48814 Voltage:3.41195 JuncTemp:73.6334
Time 1550061135.624 -elapsed=1424 -active=1412 -remaining=4867
Temperature 1550061136.116 -sample=60.0,60.0,60.0,60.0,60.0,60.0 -heatsink=36.8 -cover=105.1 -block=60.0,60.0,60.0,60.0,60.0,60.0
Debug 1550061136.308 C: ISTAT?
Debug 1550061136.328 S: OK ISTAT? Running
LEDStatus 1550061136.336 Temperature:56.5357 Current:9.46665 Voltage:3.40984 JuncTemp:73.584
Time 1550061136.617 -elapsed=1425 -active=1413 -remaining=4866
Temperature 1550061137.116 -sample=60.0,60.0,60.0,60.0,60.0,60.0 -heatsink=36.8 -cover=105.0 -block=60.0,60.0,60.0,60.0,60.0,60.0
LEDStatus 1550061137.322 Temperature:56.5357 Current:9.43441 Voltage:3.40562 JuncTemp:73.6366
Time 1550061137.623 -elapsed=1426 -active=1414 -remaining=4865
Temperature 1550061138.116 -sample=60.0,60.0,60.0,60.0,60.0,60.0 -heatsink=36.9 -cover=105.0 -block=60.0,60.0,60.0,60.0,60.0,60.0
LEDStatus 1550061138.324 Temperature:56.6426 Current:9.46665 Voltage:3.40773 JuncTemp:73.5516
Time 1550061138.617 -elapsed=1427 -active=1415 -remaining=4864
Temperature 1550061139.116 -sample=60.0,60.0,60.0,60.0,60.0,60.0 -heatsink=36.6 -cover=105.0 -block=60.0,60.0,60.0,60.0,60.0,60.0
LEDStatus 1550061139.322 Temperature:56.4645 Current:9.45591 Voltage:3.40984 JuncTemp:73.6391
Time 1550061139.635 -elapsed=1428 -active=1416 -remaining=4863
Temperature 1550061140.116 -sample=60.0,60.0,60.0,60.0,60.0,60.0 -heatsink=36.7 -cover=104.9 -block=60.0,60.0,60.0,60.0,60.0,60.0
LEDStatus 1550061140.322 Temperature:56.5714 Current:9.44516 Voltage:3.40562 JuncTemp:73.6091
Time 1550061140.617 -elapsed=1429 -active=1417 -remaining=4862
Temperature 1550061141.116 -sample=60.0,60.0,60.0,60.0,60.0,60.0 -heatsink=36.7 -cover=104.9 -block=60.0,60.0,60.0,60.0,60.0,60.0
Debug 1550061141.305 C: ISTAT?
Debug 1550061141.319 S: OK ISTAT? Running
LEDStatus 1550061141.327 Temperature:56.5001 Current:9.45591 Voltage:3.39928 JuncTemp:73.6034
Time 1550061141.617 -elapsed=1430 -active=1418 -remaining=4861
Temperature 1550061142.116 -sample=60.0,60.0,60.0,60.0,60.0,60.0 -heatsink=36.5 -cover=105.0 -block=60.0,60.0,60.0,60.0,60.0,60.0
LEDStatus 1550061142.322 Temperature:56.5714 Current:9.45591 Voltage:3.40984 JuncTemp:73.5378
Time 1550061142.623 -elapsed=1431 -active=1419 -remaining=4860
Temperature 1550061143.116 -sample=60.0,60.0,60.0,60.0,60.0,60.0 -heatsink=36.7 -cover=105.0 -block=60.0,60.0,60.0,60.0,60.0,60.0
LEDStatus 1550061143.322 Temperature:56.5714 Current:9.46665 Voltage:3.40139 JuncTemp:73.5145
Time 1550061143.623 -elapsed=1432 -active=1420 -remaining=4859
Temperature 1550061144.116 -sample=60.0,60.0,60.0,60.0,60.0,60.0 -heatsink=36.7 -cover=105.0 -block=60.0,60.0,60.0,60.0,60.0,60.0
LEDStatus 1550061144.322 Temperature:56.607 Current:9.44516 Voltage:3.41195 JuncTemp:73.541
Time 1550061144.634 -elapsed=1433 -active=1421 -remaining=4858
Temperature 1550061145.116 -sample=60.0,60.0,60.0,60.0,60.0,60.0 -heatsink=36.5 -cover=105.1 -block=60.0,60.0,60.0,60.0,60.0,60.0
LEDStatus 1550061145.322 Temperature:56.4645 Current:9.45591 Voltage:3.40773 JuncTemp:73.6747
Time 1550061145.623 -elapsed=1434 -active=1422 -remaining=4857
Temperature 1550061146.116 -sample=60.0,60.0,60.0,60.0,60.0,60.0 -heatsink=36.6 -cover=104.9 -block=60.0,60.0,60.0,60.0,60.0,60.0
Debug 1550061146.307 C: ISTAT?
Debug 1550061146.342 S: OK ISTAT? Running
LEDStatus 1550061146.349 Temperature:56.607 Current:9.44516 Voltage:3.40773 JuncTemp:73.6973
Time 1550061146.623 -elapsed=1435 -active=1423 -remaining=4856
Temperature 1550061147.116 -sample=60.0,60.0,60.0,60.0,60.0,60.0 -heatsink=36.6 -cover=104.9 -block=60.0,60.0,60.0,60.0,60.0,60.0
LEDStatus 1550061147.321 Temperature:56.6426 Current:9.45591 Voltage:3.40562 JuncTemp:73.6197
Time 1550061147.624 -elapsed=1436 -active=1424 -remaining=4855
Temperature 1550061148.116 -sample=60.0,60.0,60.0,60.0,60.0,60.0 -heatsink=36.5 -cover=105.0 -block=60.0,60.0,60.0,60.0,60.0,60.0
LEDStatus 1550061148.322 Temperature:56.5357 Current:9.49889 Voltage:3.40773 JuncTemp:73.7097
Time 1550061148.623 -elapsed=1437 -active=1425 -remaining=4854
Temperature 1550061149.116 -sample=60.0,60.0,60.0,60.0,60.0,60.0 -heatsink=36.5 -cover=105.0 -block=60.0,60.0,60.0,60.0,60.0,60.0
LEDStatus 1550061149.322 Temperature:56.5001 Current:9.44516 Voltage:3.40773 JuncTemp:73.6566
Time 1550061149.635 -elapsed=1438 -active=1426 -remaining=4853
Temperature 1550061150.116 -sample=60.0,60.0,60.0,60.0,60.0,60.0 -heatsink=36.6 -cover=105.0 -block=60.0,60.0,60.0,60.0,60.0,60.0
LEDStatus 1550061150.322 Temperature:56.5357 Current:9.46665 Voltage:3.4035 JuncTemp:73.6779
Time 1550061150.623 -elapsed=1439 -active=1427 -remaining=4852
Temperature 1550061151.114 -sample=60.0,60.0,60.0,60.0,60.0,60.0 -heatsink=36.5 -cover=105.0 -block=60.0,60.0,60.0,60.0,60.0,60.0
Debug 1550061151.302 C: ISTAT?
Debug 1550061151.316 S: OK ISTAT? Running
LEDStatus 1550061151.325 Temperature:56.4645 Current:9.4774 Voltage:3.40139 JuncTemp:73.6566
Time 1550061151.623 -elapsed=1440 -active=1428 -remaining=4851
Temperature 1550061152.116 -sample=60.0,60.0,60.0,60.0,60.0,60.0 -heatsink=36.6 -cover=104.9 -block=60.0,60.0,60.0,60.0,60.0,60.0
LEDStatus 1550061152.322 Temperature:56.5714 Current:9.45591 Voltage:3.4035 JuncTemp:73.6091
Time 1550061152.617 -elapsed=1441 -active=1429 -remaining=4850
Temperature 1550061153.117 -sample=60.0,60.0,60.0,60.0,60.0,60.0 -heatsink=36.4 -cover=105.0 -block=60.0,60.0,60.0,60.0,60.0,60.0
LEDStatus 1550061153.331 Temperature:56.5001 Current:9.45591 Voltage:3.40562 JuncTemp:73.5347
Time 1550061153.617 -elapsed=1442 -active=1430 -remaining=4849
Temperature 1550061154.116 -sample=60.0,60.0,60.0,60.0,60.0,60.0 -heatsink=36.3 -cover=105.0 -block=60.0,60.0,60.0,60.0,60.0,60.0
Debug 1550061154.433 Start XML:NEW S2-C10-T2-P1
Debug 1550061154.434 End XML:NEW S2-C10-T2-P1
Info 1550061154.435 Motor start m5 x5
LEDStatus 1550061154.463 Temperature:56.607 Current:9.4774 Voltage:3.40984 JuncTemp:73.7579
Debug 1550061154.498 Start XML:NEW 2-10-2-1-m5-x5
Debug 1550061154.499 End XML:NEW 2-10-2-1-m5-x5
Time 1550061154.621 -elapsed=1443 -active=1431 -remaining=4848
Debug 1550061154.724 LLAC ACK: Acknowledge (type=3), name=Unknown, dest=0x00, source=0x91, control=0x01, id=0x0000, msgid=0x428D, data=[]
Debug 1550061154.725 LLAC ACK reply: Acknowledge (type=3), name=Unknown, dest=0x91, source=0x00, control=0x01, id=0x0000, msgid=0x428D, data=[]
Debug 1550061154.742 LLAC ACK: Acknowledge (type=3), name=Unknown, dest=0x00, source=0x91, control=0x01, id=0x0000, msgid=0x428F, data=[]
Debug 1550061154.743 LLAC ACK reply: Acknowledge (type=3), name=Unknown, dest=0x91, source=0x00, control=0x01, id=0x0000, msgid=0x428F, data=[]
Info 1550061154.745 Motor end m5 x5
Info 1550061154.755 Emission Encoder -36 18000 Excitation Encoder -18 0
Info 1550061154.756 Capture start m5 x5
Debug 1550061154.805 Start XML:IMAGe+ S02_C010_T02_P0001_M5_X5_E1.tiff {'blkID': '21', 'run': '20190213smp49-60', 'exposure': '200', 'excitationColor': 'x5', 'point': '0001', 'blockTemperature': '60.0027,59.9933,60.0072,59.9891,59.9956,60.0017', 'lampTemperature': '56.5714', 'lamp': '90', 'sampleVolume': '10', 'step': '02', 'emissionColor': 'm5', 'exposureIndex': '1', 'time': '1550061154.773', 'sampleTemperature': '59.9989,59.9981,59.998,59.9985,59.998,59.9982', 'stage': '02', 'coverTemperature': '105.012', 'cycle': '010'}
Debug 1550061154.806 End XML:IMAGe+ S02_C010_T02_P0001_M5_X5_E1.tiff {'blkID': '21', 'run': '20190213smp49-60', 'exposure': '200', 'excitationColor': 'x5', 'point': '0001', 'blockTemperature': '60.0027,59.9933,60.0072,59.9891,59.9956,60.0017', 'lampTemperature': '56.5714', 'lamp': '90', 'sampleVolume': '10', 'step': '02', 'emissionColor': 'm5', 'exposureIndex': '1', 'time': '1550061154.773', 'sampleTemperature': '59.9989,59.9981,59.998,59.9985,59.998,59.9982', 'stage': '02', 'coverTemperature': '105.012', 'cycle': '010'}
Debug 1550061154.820 CAMera:ACQuire start exposure
Temperature 1550061155.114 -sample=60.0,60.0,60.0,60.0,60.0,60.0 -heatsink=36.3 -cover=105.0 -block=60.0,60.0,60.0,60.0,60.0,60.0
LEDStatus 1550061155.322 Temperature:56.607 Current:9.4774 Voltage:3.40139 JuncTemp:73.6553
Debug 1550061155.465 CAMera:ACQuire end exposure
Info 1550061155.488 Capture end m5 x5
Info 1550061155.494 Capture start m5 x5
Image 1550061155.537 -run='20190213smp49-60' -stage=2 -cycle=10 -step=2 -point=1  -emission=m5 -excitation=x5  -exposure=200 -lamp=90 -filepath='EXPERIMENTS:20190213smp49-60/apldbio/sds/images/S02_C010_T02_P0001_M5_X5_E1.tiff'
Debug 1550061155.551 Start XML:IMAGe+ S02_C010_T02_P0001_M5_X5_E2.tiff {'blkID': '21', 'run': '20190213smp49-60', 'exposure': '920', 'excitationColor': 'x5', 'point': '0001', 'blockTemperature': '60.0027,59.9933,60.0072,59.9891,59.9956,60.0017', 'lampTemperature': '56.5714', 'lamp': '90', 'sampleVolume': '10', 'step': '02', 'emissionColor': 'm5', 'exposureIndex': '2', 'time': '1550061155.514', 'sampleTemperature': '59.9989,59.9981,59.998,59.9985,59.998,59.9982', 'stage': '02', 'coverTemperature': '105.012', 'cycle': '010'}
Debug 1550061155.552 End XML:IMAGe+ S02_C010_T02_P0001_M5_X5_E2.tiff {'blkID': '21', 'run': '20190213smp49-60', 'exposure': '920', 'excitationColor': 'x5', 'point': '0001', 'blockTemperature': '60.0027,59.9933,60.0072,59.9891,59.9956,60.0017', 'lampTemperature': '56.5714', 'lamp': '90', 'sampleVolume': '10', 'step': '02', 'emissionColor': 'm5', 'exposureIndex': '2', 'time': '1550061155.514', 'sampleTemperature': '59.9989,59.9981,59.998,59.9985,59.998,59.9982', 'stage': '02', 'coverTemperature': '105.012', 'cycle': '010'}
Debug 1550061155.565 CAMera:ACQuire start exposure
Time 1550061155.617 -elapsed=1444 -active=1432 -remaining=4847
Temperature 1550061156.116 -sample=60.0,60.0,60.0,60.0,60.0,60.0 -heatsink=36.5 -cover=105.0 -block=60.0,60.0,60.0,60.0,60.0,60.0
Debug 1550061156.302 C: ISTAT?
Debug 1550061156.316 S: OK ISTAT? Running
LEDStatus 1550061156.324 Temperature:56.785 Current:9.45591 Voltage:3.40773 JuncTemp:73.588
Time 1550061156.630 -elapsed=1445 -active=1433 -remaining=4846
Debug 1550061156.640 CAMera:ACQuire end exposure
Info 1550061156.652 Capture end m5 x5
Info 1550061156.655 Motor start m3 x3
Image 1550061156.679 -run='20190213smp49-60' -stage=2 -cycle=10 -step=2 -point=1  -emission=m5 -excitation=x5  -exposure=920 -lamp=90 -filepath='EXPERIMENTS:20190213smp49-60/apldbio/sds/images/S02_C010_T02_P0001_M5_X5_E2.tiff'
Debug 1550061156.727 Start XML:NEW 2-10-2-1-m3-x3
Debug 1550061156.728 End XML:NEW 2-10-2-1-m3-x3
Debug 1550061156.895 LLAC ACK: Acknowledge (type=3), name=Unknown, dest=0x00, source=0x91, control=0x01, id=0x0000, msgid=0x42BD, data=[]
Debug 1550061156.896 LLAC ACK reply: Acknowledge (type=3), name=Unknown, dest=0x91, source=0x00, control=0x01, id=0x0000, msgid=0x42BD, data=[]
Debug 1550061156.918 LLAC ACK: Acknowledge (type=3), name=Unknown, dest=0x00, source=0x91, control=0x01, id=0x0000, msgid=0x42BF, data=[]
Debug 1550061156.919 LLAC ACK reply: Acknowledge (type=3), name=Unknown, dest=0x91, source=0x00, control=0x01, id=0x0000, msgid=0x42BF, data=[]
Info 1550061156.921 Motor end m3 x3
Info 1550061156.933 Emission Encoder -36 22500 Excitation Encoder -18 15750
Info 1550061156.937 Capture start m3 x3
Debug 1550061157.011 Start XML:IMAGe+ S02_C010_T02_P0001_M3_X3_E1.tiff {'blkID': '21', 'run': '20190213smp49-60', 'exposure': '125', 'excitationColor': 'x3', 'point': '0001', 'blockTemperature': '60.0027,59.9933,60.0072,59.9891,59.9956,60.0017', 'lampTemperature': '56.5714', 'lamp': '90', 'sampleVolume': '10', 'step': '02', 'emissionColor': 'm3', 'exposureIndex': '1', 'time': '1550061156.977', 'sampleTemperature': '59.9989,59.9981,59.998,59.9985,59.998,59.9982', 'stage': '02', 'coverTemperature': '105.012', 'cycle': '010'}
Debug 1550061157.012 End XML:IMAGe+ S02_C010_T02_P0001_M3_X3_E1.tiff {'blkID': '21', 'run': '20190213smp49-60', 'exposure': '125', 'excitationColor': 'x3', 'point': '0001', 'blockTemperature': '60.0027,59.9933,60.0072,59.9891,59.9956,60.0017', 'lampTemperature': '56.5714', 'lamp': '90', 'sampleVolume': '10', 'step': '02', 'emissionColor': 'm3', 'exposureIndex': '1', 'time': '1550061156.977', 'sampleTemperature': '59.9989,59.9981,59.998,59.9985,59.998,59.9982', 'stage': '02', 'coverTemperature': '105.012', 'cycle': '010'}
Debug 1550061157.025 CAMera:ACQuire start exposure
Temperature 1550061157.114 -sample=60.0,60.0,60.0,60.0,60.0,60.0 -heatsink=36.2 -cover=105.0 -block=60.0,60.0,60.0,60.0,60.0,60.0
LEDStatus 1550061157.322 Temperature:56.785 Current:9.45591 Voltage:3.40773 JuncTemp:73.8877
Time 1550061157.624 -elapsed=1446 -active=1434 -remaining=4845
Debug 1550061157.633 CAMera:ACQuire end exposure
Image 1550061157.657 -run='20190213smp49-60' -stage=2 -cycle=10 -step=2 -point=1  -emission=m3 -excitation=x3  -exposure=125 -lamp=90 -filepath='EXPERIMENTS:20190213smp49-60/apldbio/sds/images/S02_C010_T02_P0001_M3_X3_E1.tiff'
Info 1550061157.660 Capture end m3 x3
Info 1550061157.663 Capture start m3 x3
Debug 1550061157.720 Start XML:IMAGe+ S02_C010_T02_P0001_M3_X3_E2.tiff {'blkID': '21', 'run': '20190213smp49-60', 'exposure': '560', 'excitationColor': 'x3', 'point': '0001', 'blockTemperature': '60.0027,59.9933,60.0072,59.9891,59.9956,60.0017', 'lampTemperature': '56.5714', 'lamp': '90', 'sampleVolume': '10', 'step': '02', 'emissionColor': 'm3', 'exposureIndex': '2', 'time': '1550061157.682', 'sampleTemperature': '59.9989,59.9981,59.998,59.9985,59.998,59.9982', 'stage': '02', 'coverTemperature': '105.012', 'cycle': '010'}
Debug 1550061157.721 End XML:IMAGe+ S02_C010_T02_P0001_M3_X3_E2.tiff {'blkID': '21', 'run': '20190213smp49-60', 'exposure': '560', 'excitationColor': 'x3', 'point': '0001', 'blockTemperature': '60.0027,59.9933,60.0072,59.9891,59.9956,60.0017', 'lampTemperature': '56.5714', 'lamp': '90', 'sampleVolume': '10', 'step': '02', 'emissionColor': 'm3', 'exposureIndex': '2', 'time': '1550061157.682', 'sampleTemperature': '59.9989,59.9981,59.998,59.9985,59.998,59.9982', 'stage': '02', 'coverTemperature': '105.012', 'cycle': '010'}
Debug 1550061157.735 CAMera:ACQuire start exposure
Temperature 1550061158.114 -sample=60.0,60.0,60.0,60.0,60.0,60.0 -heatsink=36.3 -cover=105.0 -block=60.0,60.0,60.0,60.0,60.0,60.0
LEDStatus 1550061158.332 Temperature:56.8206 Current:9.4774 Voltage:3.40139 JuncTemp:73.8653
Debug 1550061158.582 CAMera:ACQuire end exposure
Info 1550061158.593 Capture end m3 x3
Info 1550061158.595 Motor start m4 x4
Image 1550061158.600 -run='20190213smp49-60' -stage=2 -cycle=10 -step=2 -point=1  -emission=m3 -excitation=x3  -exposure=560 -lamp=90 -filepath='EXPERIMENTS:20190213smp49-60/apldbio/sds/images/S02_C010_T02_P0001_M3_X3_E2.tiff'
Time 1550061158.624 -elapsed=1447 -active=1435 -remaining=4844
Debug 1550061158.669 Start XML:NEW 2-10-2-1-m4-x4
Debug 1550061158.670 End XML:NEW 2-10-2-1-m4-x4
Debug 1550061158.940 LLAC ACK: Acknowledge (type=3), name=Unknown, dest=0x00, source=0x91, control=0x01, id=0x0000, msgid=0x42ED, data=[]
Debug 1550061158.941 LLAC ACK reply: Acknowledge (type=3), name=Unknown, dest=0x91, source=0x00, control=0x01, id=0x0000, msgid=0x42ED, data=[]
Debug 1550061158.961 LLAC ACK: Acknowledge (type=3), name=Unknown, dest=0x00, source=0x91, control=0x01, id=0x0000, msgid=0x42EF, data=[]
Debug 1550061158.962 LLAC ACK reply: Acknowledge (type=3), name=Unknown, dest=0x91, source=0x00, control=0x01, id=0x0000, msgid=0x42EF, data=[]
Info 1550061158.966 Motor end m4 x4
Info 1550061158.985 Emission Encoder -36 0 Excitation Encoder -18 9000
Info 1550061158.988 Capture start m4 x4
Debug 1550061159.044 Start XML:IMAGe+ S02_C010_T02_P0001_M4_X4_E1.tiff {'blkID': '21', 'run': '20190213smp49-60', 'exposure': '150', 'excitationColor': 'x4', 'point': '0001', 'blockTemperature': '60.0027,59.9933,60.0072,59.9891,59.9956,60.0017', 'lampTemperature': '56.5714', 'lamp': '90', 'sampleVolume': '10', 'step': '02', 'emissionColor': 'm4', 'exposureIndex': '1', 'time': '1550061159.011', 'sampleTemperature': '59.9989,59.9981,59.998,59.9985,59.998,59.9982', 'stage': '02', 'coverTemperature': '105.012', 'cycle': '010'}
Debug 1550061159.045 End XML:IMAGe+ S02_C010_T02_P0001_M4_X4_E1.tiff {'blkID': '21', 'run': '20190213smp49-60', 'exposure': '150', 'excitationColor': 'x4', 'point': '0001', 'blockTemperature': '60.0027,59.9933,60.0072,59.9891,59.9956,60.0017', 'lampTemperature': '56.5714', 'lamp': '90', 'sampleVolume': '10', 'step': '02', 'emissionColor': 'm4', 'exposureIndex': '1', 'time': '1550061159.011', 'sampleTemperature': '59.9989,59.9981,59.998,59.9985,59.998,59.9982', 'stage': '02', 'coverTemperature': '105.012', 'cycle': '010'}
Debug 1550061159.058 CAMera:ACQuire start exposure
Temperature 1550061159.114 -sample=60.0,60.0,60.0,60.0,60.0,60.0 -heatsink=36.2 -cover=105.0 -block=60.0,60.0,60.0,60.0,60.0,60.0
LEDStatus 1550061159.321 Temperature:56.8206 Current:9.4774 Voltage:3.40773 JuncTemp:73.9351
Time 1550061159.624 -elapsed=1448 -active=1436 -remaining=4843
Debug 1550061159.663 CAMera:ACQuire end exposure
Info 1550061159.673 Capture end m4 x4
Info 1550061159.676 Capture start m4 x4
Image 1550061159.713 -run='20190213smp49-60' -stage=2 -cycle=10 -step=2 -point=1  -emission=m4 -excitation=x4  -exposure=150 -lamp=90 -filepath='EXPERIMENTS:20190213smp49-60/apldbio/sds/images/S02_C010_T02_P0001_M4_X4_E1.tiff'
Debug 1550061159.735 Start XML:IMAGe+ S02_C010_T02_P0001_M4_X4_E2.tiff {'blkID': '21', 'run': '20190213smp49-60', 'exposure': '800', 'excitationColor': 'x4', 'point': '0001', 'blockTemperature': '60.0027,59.9933,60.0072,59.9891,59.9956,60.0017', 'lampTemperature': '56.5714', 'lamp': '90', 'sampleVolume': '10', 'step': '02', 'emissionColor': 'm4', 'exposureIndex': '2', 'time': '1550061159.695', 'sampleTemperature': '59.9989,59.9981,59.998,59.9985,59.998,59.9982', 'stage': '02', 'coverTemperature': '105.012', 'cycle': '010'}
Debug 1550061159.736 End XML:IMAGe+ S02_C010_T02_P0001_M4_X4_E2.tiff {'blkID': '21', 'run': '20190213smp49-60', 'exposure': '800', 'excitationColor': 'x4', 'point': '0001', 'blockTemperature': '60.0027,59.9933,60.0072,59.9891,59.9956,60.0017', 'lampTemperature': '56.5714', 'lamp': '90', 'sampleVolume': '10', 'step': '02', 'emissionColor': 'm4', 'exposureIndex': '2', 'time': '1550061159.695', 'sampleTemperature': '59.9989,59.9981,59.998,59.9985,59.998,59.9982', 'stage': '02', 'coverTemperature': '105.012', 'cycle': '010'}
Debug 1550061159.750 CAMera:ACQuire start exposure
Temperature 1550061160.116 -sample=60.0,60.0,60.0,60.0,60.0,60.0 -heatsink=36.0 -cover=105.0 -block=60.0,60.0,60.0,60.0,60.0,60.0
LEDStatus 1550061160.321 Temperature:56.785 Current:9.46665 Voltage:3.40984 JuncTemp:73.8721
Time 1550061160.617 -elapsed=1449 -active=1437 -remaining=4842
Debug 1550061160.742 CAMera:ACQuire end exposure
Info 1550061160.753 Capture end m4 x4
Image 1550061160.756 -run='20190213smp49-60' -stage=2 -cycle=10 -step=2 -point=1  -emission=m4 -excitation=x4  -exposure=800 -lamp=90 -filepath='EXPERIMENTS:20190213smp49-60/apldbio/sds/images/S02_C010_T02_P0001_M4_X4_E2.tiff'
Info 1550061160.756 Motor start m2 x2
Debug 1550061160.815 Start XML:NEW 2-10-2-1-m2-x2
Debug 1550061160.816 End XML:NEW 2-10-2-1-m2-x2
Debug 1550061160.992 LLAC ACK: Acknowledge (type=3), name=Unknown, dest=0x00, source=0x91, control=0x01, id=0x0000, msgid=0x431D, data=[]
Debug 1550061160.994 LLAC ACK reply: Acknowledge (type=3), name=Unknown, dest=0x91, source=0x00, control=0x01, id=0x0000, msgid=0x431D, data=[]
Debug 1550061161.007 LLAC ACK: Acknowledge (type=3), name=Unknown, dest=0x00, source=0x91, control=0x01, id=0x0000, msgid=0x431F, data=[]
Debug 1550061161.008 LLAC ACK reply: Acknowledge (type=3), name=Unknown, dest=0x91, source=0x00, control=0x01, id=0x0000, msgid=0x431F, data=[]
Info 1550061161.013 Motor end m2 x2
Info 1550061161.033 Emission Encoder -36 31500 Excitation Encoder -18 11250
Info 1550061161.036 Capture start m2 x2
Debug 1550061161.096 Start XML:IMAGe+ S02_C010_T02_P0001_M2_X2_E1.tiff {'blkID': '21', 'run': '20190213smp49-60', 'exposure': '100', 'excitationColor': 'x2', 'point': '0001', 'blockTemperature': '60.0027,59.9933,60.0072,59.9891,59.9956,60.0017', 'lampTemperature': '56.5714', 'lamp': '90', 'sampleVolume': '10', 'step': '02', 'emissionColor': 'm2', 'exposureIndex': '1', 'time': '1550061161.060', 'sampleTemperature': '59.9989,59.9981,59.998,59.9985,59.998,59.9982', 'stage': '02', 'coverTemperature': '105.012', 'cycle': '010'}
Debug 1550061161.097 End XML:IMAGe+ S02_C010_T02_P0001_M2_X2_E1.tiff {'blkID': '21', 'run': '20190213smp49-60', 'exposure': '100', 'excitationColor': 'x2', 'point': '0001', 'blockTemperature': '60.0027,59.9933,60.0072,59.9891,59.9956,60.0017', 'lampTemperature': '56.5714', 'lamp': '90', 'sampleVolume': '10', 'step': '02', 'emissionColor': 'm2', 'exposureIndex': '1', 'time': '1550061161.060', 'sampleTemperature': '59.9989,59.9981,59.998,59.9985,59.998,59.9982', 'stage': '02', 'coverTemperature': '105.012', 'cycle': '010'}
Debug 1550061161.113 CAMera:ACQuire start exposure
Temperature 1550061161.115 -sample=60.0,60.0,60.0,60.0,60.0,60.0 -heatsink=36.1 -cover=105.0 -block=60.0,60.0,60.0,60.0,60.0,60.0
Debug 1550061161.303 C: ISTAT?
Debug 1550061161.317 S: OK ISTAT? Running
LEDStatus 1550061161.324 Temperature:56.785 Current:9.48814 Voltage:3.4035 JuncTemp:73.8989
Time 1550061161.623 -elapsed=1450 -active=1438 -remaining=4841
Debug 1550061161.693 CAMera:ACQuire end exposure
Info 1550061161.703 Capture end m2 x2
Info 1550061161.706 Capture start m2 x2
Image 1550061161.752 -run='20190213smp49-60' -stage=2 -cycle=10 -step=2 -point=1  -emission=m2 -excitation=x2  -exposure=100 -lamp=90 -filepath='EXPERIMENTS:20190213smp49-60/apldbio/sds/images/S02_C010_T02_P0001_M2_X2_E1.tiff'
Debug 1550061161.765 Start XML:IMAGe+ S02_C010_T02_P0001_M2_X2_E2.tiff {'blkID': '21', 'run': '20190213smp49-60', 'exposure': '430', 'excitationColor': 'x2', 'point': '0001', 'blockTemperature': '60.0027,59.9933,60.0072,59.9891,59.9956,60.0017', 'lampTemperature': '56.5714', 'lamp': '90', 'sampleVolume': '10', 'step': '02', 'emissionColor': 'm2', 'exposureIndex': '2', 'time': '1550061161.727', 'sampleTemperature': '59.9989,59.9981,59.998,59.9985,59.998,59.9982', 'stage': '02', 'coverTemperature': '105.012', 'cycle': '010'}
Debug 1550061161.766 End XML:IMAGe+ S02_C010_T02_P0001_M2_X2_E2.tiff {'blkID': '21', 'run': '20190213smp49-60', 'exposure': '430', 'excitationColor': 'x2', 'point': '0001', 'blockTemperature': '60.0027,59.9933,60.0072,59.9891,59.9956,60.0017', 'lampTemperature': '56.5714', 'lamp': '90', 'sampleVolume': '10', 'step': '02', 'emissionColor': 'm2', 'exposureIndex': '2', 'time': '1550061161.727', 'sampleTemperature': '59.9989,59.9981,59.998,59.9985,59.998,59.9982', 'stage': '02', 'coverTemperature': '105.012', 'cycle': '010'}
Debug 1550061161.782 CAMera:ACQuire start exposure
Temperature 1550061162.116 -sample=60.0,60.0,60.0,60.0,60.0,60.0 -heatsink=36.2 -cover=105.0 -block=60.0,60.0,60.0,60.0,60.0,60.0
LEDStatus 1550061162.322 Temperature:56.8206 Current:9.48814 Voltage:3.40984 JuncTemp:73.9239
Debug 1550061162.552 CAMera:ACQuire end exposure
Info 1550061162.559 Capture end m2 x2
Info 1550061162.562 Motor start m1 x1
Image 1550061162.584 -run='20190213smp49-60' -stage=2 -cycle=10 -step=2 -point=1  -emission=m2 -excitation=x2  -exposure=430 -lamp=90 -filepath='EXPERIMENTS:20190213smp49-60/apldbio/sds/images/S02_C010_T02_P0001_M2_X2_E2.tiff'
Time 1550061162.623 -elapsed=1451 -active=1439 -remaining=4840
Debug 1550061162.635 Start XML:NEW 2-10-2-1-m1-x1
Debug 1550061162.636 End XML:NEW 2-10-2-1-m1-x1
Debug 1550061162.852 LLAC ACK: Acknowledge (type=3), name=Unknown, dest=0x00, source=0x91, control=0x01, id=0x0000, msgid=0x434D, data=[]
Debug 1550061162.854 LLAC ACK reply: Acknowledge (type=3), name=Unknown, dest=0x91, source=0x00, control=0x01, id=0x0000, msgid=0x434D, data=[]
Debug 1550061162.869 LLAC ACK: Acknowledge (type=3), name=Unknown, dest=0x00, source=0x91, control=0x01, id=0x0000, msgid=0x434F, data=[]
Debug 1550061162.870 LLAC ACK reply: Acknowledge (type=3), name=Unknown, dest=0x91, source=0x00, control=0x01, id=0x0000, msgid=0x434F, data=[]
Info 1550061162.875 Motor end m1 x1
Info 1550061162.895 Emission Encoder -36 4500 Excitation Encoder -18 6750
Info 1550061162.898 Capture start m1 x1
Debug 1550061162.955 Start XML:IMAGe+ S02_C010_T02_P0001_M1_X1_E1.tiff {'blkID': '21', 'run': '20190213smp49-60', 'exposure': '60', 'excitationColor': 'x1', 'point': '0001', 'blockTemperature': '60.0027,59.9933,60.0072,59.9891,59.9956,60.0017', 'lampTemperature': '56.5714', 'lamp': '90', 'sampleVolume': '10', 'step': '02', 'emissionColor': 'm1', 'exposureIndex': '1', 'time': '1550061162.921', 'sampleTemperature': '59.9989,59.9981,59.998,59.9985,59.998,59.9982', 'stage': '02', 'coverTemperature': '105.012', 'cycle': '010'}
Debug 1550061162.955 End XML:IMAGe+ S02_C010_T02_P0001_M1_X1_E1.tiff {'blkID': '21', 'run': '20190213smp49-60', 'exposure': '60', 'excitationColor': 'x1', 'point': '0001', 'blockTemperature': '60.0027,59.9933,60.0072,59.9891,59.9956,60.0017', 'lampTemperature': '56.5714', 'lamp': '90', 'sampleVolume': '10', 'step': '02', 'emissionColor': 'm1', 'exposureIndex': '1', 'time': '1550061162.921', 'sampleTemperature': '59.9989,59.9981,59.998,59.9985,59.998,59.9982', 'stage': '02', 'coverTemperature': '105.012', 'cycle': '010'}
Debug 1550061162.969 CAMera:ACQuire start exposure
Temperature 1550061163.116 -sample=60.0,60.0,60.0,60.0,60.0,60.0 -heatsink=36.1 -cover=104.9 -block=60.0,60.0,60.0,60.0,60.0,60.0
LEDStatus 1550061163.322 Temperature:56.8206 Current:9.45591 Voltage:3.40562 JuncTemp:73.9133
Debug 1550061163.525 CAMera:ACQuire end exposure
Info 1550061163.541 Capture end m1 x1
Info 1550061163.547 Capture start m1 x1
Debug 1550061163.606 Start XML:IMAGe+ S02_C010_T02_P0001_M1_X1_E2.tiff {'blkID': '21', 'run': '20190213smp49-60', 'exposure': '175', 'excitationColor': 'x1', 'point': '0001', 'blockTemperature': '60.0027,59.9933,60.0072,59.9891,59.9956,60.0017', 'lampTemperature': '56.5714', 'lamp': '90', 'sampleVolume': '10', 'step': '02', 'emissionColor': 'm1', 'exposureIndex': '2', 'time': '1550061163.571', 'sampleTemperature': '59.9989,59.9981,59.998,59.9985,59.998,59.9982', 'stage': '02', 'coverTemperature': '105.012', 'cycle': '010'}
Debug 1550061163.607 End XML:IMAGe+ S02_C010_T02_P0001_M1_X1_E2.tiff {'blkID': '21', 'run': '20190213smp49-60', 'exposure': '175', 'excitationColor': 'x1', 'point': '0001', 'blockTemperature': '60.0027,59.9933,60.0072,59.9891,59.9956,60.0017', 'lampTemperature': '56.5714', 'lamp': '90', 'sampleVolume': '10', 'step': '02', 'emissionColor': 'm1', 'exposureIndex': '2', 'time': '1550061163.571', 'sampleTemperature': '59.9989,59.9981,59.998,59.9985,59.998,59.9982', 'stage': '02', 'coverTemperature': '105.012', 'cycle': '010'}
Debug 1550061163.622 CAMera:ACQuire start exposure
Time 1550061163.627 -elapsed=1452 -active=1440 -remaining=4839
Image 1550061163.630 -run='20190213smp49-60' -stage=2 -cycle=10 -step=2 -point=1  -emission=m1 -excitation=x1  -exposure=60 -lamp=90 -filepath='EXPERIMENTS:20190213smp49-60/apldbio/sds/images/S02_C010_T02_P0001_M1_X1_E1.tiff'
Temperature 1550061164.117 -sample=60.0,60.0,60.0,60.0,60.0,60.0 -heatsink=36.2 -cover=105.0 -block=60.0,60.0,60.0,60.0,60.0,60.0
Debug 1550061164.252 CAMera:ACQuire end exposure
Info 1550061164.263 Capture end m1 x1
Image 1550061164.266 -run='20190213smp49-60' -stage=2 -cycle=10 -step=2 -point=1  -emission=m1 -excitation=x1  -exposure=175 -lamp=90 -filepath='EXPERIMENTS:20190213smp49-60/apldbio/sds/images/S02_C010_T02_P0001_M1_X1_E2.tiff'
Info 1550061164.265 Capture start m1 x1
LEDStatus 1550061164.336 Temperature:56.8562 Current:9.4774 Voltage:3.4035 JuncTemp:73.975
Debug 1550061164.344 Start XML:IMAGe+ S02_C010_T02_P0001_M1_X1_E3.tiff {'blkID': '21', 'run': '20190213smp49-60', 'exposure': '520', 'excitationColor': 'x1', 'point': '0001', 'blockTemperature': '60.0027,59.9933,60.0072,59.9891,59.9956,60.0017', 'lampTemperature': '56.5714', 'lamp': '90', 'sampleVolume': '10', 'step': '02', 'emissionColor': 'm1', 'exposureIndex': '3', 'time': '1550061164.291', 'sampleTemperature': '59.9989,59.9981,59.998,59.9985,59.998,59.9982', 'stage': '02', 'coverTemperature': '105.012', 'cycle': '010'}
Debug 1550061164.345 End XML:IMAGe+ S02_C010_T02_P0001_M1_X1_E3.tiff {'blkID': '21', 'run': '20190213smp49-60', 'exposure': '520', 'excitationColor': 'x1', 'point': '0001', 'blockTemperature': '60.0027,59.9933,60.0072,59.9891,59.9956,60.0017', 'lampTemperature': '56.5714', 'lamp': '90', 'sampleVolume': '10', 'step': '02', 'emissionColor': 'm1', 'exposureIndex': '3', 'time': '1550061164.291', 'sampleTemperature': '59.9989,59.9981,59.998,59.9985,59.998,59.9982', 'stage': '02', 'coverTemperature': '105.012', 'cycle': '010'}
Debug 1550061164.359 CAMera:ACQuire start exposure
Time 1550061164.621 -elapsed=1453 -active=1441 -remaining=4838
Temperature 1550061165.116 -sample=60.0,60.0,60.0,60.0,60.0,60.0 -heatsink=36.0 -cover=105.0 -block=60.0,60.0,60.0,60.0,60.0,60.0
Debug 1550061165.182 CAMera:ACQuire end exposure
Info 1550061165.193 Capture end m1 x1
Image 1550061165.197 -run='20190213smp49-60' -stage=2 -cycle=10 -step=2 -point=1  -emission=m1 -excitation=x1  -exposure=520 -lamp=90 -filepath='EXPERIMENTS:20190213smp49-60/apldbio/sds/images/S02_C010_T02_P0001_M1_X1_E3.tiff'
Debug 1550061165.222 Start XML:WRITe+ 2-10-2-1-m5-x5 EXPERIMENTS:/20190213smp49-60/apldbio/sds//quant/2-10-2-1-m5-x5.xml
Debug 1550061165.247 End XML:WRITe+ 2-10-2-1-m5-x5 EXPERIMENTS:/20190213smp49-60/apldbio/sds//quant/2-10-2-1-m5-x5.xml
Debug 1550061165.249 Acquiring PA queue lock
Debug 1550061165.250 Acquired PA queue lock
Debug 1550061165.250 Released PA queue lock
Debug 1550061165.251 Acquiring palock[0] execution lock
Debug 1550061165.251 Acquired palock[0] execution lock
Debug 1550061165.286 TBC acquiring operative lock
LEDStatus 1550061165.325 Temperature:56.9629 Current:9.45591 Voltage:3.39928 JuncTemp:74.0006
Debug 1550061165.462 LLAC ACK: Acknowledge (type=3), name=Unknown, dest=0x00, source=0x91, control=0x01, id=0x0000, msgid=0x438B, data=[]
Debug 1550061165.462 LLAC ACK reply: Acknowledge (type=3), name=Unknown, dest=0x91, source=0x00, control=0x01, id=0x0000, msgid=0x438B, data=[]
Debug 1550061165.590 LLAC ACK: Acknowledge (type=3), name=Unknown, dest=0x00, source=0x91, control=0x01, id=0x0000, msgid=0x438D, data=[]
Debug 1550061165.591 LLAC ACK reply: Acknowledge (type=3), name=Unknown, dest=0x91, source=0x00, control=0x01, id=0x0000, msgid=0x438D, data=[]
Time 1550061165.617 -elapsed=1454 -active=1442 -remaining=4837
Debug 1550061165.769 Released palock[0] execution lock
Preprocessing 1550061165.772 <quote.message>Input run configuration file: /data/vendor/IS/experiments/20190213smp49-60/apldbio/sds/quant/2-10-2-1-m5-x5.xml
Block Type:  96Wells
Finished read calibration files
...run ROI Quantitation
ROI Quantitation done in 0.046161 seconds 
Quant files saved in /data/vendor/IS/experiments/20190213smp49-60/apldbio/sds/quant
...run Preproc Quantitation task
Preproc Quantitation in 0.00031 seconds 
FilterData files saved in /data/vendor/IS/experiments/20190213smp49-60/apldbio/sds/filter
Success: Preprocessing ok
</quote.message>
Debug 1550061165.789 Start XML:FilterDATa+ S02_C010_T02_P0001_M5_X5_filterdata.xml {}
Debug 1550061165.789 End XML:FilterDATa+ S02_C010_T02_P0001_M5_X5_filterdata.xml {}
Debug 1550061165.797 Start XML:WRITe+ 2-10-2-1-m3-x3 EXPERIMENTS:/20190213smp49-60/apldbio/sds//quant/2-10-2-1-m3-x3.xml
Debug 1550061165.814 End XML:WRITe+ 2-10-2-1-m3-x3 EXPERIMENTS:/20190213smp49-60/apldbio/sds//quant/2-10-2-1-m3-x3.xml
Debug 1550061165.816 Acquiring PA queue lock
Debug 1550061165.816 Acquired PA queue lock
Debug 1550061165.816 Released PA queue lock
Debug 1550061165.817 Acquiring palock[1] execution lock
Debug 1550061165.817 Acquired palock[1] execution lock
Temperature 1550061166.115 -sample=60.0,60.0,60.0,60.0,60.0,60.0 -heatsink=36.0 -cover=104.9 -block=60.0,60.0,60.0,60.0,60.0,60.0
Debug 1550061166.303 C: ISTAT?
Debug 1550061166.321 S: OK ISTAT? Running
LEDStatus 1550061166.328 Temperature:56.785 Current:9.42367 Voltage:3.40773 JuncTemp:73.9189
Debug 1550061166.331 Released palock[1] execution lock
Preprocessing 1550061166.334 <quote.message>Input run configuration file: /data/vendor/IS/experiments/20190213smp49-60/apldbio/sds/quant/2-10-2-1-m3-x3.xml
Block Type:  96Wells
Finished read calibration files
...run ROI Quantitation
ROI Quantitation done in 0.043594 seconds 
Quant files saved in /data/vendor/IS/experiments/20190213smp49-60/apldbio/sds/quant
...run Preproc Quantitation task
Preproc Quantitation in 0.000285 seconds 
FilterData files saved in /data/vendor/IS/experiments/20190213smp49-60/apldbio/sds/filter
Success: Preprocessing ok
</quote.message>
Debug 1550061166.351 Start XML:FilterDATa+ S02_C010_T02_P0001_M3_X3_filterdata.xml {}
Debug 1550061166.351 End XML:FilterDATa+ S02_C010_T02_P0001_M3_X3_filterdata.xml {}
Debug 1550061166.359 Start XML:WRITe+ 2-10-2-1-m4-x4 EXPERIMENTS:/20190213smp49-60/apldbio/sds//quant/2-10-2-1-m4-x4.xml
Debug 1550061166.374 End XML:WRITe+ 2-10-2-1-m4-x4 EXPERIMENTS:/20190213smp49-60/apldbio/sds//quant/2-10-2-1-m4-x4.xml
Debug 1550061166.376 Acquiring PA queue lock
Debug 1550061166.376 Acquired PA queue lock
Debug 1550061166.377 Released PA queue lock
Debug 1550061166.377 Acquiring palock[0] execution lock
Debug 1550061166.377 Acquired palock[0] execution lock
Time 1550061166.619 -elapsed=1455 -active=1443 -remaining=4836
Debug 1550061166.869 Released palock[0] execution lock
Preprocessing 1550061166.871 <quote.message>Input run configuration file: /data/vendor/IS/experiments/20190213smp49-60/apldbio/sds/quant/2-10-2-1-m4-x4.xml
Block Type:  96Wells
Finished read calibration files
...run ROI Quantitation
ROI Quantitation done in 0.043627 seconds 
Quant files saved in /data/vendor/IS/experiments/20190213smp49-60/apldbio/sds/quant
...run Preproc Quantitation task
Preproc Quantitation in 0.000289 seconds 
FilterData files saved in /data/vendor/IS/experiments/20190213smp49-60/apldbio/sds/filter
Success: Preprocessing ok
</quote.message>
Debug 1550061166.889 Start XML:FilterDATa+ S02_C010_T02_P0001_M4_X4_filterdata.xml {}
Debug 1550061166.890 End XML:FilterDATa+ S02_C010_T02_P0001_M4_X4_filterdata.xml {}
Debug 1550061166.899 Start XML:WRITe+ 2-10-2-1-m2-x2 EXPERIMENTS:/20190213smp49-60/apldbio/sds//quant/2-10-2-1-m2-x2.xml
Debug 1550061166.912 End XML:WRITe+ 2-10-2-1-m2-x2 EXPERIMENTS:/20190213smp49-60/apldbio/sds//quant/2-10-2-1-m2-x2.xml
Debug 1550061166.914 Acquiring PA queue lock
Debug 1550061166.914 Acquired PA queue lock
Debug 1550061166.915 Released PA queue lock
Debug 1550061166.915 Acquiring palock[1] execution lock
Debug 1550061166.915 Acquired palock[1] execution lock
Temperature 1550061167.115 -sample=60.0,60.0,60.0,60.0,60.0,60.0 -heatsink=36.0 -cover=104.9 -block=60.0,60.0,60.0,60.0,60.0,60.0
LEDStatus 1550061167.323 Temperature:56.785 Current:9.43441 Voltage:3.40773 JuncTemp:73.8956
Debug 1550061167.406 Released palock[1] execution lock
Preprocessing 1550061167.409 <quote.message>Input run configuration file: /data/vendor/IS/experiments/20190213smp49-60/apldbio/sds/quant/2-10-2-1-m2-x2.xml
Block Type:  96Wells
Finished read calibration files
...run ROI Quantitation
ROI Quantitation done in 0.044107 seconds 
Quant files saved in /data/vendor/IS/experiments/20190213smp49-60/apldbio/sds/quant
...run Preproc Quantitation task
Preproc Quantitation in 0.000286 seconds 
FilterData files saved in /data/vendor/IS/experiments/20190213smp49-60/apldbio/sds/filter
Success: Preprocessing ok
</quote.message>
Debug 1550061167.427 Start XML:FilterDATa+ S02_C010_T02_P0001_M2_X2_filterdata.xml {}
Debug 1550061167.427 End XML:FilterDATa+ S02_C010_T02_P0001_M2_X2_filterdata.xml {}
Debug 1550061167.436 Start XML:WRITe+ 2-10-2-1-m1-x1 EXPERIMENTS:/20190213smp49-60/apldbio/sds//quant/2-10-2-1-m1-x1.xml
Debug 1550061167.457 End XML:WRITe+ 2-10-2-1-m1-x1 EXPERIMENTS:/20190213smp49-60/apldbio/sds//quant/2-10-2-1-m1-x1.xml
Debug 1550061167.459 Acquiring PA queue lock
Debug 1550061167.459 Acquired PA queue lock
Debug 1550061167.459 Released PA queue lock
Debug 1550061167.460 Acquiring palock[0] execution lock
Debug 1550061167.460 Acquired palock[0] execution lock
Time 1550061167.619 -elapsed=1456 -active=1444 -remaining=4835
Debug 1550061167.988 Released palock[0] execution lock
Preprocessing 1550061167.990 <quote.message>Input run configuration file: /data/vendor/IS/experiments/20190213smp49-60/apldbio/sds/quant/2-10-2-1-m1-x1.xml
Block Type:  96Wells
Finished read calibration files
...run ROI Quantitation
ROI Quantitation done in 0.06495 seconds 
Quant files saved in /data/vendor/IS/experiments/20190213smp49-60/apldbio/sds/quant
...run Preproc Quantitation task
Preproc Quantitation in 0.000344 seconds 
FilterData files saved in /data/vendor/IS/experiments/20190213smp49-60/apldbio/sds/filter
Success: Preprocessing ok
</quote.message>
Debug 1550061168.007 Start XML:FilterDATa+ S02_C010_T02_P0001_M1_X1_filterdata.xml {}
Debug 1550061168.008 End XML:FilterDATa+ S02_C010_T02_P0001_M1_X1_filterdata.xml {}
Debug 1550061168.024 Start XML:WRITe+ S2-C10-T2-P1 EXPERIMENTS:/20190213smp49-60/apldbio/sds//filter/2-10-2-1.xml
Debug 1550061168.032 End XML:WRITe+ S2-C10-T2-P1 EXPERIMENTS:/20190213smp49-60/apldbio/sds//filter/2-10-2-1.xml
Info 1550061168.037 Run ePA here for multicomponent. Ensured that dye are assigned
Debug 1550061168.039 Acquiring PA queue lock
Debug 1550061168.039 Acquired PA queue lock
Debug 1550061168.040 Released PA queue lock
Debug 1550061168.040 Acquiring palock[1] execution lock
Debug 1550061168.040 Acquired palock[1] execution lock
Temperature 1550061168.115 -sample=60.0,60.0,60.0,60.0,60.0,60.0 -heatsink=36.0 -cover=105.0 -block=60.0,60.0,60.0,60.0,60.0,60.0
LEDStatus 1550061168.323 Temperature:56.7138 Current:9.4774 Voltage:3.4035 JuncTemp:73.9284
Debug 1550061168.580 Released palock[1] execution lock
Preprocessing 1550061168.583 <quote.message>Input run configuration file: /data/vendor/IS/experiments/20190213smp49-60/apldbio/sds/filter/2-10-2-1.xml
Block Type:  96Wells
...run Preproc MultiComponent task
Preproc MultiComponent in 0.006033 seconds 
MultiComponentData files saved in /data/vendor/IS/experiments/20190213smp49-60/apldbio/sds/multicomponent
Success: Preprocessing ok
</quote.message>
Time 1550061168.617 -elapsed=1457 -active=1445 -remaining=4834
Run 1550061168.640 Collected -run="20190213smp49-60" -stage=2 -cycle=10 -step=2 -point=1
Debug 1550061168.663 C: ACCess CONTROLLER
Info 1550061168.665 Access notification: [System] Access -sessionid=548 -level=Controller -exclusive=False
System 1550061168.665 Access -sessionid=548 -level=Controller -exclusive=False
Debug 1550061168.666 S: OK ACCess CONTROLLER
Debug 1550061168.691 C: FIL:COP EXPERIMENTS:20190213smp49-60/apldbio/sds/multicomponent/S02_C010_T02_P0001_multicomponentdata.xml PUBLIC_RUN_COMPLETE:working/20190213smp49-60/apldbio/sds/multicomponent/S02_C010_T02_P0001_multicomponentdata.xml
Debug 1550061168.696 S: OK FIL:COP EXPERIMENTS:20190213smp49-60/apldbio/sds/multicomponent/S02_C010_T02_P0001_multicomponentdata.xml PUBLIC_RUN_COMPLETE:working/20190213smp49-60/apldbio/sds/multicomponent/S02_C010_T02_P0001_multicomponentdata.xml
Debug 1550061168.702 C: ACCess OBSERVER
Info 1550061168.704 Access notification: [System] Access -sessionid=548 -level=Observer -exclusive=False
System 1550061168.704 Access -sessionid=548 -level=Observer -exclusive=False
Debug 1550061168.705 S: OK ACCess OBSERVER
Debug 1550061168.717 C: FIL:LIST? -verbose EXPERIMENTS:/20190213smp49-60/apldbio/sds/quant/S02_C010_T02_P0001_*E1.quant
Debug 1550061168.726 <quote.message>S: OK FIL:LIST? -verbose EXPERIMENTS:/20190213smp49-60/apldbio/sds/quant/S02_C010_T02_P0001_*E1.quant <quote.reply>
s: "experiments:20190213smp49-60/apldbio/sds/quant/S02_C010_T02_P0001_M1_X1_E1.quant" -type=file -size=4198 -mtime=1550061167.96 -atime=1550061167.95 -ctime=1550061167.96
s: "experiments:20190213smp49-60/apldbio/sds/quant/S02_C010_T02_P0001_M2_X2_E1.quant" -type=file -size=4199 -mtime=1550061167.38 -atime=1550061167.38 -ctime=1550061167.38
s: "experiments:20190213smp49-60/apldbio/sds/quant/S02_C010_T02_P0001_M3_X3_E1.quant" -type=file -size=4199 -mtime=1550061166.28 -atime=1550061166.28 -ctime=1550061166.28
s: "experiments:20190213smp49-60/apldbio/sds/quant/S02_C010_T02_P0001_M4_X4_E1.quant" -type=file -size=4199 -mtime=1550061166.84 -atime=1550061166.84 -ctime=1550061166.84
s: "experiments:20190213smp49-60/apldbio/sds/quant/S02_C010_T02_P0001_M5_X5_E1.quant" -type=file -size=4199 -mtime=1550061165.74 -atime=1550061165.73 -ctime=1550061165.74
s: </quote.reply></quote.message>
Debug 1550061168.736 C: ACCess CONTROLLER
Info 1550061168.737 Access notification: [System] Access -sessionid=548 -level=Controller -exclusive=False
System 1550061168.738 Access -sessionid=548 -level=Controller -exclusive=False
Debug 1550061168.738 S: OK ACCess CONTROLLER
Debug 1550061168.759 C: FIL:COP EXPERIMENTS:20190213smp49-60/apldbio/sds/quant/S02_C010_T02_P0001_M1_X1_E1.quant PUBLIC_RUN_COMPLETE:working/20190213smp49-60/apldbio/sds/quant/S02_C010_T02_P0001_M1_X1_E1.quant
Debug 1550061168.763 S: OK FIL:COP EXPERIMENTS:20190213smp49-60/apldbio/sds/quant/S02_C010_T02_P0001_M1_X1_E1.quant PUBLIC_RUN_COMPLETE:working/20190213smp49-60/apldbio/sds/quant/S02_C010_T02_P0001_M1_X1_E1.quant
Debug 1550061168.767 C: ACCess OBSERVER
Info 1550061168.768 Access notification: [System] Access -sessionid=548 -level=Observer -exclusive=False
System 1550061168.769 Access -sessionid=548 -level=Observer -exclusive=False
Debug 1550061168.770 S: OK ACCess OBSERVER
Debug 1550061168.775 C: ACCess CONTROLLER
Info 1550061168.776 Access notification: [System] Access -sessionid=548 -level=Controller -exclusive=False
System 1550061168.777 Access -sessionid=548 -level=Controller -exclusive=False
Debug 1550061168.777 S: OK ACCess CONTROLLER
Debug 1550061168.800 C: FIL:COP EXPERIMENTS:20190213smp49-60/apldbio/sds/quant/S02_C010_T02_P0001_M2_X2_E1.quant PUBLIC_RUN_COMPLETE:working/20190213smp49-60/apldbio/sds/quant/S02_C010_T02_P0001_M2_X2_E1.quant
Debug 1550061168.804 S: OK FIL:COP EXPERIMENTS:20190213smp49-60/apldbio/sds/quant/S02_C010_T02_P0001_M2_X2_E1.quant PUBLIC_RUN_COMPLETE:working/20190213smp49-60/apldbio/sds/quant/S02_C010_T02_P0001_M2_X2_E1.quant
Debug 1550061168.810 C: ACCess OBSERVER
Info 1550061168.811 Access notification: [System] Access -sessionid=548 -level=Observer -exclusive=False
System 1550061168.812 Access -sessionid=548 -level=Observer -exclusive=False
Debug 1550061168.812 S: OK ACCess OBSERVER
Debug 1550061168.828 C: EXP:LIST? -verbose 20190213smp49-60/apldbio/sds/quant/S02_C010_T02_P0001*
Debug 1550061168.830 C: ACCess CONTROLLER
Info 1550061168.831 Access notification: [System] Access -sessionid=548 -level=Controller -exclusive=False
System 1550061168.832 Access -sessionid=548 -level=Controller -exclusive=False
Debug 1550061168.833 S: OK ACCess CONTROLLER
Debug 1550061168.842 <quote.message>S: OK EXP:LIST? -verbose 20190213smp49-60/apldbio/sds/quant/S02_C010_T02_P0001* <quote.reply>
s: "20190213smp49-60/apldbio/sds/quant/S02_C010_T02_P0001_M1_X1_E1.quant" -type=file -size=4198 -mtime=1550061167.96 -atime=1550061167.95 -ctime=1550061167.96
s: "20190213smp49-60/apldbio/sds/quant/S02_C010_T02_P0001_M1_X1_E2.quant" -type=file -size=4199 -mtime=1550061167.96 -atime=1550061167.96 -ctime=1550061167.96
s: "20190213smp49-60/apldbio/sds/quant/S02_C010_T02_P0001_M1_X1_E3.quant" -type=file -size=4208 -mtime=1550061167.96 -atime=1550061167.96 -ctime=1550061167.96
s: "20190213smp49-60/apldbio/sds/quant/S02_C010_T02_P0001_M2_X2_E1.quant" -type=file -size=4199 -mtime=1550061167.38 -atime=1550061167.38 -ctime=1550061167.38
s: "20190213smp49-60/apldbio/sds/quant/S02_C010_T02_P0001_M2_X2_E2.quant" -type=file -size=4199 -mtime=1550061167.38 -atime=1550061167.38 -ctime=1550061167.38
s: "20190213smp49-60/apldbio/sds/quant/S02_C010_T02_P0001_M3_X3_E1.quant" -type=file -size=4199 -mtime=1550061166.28 -atime=1550061166.28 -ctime=1550061166.28
s: "20190213smp49-60/apldbio/sds/quant/S02_C010_T02_P0001_M3_X3_E2.quant" -type=file -size=4199 -mtime=1550061166.28 -atime=1550061166.28 -ctime=1550061166.28
s: "20190213smp49-60/apldbio/sds/quant/S02_C010_T02_P0001_M4_X4_E1.quant" -type=file -size=4199 -mtime=1550061166.84 -atime=1550061166.84 -ctime=1550061166.84
s: "20190213smp49-60/apldbio/sds/quant/S02_C010_T02_P0001_M4_X4_E2.quant" -type=file -size=4262 -mtime=1550061166.84 -atime=1550061166.84 -ctime=1550061166.84
s: "20190213smp49-60/apldbio/sds/quant/S02_C010_T02_P0001_M5_X5_E1.quant" -type=file -size=4199 -mtime=1550061165.74 -atime=1550061165.73 -ctime=1550061165.74
s: "20190213smp49-60/apldbio/sds/quant/S02_C010_T02_P0001_M5_X5_E2.quant" -type=file -size=4199 -mtime=1550061165.74 -atime=1550061165.74 -ctime=1550061165.74
s: </quote.reply></quote.message>
Debug 1550061168.851 C: EXP:READ? -encoding=plain 20190213smp49-60/apldbio/sds/quant/S02_C010_T02_P0001_M1_X1_E1.quant
Debug 1550061168.853 C: FIL:COP EXPERIMENTS:20190213smp49-60/apldbio/sds/quant/S02_C010_T02_P0001_M3_X3_E1.quant PUBLIC_RUN_COMPLETE:working/20190213smp49-60/apldbio/sds/quant/S02_C010_T02_P0001_M3_X3_E1.quant
Debug 1550061168.855 S: OK EXP:READ? -encoding=plain 20190213smp49-60/apldbio/sds/quant/S02_C010_T02_P0001_M1_X1_E1.quant
Debug 1550061168.859 C: EXP:READ? -encoding=plain 20190213smp49-60/apldbio/sds/quant/S02_C010_T02_P0001_M1_X1_E2.quant
Debug 1550061168.860 S: OK EXP:READ? -encoding=plain 20190213smp49-60/apldbio/sds/quant/S02_C010_T02_P0001_M1_X1_E2.quant
Debug 1550061168.861 S: OK FIL:COP EXPERIMENTS:20190213smp49-60/apldbio/sds/quant/S02_C010_T02_P0001_M3_X3_E1.quant PUBLIC_RUN_COMPLETE:working/20190213smp49-60/apldbio/sds/quant/S02_C010_T02_P0001_M3_X3_E1.quant
Debug 1550061168.866 C: ACCess OBSERVER
Info 1550061168.867 Access notification: [System] Access -sessionid=548 -level=Observer -exclusive=False
System 1550061168.868 Access -sessionid=548 -level=Observer -exclusive=False
Debug 1550061168.868 S: OK ACCess OBSERVER
Debug 1550061168.875 C: ACCess CONTROLLER
Info 1550061168.876 Access notification: [System] Access -sessionid=548 -level=Controller -exclusive=False
System 1550061168.876 Access -sessionid=548 -level=Controller -exclusive=False
Debug 1550061168.877 S: OK ACCess CONTROLLER
Debug 1550061168.896 C: FIL:COP EXPERIMENTS:20190213smp49-60/apldbio/sds/quant/S02_C010_T02_P0001_M4_X4_E1.quant PUBLIC_RUN_COMPLETE:working/20190213smp49-60/apldbio/sds/quant/S02_C010_T02_P0001_M4_X4_E1.quant
Debug 1550061168.901 S: OK FIL:COP EXPERIMENTS:20190213smp49-60/apldbio/sds/quant/S02_C010_T02_P0001_M4_X4_E1.quant PUBLIC_RUN_COMPLETE:working/20190213smp49-60/apldbio/sds/quant/S02_C010_T02_P0001_M4_X4_E1.quant
Debug 1550061168.906 C: ACCess OBSERVER
Info 1550061168.907 Access notification: [System] Access -sessionid=548 -level=Observer -exclusive=False
System 1550061168.908 Access -sessionid=548 -level=Observer -exclusive=False
Debug 1550061168.908 S: OK ACCess OBSERVER
Debug 1550061168.915 C: ACCess CONTROLLER
Info 1550061168.916 Access notification: [System] Access -sessionid=548 -level=Controller -exclusive=False
System 1550061168.916 Access -sessionid=548 -level=Controller -exclusive=False
Debug 1550061168.917 S: OK ACCess CONTROLLER
Debug 1550061168.937 C: FIL:COP EXPERIMENTS:20190213smp49-60/apldbio/sds/quant/S02_C010_T02_P0001_M5_X5_E1.quant PUBLIC_RUN_COMPLETE:working/20190213smp49-60/apldbio/sds/quant/S02_C010_T02_P0001_M5_X5_E1.quant
Debug 1550061168.942 S: OK FIL:COP EXPERIMENTS:20190213smp49-60/apldbio/sds/quant/S02_C010_T02_P0001_M5_X5_E1.quant PUBLIC_RUN_COMPLETE:working/20190213smp49-60/apldbio/sds/quant/S02_C010_T02_P0001_M5_X5_E1.quant
Debug 1550061168.947 C: ACCess OBSERVER
Info 1550061168.948 Access notification: [System] Access -sessionid=548 -level=Observer -exclusive=False
System 1550061168.948 Access -sessionid=548 -level=Observer -exclusive=False
Debug 1550061168.949 S: OK ACCess OBSERVER
Debug 1550061169.062 C: EXP:READ? -encoding=plain 20190213smp49-60/apldbio/sds/quant/S02_C010_T02_P0001_M1_X1_E3.quant
Debug 1550061169.063 S: OK EXP:READ? -encoding=plain 20190213smp49-60/apldbio/sds/quant/S02_C010_T02_P0001_M1_X1_E3.quant
Debug 1550061169.067 C: EXP:READ? -encoding=plain 20190213smp49-60/apldbio/sds/quant/S02_C010_T02_P0001_M2_X2_E1.quant
Debug 1550061169.068 S: OK EXP:READ? -encoding=plain 20190213smp49-60/apldbio/sds/quant/S02_C010_T02_P0001_M2_X2_E1.quant
Debug 1550061169.072 C: EXP:READ? -encoding=plain 20190213smp49-60/apldbio/sds/quant/S02_C010_T02_P0001_M2_X2_E2.quant
Debug 1550061169.073 S: OK EXP:READ? -encoding=plain 20190213smp49-60/apldbio/sds/quant/S02_C010_T02_P0001_M2_X2_E2.quant
Debug 1550061169.077 C: EXP:READ? -encoding=plain 20190213smp49-60/apldbio/sds/quant/S02_C010_T02_P0001_M3_X3_E1.quant
Debug 1550061169.078 S: OK EXP:READ? -encoding=plain 20190213smp49-60/apldbio/sds/quant/S02_C010_T02_P0001_M3_X3_E1.quant
Debug 1550061169.082 C: EXP:READ? -encoding=plain 20190213smp49-60/apldbio/sds/quant/S02_C010_T02_P0001_M3_X3_E2.quant
Debug 1550061169.084 S: OK EXP:READ? -encoding=plain 20190213smp49-60/apldbio/sds/quant/S02_C010_T02_P0001_M3_X3_E2.quant
Debug 1550061169.087 C: EXP:READ? -encoding=plain 20190213smp49-60/apldbio/sds/quant/S02_C010_T02_P0001_M4_X4_E1.quant
Debug 1550061169.088 S: OK EXP:READ? -encoding=plain 20190213smp49-60/apldbio/sds/quant/S02_C010_T02_P0001_M4_X4_E1.quant
Debug 1550061169.092 C: EXP:READ? -encoding=plain 20190213smp49-60/apldbio/sds/quant/S02_C010_T02_P0001_M4_X4_E2.quant
Debug 1550061169.094 S: OK EXP:READ? -encoding=plain 20190213smp49-60/apldbio/sds/quant/S02_C010_T02_P0001_M4_X4_E2.quant
Debug 1550061169.097 C: EXP:READ? -encoding=plain 20190213smp49-60/apldbio/sds/quant/S02_C010_T02_P0001_M5_X5_E1.quant
Debug 1550061169.099 S: OK EXP:READ? -encoding=plain 20190213smp49-60/apldbio/sds/quant/S02_C010_T02_P0001_M5_X5_E1.quant
Debug 1550061169.102 C: EXP:READ? -encoding=plain 20190213smp49-60/apldbio/sds/quant/S02_C010_T02_P0001_M5_X5_E2.quant
Debug 1550061169.104 S: OK EXP:READ? -encoding=plain 20190213smp49-60/apldbio/sds/quant/S02_C010_T02_P0001_M5_X5_E2.quant
Temperature 1550061169.114 -sample=60.0,60.0,60.0,60.0,60.0,60.0 -heatsink=35.9 -cover=104.9 -block=60.0,60.0,60.0,60.0,60.0,60.0
LEDStatus 1550061169.322 Temperature:56.785 Current:9.45591 Voltage:3.40773 JuncTemp:73.7185
Time 1550061169.621 -elapsed=1458 -active=1446 -remaining=4833
Temperature 1550061170.114 -sample=60.0,60.0,60.0,60.0,60.0,60.0 -heatsink=36.0 -cover=105.0 -block=60.0,60.0,60.0,60.0,60.0,60.0
LEDStatus 1550061170.322 Temperature:56.8206 Current:9.46665 Voltage:3.40984 JuncTemp:73.7322
Time 1550061170.617 -elapsed=1459 -active=1447 -remaining=4832
Temperature 1550061171.114 -sample=60.0,60.0,60.0,60.0,60.0,60.0 -heatsink=36.0 -cover=104.9 -block=60.0,60.0,60.0,60.0,60.0,60.0
Debug 1550061171.303 C: ISTAT?
Debug 1550061171.318 S: OK ISTAT? Running
LEDStatus 1550061171.326 Temperature:56.785 Current:9.45591 Voltage:3.4035 JuncTemp:73.9215
Time 1550061171.617 -elapsed=1460 -active=1448 -remaining=4831
Temperature 1550061172.116 -sample=60.0,60.0,60.0,60.0,60.0,60.0 -heatsink=35.8 -cover=104.9 -block=60.0,60.0,60.0,60.0,60.0,60.0
LEDStatus 1550061172.321 Temperature:56.7138 Current:9.46665 Voltage:3.40984 JuncTemp:73.8122
Time 1550061172.624 -elapsed=1461 -active=1449 -remaining=4830
Temperature 1550061173.116 -sample=60.0,60.0,60.0,60.0,60.0,60.0 -heatsink=35.9 -cover=104.9 -block=60.0,60.0,60.0,60.0,60.0,60.0
LEDStatus 1550061173.322 Temperature:56.6426 Current:9.46665 Voltage:3.40773 JuncTemp:73.8347
Time 1550061173.623 -elapsed=1462 -active=1450 -remaining=4829
Temperature 1550061174.116 -sample=60.0,60.0,60.0,60.0,60.0,60.0 -heatsink=35.7 -cover=104.9 -block=60.0,60.0,60.0,60.0,60.0,60.0
LEDStatus 1550061174.322 Temperature:56.6426 Current:9.43441 Voltage:3.40562 JuncTemp:73.8027
Debug 1550061174.413 TBC _holding invoked.
Debug 1550061174.415 TBC acquired unhold lock
Debug 1550061174.416 TBC releasing operative lock
Debug 1550061174.417 TBC acquired operative lock
Info 1550061174.420 TBC:HOLD starting 0.000000s hold
Debug 1550061174.426 TBC _holding invoked.
Debug 1550061174.427 TBC acquiring unhold lock
Debug 1550061174.428 TBC acquired unhold lock
Debug 1550061174.429 TBC releasing operative lock
Debug 1550061174.479 TBC acquiring operative lock
Debug 1550061174.480 TBC acquired operative lock
Info 1550061174.482 TBC:SETTing ramping "Zone1" from 60.0 to 95.0 (rate=1.600, timeout=65.6, msgid=0x443C)
Info 1550061174.483 TBC:SETTing ramping "Zone2" from 60.0 to 95.0 (rate=1.600, timeout=65.6, msgid=0x443D)
Info 1550061174.484 TBC:SETTing ramping "Zone3" from 60.0 to 95.0 (rate=1.600, timeout=65.6, msgid=0x443E)
Info 1550061174.484 TBC:SETTing ramping "Zone4" from 60.0 to 95.0 (rate=1.600, timeout=65.6, msgid=0x443F)
Info 1550061174.485 TBC:SETTing ramping "Zone5" from 60.0 to 95.0 (rate=1.600, timeout=65.6, msgid=0x4440)
Info 1550061174.486 TBC:SETTing ramping "Zone6" from 60.0 to 95.0 (rate=1.600, timeout=65.6, msgid=0x4441)
Run 1550061174.575 Cycle 11
Time 1550061174.625 -elapsed=1463 -active=1451 -remaining=4829
Run 1550061174.648 Step 1
Run 1550061174.657 Ramping -zones=Zone1,Zone2,Zone3,Zone4,Zone5,Zone6 -targets=95.000,95.000,95.000,95.000,95.000,95.000 -rates=1.600,1.600,1.600,1.600,1.600,1.600
Temperature 1550061175.114 -sample=60.0,60.1,60.1,60.1,60.1,60.0 -heatsink=35.6 -cover=104.9 -block=60.7,60.8,61.0,60.8,60.8,60.8
LEDStatus 1550061175.322 Temperature:56.6782 Current:9.48814 Voltage:3.4035 JuncTemp:73.6641
Time 1550061175.623 -elapsed=1464 -active=1452 -remaining=4828
Temperature 1550061176.116 -sample=61.4,61.6,61.7,61.5,61.6,61.4 -heatsink=35.7 -cover=105.0 -block=66.4,66.6,66.8,66.6,66.6,66.3
Debug 1550061176.305 C: ISTAT?
Debug 1550061176.334 S: OK ISTAT? Running
LEDStatus 1550061176.342 Temperature:56.6782 Current:9.49889 Voltage:3.40773 JuncTemp:73.7209
Time 1550061176.623 -elapsed=1465 -active=1453 -remaining=4827
Temperature 1550061177.116 -sample=64.1,64.3,64.3,64.2,64.3,64.1 -heatsink=35.6 -cover=105.0 -block=69.1,69.1,68.9,68.7,69.1,69.1
LEDStatus 1550061177.331 Temperature:56.6426 Current:9.46665 Voltage:3.40773 JuncTemp:73.7759
Time 1550061177.617 -elapsed=1466 -active=1454 -remaining=4826
Temperature 1550061178.116 -sample=66.0,66.1,66.0,65.9,66.1,66.0 -heatsink=35.6 -cover=104.9 -block=69.0,69.0,68.9,68.9,68.9,69.0
LEDStatus 1550061178.331 Temperature:56.6782 Current:9.4774 Voltage:3.4035 JuncTemp:73.8097
Time 1550061178.623 -elapsed=1467 -active=1455 -remaining=4825
Temperature 1550061179.117 -sample=67.5,67.6,67.6,67.6,67.6,67.5 -heatsink=35.5 -cover=105.0 -block=71.0,71.1,71.2,71.2,71.0,70.9
LEDStatus 1550061179.330 Temperature:56.5714 Current:9.45591 Voltage:3.41406 JuncTemp:73.8027
Time 1550061179.624 -elapsed=1468 -active=1456 -remaining=4824
Temperature 1550061180.114 -sample=69.4,69.5,69.5,69.4,69.5,69.4 -heatsink=35.6 -cover=105.0 -block=73.2,73.3,73.2,73.1,73.3,73.2
LEDStatus 1550061180.322 Temperature:56.7138 Current:9.4774 Voltage:3.4035 JuncTemp:73.7191
Time 1550061180.623 -elapsed=1469 -active=1457 -remaining=4823
Temperature 1550061181.116 -sample=71.2,71.3,71.2,71.2,71.3,71.2 -heatsink=35.6 -cover=104.9 -block=74.5,74.6,74.4,74.4,74.5,74.5
Debug 1550061181.306 C: ISTAT?
Debug 1550061181.339 S: OK ISTAT? Running
LEDStatus 1550061181.347 Temperature:56.6782 Current:9.48814 Voltage:3.39928 JuncTemp:73.6835
Time 1550061181.623 -elapsed=1470 -active=1458 -remaining=4822
Temperature 1550061182.114 -sample=72.8,72.8,72.8,72.8,72.8,72.8 -heatsink=35.6 -cover=105.0 -block=75.9,76.0,76.0,76.0,75.9,75.9
LEDStatus 1550061182.322 Temperature:56.6782 Current:9.4774 Voltage:3.40773 JuncTemp:73.7273
Time 1550061182.623 -elapsed=1471 -active=1459 -remaining=4821
Temperature 1550061183.114 -sample=74.4,74.5,74.4,74.4,74.5,74.4 -heatsink=35.5 -cover=104.9 -block=77.7,77.8,77.7,77.7,77.8,77.7
LEDStatus 1550061183.325 Temperature:56.607 Current:9.46665 Voltage:3.41195 JuncTemp:73.7722
Time 1550061183.623 -elapsed=1472 -active=1460 -remaining=4820
Temperature 1550061184.117 -sample=76.0,76.2,76.0,76.0,76.1,76.0 -heatsink=35.6 -cover=104.9 -block=79.2,79.4,79.2,79.2,79.3,79.3
LEDStatus 1550061184.322 Temperature:56.607 Current:9.46665 Voltage:3.4035 JuncTemp:73.7615
Time 1550061184.634 -elapsed=1473 -active=1461 -remaining=4819
Temperature 1550061185.116 -sample=77.6,77.8,77.6,77.6,77.7,77.6 -heatsink=35.2 -cover=105.0 -block=80.7,80.8,80.7,80.7,80.8,80.7
LEDStatus 1550061185.321 Temperature:56.6426 Current:9.45591 Voltage:3.40139 JuncTemp:73.6997
Time 1550061185.623 -elapsed=1474 -active=1462 -remaining=4818
Temperature 1550061186.117 -sample=79.2,79.3,79.2,79.2,79.2,79.2 -heatsink=35.4 -cover=104.9 -block=82.3,82.4,82.3,82.3,82.4,82.2
Debug 1550061186.303 C: ISTAT?
Debug 1550061186.317 S: OK ISTAT? Running
LEDStatus 1550061186.325 Temperature:56.607 Current:9.4774 Voltage:3.40773 JuncTemp:73.7491
Time 1550061186.617 -elapsed=1475 -active=1463 -remaining=4817
Temperature 1550061187.116 -sample=80.7,80.9,80.7,80.7,80.8,80.7 -heatsink=35.4 -cover=105.0 -block=83.9,84.0,83.8,83.8,83.9,83.8
LEDStatus 1550061187.321 Temperature:56.6426 Current:9.44516 Voltage:3.40984 JuncTemp:73.7472
Time 1550061187.623 -elapsed=1476 -active=1464 -remaining=4816
Temperature 1550061188.116 -sample=82.3,82.4,82.3,82.3,82.3,82.3 -heatsink=35.2 -cover=104.9 -block=85.4,85.5,85.3,85.4,85.4,85.4
LEDStatus 1550061188.331 Temperature:56.6426 Current:9.44516 Voltage:3.39928 JuncTemp:73.8716
Time 1550061188.623 -elapsed=1477 -active=1465 -remaining=4815
Temperature 1550061189.116 -sample=83.8,84.0,83.8,83.8,83.9,83.8 -heatsink=35.1 -cover=105.0 -block=86.9,87.0,86.8,86.9,86.9,86.9
LEDStatus 1550061189.331 Temperature:56.6426 Current:9.46665 Voltage:3.40773 JuncTemp:73.614
Time 1550061189.634 -elapsed=1478 -active=1466 -remaining=4814
Temperature 1550061190.116 -sample=85.4,85.5,85.3,85.3,85.4,85.3 -heatsink=34.9 -cover=105.0 -block=88.4,88.6,88.4,88.4,88.5,88.4
LEDStatus 1550061190.330 Temperature:56.5714 Current:9.45591 Voltage:3.40562 JuncTemp:73.6997
Time 1550061190.617 -elapsed=1479 -active=1467 -remaining=4813
Temperature 1550061191.116 -sample=86.9,87.0,86.8,86.9,86.9,86.8 -heatsink=35.1 -cover=105.0 -block=89.9,90.1,89.9,89.9,90.0,89.9
Debug 1550061191.303 C: ISTAT?
Debug 1550061191.317 S: OK ISTAT? Running
LEDStatus 1550061191.325 Temperature:56.6426 Current:9.45591 Voltage:3.4035 JuncTemp:73.7847
Time 1550061191.623 -elapsed=1480 -active=1468 -remaining=4812
Temperature 1550061192.114 -sample=88.4,88.5,88.3,88.4,88.5,88.3 -heatsink=34.9 -cover=105.0 -block=91.5,91.6,91.4,91.5,91.5,91.4
LEDStatus 1550061192.322 Temperature:56.5714 Current:9.44516 Voltage:3.40773 JuncTemp:73.6324
Time 1550061192.623 -elapsed=1481 -active=1469 -remaining=4811
Temperature 1550061193.116 -sample=89.9,90.1,89.9,89.9,90.0,89.8 -heatsink=34.9 -cover=105.0 -block=93.0,93.1,92.9,93.0,93.1,92.9
LEDStatus 1550061193.331 Temperature:56.607 Current:9.46665 Voltage:3.40773 JuncTemp:73.7865
Time 1550061193.623 -elapsed=1482 -active=1470 -remaining=4810
Temperature 1550061194.117 -sample=91.5,91.7,91.4,91.5,91.5,91.4 -heatsink=34.8 -cover=105.0 -block=94.5,94.7,94.5,94.5,94.6,94.5
LEDStatus 1550061194.321 Temperature:56.607 Current:9.4774 Voltage:3.40139 JuncTemp:73.5978
Time 1550061194.634 -elapsed=1483 -active=1471 -remaining=4809
Temperature 1550061195.117 -sample=93.0,93.2,92.9,93.0,93.0,92.9 -heatsink=34.8 -cover=105.0 -block=95.9,96.0,95.8,95.8,95.9,95.8
LEDStatus 1550061195.331 Temperature:56.5714 Current:9.46665 Voltage:3.40773 JuncTemp:73.6715
Time 1550061195.623 -elapsed=1484 -active=1472 -remaining=4808
Debug 1550061195.951 LLAC ACK: Acknowledge (type=3), name=Unknown, dest=0x00, source=0x81, control=0x01, id=0x0000, msgid=0x443C, data=[]
Debug 1550061195.952 LLAC ACK reply: Acknowledge (type=3), name=Unknown, dest=0x81, source=0x00, control=0x01, id=0x0000, msgid=0x443C, data=[]
Debug 1550061195.954 LLAC ACK: Acknowledge (type=3), name=Unknown, dest=0x00, source=0x82, control=0x01, id=0x0000, msgid=0x443D, data=[]
Debug 1550061195.955 LLAC ACK reply: Acknowledge (type=3), name=Unknown, dest=0x82, source=0x00, control=0x01, id=0x0000, msgid=0x443D, data=[]
Debug 1550061195.989 LLAC ACK: Acknowledge (type=3), name=Unknown, dest=0x00, source=0x83, control=0x01, id=0x0000, msgid=0x443E, data=[]
Debug 1550061195.990 LLAC ACK reply: Acknowledge (type=3), name=Unknown, dest=0x83, source=0x00, control=0x01, id=0x0000, msgid=0x443E, data=[]
Debug 1550061195.991 LLAC ACK: Acknowledge (type=3), name=Unknown, dest=0x00, source=0x84, control=0x01, id=0x0000, msgid=0x443F, data=[]
Debug 1550061195.992 LLAC ACK reply: Acknowledge (type=3), name=Unknown, dest=0x84, source=0x00, control=0x01, id=0x0000, msgid=0x443F, data=[]
Debug 1550061195.993 LLAC ACK: Acknowledge (type=3), name=Unknown, dest=0x00, source=0x85, control=0x01, id=0x0000, msgid=0x4440, data=[]
Debug 1550061195.994 LLAC ACK reply: Acknowledge (type=3), name=Unknown, dest=0x85, source=0x00, control=0x01, id=0x0000, msgid=0x4440, data=[]
Debug 1550061195.996 LLAC ACK: Acknowledge (type=3), name=Unknown, dest=0x00, source=0x86, control=0x01, id=0x0000, msgid=0x4441, data=[]
Debug 1550061195.996 LLAC ACK reply: Acknowledge (type=3), name=Unknown, dest=0x86, source=0x00, control=0x01, id=0x0000, msgid=0x4441, data=[]
Debug 1550061195.998 TBC releasing operative lock
Debug 1550061196.001 Pending Suspend flag: False
Debug 1550061196.023 TBC acquiring operative lock
Debug 1550061196.024 TBC acquired operative lock
Info 1550061196.027 TBC:HOLD starting 15.000000s hold
Run 1550061196.066 Holding -time=15
Debug 1550061196.071 TBC acquiring unhold lock
Temperature 1550061196.114 -sample=94.2,94.3,94.1,94.2,94.2,94.2 -heatsink=34.8 -cover=105.0 -block=95.9,95.7,96.1,96.1,95.8,96.1
Debug 1550061196.309 C: ISTAT?
Debug 1550061196.329 S: OK ISTAT? Running
LEDStatus 1550061196.337 Temperature:56.607 Current:9.49889 Voltage:3.40139 JuncTemp:73.6148
Time 1550061196.617 -elapsed=1485 -active=1473 -remaining=4807
Temperature 1550061197.114 -sample=94.7,94.8,94.8,94.8,94.7,94.8 -heatsink=34.8 -cover=105.0 -block=95.5,95.4,95.5,95.4,95.4,95.4
LEDStatus 1550061197.330 Temperature:56.7138 Current:9.4774 Voltage:3.40562 JuncTemp:73.6722
Time 1550061197.617 -elapsed=1486 -active=1474 -remaining=4806
Temperature 1550061198.116 -sample=94.9,94.9,94.9,94.9,95.0,94.9 -heatsink=34.6 -cover=105.0 -block=95.1,95.0,94.9,94.9,95.1,94.8
LEDStatus 1550061198.332 Temperature:56.5357 Current:9.42367 Voltage:3.40562 JuncTemp:73.6747
Time 1550061198.623 -elapsed=1487 -active=1475 -remaining=4805
Temperature 1550061199.116 -sample=95.0,94.9,94.9,94.9,95.0,94.9 -heatsink=34.7 -cover=105.0 -block=94.9,94.9,95.0,95.0,94.9,95.0
LEDStatus 1550061199.330 Temperature:56.607 Current:9.46665 Voltage:3.40139 JuncTemp:73.6373
Time 1550061199.634 -elapsed=1488 -active=1476 -remaining=4804
Temperature 1550061200.116 -sample=94.9,95.0,94.9,94.9,95.0,94.9 -heatsink=34.6 -cover=104.9 -block=94.9,95.0,95.0,95.0,94.9,95.0
LEDStatus 1550061200.331 Temperature:56.5714 Current:9.46665 Voltage:3.4035 JuncTemp:73.7135
Time 1550061200.617 -elapsed=1489 -active=1477 -remaining=4803
Temperature 1550061201.117 -sample=94.9,95.0,95.0,95.0,95.0,94.9 -heatsink=34.6 -cover=105.0 -block=95.0,95.0,95.0,95.0,95.0,95.0
Debug 1550061201.303 C: ISTAT?
Debug 1550061201.317 S: OK ISTAT? Running
LEDStatus 1550061201.329 Temperature:56.6426 Current:9.4774 Voltage:3.40139 JuncTemp:73.7047
Time 1550061201.617 -elapsed=1490 -active=1478 -remaining=4802
Temperature 1550061202.116 -sample=95.0,95.0,95.0,95.0,95.0,95.0 -heatsink=34.6 -cover=105.0 -block=95.0,95.0,95.0,95.0,95.0,95.0
LEDStatus 1550061202.321 Temperature:56.5357 Current:9.45591 Voltage:3.4035 JuncTemp:73.5735
Time 1550061202.624 -elapsed=1491 -active=1479 -remaining=4801
Temperature 1550061203.117 -sample=95.0,95.0,95.0,95.0,95.0,95.0 -heatsink=34.7 -cover=105.0 -block=95.0,95.0,95.0,95.0,95.0,95.0
LEDStatus 1550061203.322 Temperature:56.5001 Current:9.49889 Voltage:3.40562 JuncTemp:73.7015
Time 1550061203.623 -elapsed=1492 -active=1480 -remaining=4800
Temperature 1550061204.116 -sample=95.0,95.0,95.0,95.0,95.0,95.0 -heatsink=34.8 -cover=105.0 -block=95.0,95.0,95.0,95.0,95.0,95.0
LEDStatus 1550061204.321 Temperature:56.5357 Current:9.46665 Voltage:3.40773 JuncTemp:73.7173
Time 1550061204.634 -elapsed=1493 -active=1481 -remaining=4799
Temperature 1550061205.116 -sample=95.0,95.0,95.0,95.0,95.0,95.0 -heatsink=34.9 -cover=105.0 -block=95.0,95.0,95.0,95.0,95.0,95.0
LEDStatus 1550061205.331 Temperature:56.6426 Current:9.45591 Voltage:3.40562 JuncTemp:73.5241
Time 1550061205.617 -elapsed=1494 -active=1482 -remaining=4798
Temperature 1550061206.116 -sample=95.0,95.0,95.0,95.0,95.0,95.0 -heatsink=34.6 -cover=105.0 -block=95.0,95.0,95.0,95.0,95.0,95.0
Debug 1550061206.306 C: ISTAT?
Debug 1550061206.340 S: OK ISTAT? Running
LEDStatus 1550061206.347 Temperature:56.5714 Current:9.45591 Voltage:3.40562 JuncTemp:73.6641
Time 1550061206.623 -elapsed=1495 -active=1483 -remaining=4797
Temperature 1550061207.116 -sample=95.0,95.0,95.0,95.0,95.0,95.0 -heatsink=34.7 -cover=105.1 -block=95.0,95.0,95.0,95.0,95.0,95.0
LEDStatus 1550061207.321 Temperature:56.5714 Current:9.46665 Voltage:3.40562 JuncTemp:73.6458
Time 1550061207.623 -elapsed=1496 -active=1484 -remaining=4796
Temperature 1550061208.114 -sample=95.0,95.0,95.0,95.0,95.0,95.0 -heatsink=34.7 -cover=105.0 -block=95.0,95.0,95.0,95.0,95.0,95.0
LEDStatus 1550061208.322 Temperature:56.607 Current:9.45591 Voltage:3.40773 JuncTemp:73.626
Time 1550061208.623 -elapsed=1497 -active=1485 -remaining=4795
Temperature 1550061209.116 -sample=95.0,95.0,95.0,95.0,95.0,95.0 -heatsink=34.6 -cover=105.1 -block=95.0,95.0,95.0,95.0,95.0,95.0
LEDStatus 1550061209.322 Temperature:56.5714 Current:9.48814 Voltage:3.41195 JuncTemp:73.6553
Time 1550061209.634 -elapsed=1498 -active=1486 -remaining=4794
Temperature 1550061210.116 -sample=95.0,95.0,95.0,95.0,95.0,95.0 -heatsink=34.7 -cover=105.0 -block=95.0,95.0,95.0,95.0,95.0,95.0
LEDStatus 1550061210.330 Temperature:56.5714 Current:9.49889 Voltage:3.4035 JuncTemp:73.674
Time 1550061210.617 -elapsed=1499 -active=1487 -remaining=4793
Debug 1550061211.113 TBC _holding invoked.
Debug 1550061211.115 TBC acquired unhold lock
Debug 1550061211.116 TBC releasing operative lock
Debug 1550061211.172 TBC acquiring operative lock
Debug 1550061211.172 TBC acquired operative lock
Info 1550061211.175 TBC:SETTing ramping "Zone1" from 95.0 to 60.0 (rate=1.600, timeout=65.6, msgid=0x46E0)
Info 1550061211.176 TBC:SETTing ramping "Zone2" from 95.0 to 60.0 (rate=1.600, timeout=65.6, msgid=0x46E1)
Info 1550061211.177 TBC:SETTing ramping "Zone3" from 95.0 to 60.0 (rate=1.600, timeout=65.6, msgid=0x46E2)
Info 1550061211.178 TBC:SETTing ramping "Zone4" from 95.0 to 60.0 (rate=1.600, timeout=65.6, msgid=0x46E3)
Info 1550061211.178 TBC:SETTing ramping "Zone5" from 95.0 to 60.0 (rate=1.600, timeout=65.6, msgid=0x46E4)
Info 1550061211.179 TBC:SETTing ramping "Zone6" from 95.0 to 60.0 (rate=1.600, timeout=65.6, msgid=0x46E5)
Temperature 1550061211.121 -sample=95.0,95.0,95.0,95.0,95.0,95.0 -heatsink=34.7 -cover=105.0 -block=95.0,95.0,95.0,95.0,95.0,95.0
Run 1550061211.264 Step 2
Run 1550061211.275 Ramping -zones=Zone1,Zone2,Zone3,Zone4,Zone5,Zone6 -targets=60.000,60.000,60.000,60.000,60.000,60.000 -rates=1.600,1.600,1.600,1.600,1.600,1.600
Debug 1550061211.304 C: ISTAT?
Debug 1550061211.324 S: OK ISTAT? Running
LEDStatus 1550061211.328 Temperature:56.5714 Current:9.4774 Voltage:3.40773 JuncTemp:73.6528
Time 1550061211.624 -elapsed=1500 -active=1488 -remaining=4792
Temperature 1550061212.117 -sample=94.9,94.9,94.9,94.9,94.9,94.9 -heatsink=34.9 -cover=105.0 -block=93.3,93.4,93.2,93.1,93.3,93.4
LEDStatus 1550061212.321 Temperature:56.607 Current:9.46665 Voltage:3.40562 JuncTemp:73.5304
Time 1550061212.624 -elapsed=1501 -active=1489 -remaining=4791
Temperature 1550061213.116 -sample=93.8,93.8,93.7,93.7,93.8,93.8 -heatsink=34.8 -cover=105.1 -block=88.9,89.0,88.8,88.7,88.9,89.0
LEDStatus 1550061213.322 Temperature:56.5001 Current:9.45591 Voltage:3.40773 JuncTemp:73.6246
Time 1550061213.624 -elapsed=1502 -active=1490 -remaining=4790
Temperature 1550061214.116 -sample=91.9,91.9,91.9,91.8,91.9,92.0 -heatsink=34.8 -cover=105.0 -block=86.0,86.1,86.1,86.1,86.0,86.1
LEDStatus 1550061214.322 Temperature:56.6426 Current:9.45591 Voltage:3.41195 JuncTemp:73.8165
Time 1550061214.621 -elapsed=1503 -active=1491 -remaining=4789
Temperature 1550061215.116 -sample=90.0,90.0,90.1,90.0,90.0,90.1 -heatsink=34.9 -cover=105.0 -block=84.4,84.5,84.6,84.6,84.5,84.4
LEDStatus 1550061215.322 Temperature:56.607 Current:9.4774 Voltage:3.40984 JuncTemp:73.706
Time 1550061215.623 -elapsed=1504 -active=1492 -remaining=4788
Temperature 1550061216.116 -sample=88.2,88.2,88.3,88.3,88.2,88.3 -heatsink=35.1 -cover=105.1 -block=83.0,83.1,83.2,83.2,83.1,83.0
Debug 1550061216.306 C: ISTAT?
Debug 1550061216.335 S: OK ISTAT? Running
LEDStatus 1550061216.348 Temperature:56.6426 Current:9.4774 Voltage:3.40773 JuncTemp:73.6157
Time 1550061216.623 -elapsed=1505 -active=1493 -remaining=4787
Temperature 1550061217.117 -sample=86.5,86.5,86.6,86.6,86.5,86.6 -heatsink=35.1 -cover=105.0 -block=81.5,81.5,81.6,81.5,81.5,81.5
LEDStatus 1550061217.321 Temperature:56.5714 Current:9.46665 Voltage:3.4035 JuncTemp:73.6285
Time 1550061217.623 -elapsed=1506 -active=1494 -remaining=4786
Temperature 1550061218.116 -sample=84.8,84.9,84.9,84.9,84.9,84.9 -heatsink=35.2 -cover=105.1 -block=79.8,79.8,79.9,79.8,79.8,79.8
LEDStatus 1550061218.332 Temperature:56.5357 Current:9.45591 Voltage:3.4035 JuncTemp:73.6373
Time 1550061218.623 -elapsed=1507 -active=1495 -remaining=4785
Temperature 1550061219.114 -sample=83.1,83.2,83.3,83.2,83.2,83.2 -heatsink=35.1 -cover=105.0 -block=78.1,78.1,78.2,78.2,78.1,78.1
LEDStatus 1550061219.322 Temperature:56.607 Current:9.44516 Voltage:3.4035 JuncTemp:73.6708
Time 1550061219.625 -elapsed=1508 -active=1496 -remaining=4784
Temperature 1550061220.116 -sample=81.5,81.5,81.6,81.6,81.5,81.5 -heatsink=35.3 -cover=105.0 -block=76.4,76.4,76.5,76.5,76.4,76.4
LEDStatus 1550061220.322 Temperature:56.6426 Current:9.45591 Voltage:3.40984 JuncTemp:73.7029
Time 1550061220.623 -elapsed=1509 -active=1497 -remaining=4783
Temperature 1550061221.117 -sample=79.8,79.8,79.9,79.9,79.8,79.9 -heatsink=35.7 -cover=105.0 -block=74.7,74.7,74.8,74.8,74.7,74.8
Debug 1550061221.305 C: ISTAT?
Debug 1550061221.336 S: OK ISTAT? Running
LEDStatus 1550061221.348 Temperature:56.6426 Current:9.49889 Voltage:3.40984 JuncTemp:73.614
Time 1550061221.617 -elapsed=1510 -active=1498 -remaining=4782
Temperature 1550061222.116 -sample=78.1,78.1,78.2,78.2,78.1,78.2 -heatsink=35.6 -cover=105.0 -block=73.1,73.1,73.2,73.2,73.1,73.1
LEDStatus 1550061222.323 Temperature:56.6426 Current:9.46665 Voltage:3.40562 JuncTemp:73.6602
Time 1550061222.624 -elapsed=1511 -active=1499 -remaining=4781
Temperature 1550061223.117 -sample=76.5,76.4,76.6,76.5,76.4,76.5 -heatsink=35.6 -cover=105.1 -block=71.4,71.4,71.5,71.5,71.4,71.5
LEDStatus 1550061223.322 Temperature:56.607 Current:9.4774 Voltage:3.40773 JuncTemp:73.7453
Time 1550061223.623 -elapsed=1512 -active=1500 -remaining=4780
Temperature 1550061224.117 -sample=74.8,74.8,74.9,74.8,74.8,74.9 -heatsink=35.7 -cover=105.0 -block=69.8,69.7,69.9,69.8,69.7,69.8
LEDStatus 1550061224.321 Temperature:56.6426 Current:9.4774 Voltage:3.41406 JuncTemp:73.6853
Time 1550061224.617 -elapsed=1513 -active=1501 -remaining=4779
Temperature 1550061225.116 -sample=73.1,73.1,73.2,73.2,73.1,73.2 -heatsink=35.6 -cover=105.1 -block=68.1,68.0,68.2,68.1,68.0,68.2
LEDStatus 1550061225.321 Temperature:56.607 Current:9.46665 Voltage:3.41195 JuncTemp:73.7971
Time 1550061225.623 -elapsed=1514 -active=1502 -remaining=4778
Temperature 1550061226.116 -sample=71.5,71.4,71.6,71.5,71.4,71.5 -heatsink=35.9 -cover=105.1 -block=66.4,66.3,66.5,66.4,66.3,66.5
Debug 1550061226.302 C: ISTAT?
Debug 1550061226.314 S: OK ISTAT? Running
LEDStatus 1550061226.325 Temperature:56.6782 Current:9.44516 Voltage:3.40139 JuncTemp:73.6803
Time 1550061226.617 -elapsed=1515 -active=1503 -remaining=4777
Temperature 1550061227.116 -sample=69.8,69.7,69.9,69.8,69.7,69.8 -heatsink=36.3 -cover=105.1 -block=64.7,64.7,64.8,64.7,64.7,64.8
LEDStatus 1550061227.322 Temperature:56.6426 Current:9.4774 Voltage:3.40562 JuncTemp:73.6179
Time 1550061227.623 -elapsed=1516 -active=1504 -remaining=4776
Temperature 1550061228.116 -sample=68.1,68.0,68.2,68.1,68.0,68.2 -heatsink=36.0 -cover=105.0 -block=63.1,63.0,63.2,63.1,63.1,63.2
LEDStatus 1550061228.322 Temperature:56.6426 Current:9.44516 Voltage:3.40773 JuncTemp:73.7565
Time 1550061228.617 -elapsed=1517 -active=1505 -remaining=4775
Temperature 1550061229.116 -sample=66.5,66.4,66.5,66.5,66.4,66.5 -heatsink=36.3 -cover=105.1 -block=61.5,61.4,61.6,61.6,61.4,61.6
LEDStatus 1550061229.321 Temperature:56.6426 Current:9.44516 Voltage:3.40562 JuncTemp:73.7509
Time 1550061229.634 -elapsed=1518 -active=1506 -remaining=4774
Temperature 1550061230.116 -sample=64.8,64.7,64.9,64.8,64.7,64.9 -heatsink=36.4 -cover=105.0 -block=59.9,59.7,59.9,59.8,59.7,60.0
LEDStatus 1550061230.322 Temperature:56.5357 Current:9.48814 Voltage:3.40773 JuncTemp:73.7529
Time 1550061230.617 -elapsed=1519 -active=1507 -remaining=4773
Temperature 1550061231.116 -sample=63.2,63.1,63.3,63.2,63.1,63.3 -heatsink=36.3 -cover=105.1 -block=58.6,58.5,58.6,58.7,58.6,58.7
Debug 1550061231.303 C: ISTAT?
Debug 1550061231.314 S: OK ISTAT? Running
LEDStatus 1550061231.325 Temperature:56.7138 Current:9.46665 Voltage:3.40139 JuncTemp:73.8041
Time 1550061231.624 -elapsed=1520 -active=1508 -remaining=4772
Temperature 1550061232.116 -sample=61.8,61.7,61.9,61.8,61.8,61.9 -heatsink=36.6 -cover=105.0 -block=58.3,58.4,58.4,58.4,58.4,58.3
LEDStatus 1550061232.322 Temperature:56.7138 Current:9.43441 Voltage:3.40139 JuncTemp:73.7315
Time 1550061232.624 -elapsed=1521 -active=1509 -remaining=4771
Debug 1550061232.985 LLAC ACK: Acknowledge (type=3), name=Unknown, dest=0x00, source=0x81, control=0x01, id=0x0000, msgid=0x46E0, data=[]
Debug 1550061232.986 LLAC ACK reply: Acknowledge (type=3), name=Unknown, dest=0x81, source=0x00, control=0x01, id=0x0000, msgid=0x46E0, data=[]
Debug 1550061232.988 LLAC ACK: Acknowledge (type=3), name=Unknown, dest=0x00, source=0x82, control=0x01, id=0x0000, msgid=0x46E1, data=[]
Debug 1550061232.989 LLAC ACK reply: Acknowledge (type=3), name=Unknown, dest=0x82, source=0x00, control=0x01, id=0x0000, msgid=0x46E1, data=[]
Debug 1550061233.076 LLAC ACK: Acknowledge (type=3), name=Unknown, dest=0x00, source=0x83, control=0x01, id=0x0000, msgid=0x46E2, data=[]
Debug 1550061233.077 LLAC ACK reply: Acknowledge (type=3), name=Unknown, dest=0x83, source=0x00, control=0x01, id=0x0000, msgid=0x46E2, data=[]
Debug 1550061233.078 LLAC ACK: Acknowledge (type=3), name=Unknown, dest=0x00, source=0x84, control=0x01, id=0x0000, msgid=0x46E3, data=[]
Debug 1550061233.079 LLAC ACK reply: Acknowledge (type=3), name=Unknown, dest=0x84, source=0x00, control=0x01, id=0x0000, msgid=0x46E3, data=[]
Debug 1550061233.081 LLAC ACK: Acknowledge (type=3), name=Unknown, dest=0x00, source=0x85, control=0x01, id=0x0000, msgid=0x46E4, data=[]
Debug 1550061233.082 LLAC ACK reply: Acknowledge (type=3), name=Unknown, dest=0x85, source=0x00, control=0x01, id=0x0000, msgid=0x46E4, data=[]
Debug 1550061233.083 LLAC ACK: Acknowledge (type=3), name=Unknown, dest=0x00, source=0x86, control=0x01, id=0x0000, msgid=0x46E5, data=[]
Debug 1550061233.084 LLAC ACK reply: Acknowledge (type=3), name=Unknown, dest=0x86, source=0x00, control=0x01, id=0x0000, msgid=0x46E5, data=[]
Debug 1550061233.085 TBC releasing operative lock
Debug 1550061233.089 Pending Suspend flag: False
Debug 1550061233.146 TBC acquiring operative lock
Debug 1550061233.147 TBC acquired operative lock
Info 1550061233.150 TBC:HOLD starting 60.000000s hold
Debug 1550061233.156 TBC acquiring unhold lock
Run 1550061233.153 Holding -time=60 -collecting=True
Temperature 1550061233.149 -sample=60.9,60.8,61.0,60.9,60.8,60.9 -heatsink=36.5 -cover=105.0 -block=58.8,58.8,58.8,58.8,58.8,58.8
Run 1550061233.181 Acquiring -run="20190213smp49-60" -stage=2 -cycle=11 -point=1 -Temperature=60.883,60.8115,60.9579,60.9026,60.8493,60.9123
LEDStatus 1550061233.412 Temperature:56.7138 Current:9.45591 Voltage:3.40773 JuncTemp:73.7216
Time 1550061233.617 -elapsed=1522 -active=1510 -remaining=4770
Temperature 1550061234.116 -sample=60.4,60.4,60.4,60.4,60.4,60.4 -heatsink=36.4 -cover=105.0 -block=60.0,60.2,59.9,60.0,60.1,59.8
LEDStatus 1550061234.322 Temperature:56.6782 Current:9.44516 Voltage:3.41195 JuncTemp:73.7815
Time 1550061234.634 -elapsed=1523 -active=1511 -remaining=4769
Temperature 1550061235.116 -sample=60.4,60.4,60.4,60.4,60.4,60.4 -heatsink=36.7 -cover=105.0 -block=60.2,60.2,60.3,60.2,60.2,60.3
LEDStatus 1550061235.322 Temperature:56.6782 Current:9.45591 Voltage:3.39717 JuncTemp:73.7459
Time 1550061235.623 -elapsed=1524 -active=1512 -remaining=4768
Temperature 1550061236.116 -sample=60.3,60.3,60.3,60.3,60.3,60.3 -heatsink=36.8 -cover=105.1 -block=60.1,60.1,60.1,60.1,60.1,60.1
Debug 1550061236.302 C: ISTAT?
Debug 1550061236.314 S: OK ISTAT? Running
LEDStatus 1550061236.325 Temperature:56.6426 Current:9.48814 Voltage:3.41195 JuncTemp:73.7142
Time 1550061236.617 -elapsed=1525 -active=1513 -remaining=4767
Temperature 1550061237.116 -sample=60.2,60.2,60.3,60.3,60.2,60.2 -heatsink=36.8 -cover=105.0 -block=60.0,60.0,60.0,60.1,60.0,60.0
LEDStatus 1550061237.331 Temperature:56.6782 Current:9.45591 Voltage:3.40562 JuncTemp:73.7791
Time 1550061237.623 -elapsed=1526 -active=1514 -remaining=4766
Temperature 1550061238.116 -sample=60.2,60.2,60.2,60.2,60.2,60.2 -heatsink=36.8 -cover=104.9 -block=60.0,60.0,60.0,60.0,60.0,60.0
LEDStatus 1550061238.331 Temperature:56.7138 Current:9.46665 Voltage:3.41195 JuncTemp:73.8009
Time 1550061238.623 -elapsed=1527 -active=1515 -remaining=4765
Temperature 1550061239.116 -sample=60.1,60.1,60.1,60.1,60.1,60.1 -heatsink=36.9 -cover=105.0 -block=60.0,60.0,60.0,60.0,60.0,60.0
LEDStatus 1550061239.322 Temperature:56.6782 Current:9.45591 Voltage:3.40139 JuncTemp:73.7159
Time 1550061239.633 -elapsed=1528 -active=1516 -remaining=4764
Temperature 1550061240.114 -sample=60.1,60.1,60.1,60.1,60.1,60.1 -heatsink=36.9 -cover=105.0 -block=60.0,60.0,60.0,60.0,60.0,60.0
LEDStatus 1550061240.322 Temperature:56.6426 Current:9.45591 Voltage:3.40773 JuncTemp:73.7347
Time 1550061240.623 -elapsed=1529 -active=1517 -remaining=4763
Temperature 1550061241.116 -sample=60.1,60.0,60.1,60.1,60.0,60.1 -heatsink=37.0 -cover=104.9 -block=60.0,60.0,60.0,60.0,60.0,60.0
Debug 1550061241.303 C: ISTAT?
Debug 1550061241.314 S: OK ISTAT? Running
LEDStatus 1550061241.325 Temperature:56.6782 Current:9.46665 Voltage:3.40139 JuncTemp:73.8022
Time 1550061241.624 -elapsed=1530 -active=1518 -remaining=4762
Temperature 1550061242.116 -sample=60.0,60.0,60.0,60.0,60.0,60.0 -heatsink=36.8 -cover=105.0 -block=60.0,60.0,60.0,60.0,60.0,60.0
LEDStatus 1550061242.321 Temperature:56.6782 Current:9.45591 Voltage:3.40773 JuncTemp:73.6979
Time 1550061242.617 -elapsed=1531 -active=1519 -remaining=4761
Temperature 1550061243.116 -sample=60.0,60.0,60.0,60.0,60.0,60.0 -heatsink=37.0 -cover=105.1 -block=60.0,60.0,60.0,60.0,60.0,60.0
LEDStatus 1550061243.322 Temperature:56.7138 Current:9.46665 Voltage:3.40773 JuncTemp:73.7145
Time 1550061243.623 -elapsed=1532 -active=1520 -remaining=4760
Temperature 1550061244.116 -sample=60.0,60.0,60.0,60.0,60.0,60.0 -heatsink=37.0 -cover=104.9 -block=60.0,60.0,60.0,60.0,60.0,60.0
LEDStatus 1550061244.321 Temperature:56.7494 Current:9.43441 Voltage:3.40139 JuncTemp:73.6566
Time 1550061244.634 -elapsed=1533 -active=1521 -remaining=4759
Temperature 1550061245.114 -sample=60.0,60.0,60.0,60.0,60.0,60.0 -heatsink=37.0 -cover=105.0 -block=60.0,60.0,60.0,60.0,60.0,60.0
LEDStatus 1550061245.322 Temperature:56.7494 Current:9.43441 Voltage:3.4035 JuncTemp:73.7709
Time 1550061245.623 -elapsed=1534 -active=1522 -remaining=4758
Temperature 1550061246.116 -sample=60.0,60.0,60.0,60.0,60.0,60.0 -heatsink=36.9 -cover=105.1 -block=60.0,60.0,60.0,60.0,60.0,60.0
Debug 1550061246.303 C: ISTAT?
Debug 1550061246.314 S: OK ISTAT? Running
LEDStatus 1550061246.325 Temperature:56.6782 Current:9.4774 Voltage:3.40984 JuncTemp:73.7635
Time 1550061246.623 -elapsed=1535 -active=1523 -remaining=4757
Temperature 1550061247.116 -sample=60.0,60.0,60.0,60.0,60.0,60.0 -heatsink=36.9 -cover=104.9 -block=60.0,60.0,60.0,60.0,60.0,60.0
LEDStatus 1550061247.322 Temperature:56.785 Current:9.45591 Voltage:3.40562 JuncTemp:73.8227
Time 1550061247.623 -elapsed=1536 -active=1524 -remaining=4756
Temperature 1550061248.116 -sample=60.0,60.0,60.0,60.0,60.0,60.0 -heatsink=37.2 -cover=104.9 -block=60.0,60.0,60.0,60.0,60.0,60.0
LEDStatus 1550061248.322 Temperature:56.7138 Current:9.46665 Voltage:3.40984 JuncTemp:73.7198
Time 1550061248.623 -elapsed=1537 -active=1525 -remaining=4755
Temperature 1550061249.116 -sample=60.0,60.0,60.0,60.0,60.0,60.0 -heatsink=37.0 -cover=105.0 -block=60.0,60.0,60.0,60.0,60.0,60.0
LEDStatus 1550061249.321 Temperature:56.7494 Current:9.42367 Voltage:3.4035 JuncTemp:73.8365
Time 1550061249.634 -elapsed=1538 -active=1526 -remaining=4754
Temperature 1550061250.116 -sample=60.0,60.0,60.0,60.0,60.0,60.0 -heatsink=36.9 -cover=105.0 -block=60.0,60.0,60.0,60.0,60.0,60.0
LEDStatus 1550061250.321 Temperature:56.7494 Current:9.46665 Voltage:3.40773 JuncTemp:73.8333
Time 1550061250.623 -elapsed=1539 -active=1527 -remaining=4753
Temperature 1550061251.116 -sample=60.0,60.0,60.0,60.0,60.0,60.0 -heatsink=37.0 -cover=105.1 -block=60.0,60.0,60.0,60.0,60.0,60.0
Debug 1550061251.304 C: ISTAT?
Debug 1550061251.315 S: OK ISTAT? Running
LEDStatus 1550061251.326 Temperature:56.7138 Current:9.45591 Voltage:3.40773 JuncTemp:73.7938
Time 1550061251.624 -elapsed=1540 -active=1528 -remaining=4752
Temperature 1550061252.116 -sample=60.0,60.0,60.0,60.0,60.0,60.0 -heatsink=36.9 -cover=105.0 -block=60.0,60.0,60.0,60.0,60.0,60.0
LEDStatus 1550061252.321 Temperature:56.6782 Current:9.4774 Voltage:3.40773 JuncTemp:73.7921
Time 1550061252.617 -elapsed=1541 -active=1529 -remaining=4751
Temperature 1550061253.116 -sample=60.0,60.0,60.0,60.0,60.0,60.0 -heatsink=36.9 -cover=105.0 -block=60.0,60.0,60.0,60.0,60.0,60.0
LEDStatus 1550061253.325 Temperature:56.6782 Current:9.4774 Voltage:3.40773 JuncTemp:73.7766
Time 1550061253.621 -elapsed=1542 -active=1530 -remaining=4750
Temperature 1550061254.116 -sample=60.0,60.0,60.0,60.0,60.0,60.0 -heatsink=36.9 -cover=105.1 -block=60.0,60.0,60.0,60.0,60.0,60.0
LEDStatus 1550061254.332 Temperature:56.7138 Current:9.4774 Voltage:3.4035 JuncTemp:73.7071
Time 1550061254.620 -elapsed=1543 -active=1531 -remaining=4749
Temperature 1550061255.116 -sample=60.0,60.0,60.0,60.0,60.0,60.0 -heatsink=36.8 -cover=105.0 -block=60.0,60.0,60.0,60.0,60.0,60.0
LEDStatus 1550061255.321 Temperature:56.785 Current:9.43441 Voltage:3.40773 JuncTemp:73.7022
Time 1550061255.623 -elapsed=1544 -active=1532 -remaining=4748
Temperature 1550061256.116 -sample=60.0,60.0,60.0,60.0,60.0,60.0 -heatsink=36.7 -cover=104.9 -block=60.0,60.0,60.0,60.0,60.0,60.0
Debug 1550061256.303 C: ISTAT?
Debug 1550061256.314 S: OK ISTAT? Running
LEDStatus 1550061256.325 Temperature:56.7494 Current:9.48814 Voltage:3.40773 JuncTemp:73.8365
Time 1550061256.623 -elapsed=1545 -active=1533 -remaining=4747
Temperature 1550061257.116 -sample=60.0,60.0,60.0,60.0,60.0,60.0 -heatsink=36.8 -cover=105.0 -block=60.0,60.0,60.0,60.0,60.0,60.0
LEDStatus 1550061257.330 Temperature:56.7138 Current:9.44516 Voltage:3.4035 JuncTemp:73.8844
Time 1550061257.623 -elapsed=1546 -active=1534 -remaining=4746
Temperature 1550061258.116 -sample=60.0,60.0,60.0,60.0,60.0,60.0 -heatsink=36.6 -cover=105.0 -block=60.0,60.0,60.0,60.0,60.0,60.0
LEDStatus 1550061258.322 Temperature:56.7494 Current:9.48814 Voltage:3.4035 JuncTemp:73.7953
Time 1550061258.623 -elapsed=1547 -active=1535 -remaining=4745
Temperature 1550061259.117 -sample=60.0,60.0,60.0,60.0,60.0,60.0 -heatsink=36.6 -cover=105.0 -block=60.0,60.0,60.0,60.0,60.0,60.0
LEDStatus 1550061259.331 Temperature:56.8206 Current:9.49889 Voltage:3.40139 JuncTemp:73.8277
Time 1550061259.634 -elapsed=1548 -active=1536 -remaining=4744
Temperature 1550061260.116 -sample=60.0,60.0,60.0,60.0,60.0,60.0 -heatsink=36.8 -cover=105.1 -block=60.0,60.0,60.0,60.0,60.0,60.0
LEDStatus 1550061260.322 Temperature:56.7494 Current:9.46665 Voltage:3.40984 JuncTemp:73.9178
Time 1550061260.617 -elapsed=1549 -active=1537 -remaining=4743
Temperature 1550061261.116 -sample=60.0,60.0,60.0,60.0,60.0,60.0 -heatsink=36.8 -cover=105.0 -block=60.0,60.0,60.0,60.0,60.0,60.0
Debug 1550061261.303 C: ISTAT?
Debug 1550061261.314 S: OK ISTAT? Running
LEDStatus 1550061261.324 Temperature:56.7494 Current:9.4774 Voltage:3.40139 JuncTemp:73.8841
Time 1550061261.623 -elapsed=1550 -active=1538 -remaining=4742
Temperature 1550061262.116 -sample=60.0,60.0,60.0,60.0,60.0,60.0 -heatsink=36.6 -cover=105.0 -block=60.0,60.0,60.0,60.0,60.0,60.0
LEDStatus 1550061262.321 Temperature:56.7494 Current:9.45591 Voltage:3.4035 JuncTemp:73.8439
Time 1550061262.624 -elapsed=1551 -active=1539 -remaining=4741
Temperature 1550061263.116 -sample=60.0,60.0,60.0,60.0,60.0,60.0 -heatsink=36.9 -cover=105.0 -block=60.0,60.0,60.0,60.0,60.0,60.0
LEDStatus 1550061263.322 Temperature:56.6782 Current:9.46665 Voltage:3.40984 JuncTemp:73.8809
Time 1550061263.623 -elapsed=1552 -active=1540 -remaining=4740
Temperature 1550061264.116 -sample=60.0,60.0,60.0,60.0,60.0,60.0 -heatsink=36.7 -cover=105.0 -block=60.0,60.0,60.0,60.0,60.0,60.0
LEDStatus 1550061264.325 Temperature:56.6782 Current:9.46665 Voltage:3.40773 JuncTemp:73.8865
Time 1550061264.634 -elapsed=1553 -active=1541 -remaining=4739
Temperature 1550061265.116 -sample=60.0,60.0,60.0,60.0,60.0,60.0 -heatsink=36.7 -cover=105.0 -block=60.0,60.0,60.0,60.0,60.0,60.0
LEDStatus 1550061265.322 Temperature:56.7138 Current:9.44516 Voltage:3.40562 JuncTemp:73.7903
Time 1550061265.623 -elapsed=1554 -active=1542 -remaining=4738
Temperature 1550061266.116 -sample=60.0,60.0,60.0,60.0,60.0,60.0 -heatsink=36.8 -cover=105.0 -block=60.0,60.0,60.0,60.0,60.0,60.0
Debug 1550061266.303 C: ISTAT?
Debug 1550061266.314 S: OK ISTAT? Running
LEDStatus 1550061266.332 Temperature:56.785 Current:9.4774 Voltage:3.4035 JuncTemp:73.7635
Time 1550061266.617 -elapsed=1555 -active=1543 -remaining=4737
Temperature 1550061267.116 -sample=60.0,60.0,60.0,60.0,60.0,60.0 -heatsink=36.6 -cover=105.0 -block=60.0,60.0,60.0,60.0,60.0,60.0
LEDStatus 1550061267.331 Temperature:56.7494 Current:9.45591 Voltage:3.40773 JuncTemp:73.8877
Time 1550061267.623 -elapsed=1556 -active=1544 -remaining=4736
Temperature 1550061268.116 -sample=60.0,60.0,60.0,60.0,60.0,60.0 -heatsink=36.5 -cover=105.0 -block=60.0,60.0,60.0,60.0,60.0,60.0
LEDStatus 1550061268.331 Temperature:56.7494 Current:9.44516 Voltage:3.40984 JuncTemp:73.8777
Time 1550061268.617 -elapsed=1557 -active=1545 -remaining=4735
Temperature 1550061269.116 -sample=60.0,60.0,60.0,60.0,60.0,60.0 -heatsink=36.6 -cover=105.0 -block=60.0,60.0,60.0,60.0,60.0,60.0
LEDStatus 1550061269.325 Temperature:56.7494 Current:9.46665 Voltage:3.39928 JuncTemp:73.7353
Time 1550061269.634 -elapsed=1558 -active=1546 -remaining=4734
Temperature 1550061270.117 -sample=60.0,60.0,60.0,60.0,60.0,60.0 -heatsink=36.5 -cover=105.0 -block=60.0,60.0,60.0,60.0,60.0,60.0
LEDStatus 1550061270.322 Temperature:56.785 Current:9.46665 Voltage:3.40562 JuncTemp:73.8203
Time 1550061270.617 -elapsed=1559 -active=1547 -remaining=4733
Temperature 1550061271.116 -sample=60.0,60.0,60.0,60.0,60.0,60.0 -heatsink=36.3 -cover=105.0 -block=60.0,60.0,60.0,60.0,60.0,60.0
Debug 1550061271.303 C: ISTAT?
Debug 1550061271.314 S: OK ISTAT? Running
LEDStatus 1550061271.325 Temperature:56.7138 Current:9.45591 Voltage:3.4035 JuncTemp:73.7889
Time 1550061271.617 -elapsed=1560 -active=1548 -remaining=4732
Temperature 1550061272.116 -sample=60.0,60.0,60.0,60.0,60.0,60.0 -heatsink=36.5 -cover=105.0 -block=60.0,60.0,60.0,60.0,60.0,60.0
LEDStatus 1550061272.331 Temperature:56.6782 Current:9.48814 Voltage:3.40139 JuncTemp:73.8896
Time 1550061272.617 -elapsed=1561 -active=1549 -remaining=4731
Debug 1550061273.335 Start XML:NEW S2-C11-T2-P1
Scheduler 1550061273.336 Catching up
Scheduler 1550061273.339 Catching up
Debug 1550061273.341 End XML:NEW S2-C11-T2-P1
Info 1550061273.342 Motor start m5 x5
Temperature 1550061273.338 -sample=60.0,60.0,60.0,60.0,60.0,60.0 -heatsink=36.3 -cover=105.0 -block=60.0,60.0,60.0,60.0,60.0,60.0
LEDStatus 1550061273.377 Temperature:56.7494 Current:9.45591 Voltage:3.40139 JuncTemp:73.9021
Debug 1550061273.413 Start XML:NEW 2-11-2-1-m5-x5
Debug 1550061273.414 End XML:NEW 2-11-2-1-m5-x5
Time 1550061273.617 -elapsed=1562 -active=1550 -remaining=4730
Debug 1550061273.636 LLAC ACK: Acknowledge (type=3), name=Unknown, dest=0x00, source=0x91, control=0x01, id=0x0000, msgid=0x4B63, data=[]
Debug 1550061273.637 LLAC ACK reply: Acknowledge (type=3), name=Unknown, dest=0x91, source=0x00, control=0x01, id=0x0000, msgid=0x4B63, data=[]
Debug 1550061273.655 LLAC ACK: Acknowledge (type=3), name=Unknown, dest=0x00, source=0x91, control=0x01, id=0x0000, msgid=0x4B66, data=[]
Debug 1550061273.656 LLAC ACK reply: Acknowledge (type=3), name=Unknown, dest=0x91, source=0x00, control=0x01, id=0x0000, msgid=0x4B66, data=[]
Info 1550061273.658 Motor end m5 x5
Info 1550061273.668 Emission Encoder -36 18000 Excitation Encoder -18 0
Info 1550061273.669 Capture start m5 x5
Debug 1550061273.721 Start XML:IMAGe+ S02_C011_T02_P0001_M5_X5_E1.tiff {'blkID': '21', 'run': '20190213smp49-60', 'exposure': '200', 'excitationColor': 'x5', 'point': '0001', 'blockTemperature': '59.988,59.9933,59.9975,59.9987,60.0128,60.0017', 'lampTemperature': '56.8206', 'lamp': '90', 'sampleVolume': '10', 'step': '02', 'emissionColor': 'm5', 'exposureIndex': '1', 'time': '1550061273.686', 'sampleTemperature': '59.9994,59.9992,59.9994,59.9989,59.9992,59.9996', 'stage': '02', 'coverTemperature': '105.012', 'cycle': '011'}
Debug 1550061273.722 End XML:IMAGe+ S02_C011_T02_P0001_M5_X5_E1.tiff {'blkID': '21', 'run': '20190213smp49-60', 'exposure': '200', 'excitationColor': 'x5', 'point': '0001', 'blockTemperature': '59.988,59.9933,59.9975,59.9987,60.0128,60.0017', 'lampTemperature': '56.8206', 'lamp': '90', 'sampleVolume': '10', 'step': '02', 'emissionColor': 'm5', 'exposureIndex': '1', 'time': '1550061273.686', 'sampleTemperature': '59.9994,59.9992,59.9994,59.9989,59.9992,59.9996', 'stage': '02', 'coverTemperature': '105.012', 'cycle': '011'}
Debug 1550061273.736 CAMera:ACQuire start exposure
Temperature 1550061274.116 -sample=60.0,60.0,60.0,60.0,60.0,60.0 -heatsink=36.3 -cover=104.9 -block=60.0,60.0,60.0,60.0,60.0,60.0
LEDStatus 1550061274.321 Temperature:56.785 Current:9.45591 Voltage:3.39717 JuncTemp:73.9127
Debug 1550061274.375 CAMera:ACQuire end exposure
Info 1550061274.398 Capture end m5 x5
Info 1550061274.404 Capture start m5 x5
Image 1550061274.452 -run='20190213smp49-60' -stage=2 -cycle=11 -step=2 -point=1  -emission=m5 -excitation=x5  -exposure=200 -lamp=90 -filepath='EXPERIMENTS:20190213smp49-60/apldbio/sds/images/S02_C011_T02_P0001_M5_X5_E1.tiff'
Debug 1550061274.465 Start XML:IMAGe+ S02_C011_T02_P0001_M5_X5_E2.tiff {'blkID': '21', 'run': '20190213smp49-60', 'exposure': '920', 'excitationColor': 'x5', 'point': '0001', 'blockTemperature': '59.988,59.9933,59.9975,59.9987,60.0128,60.0017', 'lampTemperature': '56.8206', 'lamp': '90', 'sampleVolume': '10', 'step': '02', 'emissionColor': 'm5', 'exposureIndex': '2', 'time': '1550061274.430', 'sampleTemperature': '59.9994,59.9992,59.9994,59.9989,59.9992,59.9996', 'stage': '02', 'coverTemperature': '105.012', 'cycle': '011'}
Debug 1550061274.466 End XML:IMAGe+ S02_C011_T02_P0001_M5_X5_E2.tiff {'blkID': '21', 'run': '20190213smp49-60', 'exposure': '920', 'excitationColor': 'x5', 'point': '0001', 'blockTemperature': '59.988,59.9933,59.9975,59.9987,60.0128,60.0017', 'lampTemperature': '56.8206', 'lamp': '90', 'sampleVolume': '10', 'step': '02', 'emissionColor': 'm5', 'exposureIndex': '2', 'time': '1550061274.430', 'sampleTemperature': '59.9994,59.9992,59.9994,59.9989,59.9992,59.9996', 'stage': '02', 'coverTemperature': '105.012', 'cycle': '011'}
Debug 1550061274.480 CAMera:ACQuire start exposure
Time 1550061274.617 -elapsed=1563 -active=1551 -remaining=4729
Temperature 1550061275.116 -sample=60.0,60.0,60.0,60.0,60.0,60.0 -heatsink=36.5 -cover=105.0 -block=60.0,60.0,60.0,60.0,60.0,60.0
LEDStatus 1550061275.332 Temperature:56.8562 Current:9.46665 Voltage:3.40562 JuncTemp:73.9277
Debug 1550061275.545 CAMera:ACQuire end exposure
Info 1550061275.555 Capture end m5 x5
Info 1550061275.568 Motor start m3 x3
Image 1550061275.597 -run='20190213smp49-60' -stage=2 -cycle=11 -step=2 -point=1  -emission=m5 -excitation=x5  -exposure=920 -lamp=90 -filepath='EXPERIMENTS:20190213smp49-60/apldbio/sds/images/S02_C011_T02_P0001_M5_X5_E2.tiff'
Time 1550061275.618 -elapsed=1564 -active=1552 -remaining=4728
Debug 1550061275.650 Start XML:NEW 2-11-2-1-m3-x3
Debug 1550061275.651 End XML:NEW 2-11-2-1-m3-x3
Debug 1550061275.812 LLAC ACK: Acknowledge (type=3), name=Unknown, dest=0x00, source=0x91, control=0x01, id=0x0000, msgid=0x4B94, data=[]
Debug 1550061275.813 LLAC ACK reply: Acknowledge (type=3), name=Unknown, dest=0x91, source=0x00, control=0x01, id=0x0000, msgid=0x4B94, data=[]
Debug 1550061275.836 LLAC ACK: Acknowledge (type=3), name=Unknown, dest=0x00, source=0x91, control=0x01, id=0x0000, msgid=0x4B96, data=[]
Debug 1550061275.838 LLAC ACK reply: Acknowledge (type=3), name=Unknown, dest=0x91, source=0x00, control=0x01, id=0x0000, msgid=0x4B96, data=[]
Info 1550061275.842 Motor end m3 x3
Info 1550061275.862 Emission Encoder -36 22500 Excitation Encoder -18 15750
Info 1550061275.865 Capture start m3 x3
Debug 1550061275.928 Start XML:IMAGe+ S02_C011_T02_P0001_M3_X3_E1.tiff {'blkID': '21', 'run': '20190213smp49-60', 'exposure': '125', 'excitationColor': 'x3', 'point': '0001', 'blockTemperature': '59.988,59.9933,59.9975,59.9987,60.0128,60.0017', 'lampTemperature': '56.8206', 'lamp': '90', 'sampleVolume': '10', 'step': '02', 'emissionColor': 'm3', 'exposureIndex': '1', 'time': '1550061275.895', 'sampleTemperature': '59.9994,59.9992,59.9994,59.9989,59.9992,59.9996', 'stage': '02', 'coverTemperature': '105.012', 'cycle': '011'}
Debug 1550061275.929 End XML:IMAGe+ S02_C011_T02_P0001_M3_X3_E1.tiff {'blkID': '21', 'run': '20190213smp49-60', 'exposure': '125', 'excitationColor': 'x3', 'point': '0001', 'blockTemperature': '59.988,59.9933,59.9975,59.9987,60.0128,60.0017', 'lampTemperature': '56.8206', 'lamp': '90', 'sampleVolume': '10', 'step': '02', 'emissionColor': 'm3', 'exposureIndex': '1', 'time': '1550061275.895', 'sampleTemperature': '59.9994,59.9992,59.9994,59.9989,59.9992,59.9996', 'stage': '02', 'coverTemperature': '105.012', 'cycle': '011'}
Debug 1550061275.943 CAMera:ACQuire start exposure
Temperature 1550061276.116 -sample=60.0,60.0,60.0,60.0,60.0,60.0 -heatsink=36.5 -cover=105.0 -block=60.0,60.0,60.0,60.0,60.0,60.0
Debug 1550061276.307 C: ISTAT?
Debug 1550061276.329 S: OK ISTAT? Running
LEDStatus 1550061276.337 Temperature:56.9629 Current:9.43441 Voltage:3.40773 JuncTemp:74.0532
Debug 1550061276.542 CAMera:ACQuire end exposure
Info 1550061276.553 Capture end m3 x3
Info 1550061276.555 Capture start m3 x3
Image 1550061276.595 -run='20190213smp49-60' -stage=2 -cycle=11 -step=2 -point=1  -emission=m3 -excitation=x3  -exposure=125 -lamp=90 -filepath='EXPERIMENTS:20190213smp49-60/apldbio/sds/images/S02_C011_T02_P0001_M3_X3_E1.tiff'
Debug 1550061276.608 Start XML:IMAGe+ S02_C011_T02_P0001_M3_X3_E2.tiff {'blkID': '21', 'run': '20190213smp49-60', 'exposure': '560', 'excitationColor': 'x3', 'point': '0001', 'blockTemperature': '59.988,59.9933,59.9975,59.9987,60.0128,60.0017', 'lampTemperature': '56.8206', 'lamp': '90', 'sampleVolume': '10', 'step': '02', 'emissionColor': 'm3', 'exposureIndex': '2', 'time': '1550061276.572', 'sampleTemperature': '59.9994,59.9992,59.9994,59.9989,59.9992,59.9996', 'stage': '02', 'coverTemperature': '105.012', 'cycle': '011'}
Debug 1550061276.609 End XML:IMAGe+ S02_C011_T02_P0001_M3_X3_E2.tiff {'blkID': '21', 'run': '20190213smp49-60', 'exposure': '560', 'excitationColor': 'x3', 'point': '0001', 'blockTemperature': '59.988,59.9933,59.9975,59.9987,60.0128,60.0017', 'lampTemperature': '56.8206', 'lamp': '90', 'sampleVolume': '10', 'step': '02', 'emissionColor': 'm3', 'exposureIndex': '2', 'time': '1550061276.572', 'sampleTemperature': '59.9994,59.9992,59.9994,59.9989,59.9992,59.9996', 'stage': '02', 'coverTemperature': '105.012', 'cycle': '011'}
Debug 1550061276.623 CAMera:ACQuire start exposure
Time 1550061276.628 -elapsed=1565 -active=1553 -remaining=4727
Temperature 1550061277.116 -sample=60.0,60.0,60.0,60.0,60.0,60.0 -heatsink=36.5 -cover=105.1 -block=60.0,60.0,60.0,60.0,60.0,60.0
LEDStatus 1550061277.321 Temperature:56.8918 Current:9.44516 Voltage:3.39928 JuncTemp:74.1082
Debug 1550061277.475 CAMera:ACQuire end exposure
Info 1550061277.487 Capture end m3 x3
Info 1550061277.492 Motor start m4 x4
Image 1550061277.526 -run='20190213smp49-60' -stage=2 -cycle=11 -step=2 -point=1  -emission=m3 -excitation=x3  -exposure=560 -lamp=90 -filepath='EXPERIMENTS:20190213smp49-60/apldbio/sds/images/S02_C011_T02_P0001_M3_X3_E2.tiff'
Debug 1550061277.566 Start XML:NEW 2-11-2-1-m4-x4
Debug 1550061277.567 End XML:NEW 2-11-2-1-m4-x4
Time 1550061277.617 -elapsed=1566 -active=1554 -remaining=4726
Debug 1550061277.842 LLAC ACK: Acknowledge (type=3), name=Unknown, dest=0x00, source=0x91, control=0x01, id=0x0000, msgid=0x4BC4, data=[]
Debug 1550061277.842 LLAC ACK reply: Acknowledge (type=3), name=Unknown, dest=0x91, source=0x00, control=0x01, id=0x0000, msgid=0x4BC4, data=[]
Debug 1550061277.860 LLAC ACK: Acknowledge (type=3), name=Unknown, dest=0x00, source=0x91, control=0x01, id=0x0000, msgid=0x4BC6, data=[]
Debug 1550061277.860 LLAC ACK reply: Acknowledge (type=3), name=Unknown, dest=0x91, source=0x00, control=0x01, id=0x0000, msgid=0x4BC6, data=[]
Info 1550061277.862 Motor end m4 x4
Info 1550061277.871 Emission Encoder -36 0 Excitation Encoder -18 9000
Info 1550061277.873 Capture start m4 x4
Debug 1550061277.933 Start XML:IMAGe+ S02_C011_T02_P0001_M4_X4_E1.tiff {'blkID': '21', 'run': '20190213smp49-60', 'exposure': '150', 'excitationColor': 'x4', 'point': '0001', 'blockTemperature': '59.988,59.9933,59.9975,59.9987,60.0128,60.0017', 'lampTemperature': '56.8206', 'lamp': '90', 'sampleVolume': '10', 'step': '02', 'emissionColor': 'm4', 'exposureIndex': '1', 'time': '1550061277.901', 'sampleTemperature': '59.9994,59.9992,59.9994,59.9989,59.9992,59.9996', 'stage': '02', 'coverTemperature': '105.012', 'cycle': '011'}
Debug 1550061277.934 End XML:IMAGe+ S02_C011_T02_P0001_M4_X4_E1.tiff {'blkID': '21', 'run': '20190213smp49-60', 'exposure': '150', 'excitationColor': 'x4', 'point': '0001', 'blockTemperature': '59.988,59.9933,59.9975,59.9987,60.0128,60.0017', 'lampTemperature': '56.8206', 'lamp': '90', 'sampleVolume': '10', 'step': '02', 'emissionColor': 'm4', 'exposureIndex': '1', 'time': '1550061277.901', 'sampleTemperature': '59.9994,59.9992,59.9994,59.9989,59.9992,59.9996', 'stage': '02', 'coverTemperature': '105.012', 'cycle': '011'}
Debug 1550061277.947 CAMera:ACQuire start exposure
Temperature 1550061278.116 -sample=60.0,60.0,60.0,60.0,60.0,60.0 -heatsink=36.3 -cover=105.0 -block=60.0,60.0,60.0,60.0,60.0,60.0
LEDStatus 1550061278.324 Temperature:56.8918 Current:9.4774 Voltage:3.40139 JuncTemp:74.0569
Debug 1550061278.552 CAMera:ACQuire end exposure
Info 1550061278.559 Capture end m4 x4
Info 1550061278.562 Capture start m4 x4
Time 1550061278.617 -elapsed=1567 -active=1555 -remaining=4725
Debug 1550061278.622 Start XML:IMAGe+ S02_C011_T02_P0001_M4_X4_E2.tiff {'blkID': '21', 'run': '20190213smp49-60', 'exposure': '800', 'excitationColor': 'x4', 'point': '0001', 'blockTemperature': '59.988,59.9933,59.9975,59.9987,60.0128,60.0017', 'lampTemperature': '56.8206', 'lamp': '90', 'sampleVolume': '10', 'step': '02', 'emissionColor': 'm4', 'exposureIndex': '2', 'time': '1550061278.579', 'sampleTemperature': '59.9994,59.9992,59.9994,59.9989,59.9992,59.9996', 'stage': '02', 'coverTemperature': '105.012', 'cycle': '011'}
Debug 1550061278.623 End XML:IMAGe+ S02_C011_T02_P0001_M4_X4_E2.tiff {'blkID': '21', 'run': '20190213smp49-60', 'exposure': '800', 'excitationColor': 'x4', 'point': '0001', 'blockTemperature': '59.988,59.9933,59.9975,59.9987,60.0128,60.0017', 'lampTemperature': '56.8206', 'lamp': '90', 'sampleVolume': '10', 'step': '02', 'emissionColor': 'm4', 'exposureIndex': '2', 'time': '1550061278.579', 'sampleTemperature': '59.9994,59.9992,59.9994,59.9989,59.9992,59.9996', 'stage': '02', 'coverTemperature': '105.012', 'cycle': '011'}
Debug 1550061278.640 CAMera:ACQuire start exposure
Image 1550061278.641 -run='20190213smp49-60' -stage=2 -cycle=11 -step=2 -point=1  -emission=m4 -excitation=x4  -exposure=150 -lamp=90 -filepath='EXPERIMENTS:20190213smp49-60/apldbio/sds/images/S02_C011_T02_P0001_M4_X4_E1.tiff'
Temperature 1550061279.116 -sample=60.0,60.0,60.0,60.0,60.0,60.0 -heatsink=36.2 -cover=105.0 -block=60.0,60.0,60.0,60.0,60.0,60.0
LEDStatus 1550061279.322 Temperature:57.034 Current:9.43441 Voltage:3.39928 JuncTemp:74.1529
Time 1550061279.637 -elapsed=1568 -active=1556 -remaining=4724
Debug 1550061279.640 CAMera:ACQuire end exposure
Info 1550061279.660 Capture end m4 x4
Info 1550061279.663 Motor start m2 x2
Image 1550061279.668 -run='20190213smp49-60' -stage=2 -cycle=11 -step=2 -point=1  -emission=m4 -excitation=x4  -exposure=800 -lamp=90 -filepath='EXPERIMENTS:20190213smp49-60/apldbio/sds/images/S02_C011_T02_P0001_M4_X4_E2.tiff'
Debug 1550061279.726 Start XML:NEW 2-11-2-1-m2-x2
Debug 1550061279.728 End XML:NEW 2-11-2-1-m2-x2
Debug 1550061279.901 LLAC ACK: Acknowledge (type=3), name=Unknown, dest=0x00, source=0x91, control=0x01, id=0x0000, msgid=0x4BF4, data=[]
Debug 1550061279.901 LLAC ACK reply: Acknowledge (type=3), name=Unknown, dest=0x91, source=0x00, control=0x01, id=0x0000, msgid=0x4BF4, data=[]
Debug 1550061279.918 LLAC ACK: Acknowledge (type=3), name=Unknown, dest=0x00, source=0x91, control=0x01, id=0x0000, msgid=0x4BF6, data=[]
Debug 1550061279.918 LLAC ACK reply: Acknowledge (type=3), name=Unknown, dest=0x91, source=0x00, control=0x01, id=0x0000, msgid=0x4BF6, data=[]
Info 1550061279.920 Motor end m2 x2
Info 1550061279.930 Emission Encoder -36 31500 Excitation Encoder -18 11250
Info 1550061279.932 Capture start m2 x2
Debug 1550061279.980 Start XML:IMAGe+ S02_C011_T02_P0001_M2_X2_E1.tiff {'blkID': '21', 'run': '20190213smp49-60', 'exposure': '100', 'excitationColor': 'x2', 'point': '0001', 'blockTemperature': '59.988,59.9933,59.9975,59.9987,60.0128,60.0017', 'lampTemperature': '56.8206', 'lamp': '90', 'sampleVolume': '10', 'step': '02', 'emissionColor': 'm2', 'exposureIndex': '1', 'time': '1550061279.948', 'sampleTemperature': '59.9994,59.9992,59.9994,59.9989,59.9992,59.9996', 'stage': '02', 'coverTemperature': '105.012', 'cycle': '011'}
Debug 1550061279.981 End XML:IMAGe+ S02_C011_T02_P0001_M2_X2_E1.tiff {'blkID': '21', 'run': '20190213smp49-60', 'exposure': '100', 'excitationColor': 'x2', 'point': '0001', 'blockTemperature': '59.988,59.9933,59.9975,59.9987,60.0128,60.0017', 'lampTemperature': '56.8206', 'lamp': '90', 'sampleVolume': '10', 'step': '02', 'emissionColor': 'm2', 'exposureIndex': '1', 'time': '1550061279.948', 'sampleTemperature': '59.9994,59.9992,59.9994,59.9989,59.9992,59.9996', 'stage': '02', 'coverTemperature': '105.012', 'cycle': '011'}
Debug 1550061279.994 CAMera:ACQuire start exposure
Temperature 1550061280.116 -sample=60.0,60.0,60.0,60.0,60.0,60.0 -heatsink=36.2 -cover=105.0 -block=60.0,60.0,60.0,60.0,60.0,60.0
LEDStatus 1550061280.322 Temperature:57.034 Current:9.45591 Voltage:3.40562 JuncTemp:74.0094
Debug 1550061280.572 CAMera:ACQuire end exposure
Info 1550061280.583 Capture end m2 x2
Image 1550061280.586 -run='20190213smp49-60' -stage=2 -cycle=11 -step=2 -point=1  -emission=m2 -excitation=x2  -exposure=100 -lamp=90 -filepath='EXPERIMENTS:20190213smp49-60/apldbio/sds/images/S02_C011_T02_P0001_M2_X2_E1.tiff'
Info 1550061280.586 Capture start m2 x2
Time 1550061280.673 -elapsed=1569 -active=1557 -remaining=4723
Debug 1550061280.683 Start XML:IMAGe+ S02_C011_T02_P0001_M2_X2_E2.tiff {'blkID': '21', 'run': '20190213smp49-60', 'exposure': '430', 'excitationColor': 'x2', 'point': '0001', 'blockTemperature': '59.988,59.9933,59.9975,59.9987,60.0128,60.0017', 'lampTemperature': '56.8206', 'lamp': '90', 'sampleVolume': '10', 'step': '02', 'emissionColor': 'm2', 'exposureIndex': '2', 'time': '1550061280.635', 'sampleTemperature': '59.9994,59.9992,59.9994,59.9989,59.9992,59.9996', 'stage': '02', 'coverTemperature': '105.012', 'cycle': '011'}
Debug 1550061280.684 End XML:IMAGe+ S02_C011_T02_P0001_M2_X2_E2.tiff {'blkID': '21', 'run': '20190213smp49-60', 'exposure': '430', 'excitationColor': 'x2', 'point': '0001', 'blockTemperature': '59.988,59.9933,59.9975,59.9987,60.0128,60.0017', 'lampTemperature': '56.8206', 'lamp': '90', 'sampleVolume': '10', 'step': '02', 'emissionColor': 'm2', 'exposureIndex': '2', 'time': '1550061280.635', 'sampleTemperature': '59.9994,59.9992,59.9994,59.9989,59.9992,59.9996', 'stage': '02', 'coverTemperature': '105.012', 'cycle': '011'}
Debug 1550061280.698 CAMera:ACQuire start exposure
Temperature 1550061281.116 -sample=60.0,60.0,60.0,60.0,60.0,60.0 -heatsink=36.3 -cover=104.9 -block=60.0,60.0,60.0,60.0,60.0,60.0
Debug 1550061281.303 C: ISTAT?
Debug 1550061281.314 S: OK ISTAT? Running
LEDStatus 1550061281.325 Temperature:57.0695 Current:9.45591 Voltage:3.40562 JuncTemp:74.0661
Debug 1550061281.475 CAMera:ACQuire end exposure
Image 1550061281.488 -run='20190213smp49-60' -stage=2 -cycle=11 -step=2 -point=1  -emission=m2 -excitation=x2  -exposure=430 -lamp=90 -filepath='EXPERIMENTS:20190213smp49-60/apldbio/sds/images/S02_C011_T02_P0001_M2_X2_E2.tiff'
Info 1550061281.493 Capture end m2 x2
Info 1550061281.496 Motor start m1 x1
Debug 1550061281.559 Start XML:NEW 2-11-2-1-m1-x1
Debug 1550061281.560 End XML:NEW 2-11-2-1-m1-x1
Time 1550061281.617 -elapsed=1570 -active=1558 -remaining=4722
Debug 1550061281.787 LLAC ACK: Acknowledge (type=3), name=Unknown, dest=0x00, source=0x91, control=0x01, id=0x0000, msgid=0x4C24, data=[]
Debug 1550061281.788 LLAC ACK reply: Acknowledge (type=3), name=Unknown, dest=0x91, source=0x00, control=0x01, id=0x0000, msgid=0x4C24, data=[]
Debug 1550061281.805 LLAC ACK: Acknowledge (type=3), name=Unknown, dest=0x00, source=0x91, control=0x01, id=0x0000, msgid=0x4C26, data=[]
Debug 1550061281.806 LLAC ACK reply: Acknowledge (type=3), name=Unknown, dest=0x91, source=0x00, control=0x01, id=0x0000, msgid=0x4C26, data=[]
Info 1550061281.811 Motor end m1 x1
Info 1550061281.831 Emission Encoder -36 4500 Excitation Encoder -18 6750
Info 1550061281.834 Capture start m1 x1
Debug 1550061281.885 Start XML:IMAGe+ S02_C011_T02_P0001_M1_X1_E1.tiff {'blkID': '21', 'run': '20190213smp49-60', 'exposure': '60', 'excitationColor': 'x1', 'point': '0001', 'blockTemperature': '59.988,59.9933,59.9975,59.9987,60.0128,60.0017', 'lampTemperature': '56.8206', 'lamp': '90', 'sampleVolume': '10', 'step': '02', 'emissionColor': 'm1', 'exposureIndex': '1', 'time': '1550061281.853', 'sampleTemperature': '59.9994,59.9992,59.9994,59.9989,59.9992,59.9996', 'stage': '02', 'coverTemperature': '105.012', 'cycle': '011'}
Debug 1550061281.886 End XML:IMAGe+ S02_C011_T02_P0001_M1_X1_E1.tiff {'blkID': '21', 'run': '20190213smp49-60', 'exposure': '60', 'excitationColor': 'x1', 'point': '0001', 'blockTemperature': '59.988,59.9933,59.9975,59.9987,60.0128,60.0017', 'lampTemperature': '56.8206', 'lamp': '90', 'sampleVolume': '10', 'step': '02', 'emissionColor': 'm1', 'exposureIndex': '1', 'time': '1550061281.853', 'sampleTemperature': '59.9994,59.9992,59.9994,59.9989,59.9992,59.9996', 'stage': '02', 'coverTemperature': '105.012', 'cycle': '011'}
Debug 1550061281.900 CAMera:ACQuire start exposure
Temperature 1550061282.116 -sample=60.0,60.0,60.0,60.0,60.0,60.0 -heatsink=36.4 -cover=104.9 -block=60.0,60.0,60.0,60.0,60.0,60.0
LEDStatus 1550061282.322 Temperature:57.1406 Current:9.4774 Voltage:3.39295 JuncTemp:74.1105
Debug 1550061282.455 CAMera:ACQuire end exposure
Info 1550061282.478 Capture end m1 x1
Info 1550061282.484 Capture start m1 x1
Image 1550061282.513 -run='20190213smp49-60' -stage=2 -cycle=11 -step=2 -point=1  -emission=m1 -excitation=x1  -exposure=60 -lamp=90 -filepath='EXPERIMENTS:20190213smp49-60/apldbio/sds/images/S02_C011_T02_P0001_M1_X1_E1.tiff'
Debug 1550061282.543 Start XML:IMAGe+ S02_C011_T02_P0001_M1_X1_E2.tiff {'blkID': '21', 'run': '20190213smp49-60', 'exposure': '175', 'excitationColor': 'x1', 'point': '0001', 'blockTemperature': '59.988,59.9933,59.9975,59.9987,60.0128,60.0017', 'lampTemperature': '56.8206', 'lamp': '90', 'sampleVolume': '10', 'step': '02', 'emissionColor': 'm1', 'exposureIndex': '2', 'time': '1550061282.504', 'sampleTemperature': '59.9994,59.9992,59.9994,59.9989,59.9992,59.9996', 'stage': '02', 'coverTemperature': '105.012', 'cycle': '011'}
Debug 1550061282.544 End XML:IMAGe+ S02_C011_T02_P0001_M1_X1_E2.tiff {'blkID': '21', 'run': '20190213smp49-60', 'exposure': '175', 'excitationColor': 'x1', 'point': '0001', 'blockTemperature': '59.988,59.9933,59.9975,59.9987,60.0128,60.0017', 'lampTemperature': '56.8206', 'lamp': '90', 'sampleVolume': '10', 'step': '02', 'emissionColor': 'm1', 'exposureIndex': '2', 'time': '1550061282.504', 'sampleTemperature': '59.9994,59.9992,59.9994,59.9989,59.9992,59.9996', 'stage': '02', 'coverTemperature': '105.012', 'cycle': '011'}
Debug 1550061282.558 CAMera:ACQuire start exposure
Time 1550061282.617 -elapsed=1571 -active=1559 -remaining=4721
Temperature 1550061283.116 -sample=60.0,60.0,60.0,60.0,60.0,60.0 -heatsink=36.2 -cover=105.0 -block=60.0,60.0,60.0,60.0,60.0,60.0
Debug 1550061283.183 CAMera:ACQuire end exposure
Image 1550061283.194 -run='20190213smp49-60' -stage=2 -cycle=11 -step=2 -point=1  -emission=m1 -excitation=x1  -exposure=175 -lamp=90 -filepath='EXPERIMENTS:20190213smp49-60/apldbio/sds/images/S02_C011_T02_P0001_M1_X1_E2.tiff'
Info 1550061283.194 Capture end m1 x1
Info 1550061283.197 Capture start m1 x1
Debug 1550061283.252 Start XML:IMAGe+ S02_C011_T02_P0001_M1_X1_E3.tiff {'blkID': '21', 'run': '20190213smp49-60', 'exposure': '520', 'excitationColor': 'x1', 'point': '0001', 'blockTemperature': '59.988,59.9933,59.9975,59.9987,60.0128,60.0017', 'lampTemperature': '56.8206', 'lamp': '90', 'sampleVolume': '10', 'step': '02', 'emissionColor': 'm1', 'exposureIndex': '3', 'time': '1550061283.217', 'sampleTemperature': '59.9994,59.9992,59.9994,59.9989,59.9992,59.9996', 'stage': '02', 'coverTemperature': '105.012', 'cycle': '011'}
Debug 1550061283.253 End XML:IMAGe+ S02_C011_T02_P0001_M1_X1_E3.tiff {'blkID': '21', 'run': '20190213smp49-60', 'exposure': '520', 'excitationColor': 'x1', 'point': '0001', 'blockTemperature': '59.988,59.9933,59.9975,59.9987,60.0128,60.0017', 'lampTemperature': '56.8206', 'lamp': '90', 'sampleVolume': '10', 'step': '02', 'emissionColor': 'm1', 'exposureIndex': '3', 'time': '1550061283.217', 'sampleTemperature': '59.9994,59.9992,59.9994,59.9989,59.9992,59.9996', 'stage': '02', 'coverTemperature': '105.012', 'cycle': '011'}
Debug 1550061283.266 CAMera:ACQuire start exposure
LEDStatus 1550061283.322 Temperature:57.0695 Current:9.4774 Voltage:3.40139 JuncTemp:74.0873
Time 1550061283.623 -elapsed=1572 -active=1560 -remaining=4720
Debug 1550061284.092 CAMera:ACQuire end exposure
Info 1550061284.103 Capture end m1 x1
Image 1550061284.106 -run='20190213smp49-60' -stage=2 -cycle=11 -step=2 -point=1  -emission=m1 -excitation=x1  -exposure=520 -lamp=90 -filepath='EXPERIMENTS:20190213smp49-60/apldbio/sds/images/S02_C011_T02_P0001_M1_X1_E3.tiff'
Debug 1550061284.131 Start XML:WRITe+ 2-11-2-1-m5-x5 EXPERIMENTS:/20190213smp49-60/apldbio/sds//quant/2-11-2-1-m5-x5.xml
Debug 1550061284.148 End XML:WRITe+ 2-11-2-1-m5-x5 EXPERIMENTS:/20190213smp49-60/apldbio/sds//quant/2-11-2-1-m5-x5.xml
Debug 1550061284.150 Acquiring PA queue lock
Debug 1550061284.150 Acquired PA queue lock
Debug 1550061284.151 Released PA queue lock
Debug 1550061284.151 Acquiring palock[0] execution lock
Debug 1550061284.151 Acquired palock[0] execution lock
Temperature 1550061284.124 -sample=60.0,60.0,60.0,60.0,60.0,60.0 -heatsink=36.3 -cover=105.0 -block=60.0,60.0,60.0,60.0,60.0,60.0
Debug 1550061284.214 TBC acquiring operative lock
LEDStatus 1550061284.323 Temperature:56.9629 Current:9.44516 Voltage:3.40139 JuncTemp:74.0643
Debug 1550061284.403 LLAC ACK: Acknowledge (type=3), name=Unknown, dest=0x00, source=0x91, control=0x01, id=0x0000, msgid=0x4C62, data=[]
Debug 1550061284.403 LLAC ACK reply: Acknowledge (type=3), name=Unknown, dest=0x91, source=0x00, control=0x01, id=0x0000, msgid=0x4C62, data=[]
Debug 1550061284.523 LLAC ACK: Acknowledge (type=3), name=Unknown, dest=0x00, source=0x91, control=0x01, id=0x0000, msgid=0x4C64, data=[]
Debug 1550061284.524 LLAC ACK reply: Acknowledge (type=3), name=Unknown, dest=0x91, source=0x00, control=0x01, id=0x0000, msgid=0x4C64, data=[]
Time 1550061284.622 -elapsed=1573 -active=1561 -remaining=4719
Debug 1550061284.660 Released palock[0] execution lock
Preprocessing 1550061284.662 <quote.message>Input run configuration file: /data/vendor/IS/experiments/20190213smp49-60/apldbio/sds/quant/2-11-2-1-m5-x5.xml
Block Type:  96Wells
Finished read calibration files
...run ROI Quantitation
ROI Quantitation done in 0.049898 seconds 
Quant files saved in /data/vendor/IS/experiments/20190213smp49-60/apldbio/sds/quant
...run Preproc Quantitation task
Preproc Quantitation in 0.000311 seconds 
FilterData files saved in /data/vendor/IS/experiments/20190213smp49-60/apldbio/sds/filter
Success: Preprocessing ok
</quote.message>
Debug 1550061284.683 Start XML:FilterDATa+ S02_C011_T02_P0001_M5_X5_filterdata.xml {}
Debug 1550061284.684 End XML:FilterDATa+ S02_C011_T02_P0001_M5_X5_filterdata.xml {}
Debug 1550061284.693 Start XML:WRITe+ 2-11-2-1-m3-x3 EXPERIMENTS:/20190213smp49-60/apldbio/sds//quant/2-11-2-1-m3-x3.xml
Debug 1550061284.708 End XML:WRITe+ 2-11-2-1-m3-x3 EXPERIMENTS:/20190213smp49-60/apldbio/sds//quant/2-11-2-1-m3-x3.xml
Debug 1550061284.710 Acquiring PA queue lock
Debug 1550061284.711 Acquired PA queue lock
Debug 1550061284.711 Released PA queue lock
Debug 1550061284.711 Acquiring palock[1] execution lock
Debug 1550061284.712 Acquired palock[1] execution lock
Temperature 1550061285.115 -sample=60.0,60.0,60.0,60.0,60.0,60.0 -heatsink=36.2 -cover=105.0 -block=60.0,60.0,60.0,60.0,60.0,60.0
Debug 1550061285.207 Released palock[1] execution lock
Preprocessing 1550061285.210 <quote.message>Input run configuration file: /data/vendor/IS/experiments/20190213smp49-60/apldbio/sds/quant/2-11-2-1-m3-x3.xml
Block Type:  96Wells
Finished read calibration files
...run ROI Quantitation
ROI Quantitation done in 0.046018 seconds 
Quant files saved in /data/vendor/IS/experiments/20190213smp49-60/apldbio/sds/quant
...run Preproc Quantitation task
Preproc Quantitation in 0.000307 seconds 
FilterData files saved in /data/vendor/IS/experiments/20190213smp49-60/apldbio/sds/filter
Success: Preprocessing ok
</quote.message>
Debug 1550061285.228 Start XML:FilterDATa+ S02_C011_T02_P0001_M3_X3_filterdata.xml {}
Debug 1550061285.229 End XML:FilterDATa+ S02_C011_T02_P0001_M3_X3_filterdata.xml {}
Debug 1550061285.237 Start XML:WRITe+ 2-11-2-1-m4-x4 EXPERIMENTS:/20190213smp49-60/apldbio/sds//quant/2-11-2-1-m4-x4.xml
Debug 1550061285.252 End XML:WRITe+ 2-11-2-1-m4-x4 EXPERIMENTS:/20190213smp49-60/apldbio/sds//quant/2-11-2-1-m4-x4.xml
Debug 1550061285.254 Acquiring PA queue lock
Debug 1550061285.254 Acquired PA queue lock
Debug 1550061285.255 Released PA queue lock
Debug 1550061285.255 Acquiring palock[0] execution lock
Debug 1550061285.255 Acquired palock[0] execution lock
LEDStatus 1550061285.324 Temperature:56.8918 Current:9.43441 Voltage:3.41195 JuncTemp:74.1372
Time 1550061285.618 -elapsed=1574 -active=1562 -remaining=4718
Debug 1550061285.760 Released palock[0] execution lock
Preprocessing 1550061285.763 <quote.message>Input run configuration file: /data/vendor/IS/experiments/20190213smp49-60/apldbio/sds/quant/2-11-2-1-m4-x4.xml
Block Type:  96Wells
Finished read calibration files
...run ROI Quantitation
ROI Quantitation done in 0.043744 seconds 
```
