## Supplementary material for "A toolbox of Stable Integration Vectors (SIV) in the fission yeast *Schizosaccharomyces pombe*": Source data: messages.log (part 2 of 6)

```
Quant files saved in /data/vendor/IS/experiments/20190213smp49-60/apldbio/sds/quant
...run Preproc Quantitation task
Preproc Quantitation in 0.000292 seconds 
FilterData files saved in /data/vendor/IS/experiments/20190213smp49-60/apldbio/sds/filter
Success: Preprocessing ok
</quote.message>
Debug 1550061285.780 Start XML:FilterDATa+ S02_C011_T02_P0001_M4_X4_filterdata.xml {}
Debug 1550061285.780 End XML:FilterDATa+ S02_C011_T02_P0001_M4_X4_filterdata.xml {}
Debug 1550061285.788 Start XML:WRITe+ 2-11-2-1-m2-x2 EXPERIMENTS:/20190213smp49-60/apldbio/sds//quant/2-11-2-1-m2-x2.xml
Debug 1550061285.806 End XML:WRITe+ 2-11-2-1-m2-x2 EXPERIMENTS:/20190213smp49-60/apldbio/sds//quant/2-11-2-1-m2-x2.xml
Debug 1550061285.808 Acquiring PA queue lock
Debug 1550061285.808 Acquired PA queue lock
Debug 1550061285.808 Released PA queue lock
Debug 1550061285.809 Acquiring palock[1] execution lock
Debug 1550061285.809 Acquired palock[1] execution lock
Temperature 1550061286.115 -sample=60.0,60.0,60.0,60.0,60.0,60.0 -heatsink=36.1 -cover=104.9 -block=60.0,60.0,60.0,60.0,60.0,60.0
Debug 1550061286.303 Released palock[1] execution lock
Preprocessing 1550061286.306 <quote.message>Input run configuration file: /data/vendor/IS/experiments/20190213smp49-60/apldbio/sds/quant/2-11-2-1-m2-x2.xml
Block Type:  96Wells
Finished read calibration files
...run ROI Quantitation
ROI Quantitation done in 0.043489 seconds 
Quant files saved in /data/vendor/IS/experiments/20190213smp49-60/apldbio/sds/quant
...run Preproc Quantitation task
Preproc Quantitation in 0.000291 seconds 
FilterData files saved in /data/vendor/IS/experiments/20190213smp49-60/apldbio/sds/filter
Success: Preprocessing ok
</quote.message>
Debug 1550061286.325 Start XML:FilterDATa+ S02_C011_T02_P0001_M2_X2_filterdata.xml {}
Debug 1550061286.325 C: ISTAT?
Debug 1550061286.329 End XML:FilterDATa+ S02_C011_T02_P0001_M2_X2_filterdata.xml {}
Debug 1550061286.341 S: OK ISTAT? Running
Debug 1550061286.354 Start XML:WRITe+ 2-11-2-1-m1-x1 EXPERIMENTS:/20190213smp49-60/apldbio/sds//quant/2-11-2-1-m1-x1.xml
LEDStatus 1550061286.375 Temperature:57.034 Current:9.42367 Voltage:3.4035 JuncTemp:74.139
Debug 1550061286.376 End XML:WRITe+ 2-11-2-1-m1-x1 EXPERIMENTS:/20190213smp49-60/apldbio/sds//quant/2-11-2-1-m1-x1.xml
Debug 1550061286.378 Acquiring PA queue lock
Debug 1550061286.378 Acquired PA queue lock
Debug 1550061286.379 Released PA queue lock
Debug 1550061286.379 Acquiring palock[0] execution lock
Debug 1550061286.379 Acquired palock[0] execution lock
Time 1550061286.619 -elapsed=1575 -active=1563 -remaining=4717
Debug 1550061286.905 Released palock[0] execution lock
Preprocessing 1550061286.908 <quote.message>Input run configuration file: /data/vendor/IS/experiments/20190213smp49-60/apldbio/sds/quant/2-11-2-1-m1-x1.xml
Block Type:  96Wells
Finished read calibration files
...run ROI Quantitation
ROI Quantitation done in 0.066713 seconds 
Quant files saved in /data/vendor/IS/experiments/20190213smp49-60/apldbio/sds/quant
...run Preproc Quantitation task
Preproc Quantitation in 0.000344 seconds 
FilterData files saved in /data/vendor/IS/experiments/20190213smp49-60/apldbio/sds/filter
Success: Preprocessing ok
</quote.message>
Debug 1550061286.926 Start XML:FilterDATa+ S02_C011_T02_P0001_M1_X1_filterdata.xml {}
Debug 1550061286.926 End XML:FilterDATa+ S02_C011_T02_P0001_M1_X1_filterdata.xml {}
Debug 1550061286.943 Start XML:WRITe+ S2-C11-T2-P1 EXPERIMENTS:/20190213smp49-60/apldbio/sds//filter/2-11-2-1.xml
Debug 1550061286.951 End XML:WRITe+ S2-C11-T2-P1 EXPERIMENTS:/20190213smp49-60/apldbio/sds//filter/2-11-2-1.xml
Info 1550061286.955 Run ePA here for multicomponent. Ensured that dye are assigned
Debug 1550061286.957 Acquiring PA queue lock
Debug 1550061286.958 Acquired PA queue lock
Debug 1550061286.958 Released PA queue lock
Debug 1550061286.959 Acquiring palock[1] execution lock
Debug 1550061286.959 Acquired palock[1] execution lock
Temperature 1550061287.115 -sample=60.0,60.0,60.0,60.0,60.0,60.0 -heatsink=36.0 -cover=105.1 -block=60.0,60.0,60.0,60.0,60.0,60.0
LEDStatus 1550061287.323 Temperature:56.9984 Current:9.45591 Voltage:3.40984 JuncTemp:74.1284
Debug 1550061287.495 Released palock[1] execution lock
Preprocessing 1550061287.498 <quote.message>Input run configuration file: /data/vendor/IS/experiments/20190213smp49-60/apldbio/sds/filter/2-11-2-1.xml
Block Type:  96Wells
...run Preproc MultiComponent task
Preproc MultiComponent in 0.006047 seconds 
MultiComponentData files saved in /data/vendor/IS/experiments/20190213smp49-60/apldbio/sds/multicomponent
Success: Preprocessing ok
</quote.message>
Run 1550061287.547 Collected -run="20190213smp49-60" -stage=2 -cycle=11 -step=2 -point=1
Debug 1550061287.551 C: EXP:LIST? -verbose 20190213smp49-60/apldbio/sds/quant/S02_C011_T02_P0001*
Debug 1550061287.564 <quote.message>S: OK EXP:LIST? -verbose 20190213smp49-60/apldbio/sds/quant/S02_C011_T02_P0001* <quote.reply>
s: "20190213smp49-60/apldbio/sds/quant/S02_C011_T02_P0001_M1_X1_E1.quant" -type=file -size=4199 -mtime=1550061286.87 -atime=1550061286.87 -ctime=1550061286.87
s: "20190213smp49-60/apldbio/sds/quant/S02_C011_T02_P0001_M1_X1_E2.quant" -type=file -size=4200 -mtime=1550061286.88 -atime=1550061286.87 -ctime=1550061286.88
s: "20190213smp49-60/apldbio/sds/quant/S02_C011_T02_P0001_M1_X1_E3.quant" -type=file -size=4210 -mtime=1550061286.88 -atime=1550061286.88 -ctime=1550061286.88
s: "20190213smp49-60/apldbio/sds/quant/S02_C011_T02_P0001_M2_X2_E1.quant" -type=file -size=4200 -mtime=1550061286.27 -atime=1550061286.27 -ctime=1550061286.27
s: "20190213smp49-60/apldbio/sds/quant/S02_C011_T02_P0001_M2_X2_E2.quant" -type=file -size=4200 -mtime=1550061286.28 -atime=1550061286.27 -ctime=1550061286.28
s: "20190213smp49-60/apldbio/sds/quant/S02_C011_T02_P0001_M3_X3_E1.quant" -type=file -size=4200 -mtime=1550061285.18 -atime=1550061285.17 -ctime=1550061285.18
s: "20190213smp49-60/apldbio/sds/quant/S02_C011_T02_P0001_M3_X3_E2.quant" -type=file -size=4200 -mtime=1550061285.18 -atime=1550061285.18 -ctime=1550061285.18
s: "20190213smp49-60/apldbio/sds/quant/S02_C011_T02_P0001_M4_X4_E1.quant" -type=file -size=4200 -mtime=1550061285.73 -atime=1550061285.73 -ctime=1550061285.73
s: "20190213smp49-60/apldbio/sds/quant/S02_C011_T02_P0001_M4_X4_E2.quant" -type=file -size=4263 -mtime=1550061285.74 -atime=1550061285.73 -ctime=1550061285.74
s: "20190213smp49-60/apldbio/sds/quant/S02_C011_T02_P0001_M5_X5_E1.quant" -type=file -size=4200 -mtime=1550061284.63 -atime=1550061284.62 -ctime=1550061284.63
s: "20190213smp49-60/apldbio/sds/quant/S02_C011_T02_P0001_M5_X5_E2.quant" -type=file -size=4200 -mtime=1550061284.63 -atime=1550061284.63 -ctime=1550061284.63
s: </quote.reply></quote.message>
Debug 1550061287.572 C: ACCess CONTROLLER
Info 1550061287.573 Access notification: [System] Access -sessionid=548 -level=Controller -exclusive=False
System 1550061287.573 Access -sessionid=548 -level=Controller -exclusive=False
Debug 1550061287.574 S: OK ACCess CONTROLLER
Debug 1550061287.581 C: EXP:READ? -encoding=plain 20190213smp49-60/apldbio/sds/quant/S02_C011_T02_P0001_M1_X1_E1.quant
Debug 1550061287.582 S: OK EXP:READ? -encoding=plain 20190213smp49-60/apldbio/sds/quant/S02_C011_T02_P0001_M1_X1_E1.quant
Debug 1550061287.587 C: EXP:READ? -encoding=plain 20190213smp49-60/apldbio/sds/quant/S02_C011_T02_P0001_M1_X1_E2.quant
Debug 1550061287.588 S: OK EXP:READ? -encoding=plain 20190213smp49-60/apldbio/sds/quant/S02_C011_T02_P0001_M1_X1_E2.quant
Debug 1550061287.592 C: EXP:READ? -encoding=plain 20190213smp49-60/apldbio/sds/quant/S02_C011_T02_P0001_M1_X1_E3.quant
Debug 1550061287.594 S: OK EXP:READ? -encoding=plain 20190213smp49-60/apldbio/sds/quant/S02_C011_T02_P0001_M1_X1_E3.quant
Debug 1550061287.598 C: EXP:READ? -encoding=plain 20190213smp49-60/apldbio/sds/quant/S02_C011_T02_P0001_M2_X2_E1.quant
Debug 1550061287.599 S: OK EXP:READ? -encoding=plain 20190213smp49-60/apldbio/sds/quant/S02_C011_T02_P0001_M2_X2_E1.quant
Debug 1550061287.603 C: EXP:READ? -encoding=plain 20190213smp49-60/apldbio/sds/quant/S02_C011_T02_P0001_M2_X2_E2.quant
Debug 1550061287.606 C: FIL:COP EXPERIMENTS:20190213smp49-60/apldbio/sds/multicomponent/S02_C011_T02_P0001_multicomponentdata.xml PUBLIC_RUN_COMPLETE:working/20190213smp49-60/apldbio/sds/multicomponent/S02_C011_T02_P0001_multicomponentdata.xml
Debug 1550061287.608 S: OK EXP:READ? -encoding=plain 20190213smp49-60/apldbio/sds/quant/S02_C011_T02_P0001_M2_X2_E2.quant
Debug 1550061287.612 C: EXP:READ? -encoding=plain 20190213smp49-60/apldbio/sds/quant/S02_C011_T02_P0001_M3_X3_E1.quant
Debug 1550061287.613 S: OK EXP:READ? -encoding=plain 20190213smp49-60/apldbio/sds/quant/S02_C011_T02_P0001_M3_X3_E1.quant
Time 1550061287.619 -elapsed=1576 -active=1564 -remaining=4716
Debug 1550061287.623 S: OK FIL:COP EXPERIMENTS:20190213smp49-60/apldbio/sds/multicomponent/S02_C011_T02_P0001_multicomponentdata.xml PUBLIC_RUN_COMPLETE:working/20190213smp49-60/apldbio/sds/multicomponent/S02_C011_T02_P0001_multicomponentdata.xml
Debug 1550061287.625 C: EXP:READ? -encoding=plain 20190213smp49-60/apldbio/sds/quant/S02_C011_T02_P0001_M3_X3_E2.quant
Debug 1550061287.626 S: OK EXP:READ? -encoding=plain 20190213smp49-60/apldbio/sds/quant/S02_C011_T02_P0001_M3_X3_E2.quant
Debug 1550061287.630 C: EXP:READ? -encoding=plain 20190213smp49-60/apldbio/sds/quant/S02_C011_T02_P0001_M4_X4_E1.quant
Debug 1550061287.632 S: OK EXP:READ? -encoding=plain 20190213smp49-60/apldbio/sds/quant/S02_C011_T02_P0001_M4_X4_E1.quant
Debug 1550061287.635 C: EXP:READ? -encoding=plain 20190213smp49-60/apldbio/sds/quant/S02_C011_T02_P0001_M4_X4_E2.quant
Debug 1550061287.636 S: OK EXP:READ? -encoding=plain 20190213smp49-60/apldbio/sds/quant/S02_C011_T02_P0001_M4_X4_E2.quant
Debug 1550061287.640 C: EXP:READ? -encoding=plain 20190213smp49-60/apldbio/sds/quant/S02_C011_T02_P0001_M5_X5_E1.quant
Debug 1550061287.641 S: OK EXP:READ? -encoding=plain 20190213smp49-60/apldbio/sds/quant/S02_C011_T02_P0001_M5_X5_E1.quant
Debug 1550061287.645 C: EXP:READ? -encoding=plain 20190213smp49-60/apldbio/sds/quant/S02_C011_T02_P0001_M5_X5_E2.quant
Debug 1550061287.646 S: OK EXP:READ? -encoding=plain 20190213smp49-60/apldbio/sds/quant/S02_C011_T02_P0001_M5_X5_E2.quant
Debug 1550061287.663 C: ACCess OBSERVER
Info 1550061287.664 Access notification: [System] Access -sessionid=548 -level=Observer -exclusive=False
System 1550061287.665 Access -sessionid=548 -level=Observer -exclusive=False
Debug 1550061287.666 S: OK ACCess OBSERVER
Debug 1550061287.679 C: FIL:LIST? -verbose EXPERIMENTS:/20190213smp49-60/apldbio/sds/quant/S02_C011_T02_P0001_*E1.quant
Debug 1550061287.687 <quote.message>S: OK FIL:LIST? -verbose EXPERIMENTS:/20190213smp49-60/apldbio/sds/quant/S02_C011_T02_P0001_*E1.quant <quote.reply>
s: "experiments:20190213smp49-60/apldbio/sds/quant/S02_C011_T02_P0001_M1_X1_E1.quant" -type=file -size=4199 -mtime=1550061286.87 -atime=1550061286.87 -ctime=1550061286.87
s: "experiments:20190213smp49-60/apldbio/sds/quant/S02_C011_T02_P0001_M2_X2_E1.quant" -type=file -size=4200 -mtime=1550061286.27 -atime=1550061286.27 -ctime=1550061286.27
s: "experiments:20190213smp49-60/apldbio/sds/quant/S02_C011_T02_P0001_M3_X3_E1.quant" -type=file -size=4200 -mtime=1550061285.18 -atime=1550061285.17 -ctime=1550061285.18
s: "experiments:20190213smp49-60/apldbio/sds/quant/S02_C011_T02_P0001_M4_X4_E1.quant" -type=file -size=4200 -mtime=1550061285.73 -atime=1550061285.73 -ctime=1550061285.73
s: "experiments:20190213smp49-60/apldbio/sds/quant/S02_C011_T02_P0001_M5_X5_E1.quant" -type=file -size=4200 -mtime=1550061284.63 -atime=1550061284.62 -ctime=1550061284.63
s: </quote.reply></quote.message>
Debug 1550061287.700 C: ACCess CONTROLLER
Info 1550061287.701 Access notification: [System] Access -sessionid=548 -level=Controller -exclusive=False
System 1550061287.702 Access -sessionid=548 -level=Controller -exclusive=False
Debug 1550061287.703 S: OK ACCess CONTROLLER
Debug 1550061287.722 C: FIL:COP EXPERIMENTS:20190213smp49-60/apldbio/sds/quant/S02_C011_T02_P0001_M1_X1_E1.quant PUBLIC_RUN_COMPLETE:working/20190213smp49-60/apldbio/sds/quant/S02_C011_T02_P0001_M1_X1_E1.quant
Debug 1550061287.727 S: OK FIL:COP EXPERIMENTS:20190213smp49-60/apldbio/sds/quant/S02_C011_T02_P0001_M1_X1_E1.quant PUBLIC_RUN_COMPLETE:working/20190213smp49-60/apldbio/sds/quant/S02_C011_T02_P0001_M1_X1_E1.quant
Debug 1550061287.731 C: ACCess OBSERVER
Info 1550061287.732 Access notification: [System] Access -sessionid=548 -level=Observer -exclusive=False
System 1550061287.733 Access -sessionid=548 -level=Observer -exclusive=False
Debug 1550061287.733 S: OK ACCess OBSERVER
Debug 1550061287.740 C: ACCess CONTROLLER
Info 1550061287.741 Access notification: [System] Access -sessionid=548 -level=Controller -exclusive=False
System 1550061287.741 Access -sessionid=548 -level=Controller -exclusive=False
Debug 1550061287.742 S: OK ACCess CONTROLLER
Debug 1550061287.761 C: FIL:COP EXPERIMENTS:20190213smp49-60/apldbio/sds/quant/S02_C011_T02_P0001_M2_X2_E1.quant PUBLIC_RUN_COMPLETE:working/20190213smp49-60/apldbio/sds/quant/S02_C011_T02_P0001_M2_X2_E1.quant
Debug 1550061287.765 S: OK FIL:COP EXPERIMENTS:20190213smp49-60/apldbio/sds/quant/S02_C011_T02_P0001_M2_X2_E1.quant PUBLIC_RUN_COMPLETE:working/20190213smp49-60/apldbio/sds/quant/S02_C011_T02_P0001_M2_X2_E1.quant
Debug 1550061287.770 C: ACCess OBSERVER
Info 1550061287.771 Access notification: [System] Access -sessionid=548 -level=Observer -exclusive=False
System 1550061287.771 Access -sessionid=548 -level=Observer -exclusive=False
Debug 1550061287.772 S: OK ACCess OBSERVER
Debug 1550061287.778 C: ACCess CONTROLLER
Info 1550061287.779 Access notification: [System] Access -sessionid=548 -level=Controller -exclusive=False
System 1550061287.780 Access -sessionid=548 -level=Controller -exclusive=False
Debug 1550061287.780 S: OK ACCess CONTROLLER
Debug 1550061287.800 C: FIL:COP EXPERIMENTS:20190213smp49-60/apldbio/sds/quant/S02_C011_T02_P0001_M3_X3_E1.quant PUBLIC_RUN_COMPLETE:working/20190213smp49-60/apldbio/sds/quant/S02_C011_T02_P0001_M3_X3_E1.quant
Debug 1550061287.804 S: OK FIL:COP EXPERIMENTS:20190213smp49-60/apldbio/sds/quant/S02_C011_T02_P0001_M3_X3_E1.quant PUBLIC_RUN_COMPLETE:working/20190213smp49-60/apldbio/sds/quant/S02_C011_T02_P0001_M3_X3_E1.quant
Debug 1550061287.808 C: ACCess OBSERVER
Info 1550061287.809 Access notification: [System] Access -sessionid=548 -level=Observer -exclusive=False
System 1550061287.810 Access -sessionid=548 -level=Observer -exclusive=False
Debug 1550061287.810 S: OK ACCess OBSERVER
Debug 1550061287.817 C: ACCess CONTROLLER
Info 1550061287.818 Access notification: [System] Access -sessionid=548 -level=Controller -exclusive=False
System 1550061287.818 Access -sessionid=548 -level=Controller -exclusive=False
Debug 1550061287.819 S: OK ACCess CONTROLLER
Debug 1550061287.839 C: FIL:COP EXPERIMENTS:20190213smp49-60/apldbio/sds/quant/S02_C011_T02_P0001_M4_X4_E1.quant PUBLIC_RUN_COMPLETE:working/20190213smp49-60/apldbio/sds/quant/S02_C011_T02_P0001_M4_X4_E1.quant
Debug 1550061287.843 S: OK FIL:COP EXPERIMENTS:20190213smp49-60/apldbio/sds/quant/S02_C011_T02_P0001_M4_X4_E1.quant PUBLIC_RUN_COMPLETE:working/20190213smp49-60/apldbio/sds/quant/S02_C011_T02_P0001_M4_X4_E1.quant
Debug 1550061287.848 C: ACCess OBSERVER
Info 1550061287.849 Access notification: [System] Access -sessionid=548 -level=Observer -exclusive=False
System 1550061287.850 Access -sessionid=548 -level=Observer -exclusive=False
Debug 1550061287.850 S: OK ACCess OBSERVER
Debug 1550061287.856 C: ACCess CONTROLLER
Info 1550061287.857 Access notification: [System] Access -sessionid=548 -level=Controller -exclusive=False
System 1550061287.858 Access -sessionid=548 -level=Controller -exclusive=False
Debug 1550061287.858 S: OK ACCess CONTROLLER
Debug 1550061287.879 C: FIL:COP EXPERIMENTS:20190213smp49-60/apldbio/sds/quant/S02_C011_T02_P0001_M5_X5_E1.quant PUBLIC_RUN_COMPLETE:working/20190213smp49-60/apldbio/sds/quant/S02_C011_T02_P0001_M5_X5_E1.quant
Debug 1550061287.883 S: OK FIL:COP EXPERIMENTS:20190213smp49-60/apldbio/sds/quant/S02_C011_T02_P0001_M5_X5_E1.quant PUBLIC_RUN_COMPLETE:working/20190213smp49-60/apldbio/sds/quant/S02_C011_T02_P0001_M5_X5_E1.quant
Debug 1550061287.888 C: ACCess OBSERVER
Info 1550061287.889 Access notification: [System] Access -sessionid=548 -level=Observer -exclusive=False
System 1550061287.889 Access -sessionid=548 -level=Observer -exclusive=False
Debug 1550061287.890 S: OK ACCess OBSERVER
Temperature 1550061288.114 -sample=60.0,60.0,60.0,60.0,60.0,60.0 -heatsink=35.9 -cover=105.0 -block=60.0,60.0,60.0,60.0,60.0,60.0
LEDStatus 1550061288.322 Temperature:56.9629 Current:9.45591 Voltage:3.39928 JuncTemp:74.0961
Time 1550061288.617 -elapsed=1577 -active=1565 -remaining=4715
Temperature 1550061289.114 -sample=60.0,60.0,60.0,60.0,60.0,60.0 -heatsink=36.0 -cover=105.1 -block=60.0,60.0,60.0,60.0,60.0,60.0
LEDStatus 1550061289.322 Temperature:56.8918 Current:9.44516 Voltage:3.40562 JuncTemp:74.0611
Time 1550061289.621 -elapsed=1578 -active=1566 -remaining=4714
Temperature 1550061290.114 -sample=60.0,60.0,60.0,60.0,60.0,60.0 -heatsink=36.1 -cover=105.0 -block=60.0,60.0,60.0,60.0,60.0,60.0
LEDStatus 1550061290.322 Temperature:56.9629 Current:9.45591 Voltage:3.40562 JuncTemp:74.0482
Time 1550061290.617 -elapsed=1579 -active=1567 -remaining=4713
Temperature 1550061291.116 -sample=60.0,60.0,60.0,60.0,60.0,60.0 -heatsink=36.1 -cover=105.0 -block=60.0,60.0,60.0,60.0,60.0,60.0
Debug 1550061291.307 C: ISTAT?
Debug 1550061291.333 S: OK ISTAT? Running
LEDStatus 1550061291.343 Temperature:56.9273 Current:9.44516 Voltage:3.40773 JuncTemp:74.0218
Time 1550061291.617 -elapsed=1580 -active=1568 -remaining=4712
Temperature 1550061292.114 -sample=60.0,60.0,60.0,60.0,60.0,60.0 -heatsink=35.9 -cover=104.9 -block=60.0,60.0,60.0,60.0,60.0,60.0
LEDStatus 1550061292.330 Temperature:56.8562 Current:9.44516 Voltage:3.40562 JuncTemp:74.0837
Time 1550061292.618 -elapsed=1581 -active=1569 -remaining=4711
Temperature 1550061293.114 -sample=60.0,60.0,60.0,60.0,60.0,60.0 -heatsink=35.9 -cover=105.0 -block=60.0,60.0,60.0,60.0,60.0,60.0
Debug 1550061293.213 TBC _holding invoked.
Debug 1550061293.214 TBC acquired unhold lock
Debug 1550061293.214 TBC releasing operative lock
Debug 1550061293.215 TBC acquired operative lock
Debug 1550061293.260 TBC acquiring operative lock
Info 1550061293.217 TBC:HOLD starting 0.000000s hold
Debug 1550061293.261 TBC _holding invoked.
Debug 1550061293.261 TBC acquiring unhold lock
Debug 1550061293.262 TBC acquired unhold lock
Debug 1550061293.262 TBC releasing operative lock
Debug 1550061293.263 TBC acquired operative lock
Info 1550061293.265 TBC:SETTing ramping "Zone1" from 60.0 to 95.0 (rate=1.600, timeout=65.6, msgid=0x4D0F)
Info 1550061293.266 TBC:SETTing ramping "Zone2" from 60.0 to 95.0 (rate=1.600, timeout=65.6, msgid=0x4D10)
Info 1550061293.266 TBC:SETTing ramping "Zone3" from 60.0 to 95.0 (rate=1.600, timeout=65.6, msgid=0x4D11)
Info 1550061293.267 TBC:SETTing ramping "Zone4" from 60.0 to 95.0 (rate=1.600, timeout=65.6, msgid=0x4D12)
Info 1550061293.268 TBC:SETTing ramping "Zone5" from 60.0 to 95.0 (rate=1.600, timeout=65.6, msgid=0x4D13)
Info 1550061293.268 TBC:SETTing ramping "Zone6" from 60.0 to 95.0 (rate=1.600, timeout=65.6, msgid=0x4D14)
LEDStatus 1550061293.324 Temperature:56.9629 Current:9.4774 Voltage:3.39928 JuncTemp:73.9984
Run 1550061293.348 Cycle 12
Run 1550061293.414 Step 1
Run 1550061293.424 Ramping -zones=Zone1,Zone2,Zone3,Zone4,Zone5,Zone6 -targets=95.000,95.000,95.000,95.000,95.000,95.000 -rates=1.600,1.600,1.600,1.600,1.600,1.600
Time 1550061293.624 -elapsed=1582 -active=1570 -remaining=4712
Temperature 1550061294.114 -sample=60.1,60.2,60.2,60.2,60.2,60.2 -heatsink=35.9 -cover=105.0 -block=61.7,61.8,61.9,62.1,61.9,61.9
LEDStatus 1550061294.332 Temperature:56.9273 Current:9.43441 Voltage:3.40139 JuncTemp:73.9414
Time 1550061294.621 -elapsed=1583 -active=1571 -remaining=4711
Temperature 1550061295.116 -sample=62.0,62.1,62.1,62.2,62.1,62.0 -heatsink=36.1 -cover=105.0 -block=67.5,67.6,67.7,67.7,67.7,67.5
LEDStatus 1550061295.322 Temperature:56.8918 Current:9.45591 Voltage:3.40139 JuncTemp:73.952
Time 1550061295.623 -elapsed=1584 -active=1572 -remaining=4710
Temperature 1550061296.114 -sample=64.6,64.7,64.7,64.7,64.7,64.7 -heatsink=35.9 -cover=104.9 -block=69.1,69.0,68.8,68.6,69.0,69.1
Debug 1550061296.311 C: ISTAT?
Debug 1550061296.341 S: OK ISTAT? Running
LEDStatus 1550061296.352 Temperature:56.8562 Current:9.48814 Voltage:3.41406 JuncTemp:73.8907
Time 1550061296.617 -elapsed=1585 -active=1573 -remaining=4709
Temperature 1550061297.116 -sample=66.3,66.4,66.3,66.3,66.4,66.4 -heatsink=35.6 -cover=104.9 -block=69.2,69.2,69.2,69.4,69.2,69.3
LEDStatus 1550061297.331 Temperature:56.8918 Current:9.44516 Voltage:3.40562 JuncTemp:73.9788
Time 1550061297.623 -elapsed=1586 -active=1574 -remaining=4708
Temperature 1550061298.116 -sample=67.9,68.0,67.9,68.0,68.0,68.0 -heatsink=35.7 -cover=104.9 -block=71.5,71.6,71.7,71.8,71.6,71.5
LEDStatus 1550061298.322 Temperature:56.7494 Current:9.45591 Voltage:3.40562 JuncTemp:74.0623
Time 1550061298.617 -elapsed=1587 -active=1575 -remaining=4707
Temperature 1550061299.116 -sample=69.8,69.9,69.8,69.9,69.9,69.8 -heatsink=35.6 -cover=105.0 -block=73.6,73.6,73.5,73.4,73.6,73.6
LEDStatus 1550061299.331 Temperature:56.9273 Current:9.45591 Voltage:3.40984 JuncTemp:73.9456
Time 1550061299.635 -elapsed=1588 -active=1576 -remaining=4706
Temperature 1550061300.116 -sample=71.5,71.6,71.5,71.5,71.6,71.6 -heatsink=35.6 -cover=104.9 -block=74.8,74.8,74.7,74.8,74.7,74.8
LEDStatus 1550061300.330 Temperature:56.8918 Current:9.44516 Voltage:3.40773 JuncTemp:73.7871
Time 1550061300.617 -elapsed=1589 -active=1577 -remaining=4705
Temperature 1550061301.116 -sample=73.1,73.2,73.1,73.2,73.1,73.2 -heatsink=35.6 -cover=104.9 -block=76.3,76.4,76.4,76.5,76.3,76.3
Debug 1550061301.306 C: ISTAT?
Debug 1550061301.331 S: OK ISTAT? Running
LEDStatus 1550061301.342 Temperature:56.7494 Current:9.45591 Voltage:3.39928 JuncTemp:73.9414
Time 1550061301.617 -elapsed=1590 -active=1578 -remaining=4704
Temperature 1550061302.116 -sample=74.7,74.9,74.7,74.8,74.8,74.8 -heatsink=35.4 -cover=105.0 -block=78.1,78.2,78.0,78.1,78.1,78.1
LEDStatus 1550061302.322 Temperature:56.8206 Current:9.43441 Voltage:3.39928 JuncTemp:74.0477
Time 1550061302.617 -elapsed=1591 -active=1579 -remaining=4703
Temperature 1550061303.116 -sample=76.4,76.5,76.4,76.4,76.4,76.4 -heatsink=35.4 -cover=105.0 -block=79.6,79.7,79.5,79.6,79.6,79.6
LEDStatus 1550061303.331 Temperature:56.785 Current:9.44516 Voltage:3.40773 JuncTemp:74.0232
Time 1550061303.624 -elapsed=1592 -active=1580 -remaining=4702
Temperature 1550061304.116 -sample=77.9,78.1,77.9,78.0,78.0,78.0 -heatsink=35.6 -cover=105.1 -block=81.1,81.1,81.0,81.1,81.1,81.1
LEDStatus 1550061304.331 Temperature:56.8562 Current:9.46665 Voltage:3.4035 JuncTemp:73.9558
Time 1550061304.635 -elapsed=1593 -active=1581 -remaining=4701
Temperature 1550061305.114 -sample=79.5,79.6,79.5,79.6,79.5,79.6 -heatsink=35.4 -cover=105.0 -block=82.6,82.8,82.6,82.7,82.7,82.7
LEDStatus 1550061305.322 Temperature:56.8562 Current:9.4774 Voltage:3.4035 JuncTemp:73.9189
Time 1550061305.623 -elapsed=1594 -active=1582 -remaining=4700
Temperature 1550061306.116 -sample=81.1,81.2,81.0,81.1,81.2,81.0 -heatsink=35.1 -cover=105.0 -block=84.2,84.3,84.1,84.2,84.2,84.2
Debug 1550061306.305 C: ISTAT?
Debug 1550061306.334 S: OK ISTAT? Running
LEDStatus 1550061306.348 Temperature:56.8918 Current:9.45591 Voltage:3.40139 JuncTemp:73.9115
Time 1550061306.617 -elapsed=1595 -active=1583 -remaining=4699
Temperature 1550061307.116 -sample=82.6,82.7,82.5,82.7,82.7,82.6 -heatsink=35.3 -cover=105.0 -block=85.7,85.8,85.6,85.8,85.8,85.7
LEDStatus 1550061307.322 Temperature:56.8206 Current:9.48814 Voltage:3.39928 JuncTemp:73.8139
Time 1550061307.623 -elapsed=1596 -active=1584 -remaining=4698
Temperature 1550061308.114 -sample=84.1,84.3,84.0,84.2,84.3,84.1 -heatsink=35.1 -cover=105.0 -block=87.2,87.3,87.2,87.2,87.3,87.2
LEDStatus 1550061308.322 Temperature:56.7494 Current:9.4774 Voltage:3.40773 JuncTemp:73.9912
Time 1550061308.623 -elapsed=1597 -active=1585 -remaining=4697
Temperature 1550061309.116 -sample=85.7,85.8,85.6,85.7,85.8,85.7 -heatsink=35.4 -cover=105.0 -block=88.7,88.9,88.7,88.8,88.8,88.8
LEDStatus 1550061309.322 Temperature:56.7494 Current:9.43441 Voltage:3.40773 JuncTemp:73.8221
Time 1550061309.634 -elapsed=1598 -active=1586 -remaining=4696
Temperature 1550061310.116 -sample=87.2,87.3,87.1,87.3,87.3,87.2 -heatsink=35.0 -cover=105.0 -block=90.3,90.4,90.2,90.3,90.4,90.3
LEDStatus 1550061310.322 Temperature:56.785 Current:9.48814 Voltage:3.4035 JuncTemp:73.9718
Time 1550061310.623 -elapsed=1599 -active=1587 -remaining=4695
Temperature 1550061311.116 -sample=88.7,88.9,88.6,88.8,88.9,88.7 -heatsink=34.9 -cover=105.0 -block=91.7,92.0,91.7,91.8,91.9,91.8
Debug 1550061311.303 C: ISTAT?
Debug 1550061311.314 S: OK ISTAT? Running
LEDStatus 1550061311.325 Temperature:56.785 Current:9.46665 Voltage:3.40562 JuncTemp:73.784
Time 1550061311.623 -elapsed=1600 -active=1588 -remaining=4694
Temperature 1550061312.116 -sample=90.2,90.5,90.2,90.3,90.4,90.2 -heatsink=34.9 -cover=104.9 -block=93.3,93.5,93.2,93.3,93.4,93.3
LEDStatus 1550061312.331 Temperature:56.785 Current:9.4774 Voltage:3.40773 JuncTemp:73.9059
Time 1550061312.623 -elapsed=1601 -active=1589 -remaining=4693
Temperature 1550061313.114 -sample=91.8,92.0,91.7,91.8,91.9,91.8 -heatsink=34.9 -cover=104.9 -block=94.8,95.1,94.8,94.9,95.0,94.9
LEDStatus 1550061313.322 Temperature:56.8562 Current:9.46665 Voltage:3.40773 JuncTemp:73.8221
Time 1550061313.623 -elapsed=1602 -active=1590 -remaining=4692
Temperature 1550061314.114 -sample=93.3,93.5,93.2,93.3,93.4,93.3 -heatsink=34.9 -cover=104.9 -block=96.0,96.1,96.0,96.1,96.1,96.0
LEDStatus 1550061314.331 Temperature:56.8206 Current:9.46665 Voltage:3.4035 JuncTemp:73.7741
Time 1550061314.634 -elapsed=1603 -active=1591 -remaining=4691
Debug 1550061314.740 LLAC ACK: Acknowledge (type=3), name=Unknown, dest=0x00, source=0x81, control=0x01, id=0x0000, msgid=0x4D0F, data=[]
Debug 1550061314.741 LLAC ACK reply: Acknowledge (type=3), name=Unknown, dest=0x81, source=0x00, control=0x01, id=0x0000, msgid=0x4D0F, data=[]
Debug 1550061314.741 LLAC ACK: Acknowledge (type=3), name=Unknown, dest=0x00, source=0x82, control=0x01, id=0x0000, msgid=0x4D10, data=[]
Debug 1550061314.742 LLAC ACK reply: Acknowledge (type=3), name=Unknown, dest=0x82, source=0x00, control=0x01, id=0x0000, msgid=0x4D10, data=[]
Debug 1550061314.797 LLAC ACK: Acknowledge (type=3), name=Unknown, dest=0x00, source=0x83, control=0x01, id=0x0000, msgid=0x4D11, data=[]
Debug 1550061314.797 LLAC ACK reply: Acknowledge (type=3), name=Unknown, dest=0x83, source=0x00, control=0x01, id=0x0000, msgid=0x4D11, data=[]
Debug 1550061314.798 LLAC ACK: Acknowledge (type=3), name=Unknown, dest=0x00, source=0x84, control=0x01, id=0x0000, msgid=0x4D12, data=[]
Debug 1550061314.798 LLAC ACK reply: Acknowledge (type=3), name=Unknown, dest=0x84, source=0x00, control=0x01, id=0x0000, msgid=0x4D12, data=[]
Debug 1550061314.799 LLAC ACK: Acknowledge (type=3), name=Unknown, dest=0x00, source=0x85, control=0x01, id=0x0000, msgid=0x4D13, data=[]
Debug 1550061314.799 LLAC ACK reply: Acknowledge (type=3), name=Unknown, dest=0x85, source=0x00, control=0x01, id=0x0000, msgid=0x4D13, data=[]
Debug 1550061314.800 LLAC ACK: Acknowledge (type=3), name=Unknown, dest=0x00, source=0x86, control=0x01, id=0x0000, msgid=0x4D14, data=[]
Debug 1550061314.800 LLAC ACK reply: Acknowledge (type=3), name=Unknown, dest=0x86, source=0x00, control=0x01, id=0x0000, msgid=0x4D14, data=[]
Debug 1550061314.801 TBC releasing operative lock
Debug 1550061314.802 Pending Suspend flag: False
Debug 1550061314.811 TBC acquiring operative lock
Debug 1550061314.812 TBC acquired operative lock
Info 1550061314.813 TBC:HOLD starting 15.000000s hold
Run 1550061314.833 Holding -time=15
Debug 1550061314.838 TBC acquiring unhold lock
Temperature 1550061315.116 -sample=94.3,94.4,94.3,94.4,94.4,94.4 -heatsink=35.2 -cover=104.9 -block=95.7,95.6,95.7,95.9,95.6,96.0
LEDStatus 1550061315.331 Temperature:56.8206 Current:9.46665 Voltage:3.40773 JuncTemp:73.8421
Time 1550061315.623 -elapsed=1604 -active=1592 -remaining=4690
Temperature 1550061316.116 -sample=94.8,94.8,94.8,94.9,94.8,94.9 -heatsink=35.1 -cover=105.1 -block=95.4,95.3,95.4,95.2,95.4,95.2
Debug 1550061316.305 C: ISTAT?
Debug 1550061316.317 S: OK ISTAT? Running
LEDStatus 1550061316.327 Temperature:56.785 Current:9.45591 Voltage:3.40773 JuncTemp:73.7977
Time 1550061316.617 -elapsed=1605 -active=1593 -remaining=4689
Temperature 1550061317.117 -sample=94.9,95.0,94.9,94.9,95.0,94.9 -heatsink=34.9 -cover=105.0 -block=95.0,95.0,95.0,94.9,95.0,94.9
LEDStatus 1550061317.322 Temperature:56.7494 Current:9.46665 Voltage:3.4035 JuncTemp:73.8365
Time 1550061317.623 -elapsed=1606 -active=1594 -remaining=4688
Temperature 1550061318.116 -sample=94.9,95.0,94.9,94.9,95.0,94.9 -heatsink=34.8 -cover=105.0 -block=94.9,94.9,95.0,94.9,95.0,95.0
LEDStatus 1550061318.322 Temperature:56.785 Current:9.45591 Voltage:3.40562 JuncTemp:73.7662
Time 1550061318.623 -elapsed=1607 -active=1595 -remaining=4687
Temperature 1550061319.116 -sample=94.9,95.0,95.0,94.9,95.0,94.9 -heatsink=34.8 -cover=105.1 -block=94.9,94.9,94.9,95.0,95.0,95.0
LEDStatus 1550061319.321 Temperature:56.8206 Current:9.46665 Voltage:3.4035 JuncTemp:73.7589
Time 1550061319.635 -elapsed=1608 -active=1596 -remaining=4686
Temperature 1550061320.116 -sample=94.9,95.0,95.0,95.0,95.0,94.9 -heatsink=34.7 -cover=104.9 -block=95.0,95.0,95.0,95.0,95.0,95.0
LEDStatus 1550061320.331 Temperature:56.785 Current:9.46665 Voltage:3.4035 JuncTemp:73.8915
Time 1550061320.623 -elapsed=1609 -active=1597 -remaining=4685
Temperature 1550061321.116 -sample=95.0,95.0,95.0,95.0,95.0,95.0 -heatsink=34.9 -cover=105.0 -block=95.0,95.0,95.0,95.0,95.0,95.0
Debug 1550061321.303 C: ISTAT?
Debug 1550061321.317 S: OK ISTAT? Running
LEDStatus 1550061321.325 Temperature:56.785 Current:9.45591 Voltage:3.40562 JuncTemp:73.8315
Time 1550061321.623 -elapsed=1610 -active=1598 -remaining=4684
Temperature 1550061322.116 -sample=95.0,95.0,95.0,95.0,95.0,95.0 -heatsink=34.8 -cover=105.1 -block=95.0,95.0,95.0,95.0,95.0,95.0
LEDStatus 1550061322.322 Temperature:56.785 Current:9.45591 Voltage:3.40562 JuncTemp:73.8051
Time 1550061322.623 -elapsed=1611 -active=1599 -remaining=4683
Temperature 1550061323.116 -sample=95.0,95.0,95.0,95.0,95.0,95.0 -heatsink=34.7 -cover=105.0 -block=95.0,95.0,95.0,95.0,95.0,95.0
LEDStatus 1550061323.322 Temperature:56.8918 Current:9.42367 Voltage:3.40139 JuncTemp:73.7322
Time 1550061323.623 -elapsed=1612 -active=1600 -remaining=4682
Temperature 1550061324.117 -sample=95.0,95.0,95.0,95.0,95.0,95.0 -heatsink=34.8 -cover=105.0 -block=95.0,95.0,95.0,95.0,95.0,95.0
LEDStatus 1550061324.331 Temperature:56.6426 Current:9.46665 Voltage:3.40562 JuncTemp:73.741
Time 1550061324.621 -elapsed=1613 -active=1601 -remaining=4681
Temperature 1550061325.116 -sample=95.0,95.0,95.0,95.0,95.0,95.0 -heatsink=34.9 -cover=105.1 -block=95.0,95.0,95.0,95.0,95.0,95.0
LEDStatus 1550061325.321 Temperature:56.7494 Current:9.45591 Voltage:3.4035 JuncTemp:73.8965
Time 1550061325.623 -elapsed=1614 -active=1602 -remaining=4680
Temperature 1550061326.116 -sample=95.0,95.0,95.0,95.0,95.0,95.0 -heatsink=34.9 -cover=105.0 -block=95.0,95.0,95.0,95.0,95.0,95.0
Debug 1550061326.306 C: ISTAT?
Debug 1550061326.329 S: OK ISTAT? Running
LEDStatus 1550061326.335 Temperature:56.7494 Current:9.45591 Voltage:3.40562 JuncTemp:73.8171
Time 1550061326.617 -elapsed=1615 -active=1603 -remaining=4679
Temperature 1550061327.116 -sample=95.0,95.0,95.0,95.0,95.0,95.0 -heatsink=35.0 -cover=105.0 -block=95.0,95.0,95.0,95.0,95.0,95.0
LEDStatus 1550061327.322 Temperature:56.785 Current:9.48814 Voltage:3.40773 JuncTemp:73.8421
Time 1550061327.623 -elapsed=1616 -active=1604 -remaining=4678
Temperature 1550061328.116 -sample=95.0,95.0,95.0,95.0,95.0,95.0 -heatsink=34.7 -cover=105.1 -block=95.0,95.0,95.0,95.0,95.0,95.0
LEDStatus 1550061328.322 Temperature:56.7494 Current:9.45591 Voltage:3.40773 JuncTemp:73.7484
Time 1550061328.617 -elapsed=1617 -active=1605 -remaining=4677
Temperature 1550061329.116 -sample=95.0,95.0,95.0,95.0,95.0,95.0 -heatsink=35.0 -cover=105.0 -block=95.0,95.0,95.0,95.0,95.0,95.0
LEDStatus 1550061329.331 Temperature:56.7138 Current:9.49889 Voltage:3.40562 JuncTemp:73.8453
Time 1550061329.634 -elapsed=1618 -active=1606 -remaining=4676
Debug 1550061329.913 TBC _holding invoked.
Debug 1550061329.915 TBC acquired unhold lock
Debug 1550061329.916 TBC releasing operative lock
Debug 1550061329.958 TBC acquiring operative lock
Debug 1550061329.958 TBC acquired operative lock
Info 1550061329.961 TBC:SETTing ramping "Zone1" from 95.0 to 60.0 (rate=1.600, timeout=65.6, msgid=0x4FA9)
Info 1550061329.962 TBC:SETTing ramping "Zone2" from 95.0 to 60.0 (rate=1.600, timeout=65.6, msgid=0x4FAA)
Info 1550061329.962 TBC:SETTing ramping "Zone3" from 95.0 to 60.0 (rate=1.600, timeout=65.6, msgid=0x4FAB)
Info 1550061329.963 TBC:SETTing ramping "Zone4" from 95.0 to 60.0 (rate=1.600, timeout=65.6, msgid=0x4FAC)
Info 1550061329.964 TBC:SETTing ramping "Zone5" from 95.0 to 60.0 (rate=1.600, timeout=65.6, msgid=0x4FAD)
Info 1550061329.965 TBC:SETTing ramping "Zone6" from 95.0 to 60.0 (rate=1.600, timeout=65.6, msgid=0x4FAE)
Run 1550061330.043 Step 2
Run 1550061330.053 Ramping -zones=Zone1,Zone2,Zone3,Zone4,Zone5,Zone6 -targets=60.000,60.000,60.000,60.000,60.000,60.000 -rates=1.600,1.600,1.600,1.600,1.600,1.600
Temperature 1550061330.114 -sample=95.0,95.0,95.0,95.0,95.0,95.0 -heatsink=34.9 -cover=105.1 -block=95.0,95.0,95.0,95.0,95.0,95.0
LEDStatus 1550061330.332 Temperature:56.7138 Current:9.44516 Voltage:3.4035 JuncTemp:73.8439
Time 1550061330.623 -elapsed=1619 -active=1607 -remaining=4675
Temperature 1550061331.114 -sample=94.7,94.7,94.7,94.7,94.8,94.7 -heatsink=34.7 -cover=105.0 -block=92.4,92.3,92.4,92.2,92.5,92.4
Debug 1550061331.305 C: ISTAT?
Debug 1550061331.335 S: OK ISTAT? Running
LEDStatus 1550061331.348 Temperature:56.7494 Current:9.46665 Voltage:3.39717 JuncTemp:73.7441
Time 1550061331.623 -elapsed=1620 -active=1608 -remaining=4674
Temperature 1550061332.116 -sample=93.4,93.3,93.4,93.3,93.4,93.4 -heatsink=35.1 -cover=105.1 -block=88.1,88.1,88.2,88.0,88.2,88.2
LEDStatus 1550061332.329 Temperature:56.785 Current:9.46665 Voltage:3.40562 JuncTemp:73.7589
Time 1550061332.617 -elapsed=1621 -active=1609 -remaining=4673
Temperature 1550061333.116 -sample=91.5,91.4,91.6,91.4,91.5,91.5 -heatsink=35.0 -cover=105.0 -block=85.6,85.6,85.7,85.8,85.7,85.6
LEDStatus 1550061333.321 Temperature:56.7494 Current:9.46665 Voltage:3.40562 JuncTemp:73.7871
Time 1550061333.623 -elapsed=1622 -active=1610 -remaining=4672
Temperature 1550061334.116 -sample=89.6,89.5,89.7,89.6,89.6,89.6 -heatsink=35.1 -cover=105.1 -block=84.1,84.1,84.3,84.3,84.2,84.1
LEDStatus 1550061334.331 Temperature:56.785 Current:9.42367 Voltage:3.40773 JuncTemp:73.8209
Time 1550061334.635 -elapsed=1623 -active=1611 -remaining=4671
Temperature 1550061335.116 -sample=87.8,87.8,88.0,87.9,87.9,87.8 -heatsink=35.2 -cover=105.1 -block=82.7,82.7,82.9,82.8,82.8,82.7
LEDStatus 1550061335.321 Temperature:56.7494 Current:9.4774 Voltage:3.40984 JuncTemp:73.7709
Time 1550061335.623 -elapsed=1624 -active=1612 -remaining=4670
Temperature 1550061336.116 -sample=86.1,86.1,86.3,86.3,86.2,86.1 -heatsink=35.2 -cover=105.0 -block=81.1,81.1,81.3,81.2,81.2,81.1
Debug 1550061336.306 C: ISTAT?
Debug 1550061336.339 S: OK ISTAT? Running
LEDStatus 1550061336.348 Temperature:56.7494 Current:9.46665 Voltage:3.40773 JuncTemp:73.7533
Time 1550061336.623 -elapsed=1625 -active=1613 -remaining=4669
Temperature 1550061337.116 -sample=84.4,84.4,84.6,84.6,84.5,84.5 -heatsink=35.4 -cover=105.0 -block=79.4,79.4,79.6,79.5,79.5,79.4
LEDStatus 1550061337.331 Temperature:56.7494 Current:9.46665 Voltage:3.4035 JuncTemp:73.7653
Time 1550061337.617 -elapsed=1626 -active=1614 -remaining=4668
Temperature 1550061338.116 -sample=82.7,82.7,82.9,82.9,82.8,82.8 -heatsink=35.4 -cover=105.1 -block=77.7,77.7,77.9,77.8,77.8,77.7
LEDStatus 1550061338.322 Temperature:56.785 Current:9.46665 Voltage:3.40562 JuncTemp:73.8365
Time 1550061338.623 -elapsed=1627 -active=1615 -remaining=4667
Temperature 1550061339.116 -sample=81.1,81.1,81.2,81.2,81.2,81.2 -heatsink=35.6 -cover=105.0 -block=76.0,76.0,76.2,76.1,76.1,76.0
LEDStatus 1550061339.321 Temperature:56.7494 Current:9.43441 Voltage:3.40984 JuncTemp:73.9183
Time 1550061339.634 -elapsed=1628 -active=1616 -remaining=4666
Temperature 1550061340.116 -sample=79.4,79.4,79.5,79.5,79.5,79.5 -heatsink=35.5 -cover=105.0 -block=74.4,74.3,74.5,74.5,74.4,74.4
LEDStatus 1550061340.322 Temperature:56.7138 Current:9.43441 Voltage:3.39928 JuncTemp:73.8347
Time 1550061340.624 -elapsed=1629 -active=1617 -remaining=4665
Temperature 1550061341.116 -sample=77.8,77.7,77.9,77.9,77.9,77.8 -heatsink=35.7 -cover=105.0 -block=72.7,72.7,72.9,72.8,72.8,72.8
Debug 1550061341.308 C: ISTAT?
Debug 1550061341.335 S: OK ISTAT? Running
LEDStatus 1550061341.343 Temperature:56.7494 Current:9.4774 Voltage:3.4035 JuncTemp:73.8721
Time 1550061341.623 -elapsed=1630 -active=1618 -remaining=4664
Temperature 1550061342.116 -sample=76.1,76.0,76.3,76.2,76.2,76.1 -heatsink=35.7 -cover=105.1 -block=71.1,71.0,71.2,71.2,71.1,71.1
LEDStatus 1550061342.321 Temperature:56.8562 Current:9.46665 Voltage:3.40773 JuncTemp:73.9271
Time 1550061342.617 -elapsed=1631 -active=1619 -remaining=4663
Temperature 1550061343.116 -sample=74.4,74.4,74.6,74.5,74.5,74.5 -heatsink=35.7 -cover=105.0 -block=69.4,69.3,69.6,69.5,69.4,69.5
LEDStatus 1550061343.322 Temperature:56.785 Current:9.45591 Voltage:3.4035 JuncTemp:73.8389
Time 1550061343.624 -elapsed=1632 -active=1620 -remaining=4662
Temperature 1550061344.116 -sample=72.8,72.7,72.9,72.8,72.8,72.8 -heatsink=35.8 -cover=105.0 -block=67.7,67.6,67.9,67.8,67.8,67.8
LEDStatus 1550061344.331 Temperature:56.7138 Current:9.46665 Voltage:3.40139 JuncTemp:73.86
Time 1550061344.621 -elapsed=1633 -active=1621 -remaining=4661
Temperature 1550061345.116 -sample=71.1,71.0,71.2,71.2,71.1,71.1 -heatsink=35.9 -cover=105.1 -block=66.0,65.9,66.2,66.1,66.0,66.1
LEDStatus 1550061345.321 Temperature:56.7494 Current:9.44516 Voltage:3.4035 JuncTemp:73.9414
Time 1550061345.623 -elapsed=1634 -active=1622 -remaining=4660
Temperature 1550061346.116 -sample=69.4,69.3,69.5,69.5,69.5,69.5 -heatsink=36.1 -cover=105.1 -block=64.4,64.2,64.5,64.5,64.4,64.4
Debug 1550061346.303 C: ISTAT?
Debug 1550061346.317 S: OK ISTAT? Running
LEDStatus 1550061346.325 Temperature:56.8206 Current:9.46665 Voltage:3.40984 JuncTemp:73.89
Time 1550061346.617 -elapsed=1635 -active=1623 -remaining=4659
Temperature 1550061347.117 -sample=67.7,67.6,67.9,67.8,67.8,67.8 -heatsink=36.0 -cover=105.1 -block=62.7,62.6,62.9,62.9,62.8,62.8
LEDStatus 1550061347.321 Temperature:56.8562 Current:9.4774 Voltage:3.40984 JuncTemp:73.7727
Time 1550061347.623 -elapsed=1636 -active=1624 -remaining=4658
Temperature 1550061348.116 -sample=66.1,66.0,66.2,66.2,66.1,66.1 -heatsink=36.3 -cover=105.0 -block=61.2,61.0,61.3,61.2,61.1,61.3
LEDStatus 1550061348.321 Temperature:56.7138 Current:9.46665 Voltage:3.4035 JuncTemp:73.97
Time 1550061348.617 -elapsed=1637 -active=1625 -remaining=4657
Temperature 1550061349.116 -sample=64.5,64.2,64.6,64.5,64.5,64.5 -heatsink=36.5 -cover=105.0 -block=59.5,59.3,59.6,59.5,59.4,59.5
LEDStatus 1550061349.332 Temperature:56.785 Current:9.44516 Voltage:3.4035 JuncTemp:73.8051
Time 1550061349.634 -elapsed=1638 -active=1626 -remaining=4656
Temperature 1550061350.116 -sample=62.9,62.7,63.0,62.9,62.9,63.0 -heatsink=36.4 -cover=105.1 -block=58.5,58.4,58.6,58.5,58.4,58.5
LEDStatus 1550061350.322 Temperature:56.785 Current:9.46665 Voltage:3.40773 JuncTemp:73.9027
Time 1550061350.623 -elapsed=1639 -active=1627 -remaining=4655
Temperature 1550061351.116 -sample=61.6,61.5,61.7,61.6,61.6,61.7 -heatsink=36.5 -cover=105.0 -block=58.5,58.6,58.4,58.6,58.5,58.5
Debug 1550061351.305 C: ISTAT?
Debug 1550061351.319 S: OK ISTAT? Running
LEDStatus 1550061351.327 Temperature:56.785 Current:9.46665 Voltage:3.40562 JuncTemp:73.9239
Time 1550061351.623 -elapsed=1640 -active=1628 -remaining=4654
Debug 1550061351.789 LLAC ACK: Acknowledge (type=3), name=Unknown, dest=0x00, source=0x81, control=0x01, id=0x0000, msgid=0x4FA9, data=[]
Debug 1550061351.789 LLAC ACK reply: Acknowledge (type=3), name=Unknown, dest=0x81, source=0x00, control=0x01, id=0x0000, msgid=0x4FA9, data=[]
Debug 1550061351.790 LLAC ACK: Acknowledge (type=3), name=Unknown, dest=0x00, source=0x82, control=0x01, id=0x0000, msgid=0x4FAA, data=[]
Debug 1550061351.791 LLAC ACK reply: Acknowledge (type=3), name=Unknown, dest=0x82, source=0x00, control=0x01, id=0x0000, msgid=0x4FAA, data=[]
Debug 1550061351.873 LLAC ACK: Acknowledge (type=3), name=Unknown, dest=0x00, source=0x83, control=0x01, id=0x0000, msgid=0x4FAB, data=[]
Debug 1550061351.874 LLAC ACK reply: Acknowledge (type=3), name=Unknown, dest=0x83, source=0x00, control=0x01, id=0x0000, msgid=0x4FAB, data=[]
Debug 1550061351.874 LLAC ACK: Acknowledge (type=3), name=Unknown, dest=0x00, source=0x84, control=0x01, id=0x0000, msgid=0x4FAC, data=[]
Debug 1550061351.875 LLAC ACK reply: Acknowledge (type=3), name=Unknown, dest=0x84, source=0x00, control=0x01, id=0x0000, msgid=0x4FAC, data=[]
Debug 1550061351.875 LLAC ACK: Acknowledge (type=3), name=Unknown, dest=0x00, source=0x85, control=0x01, id=0x0000, msgid=0x4FAD, data=[]
Debug 1550061351.876 LLAC ACK reply: Acknowledge (type=3), name=Unknown, dest=0x85, source=0x00, control=0x01, id=0x0000, msgid=0x4FAD, data=[]
Debug 1550061351.876 LLAC ACK: Acknowledge (type=3), name=Unknown, dest=0x00, source=0x86, control=0x01, id=0x0000, msgid=0x4FAE, data=[]
Debug 1550061351.877 LLAC ACK reply: Acknowledge (type=3), name=Unknown, dest=0x86, source=0x00, control=0x01, id=0x0000, msgid=0x4FAE, data=[]
Debug 1550061351.877 TBC releasing operative lock
Debug 1550061351.879 Pending Suspend flag: False
Debug 1550061351.912 TBC acquiring operative lock
Debug 1550061351.912 TBC acquired operative lock
Run 1550061351.916 Holding -time=60 -collecting=True
Info 1550061351.913 TBC:HOLD starting 60.000000s hold
Debug 1550061351.933 TBC acquiring unhold lock
Run 1550061351.938 Acquiring -run="20190213smp49-60" -stage=2 -cycle=12 -point=1 -Temperature=60.903,60.8215,60.9576,60.9436,60.8838,60.9177
Temperature 1550061352.148 -sample=60.7,60.7,60.8,60.8,60.7,60.8 -heatsink=36.8 -cover=105.0 -block=58.8,58.8,58.8,58.7,58.8,58.7
LEDStatus 1550061352.322 Temperature:56.8206 Current:9.44516 Voltage:3.40139 JuncTemp:73.7691
Time 1550061352.617 -elapsed=1641 -active=1629 -remaining=4653
Temperature 1550061353.116 -sample=60.4,60.4,60.4,60.4,60.4,60.4 -heatsink=36.8 -cover=105.1 -block=60.3,60.4,60.2,60.3,60.3,60.2
LEDStatus 1550061353.322 Temperature:56.9273 Current:9.45591 Voltage:3.40562 JuncTemp:73.9594
Time 1550061353.624 -elapsed=1642 -active=1630 -remaining=4652
Temperature 1550061354.117 -sample=60.4,60.4,60.4,60.4,60.4,60.4 -heatsink=36.8 -cover=105.0 -block=60.1,60.1,60.2,60.1,60.2,60.2
LEDStatus 1550061354.325 Temperature:56.9273 Current:9.46665 Voltage:3.40139 JuncTemp:74.0267
Time 1550061354.635 -elapsed=1643 -active=1631 -remaining=4651
Temperature 1550061355.114 -sample=60.3,60.3,60.3,60.3,60.3,60.3 -heatsink=37.0 -cover=105.0 -block=60.1,60.1,60.1,60.1,60.1,60.1
LEDStatus 1550061355.322 Temperature:56.8918 Current:9.45591 Voltage:3.40773 JuncTemp:73.8952
Time 1550061355.617 -elapsed=1644 -active=1632 -remaining=4650
Temperature 1550061356.114 -sample=60.2,60.2,60.2,60.2,60.2,60.2 -heatsink=36.8 -cover=105.1 -block=60.0,60.0,60.0,60.0,60.0,60.0
Debug 1550061356.307 C: ISTAT?
Debug 1550061356.328 S: OK ISTAT? Running
LEDStatus 1550061356.337 Temperature:56.8562 Current:9.44516 Voltage:3.40773 JuncTemp:73.9101
Time 1550061356.623 -elapsed=1645 -active=1633 -remaining=4649
Temperature 1550061357.116 -sample=60.2,60.2,60.2,60.2,60.2,60.2 -heatsink=37.0 -cover=105.0 -block=60.0,60.0,60.0,60.0,60.0,60.0
LEDStatus 1550061357.321 Temperature:56.9273 Current:9.46665 Voltage:3.40562 JuncTemp:73.945
Time 1550061357.623 -elapsed=1646 -active=1634 -remaining=4648
Temperature 1550061358.116 -sample=60.1,60.1,60.1,60.1,60.1,60.1 -heatsink=37.1 -cover=105.0 -block=60.0,60.0,60.0,60.0,60.0,60.0
LEDStatus 1550061358.322 Temperature:56.8918 Current:9.43441 Voltage:3.4035 JuncTemp:73.915
Time 1550061358.623 -elapsed=1647 -active=1635 -remaining=4647
Temperature 1550061359.116 -sample=60.1,60.1,60.1,60.1,60.1,60.1 -heatsink=37.1 -cover=105.1 -block=60.0,60.0,60.0,60.0,60.0,60.0
LEDStatus 1550061359.331 Temperature:56.8918 Current:9.45591 Voltage:3.40139 JuncTemp:73.9206
Time 1550061359.634 -elapsed=1648 -active=1636 -remaining=4646
Temperature 1550061360.114 -sample=60.0,60.0,60.1,60.1,60.0,60.0 -heatsink=37.1 -cover=105.1 -block=60.0,60.0,60.0,60.0,60.0,60.0
LEDStatus 1550061360.331 Temperature:56.8206 Current:9.4774 Voltage:3.40562 JuncTemp:74.025
Time 1550061360.617 -elapsed=1649 -active=1637 -remaining=4645
Temperature 1550061361.116 -sample=60.0,60.0,60.0,60.0,60.0,60.0 -heatsink=37.1 -cover=105.1 -block=60.0,60.0,60.0,60.0,60.0,60.0
Debug 1550061361.311 C: ISTAT?
Debug 1550061361.343 S: OK ISTAT? Running
LEDStatus 1550061361.351 Temperature:56.8562 Current:9.4774 Voltage:3.40139 JuncTemp:73.9562
Time 1550061361.624 -elapsed=1650 -active=1638 -remaining=4644
Temperature 1550061362.114 -sample=60.0,60.0,60.0,60.0,60.0,60.0 -heatsink=37.2 -cover=105.1 -block=60.0,60.0,60.0,60.0,60.0,60.0
LEDStatus 1550061362.331 Temperature:56.9273 Current:9.45591 Voltage:3.40562 JuncTemp:74.0014
Time 1550061362.617 -elapsed=1651 -active=1639 -remaining=4643
Temperature 1550061363.116 -sample=60.0,60.0,60.0,60.0,60.0,60.0 -heatsink=37.1 -cover=105.0 -block=60.0,60.0,60.0,60.0,60.0,60.0
LEDStatus 1550061363.331 Temperature:56.8918 Current:9.4774 Voltage:3.4035 JuncTemp:74.0056
Time 1550061363.617 -elapsed=1652 -active=1640 -remaining=4642
Temperature 1550061364.116 -sample=60.0,60.0,60.0,60.0,60.0,60.0 -heatsink=37.2 -cover=105.0 -block=60.0,60.0,60.0,60.0,60.0,60.0
LEDStatus 1550061364.321 Temperature:56.8918 Current:9.48814 Voltage:3.40562 JuncTemp:74.0731
Time 1550061364.634 -elapsed=1653 -active=1641 -remaining=4641
Temperature 1550061365.116 -sample=60.0,60.0,60.0,60.0,60.0,60.0 -heatsink=37.2 -cover=105.1 -block=60.0,60.0,60.0,60.0,60.0,60.0
LEDStatus 1550061365.321 Temperature:56.8206 Current:9.44516 Voltage:3.40773 JuncTemp:73.9724
Time 1550061365.623 -elapsed=1654 -active=1642 -remaining=4640
Temperature 1550061366.116 -sample=60.0,60.0,60.0,60.0,60.0,60.0 -heatsink=37.1 -cover=105.0 -block=60.0,60.0,60.0,60.0,60.0,60.0
Debug 1550061366.303 C: ISTAT?
Debug 1550061366.317 S: OK ISTAT? Running
LEDStatus 1550061366.325 Temperature:56.8918 Current:9.4774 Voltage:3.39928 JuncTemp:73.8315
Time 1550061366.624 -elapsed=1655 -active=1643 -remaining=4639
Temperature 1550061367.116 -sample=60.0,60.0,60.0,60.0,60.0,60.0 -heatsink=37.1 -cover=105.0 -block=60.0,60.0,60.0,60.0,60.0,60.0
LEDStatus 1550061367.331 Temperature:56.8918 Current:9.44516 Voltage:3.39928 JuncTemp:73.9632
Time 1550061367.623 -elapsed=1656 -active=1644 -remaining=4638
Temperature 1550061368.116 -sample=60.0,60.0,60.0,60.0,60.0,60.0 -heatsink=37.1 -cover=105.1 -block=60.0,60.0,60.0,60.0,60.0,60.0
LEDStatus 1550061368.321 Temperature:56.8562 Current:9.45591 Voltage:3.40562 JuncTemp:74.0144
Time 1550061368.623 -elapsed=1657 -active=1645 -remaining=4637
Temperature 1550061369.116 -sample=60.0,60.0,60.0,60.0,60.0,60.0 -heatsink=37.1 -cover=105.0 -block=60.0,60.0,60.0,60.0,60.0,60.0
LEDStatus 1550061369.322 Temperature:56.8206 Current:9.46665 Voltage:3.40562 JuncTemp:73.97
Time 1550061369.630 -elapsed=1658 -active=1646 -remaining=4636
Temperature 1550061370.116 -sample=60.0,60.0,60.0,60.0,60.0,60.0 -heatsink=37.2 -cover=105.0 -block=60.0,60.0,60.0,60.0,60.0,60.0
LEDStatus 1550061370.321 Temperature:56.9629 Current:9.45591 Voltage:3.40562 JuncTemp:74.0482
Time 1550061370.623 -elapsed=1659 -active=1647 -remaining=4635
Temperature 1550061371.116 -sample=60.0,60.0,60.0,60.0,60.0,60.0 -heatsink=37.1 -cover=105.0 -block=60.0,60.0,60.0,60.0,60.0,60.0
Debug 1550061371.302 C: ISTAT?
Debug 1550061371.316 S: OK ISTAT? Running
LEDStatus 1550061371.325 Temperature:56.9984 Current:9.4774 Voltage:3.40562 JuncTemp:73.9344
Time 1550061371.623 -elapsed=1660 -active=1648 -remaining=4634
Temperature 1550061372.116 -sample=60.0,60.0,60.0,60.0,60.0,60.0 -heatsink=37.1 -cover=105.0 -block=60.0,60.0,60.0,60.0,60.0,60.0
LEDStatus 1550061372.322 Temperature:56.8918 Current:9.43441 Voltage:3.39717 JuncTemp:74.0269
Time 1550061372.623 -elapsed=1661 -active=1649 -remaining=4633
Temperature 1550061373.116 -sample=60.0,60.0,60.0,60.0,60.0,60.0 -heatsink=37.2 -cover=105.0 -block=60.0,60.0,60.0,60.0,60.0,60.0
LEDStatus 1550061373.322 Temperature:56.8918 Current:9.45591 Voltage:3.40984 JuncTemp:74.0112
Time 1550061373.618 -elapsed=1662 -active=1650 -remaining=4632
Temperature 1550061374.116 -sample=60.0,60.0,60.0,60.0,60.0,60.0 -heatsink=37.0 -cover=105.1 -block=60.0,60.0,60.0,60.0,60.0,60.0
LEDStatus 1550061374.321 Temperature:56.8918 Current:9.46665 Voltage:3.41195 JuncTemp:73.9295
Time 1550061374.634 -elapsed=1663 -active=1651 -remaining=4631
Temperature 1550061375.116 -sample=60.0,60.0,60.0,60.0,60.0,60.0 -heatsink=37.1 -cover=105.0 -block=60.0,60.0,60.0,60.0,60.0,60.0
LEDStatus 1550061375.331 Temperature:56.9273 Current:9.4774 Voltage:3.4035 JuncTemp:74.0588
Time 1550061375.623 -elapsed=1664 -active=1652 -remaining=4630
Temperature 1550061376.116 -sample=60.0,60.0,60.0,60.0,60.0,60.0 -heatsink=37.1 -cover=105.0 -block=60.0,60.0,60.0,60.0,60.0,60.0
Debug 1550061376.309 C: ISTAT?
Debug 1550061376.332 S: OK ISTAT? Running
LEDStatus 1550061376.343 Temperature:56.8562 Current:9.46665 Voltage:3.39928 JuncTemp:74.0182
Time 1550061376.617 -elapsed=1665 -active=1653 -remaining=4629
Temperature 1550061377.116 -sample=60.0,60.0,60.0,60.0,60.0,60.0 -heatsink=37.1 -cover=105.0 -block=60.0,60.0,60.0,60.0,60.0,60.0
LEDStatus 1550061377.330 Temperature:56.9629 Current:9.43441 Voltage:3.4035 JuncTemp:73.9795
Time 1550061377.617 -elapsed=1666 -active=1654 -remaining=4628
Temperature 1550061378.116 -sample=60.0,60.0,60.0,60.0,60.0,60.0 -heatsink=37.0 -cover=105.0 -block=60.0,60.0,60.0,60.0,60.0,60.0
LEDStatus 1550061378.331 Temperature:56.9984 Current:9.46665 Voltage:3.40984 JuncTemp:74.0781
Time 1550061378.617 -elapsed=1667 -active=1655 -remaining=4627
Temperature 1550061379.116 -sample=60.0,60.0,60.0,60.0,60.0,60.0 -heatsink=36.8 -cover=105.0 -block=60.0,60.0,60.0,60.0,60.0,60.0
LEDStatus 1550061379.322 Temperature:56.9273 Current:9.4774 Voltage:3.40562 JuncTemp:74.0855
Time 1550061379.634 -elapsed=1668 -active=1656 -remaining=4626
Temperature 1550061380.116 -sample=60.0,60.0,60.0,60.0,60.0,60.0 -heatsink=36.9 -cover=105.0 -block=60.0,60.0,60.0,60.0,60.0,60.0
LEDStatus 1550061380.322 Temperature:56.9629 Current:9.46665 Voltage:3.40773 JuncTemp:73.9439
Time 1550061380.623 -elapsed=1669 -active=1657 -remaining=4625
Temperature 1550061381.116 -sample=60.0,60.0,60.0,60.0,60.0,60.0 -heatsink=36.9 -cover=105.0 -block=60.0,60.0,60.0,60.0,60.0,60.0
Debug 1550061381.306 C: ISTAT?
Debug 1550061381.331 S: OK ISTAT? Running
LEDStatus 1550061381.342 Temperature:56.9273 Current:9.44516 Voltage:3.40562 JuncTemp:73.9707
Time 1550061381.623 -elapsed=1670 -active=1658 -remaining=4624
Temperature 1550061382.116 -sample=60.0,60.0,60.0,60.0,60.0,60.0 -heatsink=36.9 -cover=105.1 -block=60.0,60.0,60.0,60.0,60.0,60.0
LEDStatus 1550061382.331 Temperature:56.8918 Current:9.44516 Voltage:3.40773 JuncTemp:73.9826
Time 1550061382.617 -elapsed=1671 -active=1659 -remaining=4623
Temperature 1550061383.116 -sample=60.0,60.0,60.0,60.0,60.0,60.0 -heatsink=36.9 -cover=105.0 -block=60.0,60.0,60.0,60.0,60.0,60.0
LEDStatus 1550061383.322 Temperature:57.034 Current:9.45591 Voltage:3.40139 JuncTemp:74.0126
Time 1550061383.624 -elapsed=1672 -active=1660 -remaining=4622
Temperature 1550061384.116 -sample=60.0,60.0,60.0,60.0,60.0,60.0 -heatsink=36.7 -cover=105.0 -block=60.0,60.0,60.0,60.0,60.0,60.0
LEDStatus 1550061384.331 Temperature:56.9629 Current:9.44516 Voltage:3.40773 JuncTemp:73.9545
Time 1550061384.634 -elapsed=1673 -active=1661 -remaining=4621
Temperature 1550061385.116 -sample=60.0,60.0,60.0,60.0,60.0,60.0 -heatsink=36.7 -cover=105.0 -block=60.0,60.0,60.0,60.0,60.0,60.0
LEDStatus 1550061385.322 Temperature:56.9273 Current:9.44516 Voltage:3.4035 JuncTemp:74.0458
Time 1550061385.623 -elapsed=1674 -active=1662 -remaining=4620
Temperature 1550061386.116 -sample=60.0,60.0,60.0,60.0,60.0,60.0 -heatsink=36.8 -cover=105.0 -block=60.0,60.0,60.0,60.0,60.0,60.0
Debug 1550061386.306 C: ISTAT?
Debug 1550061386.317 S: OK ISTAT? Running
LEDStatus 1550061386.328 Temperature:56.9273 Current:9.46665 Voltage:3.40139 JuncTemp:73.9876
Time 1550061386.617 -elapsed=1675 -active=1663 -remaining=4619
Temperature 1550061387.116 -sample=60.0,60.0,60.0,60.0,60.0,60.0 -heatsink=36.8 -cover=104.9 -block=60.0,60.0,60.0,60.0,60.0,60.0
LEDStatus 1550061387.322 Temperature:56.9629 Current:9.4774 Voltage:3.4035 JuncTemp:74.025
Time 1550061387.623 -elapsed=1676 -active=1664 -remaining=4618
Temperature 1550061388.116 -sample=60.0,60.0,60.0,60.0,60.0,60.0 -heatsink=36.8 -cover=105.0 -block=60.0,60.0,60.0,60.0,60.0,60.0
LEDStatus 1550061388.322 Temperature:56.9629 Current:9.44516 Voltage:3.40984 JuncTemp:73.995
Time 1550061388.624 -elapsed=1677 -active=1665 -remaining=4617
Temperature 1550061389.116 -sample=60.0,60.0,60.0,60.0,60.0,60.0 -heatsink=36.6 -cover=105.0 -block=60.0,60.0,60.0,60.0,60.0,60.0
LEDStatus 1550061389.321 Temperature:56.9273 Current:9.46665 Voltage:3.40773 JuncTemp:73.9594
Time 1550061389.634 -elapsed=1678 -active=1666 -remaining=4616
Temperature 1550061390.116 -sample=60.0,60.0,60.0,60.0,60.0,60.0 -heatsink=36.6 -cover=105.0 -block=60.0,60.0,60.0,60.0,60.0,60.0
LEDStatus 1550061390.322 Temperature:56.8918 Current:9.46665 Voltage:3.40984 JuncTemp:74.0306
Time 1550061390.623 -elapsed=1679 -active=1667 -remaining=4615
Temperature 1550061391.116 -sample=60.0,60.0,60.0,60.0,60.0,60.0 -heatsink=36.7 -cover=104.9 -block=60.0,60.0,60.0,60.0,60.0,60.0
Debug 1550061391.308 C: ISTAT?
Debug 1550061391.337 S: OK ISTAT? Running
LEDStatus 1550061391.349 Temperature:56.9984 Current:9.46665 Voltage:3.40562 JuncTemp:73.9069
Time 1550061391.623 -elapsed=1680 -active=1668 -remaining=4614
Debug 1550061392.008 Start XML:NEW S2-C12-T2-P1
Debug 1550061392.009 End XML:NEW S2-C12-T2-P1
Info 1550061392.010 Motor start m5 x5
Debug 1550061392.066 Start XML:NEW 2-12-2-1-m5-x5
Debug 1550061392.068 End XML:NEW 2-12-2-1-m5-x5
Temperature 1550061392.114 -sample=60.0,60.0,60.0,60.0,60.0,60.0 -heatsink=36.5 -cover=105.0 -block=60.0,60.0,60.0,60.0,60.0,60.0
Debug 1550061392.293 LLAC ACK: Acknowledge (type=3), name=Unknown, dest=0x00, source=0x91, control=0x01, id=0x0000, msgid=0x5429, data=[]
Debug 1550061392.294 LLAC ACK reply: Acknowledge (type=3), name=Unknown, dest=0x91, source=0x00, control=0x01, id=0x0000, msgid=0x5429, data=[]
Debug 1550061392.311 LLAC ACK: Acknowledge (type=3), name=Unknown, dest=0x00, source=0x91, control=0x01, id=0x0000, msgid=0x542B, data=[]
Debug 1550061392.311 LLAC ACK reply: Acknowledge (type=3), name=Unknown, dest=0x91, source=0x00, control=0x01, id=0x0000, msgid=0x542B, data=[]
Info 1550061392.313 Motor end m5 x5
Info 1550061392.327 Emission Encoder -36 18000 Excitation Encoder -18 0
Info 1550061392.329 Capture start m5 x5
LEDStatus 1550061392.370 Temperature:56.9273 Current:9.45591 Voltage:3.39928 JuncTemp:74.0182
Debug 1550061392.381 Start XML:IMAGe+ S02_C012_T02_P0001_M5_X5_E1.tiff {'blkID': '21', 'run': '20190213smp49-60', 'exposure': '200', 'excitationColor': 'x5', 'point': '0001', 'blockTemperature': '60.0004,60.0105,60.0097,60.0036,59.986,60.0017', 'lampTemperature': '56.9629', 'lamp': '90', 'sampleVolume': '10', 'step': '02', 'emissionColor': 'm5', 'exposureIndex': '1', 'time': '1550061392.347', 'sampleTemperature': '59.9981,59.9983,59.9983,59.9985,59.9985,59.9982', 'stage': '02', 'coverTemperature': '105.057', 'cycle': '012'}
Debug 1550061392.381 End XML:IMAGe+ S02_C012_T02_P0001_M5_X5_E1.tiff {'blkID': '21', 'run': '20190213smp49-60', 'exposure': '200', 'excitationColor': 'x5', 'point': '0001', 'blockTemperature': '60.0004,60.0105,60.0097,60.0036,59.986,60.0017', 'lampTemperature': '56.9629', 'lamp': '90', 'sampleVolume': '10', 'step': '02', 'emissionColor': 'm5', 'exposureIndex': '1', 'time': '1550061392.347', 'sampleTemperature': '59.9981,59.9983,59.9983,59.9985,59.9985,59.9982', 'stage': '02', 'coverTemperature': '105.057', 'cycle': '012'}
Debug 1550061392.395 CAMera:ACQuire start exposure
Time 1550061392.617 -elapsed=1681 -active=1669 -remaining=4613
Debug 1550061393.035 CAMera:ACQuire end exposure
Info 1550061393.051 Capture end m5 x5
Info 1550061393.058 Capture start m5 x5
Debug 1550061393.116 Start XML:IMAGe+ S02_C012_T02_P0001_M5_X5_E2.tiff {'blkID': '21', 'run': '20190213smp49-60', 'exposure': '920', 'excitationColor': 'x5', 'point': '0001', 'blockTemperature': '60.0004,60.0105,60.0097,60.0036,59.986,60.0017', 'lampTemperature': '56.9629', 'lamp': '90', 'sampleVolume': '10', 'step': '02', 'emissionColor': 'm5', 'exposureIndex': '2', 'time': '1550061393.082', 'sampleTemperature': '59.9981,59.9983,59.9983,59.9985,59.9985,59.9982', 'stage': '02', 'coverTemperature': '105.057', 'cycle': '012'}
Debug 1550061393.117 End XML:IMAGe+ S02_C012_T02_P0001_M5_X5_E2.tiff {'blkID': '21', 'run': '20190213smp49-60', 'exposure': '920', 'excitationColor': 'x5', 'point': '0001', 'blockTemperature': '60.0004,60.0105,60.0097,60.0036,59.986,60.0017', 'lampTemperature': '56.9629', 'lamp': '90', 'sampleVolume': '10', 'step': '02', 'emissionColor': 'm5', 'exposureIndex': '2', 'time': '1550061393.082', 'sampleTemperature': '59.9981,59.9983,59.9983,59.9985,59.9985,59.9982', 'stage': '02', 'coverTemperature': '105.057', 'cycle': '012'}
Debug 1550061393.131 CAMera:ACQuire start exposure
Image 1550061393.133 -run='20190213smp49-60' -stage=2 -cycle=12 -step=2 -point=1  -emission=m5 -excitation=x5  -exposure=200 -lamp=90 -filepath='EXPERIMENTS:20190213smp49-60/apldbio/sds/images/S02_C012_T02_P0001_M5_X5_E1.tiff'
Temperature 1550061393.133 -sample=60.0,60.0,60.0,60.0,60.0,60.0 -heatsink=36.5 -cover=105.0 -block=60.0,60.0,60.0,60.0,60.0,60.0
LEDStatus 1550061393.322 Temperature:57.034 Current:9.45591 Voltage:3.40773 JuncTemp:74.0999
Time 1550061393.617 -elapsed=1682 -active=1670 -remaining=4612
Temperature 1550061394.116 -sample=60.0,60.0,60.0,60.0,60.0,60.0 -heatsink=36.6 -cover=105.0 -block=60.0,60.0,60.0,60.0,60.0,60.0
Debug 1550061394.193 CAMera:ACQuire end exposure
Image 1550061394.204 -run='20190213smp49-60' -stage=2 -cycle=12 -step=2 -point=1  -emission=m5 -excitation=x5  -exposure=920 -lamp=90 -filepath='EXPERIMENTS:20190213smp49-60/apldbio/sds/images/S02_C012_T02_P0001_M5_X5_E2.tiff'
Info 1550061394.208 Capture end m5 x5
Info 1550061394.216 Motor start m3 x3
Debug 1550061394.272 Start XML:NEW 2-12-2-1-m3-x3
Debug 1550061394.273 End XML:NEW 2-12-2-1-m3-x3
LEDStatus 1550061394.321 Temperature:56.9984 Current:9.45591 Voltage:3.40562 JuncTemp:74.0984
Debug 1550061394.450 LLAC ACK: Acknowledge (type=3), name=Unknown, dest=0x00, source=0x91, control=0x01, id=0x0000, msgid=0x5467, data=[]
Debug 1550061394.451 LLAC ACK reply: Acknowledge (type=3), name=Unknown, dest=0x91, source=0x00, control=0x01, id=0x0000, msgid=0x5467, data=[]
Debug 1550061394.467 LLAC ACK: Acknowledge (type=3), name=Unknown, dest=0x00, source=0x91, control=0x01, id=0x0000, msgid=0x5469, data=[]
Debug 1550061394.468 LLAC ACK reply: Acknowledge (type=3), name=Unknown, dest=0x91, source=0x00, control=0x01, id=0x0000, msgid=0x5469, data=[]
Info 1550061394.473 Motor end m3 x3
Info 1550061394.493 Emission Encoder -36 22500 Excitation Encoder -18 15750
Info 1550061394.496 Capture start m3 x3
Debug 1550061394.547 Start XML:IMAGe+ S02_C012_T02_P0001_M3_X3_E1.tiff {'blkID': '21', 'run': '20190213smp49-60', 'exposure': '125', 'excitationColor': 'x3', 'point': '0001', 'blockTemperature': '60.0004,60.0105,60.0097,60.0036,59.986,60.0017', 'lampTemperature': '56.9629', 'lamp': '90', 'sampleVolume': '10', 'step': '02', 'emissionColor': 'm3', 'exposureIndex': '1', 'time': '1550061394.514', 'sampleTemperature': '59.9981,59.9983,59.9983,59.9985,59.9985,59.9982', 'stage': '02', 'coverTemperature': '105.057', 'cycle': '012'}
Debug 1550061394.548 End XML:IMAGe+ S02_C012_T02_P0001_M3_X3_E1.tiff {'blkID': '21', 'run': '20190213smp49-60', 'exposure': '125', 'excitationColor': 'x3', 'point': '0001', 'blockTemperature': '60.0004,60.0105,60.0097,60.0036,59.986,60.0017', 'lampTemperature': '56.9629', 'lamp': '90', 'sampleVolume': '10', 'step': '02', 'emissionColor': 'm3', 'exposureIndex': '1', 'time': '1550061394.514', 'sampleTemperature': '59.9981,59.9983,59.9983,59.9985,59.9985,59.9982', 'stage': '02', 'coverTemperature': '105.057', 'cycle': '012'}
Debug 1550061394.561 CAMera:ACQuire start exposure
Time 1550061394.621 -elapsed=1683 -active=1671 -remaining=4611
Temperature 1550061395.116 -sample=60.0,60.0,60.0,60.0,60.0,60.0 -heatsink=36.5 -cover=105.1 -block=60.0,60.0,60.0,60.0,60.0,60.0
Debug 1550061395.153 CAMera:ACQuire end exposure
Info 1550061395.160 Capture end m3 x3
Info 1550061395.162 Capture start m3 x3
Debug 1550061395.216 Start XML:IMAGe+ S02_C012_T02_P0001_M3_X3_E2.tiff {'blkID': '21', 'run': '20190213smp49-60', 'exposure': '560', 'excitationColor': 'x3', 'point': '0001', 'blockTemperature': '60.0004,60.0105,60.0097,60.0036,59.986,60.0017', 'lampTemperature': '56.9629', 'lamp': '90', 'sampleVolume': '10', 'step': '02', 'emissionColor': 'm3', 'exposureIndex': '2', 'time': '1550061395.180', 'sampleTemperature': '59.9981,59.9983,59.9983,59.9985,59.9985,59.9982', 'stage': '02', 'coverTemperature': '105.057', 'cycle': '012'}
Debug 1550061395.217 End XML:IMAGe+ S02_C012_T02_P0001_M3_X3_E2.tiff {'blkID': '21', 'run': '20190213smp49-60', 'exposure': '560', 'excitationColor': 'x3', 'point': '0001', 'blockTemperature': '60.0004,60.0105,60.0097,60.0036,59.986,60.0017', 'lampTemperature': '56.9629', 'lamp': '90', 'sampleVolume': '10', 'step': '02', 'emissionColor': 'm3', 'exposureIndex': '2', 'time': '1550061395.180', 'sampleTemperature': '59.9981,59.9983,59.9983,59.9985,59.9985,59.9982', 'stage': '02', 'coverTemperature': '105.057', 'cycle': '012'}
Debug 1550061395.233 CAMera:ACQuire start exposure
Image 1550061395.234 -run='20190213smp49-60' -stage=2 -cycle=12 -step=2 -point=1  -emission=m3 -excitation=x3  -exposure=125 -lamp=90 -filepath='EXPERIMENTS:20190213smp49-60/apldbio/sds/images/S02_C012_T02_P0001_M3_X3_E1.tiff'
LEDStatus 1550061395.322 Temperature:57.1051 Current:9.44516 Voltage:3.4035 JuncTemp:74.2115
Time 1550061395.617 -elapsed=1684 -active=1672 -remaining=4610
Debug 1550061396.085 CAMera:ACQuire end exposure
Info 1550061396.108 Capture end m3 x3
Info 1550061396.114 Motor start m4 x4
Image 1550061396.124 -run='20190213smp49-60' -stage=2 -cycle=12 -step=2 -point=1  -emission=m3 -excitation=x3  -exposure=560 -lamp=90 -filepath='EXPERIMENTS:20190213smp49-60/apldbio/sds/images/S02_C012_T02_P0001_M3_X3_E2.tiff'
Temperature 1550061396.124 -sample=60.0,60.0,60.0,60.0,60.0,60.0 -heatsink=36.5 -cover=105.0 -block=60.0,60.0,60.0,60.0,60.0,60.0
Debug 1550061396.185 Start XML:NEW 2-12-2-1-m4-x4
Debug 1550061396.186 End XML:NEW 2-12-2-1-m4-x4
Debug 1550061396.302 C: ISTAT?
Debug 1550061396.317 S: OK ISTAT? Running
LEDStatus 1550061396.328 Temperature:57.1761 Current:9.45591 Voltage:3.4035 JuncTemp:74.2365
Debug 1550061396.461 LLAC ACK: Acknowledge (type=3), name=Unknown, dest=0x00, source=0x91, control=0x01, id=0x0000, msgid=0x5497, data=[]
Debug 1550061396.462 LLAC ACK reply: Acknowledge (type=3), name=Unknown, dest=0x91, source=0x00, control=0x01, id=0x0000, msgid=0x5497, data=[]
Debug 1550061396.478 LLAC ACK: Acknowledge (type=3), name=Unknown, dest=0x00, source=0x91, control=0x01, id=0x0000, msgid=0x5499, data=[]
Debug 1550061396.479 LLAC ACK reply: Acknowledge (type=3), name=Unknown, dest=0x91, source=0x00, control=0x01, id=0x0000, msgid=0x5499, data=[]
Info 1550061396.484 Motor end m4 x4
Info 1550061396.496 Emission Encoder -36 0 Excitation Encoder -18 9000
Info 1550061396.498 Capture start m4 x4
Debug 1550061396.547 Start XML:IMAGe+ S02_C012_T02_P0001_M4_X4_E1.tiff {'blkID': '21', 'run': '20190213smp49-60', 'exposure': '150', 'excitationColor': 'x4', 'point': '0001', 'blockTemperature': '60.0004,60.0105,60.0097,60.0036,59.986,60.0017', 'lampTemperature': '56.9629', 'lamp': '90', 'sampleVolume': '10', 'step': '02', 'emissionColor': 'm4', 'exposureIndex': '1', 'time': '1550061396.514', 'sampleTemperature': '59.9981,59.9983,59.9983,59.9985,59.9985,59.9982', 'stage': '02', 'coverTemperature': '105.057', 'cycle': '012'}
Debug 1550061396.548 End XML:IMAGe+ S02_C012_T02_P0001_M4_X4_E1.tiff {'blkID': '21', 'run': '20190213smp49-60', 'exposure': '150', 'excitationColor': 'x4', 'point': '0001', 'blockTemperature': '60.0004,60.0105,60.0097,60.0036,59.986,60.0017', 'lampTemperature': '56.9629', 'lamp': '90', 'sampleVolume': '10', 'step': '02', 'emissionColor': 'm4', 'exposureIndex': '1', 'time': '1550061396.514', 'sampleTemperature': '59.9981,59.9983,59.9983,59.9985,59.9985,59.9982', 'stage': '02', 'coverTemperature': '105.057', 'cycle': '012'}
Debug 1550061396.561 CAMera:ACQuire start exposure
Time 1550061396.617 -elapsed=1685 -active=1673 -remaining=4609
Temperature 1550061397.116 -sample=60.0,60.0,60.0,60.0,60.0,60.0 -heatsink=36.3 -cover=105.0 -block=60.0,60.0,60.0,60.0,60.0,60.0
Debug 1550061397.173 CAMera:ACQuire end exposure
Image 1550061397.184 -run='20190213smp49-60' -stage=2 -cycle=12 -step=2 -point=1  -emission=m4 -excitation=x4  -exposure=150 -lamp=90 -filepath='EXPERIMENTS:20190213smp49-60/apldbio/sds/images/S02_C012_T02_P0001_M4_X4_E1.tiff'
Info 1550061397.187 Capture end m4 x4
Info 1550061397.190 Capture start m4 x4
Debug 1550061397.248 Start XML:IMAGe+ S02_C012_T02_P0001_M4_X4_E2.tiff {'blkID': '21', 'run': '20190213smp49-60', 'exposure': '800', 'excitationColor': 'x4', 'point': '0001', 'blockTemperature': '60.0004,60.0105,60.0097,60.0036,59.986,60.0017', 'lampTemperature': '56.9629', 'lamp': '90', 'sampleVolume': '10', 'step': '02', 'emissionColor': 'm4', 'exposureIndex': '2', 'time': '1550061397.212', 'sampleTemperature': '59.9981,59.9983,59.9983,59.9985,59.9985,59.9982', 'stage': '02', 'coverTemperature': '105.057', 'cycle': '012'}
Debug 1550061397.249 End XML:IMAGe+ S02_C012_T02_P0001_M4_X4_E2.tiff {'blkID': '21', 'run': '20190213smp49-60', 'exposure': '800', 'excitationColor': 'x4', 'point': '0001', 'blockTemperature': '60.0004,60.0105,60.0097,60.0036,59.986,60.0017', 'lampTemperature': '56.9629', 'lamp': '90', 'sampleVolume': '10', 'step': '02', 'emissionColor': 'm4', 'exposureIndex': '2', 'time': '1550061397.212', 'sampleTemperature': '59.9981,59.9983,59.9983,59.9985,59.9985,59.9982', 'stage': '02', 'coverTemperature': '105.057', 'cycle': '012'}
Debug 1550061397.262 CAMera:ACQuire start exposure
LEDStatus 1550061397.321 Temperature:57.1761 Current:9.45591 Voltage:3.40562 JuncTemp:74.242
Time 1550061397.617 -elapsed=1686 -active=1674 -remaining=4608
Temperature 1550061398.116 -sample=60.0,60.0,60.0,60.0,60.0,60.0 -heatsink=36.3 -cover=105.0 -block=60.0,60.0,60.0,60.0,60.0,60.0
Debug 1550061398.252 CAMera:ACQuire end exposure
Info 1550061398.263 Capture end m4 x4
Image 1550061398.266 -run='20190213smp49-60' -stage=2 -cycle=12 -step=2 -point=1  -emission=m4 -excitation=x4  -exposure=800 -lamp=90 -filepath='EXPERIMENTS:20190213smp49-60/apldbio/sds/images/S02_C012_T02_P0001_M4_X4_E2.tiff'
Info 1550061398.266 Motor start m2 x2
Debug 1550061398.327 Start XML:NEW 2-12-2-1-m2-x2
Debug 1550061398.329 End XML:NEW 2-12-2-1-m2-x2
LEDStatus 1550061398.335 Temperature:57.2117 Current:9.48814 Voltage:3.40562 JuncTemp:74.3149
Debug 1550061398.501 LLAC ACK: Acknowledge (type=3), name=Unknown, dest=0x00, source=0x91, control=0x01, id=0x0000, msgid=0x54C7, data=[]
Debug 1550061398.502 LLAC ACK reply: Acknowledge (type=3), name=Unknown, dest=0x91, source=0x00, control=0x01, id=0x0000, msgid=0x54C7, data=[]
Debug 1550061398.518 LLAC ACK: Acknowledge (type=3), name=Unknown, dest=0x00, source=0x91, control=0x01, id=0x0000, msgid=0x54C9, data=[]
Debug 1550061398.519 LLAC ACK reply: Acknowledge (type=3), name=Unknown, dest=0x91, source=0x00, control=0x01, id=0x0000, msgid=0x54C9, data=[]
Info 1550061398.521 Motor end m2 x2
Info 1550061398.530 Emission Encoder -36 31500 Excitation Encoder -18 11250
Info 1550061398.531 Capture start m2 x2
Debug 1550061398.579 Start XML:IMAGe+ S02_C012_T02_P0001_M2_X2_E1.tiff {'blkID': '21', 'run': '20190213smp49-60', 'exposure': '100', 'excitationColor': 'x2', 'point': '0001', 'blockTemperature': '60.0004,60.0105,60.0097,60.0036,59.986,60.0017', 'lampTemperature': '56.9629', 'lamp': '90', 'sampleVolume': '10', 'step': '02', 'emissionColor': 'm2', 'exposureIndex': '1', 'time': '1550061398.547', 'sampleTemperature': '59.9981,59.9983,59.9983,59.9985,59.9985,59.9982', 'stage': '02', 'coverTemperature': '105.057', 'cycle': '012'}
Debug 1550061398.580 End XML:IMAGe+ S02_C012_T02_P0001_M2_X2_E1.tiff {'blkID': '21', 'run': '20190213smp49-60', 'exposure': '100', 'excitationColor': 'x2', 'point': '0001', 'blockTemperature': '60.0004,60.0105,60.0097,60.0036,59.986,60.0017', 'lampTemperature': '56.9629', 'lamp': '90', 'sampleVolume': '10', 'step': '02', 'emissionColor': 'm2', 'exposureIndex': '1', 'time': '1550061398.547', 'sampleTemperature': '59.9981,59.9983,59.9983,59.9985,59.9985,59.9982', 'stage': '02', 'coverTemperature': '105.057', 'cycle': '012'}
Debug 1550061398.594 CAMera:ACQuire start exposure
Time 1550061398.617 -elapsed=1687 -active=1675 -remaining=4607
Temperature 1550061399.116 -sample=60.0,60.0,60.0,60.0,60.0,60.0 -heatsink=36.5 -cover=105.0 -block=60.0,60.0,60.0,60.0,60.0,60.0
Debug 1550061399.173 CAMera:ACQuire end exposure
Image 1550061399.184 -run='20190213smp49-60' -stage=2 -cycle=12 -step=2 -point=1  -emission=m2 -excitation=x2  -exposure=100 -lamp=90 -filepath='EXPERIMENTS:20190213smp49-60/apldbio/sds/images/S02_C012_T02_P0001_M2_X2_E1.tiff'
Info 1550061399.187 Capture end m2 x2
Info 1550061399.190 Capture start m2 x2
Debug 1550061399.245 Start XML:IMAGe+ S02_C012_T02_P0001_M2_X2_E2.tiff {'blkID': '21', 'run': '20190213smp49-60', 'exposure': '430', 'excitationColor': 'x2', 'point': '0001', 'blockTemperature': '60.0004,60.0105,60.0097,60.0036,59.986,60.0017', 'lampTemperature': '56.9629', 'lamp': '90', 'sampleVolume': '10', 'step': '02', 'emissionColor': 'm2', 'exposureIndex': '2', 'time': '1550061399.208', 'sampleTemperature': '59.9981,59.9983,59.9983,59.9985,59.9985,59.9982', 'stage': '02', 'coverTemperature': '105.057', 'cycle': '012'}
Debug 1550061399.246 End XML:IMAGe+ S02_C012_T02_P0001_M2_X2_E2.tiff {'blkID': '21', 'run': '20190213smp49-60', 'exposure': '430', 'excitationColor': 'x2', 'point': '0001', 'blockTemperature': '60.0004,60.0105,60.0097,60.0036,59.986,60.0017', 'lampTemperature': '56.9629', 'lamp': '90', 'sampleVolume': '10', 'step': '02', 'emissionColor': 'm2', 'exposureIndex': '2', 'time': '1550061399.208', 'sampleTemperature': '59.9981,59.9983,59.9983,59.9985,59.9985,59.9982', 'stage': '02', 'coverTemperature': '105.057', 'cycle': '012'}
Debug 1550061399.260 CAMera:ACQuire start exposure
LEDStatus 1550061399.321 Temperature:57.1406 Current:9.46665 Voltage:3.40773 JuncTemp:74.3676
Time 1550061399.634 -elapsed=1688 -active=1676 -remaining=4606
Debug 1550061400.035 CAMera:ACQuire end exposure
Info 1550061400.059 Capture end m2 x2
Info 1550061400.065 Motor start m1 x1
Image 1550061400.077 -run='20190213smp49-60' -stage=2 -cycle=12 -step=2 -point=1  -emission=m2 -excitation=x2  -exposure=430 -lamp=90 -filepath='EXPERIMENTS:20190213smp49-60/apldbio/sds/images/S02_C012_T02_P0001_M2_X2_E2.tiff'
Temperature 1550061400.115 -sample=60.0,60.0,60.0,60.0,60.0,60.0 -heatsink=36.5 -cover=104.9 -block=60.0,60.0,60.0,60.0,60.0,60.0
Debug 1550061400.147 Start XML:NEW 2-12-2-1-m1-x1
Debug 1550061400.149 End XML:NEW 2-12-2-1-m1-x1
LEDStatus 1550061400.331 Temperature:57.2827 Current:9.46665 Voltage:3.4035 JuncTemp:74.2826
Debug 1550061400.364 LLAC ACK: Acknowledge (type=3), name=Unknown, dest=0x00, source=0x91, control=0x01, id=0x0000, msgid=0x54E9, data=[]
Debug 1550061400.365 LLAC ACK reply: Acknowledge (type=3), name=Unknown, dest=0x91, source=0x00, control=0x01, id=0x0000, msgid=0x54E9, data=[]
Debug 1550061400.389 LLAC ACK: Acknowledge (type=3), name=Unknown, dest=0x00, source=0x91, control=0x01, id=0x0000, msgid=0x54F9, data=[]
Debug 1550061400.390 LLAC ACK reply: Acknowledge (type=3), name=Unknown, dest=0x91, source=0x00, control=0x01, id=0x0000, msgid=0x54F9, data=[]
Info 1550061400.395 Motor end m1 x1
Info 1550061400.414 Emission Encoder -36 4500 Excitation Encoder -18 6750
Info 1550061400.418 Capture start m1 x1
Debug 1550061400.472 Start XML:IMAGe+ S02_C012_T02_P0001_M1_X1_E1.tiff {'blkID': '21', 'run': '20190213smp49-60', 'exposure': '60', 'excitationColor': 'x1', 'point': '0001', 'blockTemperature': '60.0004,60.0105,60.0097,60.0036,59.986,60.0017', 'lampTemperature': '56.9629', 'lamp': '90', 'sampleVolume': '10', 'step': '02', 'emissionColor': 'm1', 'exposureIndex': '1', 'time': '1550061400.440', 'sampleTemperature': '59.9981,59.9983,59.9983,59.9985,59.9985,59.9982', 'stage': '02', 'coverTemperature': '105.057', 'cycle': '012'}
Debug 1550061400.473 End XML:IMAGe+ S02_C012_T02_P0001_M1_X1_E1.tiff {'blkID': '21', 'run': '20190213smp49-60', 'exposure': '60', 'excitationColor': 'x1', 'point': '0001', 'blockTemperature': '60.0004,60.0105,60.0097,60.0036,59.986,60.0017', 'lampTemperature': '56.9629', 'lamp': '90', 'sampleVolume': '10', 'step': '02', 'emissionColor': 'm1', 'exposureIndex': '1', 'time': '1550061400.440', 'sampleTemperature': '59.9981,59.9983,59.9983,59.9985,59.9985,59.9982', 'stage': '02', 'coverTemperature': '105.057', 'cycle': '012'}
Debug 1550061400.487 CAMera:ACQuire start exposure
Time 1550061400.623 -elapsed=1689 -active=1677 -remaining=4605
Debug 1550061401.045 CAMera:ACQuire end exposure
Info 1550061401.071 Capture end m1 x1
Info 1550061401.077 Capture start m1 x1
Image 1550061401.068 -run='20190213smp49-60' -stage=2 -cycle=12 -step=2 -point=1  -emission=m1 -excitation=x1  -exposure=60 -lamp=90 -filepath='EXPERIMENTS:20190213smp49-60/apldbio/sds/images/S02_C012_T02_P0001_M1_X1_E1.tiff'
Debug 1550061401.139 Start XML:IMAGe+ S02_C012_T02_P0001_M1_X1_E2.tiff {'blkID': '21', 'run': '20190213smp49-60', 'exposure': '175', 'excitationColor': 'x1', 'point': '0001', 'blockTemperature': '60.0004,60.0105,60.0097,60.0036,59.986,60.0017', 'lampTemperature': '56.9629', 'lamp': '90', 'sampleVolume': '10', 'step': '02', 'emissionColor': 'm1', 'exposureIndex': '2', 'time': '1550061401.102', 'sampleTemperature': '59.9981,59.9983,59.9983,59.9985,59.9985,59.9982', 'stage': '02', 'coverTemperature': '105.057', 'cycle': '012'}
Debug 1550061401.140 End XML:IMAGe+ S02_C012_T02_P0001_M1_X1_E2.tiff {'blkID': '21', 'run': '20190213smp49-60', 'exposure': '175', 'excitationColor': 'x1', 'point': '0001', 'blockTemperature': '60.0004,60.0105,60.0097,60.0036,59.986,60.0017', 'lampTemperature': '56.9629', 'lamp': '90', 'sampleVolume': '10', 'step': '02', 'emissionColor': 'm1', 'exposureIndex': '2', 'time': '1550061401.102', 'sampleTemperature': '59.9981,59.9983,59.9983,59.9985,59.9985,59.9982', 'stage': '02', 'coverTemperature': '105.057', 'cycle': '012'}
Debug 1550061401.155 CAMera:ACQuire start exposure
Temperature 1550061401.129 -sample=60.0,60.0,60.0,60.0,60.0,60.0 -heatsink=36.4 -cover=105.0 -block=60.0,60.0,60.0,60.0,60.0,60.0
Debug 1550061401.304 C: ISTAT?
Debug 1550061401.315 S: OK ISTAT? Running
LEDStatus 1550061401.335 Temperature:57.3182 Current:9.44516 Voltage:3.39928 JuncTemp:74.3116
Time 1550061401.623 -elapsed=1690 -active=1678 -remaining=4604
Debug 1550061401.785 CAMera:ACQuire end exposure
Info 1550061401.808 Capture end m1 x1
Image 1550061401.816 -run='20190213smp49-60' -stage=2 -cycle=12 -step=2 -point=1  -emission=m1 -excitation=x1  -exposure=175 -lamp=90 -filepath='EXPERIMENTS:20190213smp49-60/apldbio/sds/images/S02_C012_T02_P0001_M1_X1_E2.tiff'
Info 1550061401.814 Capture start m1 x1
Debug 1550061401.870 Start XML:IMAGe+ S02_C012_T02_P0001_M1_X1_E3.tiff {'blkID': '21', 'run': '20190213smp49-60', 'exposure': '520', 'excitationColor': 'x1', 'point': '0001', 'blockTemperature': '60.0004,60.0105,60.0097,60.0036,59.986,60.0017', 'lampTemperature': '56.9629', 'lamp': '90', 'sampleVolume': '10', 'step': '02', 'emissionColor': 'm1', 'exposureIndex': '3', 'time': '1550061401.837', 'sampleTemperature': '59.9981,59.9983,59.9983,59.9985,59.9985,59.9982', 'stage': '02', 'coverTemperature': '105.057', 'cycle': '012'}
Debug 1550061401.871 End XML:IMAGe+ S02_C012_T02_P0001_M1_X1_E3.tiff {'blkID': '21', 'run': '20190213smp49-60', 'exposure': '520', 'excitationColor': 'x1', 'point': '0001', 'blockTemperature': '60.0004,60.0105,60.0097,60.0036,59.986,60.0017', 'lampTemperature': '56.9629', 'lamp': '90', 'sampleVolume': '10', 'step': '02', 'emissionColor': 'm1', 'exposureIndex': '3', 'time': '1550061401.837', 'sampleTemperature': '59.9981,59.9983,59.9983,59.9985,59.9985,59.9982', 'stage': '02', 'coverTemperature': '105.057', 'cycle': '012'}
Debug 1550061401.885 CAMera:ACQuire start exposure
Temperature 1550061402.114 -sample=60.0,60.0,60.0,60.0,60.0,60.0 -heatsink=36.2 -cover=105.0 -block=60.0,60.0,60.0,60.0,60.0,60.0
LEDStatus 1550061402.321 Temperature:57.3182 Current:9.46665 Voltage:3.39928 JuncTemp:74.3766
Time 1550061402.617 -elapsed=1691 -active=1679 -remaining=4603
Debug 1550061402.713 CAMera:ACQuire end exposure
Info 1550061402.723 Capture end m1 x1
Image 1550061402.727 -run='20190213smp49-60' -stage=2 -cycle=12 -step=2 -point=1  -emission=m1 -excitation=x1  -exposure=520 -lamp=90 -filepath='EXPERIMENTS:20190213smp49-60/apldbio/sds/images/S02_C012_T02_P0001_M1_X1_E3.tiff'
Debug 1550061402.760 Start XML:WRITe+ 2-12-2-1-m5-x5 EXPERIMENTS:/20190213smp49-60/apldbio/sds//quant/2-12-2-1-m5-x5.xml
Debug 1550061402.785 End XML:WRITe+ 2-12-2-1-m5-x5 EXPERIMENTS:/20190213smp49-60/apldbio/sds//quant/2-12-2-1-m5-x5.xml
Debug 1550061402.787 Acquiring PA queue lock
Debug 1550061402.787 Acquired PA queue lock
Debug 1550061402.788 Released PA queue lock
Debug 1550061402.788 Acquiring palock[0] execution lock
Debug 1550061402.789 Acquired palock[0] execution lock
Debug 1550061402.808 TBC acquiring operative lock
Debug 1550061402.982 LLAC ACK: Acknowledge (type=3), name=Unknown, dest=0x00, source=0x91, control=0x01, id=0x0000, msgid=0x552B, data=[]
Debug 1550061402.982 LLAC ACK reply: Acknowledge (type=3), name=Unknown, dest=0x91, source=0x00, control=0x01, id=0x0000, msgid=0x552B, data=[]
Debug 1550061403.102 LLAC ACK: Acknowledge (type=3), name=Unknown, dest=0x00, source=0x91, control=0x01, id=0x0000, msgid=0x552D, data=[]
Debug 1550061403.103 LLAC ACK reply: Acknowledge (type=3), name=Unknown, dest=0x91, source=0x00, control=0x01, id=0x0000, msgid=0x552D, data=[]
Temperature 1550061403.114 -sample=60.0,60.0,60.0,60.0,60.0,60.0 -heatsink=36.2 -cover=105.0 -block=60.0,60.0,60.0,60.0,60.0,60.0
Debug 1550061403.287 Released palock[0] execution lock
Preprocessing 1550061403.290 <quote.message>Input run configuration file: /data/vendor/IS/experiments/20190213smp49-60/apldbio/sds/quant/2-12-2-1-m5-x5.xml
Block Type:  96Wells
Finished read calibration files
...run ROI Quantitation
ROI Quantitation done in 0.043462 seconds 
Quant files saved in /data/vendor/IS/experiments/20190213smp49-60/apldbio/sds/quant
...run Preproc Quantitation task
Preproc Quantitation in 0.000287 seconds 
FilterData files saved in /data/vendor/IS/experiments/20190213smp49-60/apldbio/sds/filter
Success: Preprocessing ok
</quote.message>
Debug 1550061403.307 Start XML:FilterDATa+ S02_C012_T02_P0001_M5_X5_filterdata.xml {}
Debug 1550061403.307 End XML:FilterDATa+ S02_C012_T02_P0001_M5_X5_filterdata.xml {}
Debug 1550061403.322 Start XML:WRITe+ 2-12-2-1-m3-x3 EXPERIMENTS:/20190213smp49-60/apldbio/sds//quant/2-12-2-1-m3-x3.xml
LEDStatus 1550061403.340 Temperature:57.2117 Current:9.49889 Voltage:3.40984 JuncTemp:74.3378
Debug 1550061403.338 End XML:WRITe+ 2-12-2-1-m3-x3 EXPERIMENTS:/20190213smp49-60/apldbio/sds//quant/2-12-2-1-m3-x3.xml
Debug 1550061403.342 Acquiring PA queue lock
Debug 1550061403.342 Acquired PA queue lock
Debug 1550061403.343 Released PA queue lock
Debug 1550061403.343 Acquiring palock[1] execution lock
Debug 1550061403.344 Acquired palock[1] execution lock
Time 1550061403.619 -elapsed=1692 -active=1680 -remaining=4602
Debug 1550061403.842 Released palock[1] execution lock
Preprocessing 1550061403.845 <quote.message>Input run configuration file: /data/vendor/IS/experiments/20190213smp49-60/apldbio/sds/quant/2-12-2-1-m3-x3.xml
Block Type:  96Wells
Finished read calibration files
...run ROI Quantitation
ROI Quantitation done in 0.043644 seconds 
Quant files saved in /data/vendor/IS/experiments/20190213smp49-60/apldbio/sds/quant
...run Preproc Quantitation task
Preproc Quantitation in 0.000317 seconds 
FilterData files saved in /data/vendor/IS/experiments/20190213smp49-60/apldbio/sds/filter
Success: Preprocessing ok
</quote.message>
Debug 1550061403.865 Start XML:FilterDATa+ S02_C012_T02_P0001_M3_X3_filterdata.xml {}
Debug 1550061403.866 End XML:FilterDATa+ S02_C012_T02_P0001_M3_X3_filterdata.xml {}
Debug 1550061403.876 Start XML:WRITe+ 2-12-2-1-m4-x4 EXPERIMENTS:/20190213smp49-60/apldbio/sds//quant/2-12-2-1-m4-x4.xml
Debug 1550061403.894 End XML:WRITe+ 2-12-2-1-m4-x4 EXPERIMENTS:/20190213smp49-60/apldbio/sds//quant/2-12-2-1-m4-x4.xml
Debug 1550061403.896 Acquiring PA queue lock
Debug 1550061403.897 Acquired PA queue lock
Debug 1550061403.897 Released PA queue lock
Debug 1550061403.898 Acquiring palock[0] execution lock
Debug 1550061403.898 Acquired palock[0] execution lock
Temperature 1550061404.115 -sample=60.0,60.0,60.0,60.0,60.0,60.0 -heatsink=36.3 -cover=105.1 -block=60.0,60.0,60.0,60.0,60.0,60.0
LEDStatus 1550061404.326 Temperature:57.2472 Current:9.46665 Voltage:3.41195 JuncTemp:74.3444
Debug 1550061404.388 Released palock[0] execution lock
Preprocessing 1550061404.390 <quote.message>Input run configuration file: /data/vendor/IS/experiments/20190213smp49-60/apldbio/sds/quant/2-12-2-1-m4-x4.xml
Block Type:  96Wells
Finished read calibration files
...run ROI Quantitation
ROI Quantitation done in 0.043608 seconds 
Quant files saved in /data/vendor/IS/experiments/20190213smp49-60/apldbio/sds/quant
...run Preproc Quantitation task
Preproc Quantitation in 0.000291 seconds 
FilterData files saved in /data/vendor/IS/experiments/20190213smp49-60/apldbio/sds/filter
Success: Preprocessing ok
</quote.message>
Debug 1550061404.408 Start XML:FilterDATa+ S02_C012_T02_P0001_M4_X4_filterdata.xml {}
Debug 1550061404.408 End XML:FilterDATa+ S02_C012_T02_P0001_M4_X4_filterdata.xml {}
Debug 1550061404.417 Start XML:WRITe+ 2-12-2-1-m2-x2 EXPERIMENTS:/20190213smp49-60/apldbio/sds//quant/2-12-2-1-m2-x2.xml
Debug 1550061404.431 End XML:WRITe+ 2-12-2-1-m2-x2 EXPERIMENTS:/20190213smp49-60/apldbio/sds//quant/2-12-2-1-m2-x2.xml
Debug 1550061404.433 Acquiring PA queue lock
Debug 1550061404.433 Acquired PA queue lock
Debug 1550061404.434 Released PA queue lock
Debug 1550061404.434 Acquiring palock[1] execution lock
Debug 1550061404.434 Acquired palock[1] execution lock
Time 1550061404.626 -elapsed=1693 -active=1681 -remaining=4601
Debug 1550061404.918 Released palock[1] execution lock
Preprocessing 1550061404.921 <quote.message>Input run configuration file: /data/vendor/IS/experiments/20190213smp49-60/apldbio/sds/quant/2-12-2-1-m2-x2.xml
Block Type:  96Wells
Finished read calibration files
...run ROI Quantitation
ROI Quantitation done in 0.043643 seconds 
Quant files saved in /data/vendor/IS/experiments/20190213smp49-60/apldbio/sds/quant
...run Preproc Quantitation task
Preproc Quantitation in 0.000291 seconds 
FilterData files saved in /data/vendor/IS/experiments/20190213smp49-60/apldbio/sds/filter
Success: Preprocessing ok
</quote.message>
Debug 1550061404.938 Start XML:FilterDATa+ S02_C012_T02_P0001_M2_X2_filterdata.xml {}
Debug 1550061404.939 End XML:FilterDATa+ S02_C012_T02_P0001_M2_X2_filterdata.xml {}
Debug 1550061404.948 Start XML:WRITe+ 2-12-2-1-m1-x1 EXPERIMENTS:/20190213smp49-60/apldbio/sds//quant/2-12-2-1-m1-x1.xml
Debug 1550061404.965 End XML:WRITe+ 2-12-2-1-m1-x1 EXPERIMENTS:/20190213smp49-60/apldbio/sds//quant/2-12-2-1-m1-x1.xml
Debug 1550061404.967 Acquiring PA queue lock
Debug 1550061404.967 Acquired PA queue lock
Debug 1550061404.968 Released PA queue lock
Debug 1550061404.968 Acquiring palock[0] execution lock
Debug 1550061404.968 Acquired palock[0] execution lock
Temperature 1550061405.115 -sample=60.0,60.0,60.0,60.0,60.0,60.0 -heatsink=36.3 -cover=105.0 -block=60.0,60.0,60.0,60.0,60.0,60.0
LEDStatus 1550061405.323 Temperature:57.2472 Current:9.4774 Voltage:3.4035 JuncTemp:74.2494
Debug 1550061405.509 Released palock[0] execution lock
Preprocessing 1550061405.511 <quote.message>Input run configuration file: /data/vendor/IS/experiments/20190213smp49-60/apldbio/sds/quant/2-12-2-1-m1-x1.xml
Block Type:  96Wells
Finished read calibration files
...run ROI Quantitation
ROI Quantitation done in 0.067848 seconds 
Quant files saved in /data/vendor/IS/experiments/20190213smp49-60/apldbio/sds/quant
...run Preproc Quantitation task
Preproc Quantitation in 0.000395 seconds 
FilterData files saved in /data/vendor/IS/experiments/20190213smp49-60/apldbio/sds/filter
Success: Preprocessing ok
</quote.message>
Debug 1550061405.529 Start XML:FilterDATa+ S02_C012_T02_P0001_M1_X1_filterdata.xml {}
Debug 1550061405.530 End XML:FilterDATa+ S02_C012_T02_P0001_M1_X1_filterdata.xml {}
Debug 1550061405.547 Start XML:WRITe+ S2-C12-T2-P1 EXPERIMENTS:/20190213smp49-60/apldbio/sds//filter/2-12-2-1.xml
Debug 1550061405.555 End XML:WRITe+ S2-C12-T2-P1 EXPERIMENTS:/20190213smp49-60/apldbio/sds//filter/2-12-2-1.xml
Info 1550061405.560 Run ePA here for multicomponent. Ensured that dye are assigned
Debug 1550061405.562 Acquiring PA queue lock
Debug 1550061405.562 Acquired PA queue lock
Debug 1550061405.562 Released PA queue lock
Debug 1550061405.563 Acquiring palock[1] execution lock
Debug 1550061405.563 Acquired palock[1] execution lock
Time 1550061405.620 -elapsed=1694 -active=1682 -remaining=4600
Debug 1550061406.100 Released palock[1] execution lock
Preprocessing 1550061406.103 <quote.message>Input run configuration file: /data/vendor/IS/experiments/20190213smp49-60/apldbio/sds/filter/2-12-2-1.xml
Block Type:  96Wells
...run Preproc MultiComponent task
Preproc MultiComponent in 0.00611 seconds 
MultiComponentData files saved in /data/vendor/IS/experiments/20190213smp49-60/apldbio/sds/multicomponent
Success: Preprocessing ok
</quote.message>
Temperature 1550061406.124 -sample=60.0,60.0,60.0,60.0,60.0,60.0 -heatsink=36.2 -cover=105.0 -block=60.0,60.0,60.0,60.0,60.0,60.0
Run 1550061406.162 Collected -run="20190213smp49-60" -stage=2 -cycle=12 -step=2 -point=1
Debug 1550061406.186 C: ACCess CONTROLLER
Info 1550061406.187 Access notification: [System] Access -sessionid=548 -level=Controller -exclusive=False
System 1550061406.187 Access -sessionid=548 -level=Controller -exclusive=False
Debug 1550061406.188 S: OK ACCess CONTROLLER
Debug 1550061406.213 C: FIL:COP EXPERIMENTS:20190213smp49-60/apldbio/sds/multicomponent/S02_C012_T02_P0001_multicomponentdata.xml PUBLIC_RUN_COMPLETE:working/20190213smp49-60/apldbio/sds/multicomponent/S02_C012_T02_P0001_multicomponentdata.xml
Debug 1550061406.218 S: OK FIL:COP EXPERIMENTS:20190213smp49-60/apldbio/sds/multicomponent/S02_C012_T02_P0001_multicomponentdata.xml PUBLIC_RUN_COMPLETE:working/20190213smp49-60/apldbio/sds/multicomponent/S02_C012_T02_P0001_multicomponentdata.xml
Debug 1550061406.223 C: ACCess OBSERVER
Info 1550061406.224 Access notification: [System] Access -sessionid=548 -level=Observer -exclusive=False
System 1550061406.225 Access -sessionid=548 -level=Observer -exclusive=False
Debug 1550061406.225 S: OK ACCess OBSERVER
Debug 1550061406.239 C: FIL:LIST? -verbose EXPERIMENTS:/20190213smp49-60/apldbio/sds/quant/S02_C012_T02_P0001_*E1.quant
Debug 1550061406.248 <quote.message>S: OK FIL:LIST? -verbose EXPERIMENTS:/20190213smp49-60/apldbio/sds/quant/S02_C012_T02_P0001_*E1.quant <quote.reply>
s: "experiments:20190213smp49-60/apldbio/sds/quant/S02_C012_T02_P0001_M1_X1_E1.quant" -type=file -size=4199 -mtime=1550061405.48 -atime=1550061405.47 -ctime=1550061405.48
s: "experiments:20190213smp49-60/apldbio/sds/quant/S02_C012_T02_P0001_M2_X2_E1.quant" -type=file -size=4200 -mtime=1550061404.89 -atime=1550061404.89 -ctime=1550061404.89
s: "experiments:20190213smp49-60/apldbio/sds/quant/S02_C012_T02_P0001_M3_X3_E1.quant" -type=file -size=4200 -mtime=1550061403.81 -atime=1550061403.81 -ctime=1550061403.81
s: "experiments:20190213smp49-60/apldbio/sds/quant/S02_C012_T02_P0001_M4_X4_E1.quant" -type=file -size=4200 -mtime=1550061404.36 -atime=1550061404.36 -ctime=1550061404.36
s: "experiments:20190213smp49-60/apldbio/sds/quant/S02_C012_T02_P0001_M5_X5_E1.quant" -type=file -size=4200 -mtime=1550061403.26 -atime=1550061403.26 -ctime=1550061403.26
s: </quote.reply></quote.message>
Debug 1550061406.260 C: ACCess CONTROLLER
Info 1550061406.261 Access notification: [System] Access -sessionid=548 -level=Controller -exclusive=False
System 1550061406.262 Access -sessionid=548 -level=Controller -exclusive=False
Debug 1550061406.262 S: OK ACCess CONTROLLER
Debug 1550061406.284 C: FIL:COP EXPERIMENTS:20190213smp49-60/apldbio/sds/quant/S02_C012_T02_P0001_M1_X1_E1.quant PUBLIC_RUN_COMPLETE:working/20190213smp49-60/apldbio/sds/quant/S02_C012_T02_P0001_M1_X1_E1.quant
Debug 1550061406.288 S: OK FIL:COP EXPERIMENTS:20190213smp49-60/apldbio/sds/quant/S02_C012_T02_P0001_M1_X1_E1.quant PUBLIC_RUN_COMPLETE:working/20190213smp49-60/apldbio/sds/quant/S02_C012_T02_P0001_M1_X1_E1.quant
Debug 1550061406.293 C: ACCess OBSERVER
Info 1550061406.294 Access notification: [System] Access -sessionid=548 -level=Observer -exclusive=False
System 1550061406.294 Access -sessionid=548 -level=Observer -exclusive=False
Debug 1550061406.295 S: OK ACCess OBSERVER
Debug 1550061406.303 C: ACCess CONTROLLER
Info 1550061406.304 Access notification: [System] Access -sessionid=548 -level=Controller -exclusive=False
System 1550061406.305 Access -sessionid=548 -level=Controller -exclusive=False
Debug 1550061406.305 S: OK ACCess CONTROLLER
LEDStatus 1550061406.322 Temperature:57.1051 Current:9.45591 Voltage:3.40139 JuncTemp:74.3005
Debug 1550061406.334 C: FIL:COP EXPERIMENTS:20190213smp49-60/apldbio/sds/quant/S02_C012_T02_P0001_M2_X2_E1.quant PUBLIC_RUN_COMPLETE:working/20190213smp49-60/apldbio/sds/quant/S02_C012_T02_P0001_M2_X2_E1.quant
Debug 1550061406.338 S: OK FIL:COP EXPERIMENTS:20190213smp49-60/apldbio/sds/quant/S02_C012_T02_P0001_M2_X2_E1.quant PUBLIC_RUN_COMPLETE:working/20190213smp49-60/apldbio/sds/quant/S02_C012_T02_P0001_M2_X2_E1.quant
Debug 1550061406.341 C: EXP:LIST? -verbose 20190213smp49-60/apldbio/sds/quant/S02_C012_T02_P0001*
Debug 1550061406.344 C: ACCess OBSERVER
Info 1550061406.345 Access notification: [System] Access -sessionid=548 -level=Observer -exclusive=False
System 1550061406.345 Access -sessionid=548 -level=Observer -exclusive=False
Debug 1550061406.346 S: OK ACCess OBSERVER
Debug 1550061406.356 <quote.message>S: OK EXP:LIST? -verbose 20190213smp49-60/apldbio/sds/quant/S02_C012_T02_P0001* <quote.reply>
s: "20190213smp49-60/apldbio/sds/quant/S02_C012_T02_P0001_M1_X1_E1.quant" -type=file -size=4199 -mtime=1550061405.48 -atime=1550061405.47 -ctime=1550061405.48
s: "20190213smp49-60/apldbio/sds/quant/S02_C012_T02_P0001_M1_X1_E2.quant" -type=file -size=4200 -mtime=1550061405.48 -atime=1550061405.48 -ctime=1550061405.48
s: "20190213smp49-60/apldbio/sds/quant/S02_C012_T02_P0001_M1_X1_E3.quant" -type=file -size=4210 -mtime=1550061405.48 -atime=1550061405.48 -ctime=1550061405.48
s: "20190213smp49-60/apldbio/sds/quant/S02_C012_T02_P0001_M2_X2_E1.quant" -type=file -size=4200 -mtime=1550061404.89 -atime=1550061404.89 -ctime=1550061404.89
s: "20190213smp49-60/apldbio/sds/quant/S02_C012_T02_P0001_M2_X2_E2.quant" -type=file -size=4200 -mtime=1550061404.89 -atime=1550061404.89 -ctime=1550061404.89
s: "20190213smp49-60/apldbio/sds/quant/S02_C012_T02_P0001_M3_X3_E1.quant" -type=file -size=4200 -mtime=1550061403.81 -atime=1550061403.81 -ctime=1550061403.81
s: "20190213smp49-60/apldbio/sds/quant/S02_C012_T02_P0001_M3_X3_E2.quant" -type=file -size=4200 -mtime=1550061403.82 -atime=1550061403.81 -ctime=1550061403.82
s: "20190213smp49-60/apldbio/sds/quant/S02_C012_T02_P0001_M4_X4_E1.quant" -type=file -size=4200 -mtime=1550061404.36 -atime=1550061404.36 -ctime=1550061404.36
s: "20190213smp49-60/apldbio/sds/quant/S02_C012_T02_P0001_M4_X4_E2.quant" -type=file -size=4263 -mtime=1550061404.36 -atime=1550061404.36 -ctime=1550061404.36
s: "20190213smp49-60/apldbio/sds/quant/S02_C012_T02_P0001_M5_X5_E1.quant" -type=file -size=4200 -mtime=1550061403.26 -atime=1550061403.26 -ctime=1550061403.26
s: "20190213smp49-60/apldbio/sds/quant/S02_C012_T02_P0001_M5_X5_E2.quant" -type=file -size=4200 -mtime=1550061403.26 -atime=1550061403.26 -ctime=1550061403.26
s: </quote.reply></quote.message>
Debug 1550061406.358 C: ISTAT?
Debug 1550061406.369 S: OK ISTAT? Running
Debug 1550061406.371 C: EXP:READ? -encoding=plain 20190213smp49-60/apldbio/sds/quant/S02_C012_T02_P0001_M1_X1_E1.quant
Debug 1550061406.372 S: OK EXP:READ? -encoding=plain 20190213smp49-60/apldbio/sds/quant/S02_C012_T02_P0001_M1_X1_E1.quant
Debug 1550061406.376 C: EXP:READ? -encoding=plain 20190213smp49-60/apldbio/sds/quant/S02_C012_T02_P0001_M1_X1_E2.quant
Debug 1550061406.377 S: OK EXP:READ? -encoding=plain 20190213smp49-60/apldbio/sds/quant/S02_C012_T02_P0001_M1_X1_E2.quant
Debug 1550061406.381 C: EXP:READ? -encoding=plain 20190213smp49-60/apldbio/sds/quant/S02_C012_T02_P0001_M1_X1_E3.quant
Debug 1550061406.382 C: ACCess CONTROLLER
Debug 1550061406.384 S: OK EXP:READ? -encoding=plain 20190213smp49-60/apldbio/sds/quant/S02_C012_T02_P0001_M1_X1_E3.quant
Info 1550061406.383 Access notification: [System] Access -sessionid=548 -level=Controller -exclusive=False
System 1550061406.385 Access -sessionid=548 -level=Controller -exclusive=False
Debug 1550061406.385 S: OK ACCess CONTROLLER
Debug 1550061406.389 C: EXP:READ? -encoding=plain 20190213smp49-60/apldbio/sds/quant/S02_C012_T02_P0001_M2_X2_E1.quant
Debug 1550061406.391 S: OK EXP:READ? -encoding=plain 20190213smp49-60/apldbio/sds/quant/S02_C012_T02_P0001_M2_X2_E1.quant
Debug 1550061406.393 C: EXP:READ? -encoding=plain 20190213smp49-60/apldbio/sds/quant/S02_C012_T02_P0001_M2_X2_E2.quant
Debug 1550061406.395 S: OK EXP:READ? -encoding=plain 20190213smp49-60/apldbio/sds/quant/S02_C012_T02_P0001_M2_X2_E2.quant
Debug 1550061406.398 C: EXP:READ? -encoding=plain 20190213smp49-60/apldbio/sds/quant/S02_C012_T02_P0001_M3_X3_E1.quant
Debug 1550061406.399 S: OK EXP:READ? -encoding=plain 20190213smp49-60/apldbio/sds/quant/S02_C012_T02_P0001_M3_X3_E1.quant
Debug 1550061406.402 C: EXP:READ? -encoding=plain 20190213smp49-60/apldbio/sds/quant/S02_C012_T02_P0001_M3_X3_E2.quant
Debug 1550061406.404 S: OK EXP:READ? -encoding=plain 20190213smp49-60/apldbio/sds/quant/S02_C012_T02_P0001_M3_X3_E2.quant
Debug 1550061406.407 C: EXP:READ? -encoding=plain 20190213smp49-60/apldbio/sds/quant/S02_C012_T02_P0001_M4_X4_E1.quant
Debug 1550061406.409 C: FIL:COP EXPERIMENTS:20190213smp49-60/apldbio/sds/quant/S02_C012_T02_P0001_M3_X3_E1.quant PUBLIC_RUN_COMPLETE:working/20190213smp49-60/apldbio/sds/quant/S02_C012_T02_P0001_M3_X3_E1.quant
Debug 1550061406.410 S: OK EXP:READ? -encoding=plain 20190213smp49-60/apldbio/sds/quant/S02_C012_T02_P0001_M4_X4_E1.quant
Debug 1550061406.414 C: EXP:READ? -encoding=plain 20190213smp49-60/apldbio/sds/quant/S02_C012_T02_P0001_M4_X4_E2.quant
Debug 1550061406.417 S: OK FIL:COP EXPERIMENTS:20190213smp49-60/apldbio/sds/quant/S02_C012_T02_P0001_M3_X3_E1.quant PUBLIC_RUN_COMPLETE:working/20190213smp49-60/apldbio/sds/quant/S02_C012_T02_P0001_M3_X3_E1.quant
Debug 1550061406.415 S: OK EXP:READ? -encoding=plain 20190213smp49-60/apldbio/sds/quant/S02_C012_T02_P0001_M4_X4_E2.quant
Debug 1550061406.420 C: EXP:READ? -encoding=plain 20190213smp49-60/apldbio/sds/quant/S02_C012_T02_P0001_M5_X5_E1.quant
Debug 1550061406.422 S: OK EXP:READ? -encoding=plain 20190213smp49-60/apldbio/sds/quant/S02_C012_T02_P0001_M5_X5_E1.quant
Debug 1550061406.423 C: ACCess OBSERVER
Debug 1550061406.424 C: EXP:READ? -encoding=plain 20190213smp49-60/apldbio/sds/quant/S02_C012_T02_P0001_M5_X5_E2.quant
Info 1550061406.423 Access notification: [System] Access -sessionid=548 -level=Observer -exclusive=False
System 1550061406.426 Access -sessionid=548 -level=Observer -exclusive=False
Debug 1550061406.426 S: OK ACCess OBSERVER
Debug 1550061406.427 S: OK EXP:READ? -encoding=plain 20190213smp49-60/apldbio/sds/quant/S02_C012_T02_P0001_M5_X5_E2.quant
Debug 1550061406.435 C: ACCess CONTROLLER
Info 1550061406.436 Access notification: [System] Access -sessionid=548 -level=Controller -exclusive=False
System 1550061406.436 Access -sessionid=548 -level=Controller -exclusive=False
Debug 1550061406.437 S: OK ACCess CONTROLLER
Debug 1550061406.457 C: FIL:COP EXPERIMENTS:20190213smp49-60/apldbio/sds/quant/S02_C012_T02_P0001_M4_X4_E1.quant PUBLIC_RUN_COMPLETE:working/20190213smp49-60/apldbio/sds/quant/S02_C012_T02_P0001_M4_X4_E1.quant
Debug 1550061406.462 S: OK FIL:COP EXPERIMENTS:20190213smp49-60/apldbio/sds/quant/S02_C012_T02_P0001_M4_X4_E1.quant PUBLIC_RUN_COMPLETE:working/20190213smp49-60/apldbio/sds/quant/S02_C012_T02_P0001_M4_X4_E1.quant
Debug 1550061406.467 C: ACCess OBSERVER
Info 1550061406.467 Access notification: [System] Access -sessionid=548 -level=Observer -exclusive=False
System 1550061406.468 Access -sessionid=548 -level=Observer -exclusive=False
Debug 1550061406.469 S: OK ACCess OBSERVER
Debug 1550061406.475 C: ACCess CONTROLLER
Info 1550061406.476 Access notification: [System] Access -sessionid=548 -level=Controller -exclusive=False
System 1550061406.477 Access -sessionid=548 -level=Controller -exclusive=False
Debug 1550061406.477 S: OK ACCess CONTROLLER
Debug 1550061406.498 C: FIL:COP EXPERIMENTS:20190213smp49-60/apldbio/sds/quant/S02_C012_T02_P0001_M5_X5_E1.quant PUBLIC_RUN_COMPLETE:working/20190213smp49-60/apldbio/sds/quant/S02_C012_T02_P0001_M5_X5_E1.quant
Debug 1550061406.502 S: OK FIL:COP EXPERIMENTS:20190213smp49-60/apldbio/sds/quant/S02_C012_T02_P0001_M5_X5_E1.quant PUBLIC_RUN_COMPLETE:working/20190213smp49-60/apldbio/sds/quant/S02_C012_T02_P0001_M5_X5_E1.quant
Debug 1550061406.507 C: ACCess OBSERVER
Info 1550061406.508 Access notification: [System] Access -sessionid=548 -level=Observer -exclusive=False
System 1550061406.508 Access -sessionid=548 -level=Observer -exclusive=False
Debug 1550061406.509 S: OK ACCess OBSERVER
Time 1550061406.617 -elapsed=1695 -active=1683 -remaining=4599
Temperature 1550061407.114 -sample=60.0,60.0,60.0,60.0,60.0,60.0 -heatsink=36.3 -cover=105.0 -block=60.0,60.0,60.0,60.0,60.0,60.0
LEDStatus 1550061407.322 Temperature:57.2117 Current:9.4774 Voltage:3.40562 JuncTemp:74.2115
Time 1550061407.617 -elapsed=1696 -active=1684 -remaining=4598
Temperature 1550061408.114 -sample=60.0,60.0,60.0,60.0,60.0,60.0 -heatsink=36.0 -cover=105.0 -block=60.0,60.0,60.0,60.0,60.0,60.0
LEDStatus 1550061408.322 Temperature:57.1406 Current:9.43441 Voltage:3.4035 JuncTemp:74.1584
Time 1550061408.617 -elapsed=1697 -active=1685 -remaining=4597
Temperature 1550061409.116 -sample=60.0,60.0,60.0,60.0,60.0,60.0 -heatsink=36.0 -cover=104.9 -block=60.0,60.0,60.0,60.0,60.0,60.0
LEDStatus 1550061409.322 Temperature:57.1761 Current:9.44516 Voltage:3.40773 JuncTemp:74.1217
Time 1550061409.634 -elapsed=1698 -active=1686 -remaining=4596
Temperature 1550061410.116 -sample=60.0,60.0,60.0,60.0,60.0,60.0 -heatsink=36.0 -cover=105.0 -block=60.0,60.0,60.0,60.0,60.0,60.0
LEDStatus 1550061410.322 Temperature:57.034 Current:9.43441 Voltage:3.4035 JuncTemp:74.0734
Time 1550061410.617 -elapsed=1699 -active=1687 -remaining=4595
Temperature 1550061411.116 -sample=60.0,60.0,60.0,60.0,60.0,60.0 -heatsink=36.2 -cover=105.0 -block=60.0,60.0,60.0,60.0,60.0,60.0
Debug 1550061411.303 C: ISTAT?
Debug 1550061411.315 S: OK ISTAT? Running
LEDStatus 1550061411.327 Temperature:57.1406 Current:9.45591 Voltage:3.40773 JuncTemp:74.2946
Time 1550061411.623 -elapsed=1700 -active=1688 -remaining=4594
Debug 1550061412.013 TBC _holding invoked.
Debug 1550061412.014 TBC acquired unhold lock
Debug 1550061412.014 TBC releasing operative lock
Debug 1550061412.015 TBC acquired operative lock
Debug 1550061412.055 TBC acquiring operative lock
Info 1550061412.016 TBC:HOLD starting 0.000000s hold
Debug 1550061412.055 TBC _holding invoked.
Debug 1550061412.056 TBC acquiring unhold lock
Debug 1550061412.056 TBC acquired unhold lock
Debug 1550061412.057 TBC releasing operative lock
Debug 1550061412.057 TBC acquired operative lock
Info 1550061412.059 TBC:SETTing ramping "Zone1" from 60.0 to 95.0 (rate=1.600, timeout=65.6, msgid=0x55D8)
Info 1550061412.060 TBC:SETTing ramping "Zone2" from 60.0 to 95.0 (rate=1.600, timeout=65.6, msgid=0x55D9)
Info 1550061412.061 TBC:SETTing ramping "Zone3" from 60.0 to 95.0 (rate=1.600, timeout=65.6, msgid=0x55DA)
Info 1550061412.062 TBC:SETTing ramping "Zone4" from 60.0 to 95.0 (rate=1.600, timeout=65.6, msgid=0x55DB)
Info 1550061412.062 TBC:SETTing ramping "Zone5" from 60.0 to 95.0 (rate=1.600, timeout=65.6, msgid=0x55DC)
Info 1550061412.063 TBC:SETTing ramping "Zone6" from 60.0 to 95.0 (rate=1.600, timeout=65.6, msgid=0x55DD)
Temperature 1550061412.115 -sample=60.0,60.0,60.0,60.0,60.0,60.0 -heatsink=36.0 -cover=104.9 -block=60.0,60.0,60.0,60.0,60.0,60.0
Run 1550061412.148 Cycle 13
Run 1550061412.237 Step 1
Run 1550061412.245 Ramping -zones=Zone1,Zone2,Zone3,Zone4,Zone5,Zone6 -targets=95.000,95.000,95.000,95.000,95.000,95.000 -rates=1.600,1.600,1.600,1.600,1.600,1.600
LEDStatus 1550061412.322 Temperature:56.9629 Current:9.46665 Voltage:3.40139 JuncTemp:74.1322
Time 1550061412.624 -elapsed=1701 -active=1689 -remaining=4595
Temperature 1550061413.117 -sample=60.4,60.4,60.4,60.4,60.5,60.4 -heatsink=35.8 -cover=104.9 -block=62.9,63.0,63.3,63.1,63.2,63.0
LEDStatus 1550061413.322 Temperature:56.9984 Current:9.4774 Voltage:3.4035 JuncTemp:74.0643
Time 1550061413.617 -elapsed=1702 -active=1690 -remaining=4594
Temperature 1550061414.114 -sample=62.7,62.7,62.8,62.8,62.8,62.6 -heatsink=36.2 -cover=104.9 -block=68.3,68.4,68.4,68.2,68.4,68.2
LEDStatus 1550061414.322 Temperature:57.0695 Current:9.44516 Voltage:3.40562 JuncTemp:74.0573
Time 1550061414.635 -elapsed=1703 -active=1691 -remaining=4593
Temperature 1550061415.116 -sample=65.1,65.1,65.1,65.1,65.2,65.1 -heatsink=35.9 -cover=105.0 -block=68.9,68.9,68.7,68.6,68.8,69.0
LEDStatus 1550061415.321 Temperature:56.9629 Current:9.45591 Voltage:3.39928 JuncTemp:74.109
Time 1550061415.623 -elapsed=1704 -active=1692 -remaining=4592
Temperature 1550061416.114 -sample=66.7,66.7,66.7,66.6,66.7,66.7 -heatsink=36.0 -cover=105.0 -block=69.6,69.6,69.7,69.7,69.6,69.6
Debug 1550061416.305 C: ISTAT?
Debug 1550061416.335 S: OK ISTAT? Running
LEDStatus 1550061416.347 Temperature:57.0695 Current:9.45591 Voltage:3.40562 JuncTemp:74.1087
Time 1550061416.623 -elapsed=1705 -active=1693 -remaining=4591
Temperature 1550061417.116 -sample=68.3,68.3,68.4,68.4,68.4,68.3 -heatsink=35.7 -cover=105.0 -block=72.1,72.1,72.2,72.2,72.2,72.1
LEDStatus 1550061417.322 Temperature:57.0695 Current:9.4774 Voltage:3.40773 JuncTemp:74.0943
Time 1550061417.623 -elapsed=1706 -active=1694 -remaining=4590
Temperature 1550061418.116 -sample=70.2,70.3,70.3,70.2,70.3,70.2 -heatsink=35.7 -cover=104.9 -block=73.8,73.9,73.7,73.6,73.9,73.9
LEDStatus 1550061418.321 Temperature:57.034 Current:9.45591 Voltage:3.41406 JuncTemp:74.146
Time 1550061418.623 -elapsed=1707 -active=1695 -remaining=4589
Temperature 1550061419.116 -sample=71.9,72.0,71.9,71.8,72.0,71.9 -heatsink=35.6 -cover=105.1 -block=75.0,75.1,75.0,75.0,75.1,75.1
LEDStatus 1550061419.331 Temperature:57.0695 Current:9.46665 Voltage:3.40773 JuncTemp:74.139
Time 1550061419.624 -elapsed=1708 -active=1696 -remaining=4588
Temperature 1550061420.114 -sample=73.5,73.6,73.4,73.4,73.5,73.5 -heatsink=35.7 -cover=105.0 -block=76.7,76.8,76.7,76.8,76.8,76.7
LEDStatus 1550061420.331 Temperature:57.034 Current:9.46665 Voltage:3.39717 JuncTemp:74.0929
Time 1550061420.617 -elapsed=1709 -active=1697 -remaining=4587
Temperature 1550061421.116 -sample=75.1,75.2,75.1,75.1,75.2,75.1 -heatsink=35.6 -cover=105.0 -block=78.4,78.5,78.4,78.3,78.5,78.4
Debug 1550061421.302 C: ISTAT?
Debug 1550061421.313 S: OK ISTAT? Running
LEDStatus 1550061421.324 Temperature:57.034 Current:9.48814 Voltage:3.4035 JuncTemp:74.1691
Time 1550061421.623 -elapsed=1710 -active=1698 -remaining=4586
Temperature 1550061422.116 -sample=76.8,76.8,76.7,76.7,76.8,76.7 -heatsink=35.6 -cover=105.0 -block=79.9,80.0,79.8,79.8,79.9,79.9
LEDStatus 1550061422.321 Temperature:56.9629 Current:9.48814 Voltage:3.40562 JuncTemp:74.1067
Time 1550061422.617 -elapsed=1711 -active=1699 -remaining=4585
Temperature 1550061423.116 -sample=78.3,78.4,78.2,78.2,78.4,78.3 -heatsink=35.6 -cover=104.9 -block=81.4,81.5,81.4,81.4,81.5,81.4
LEDStatus 1550061423.322 Temperature:57.1051 Current:9.4774 Voltage:3.4035 JuncTemp:74.1299
Time 1550061423.623 -elapsed=1712 -active=1700 -remaining=4584
Temperature 1550061424.114 -sample=79.9,79.9,79.8,79.8,79.9,79.8 -heatsink=35.6 -cover=104.9 -block=83.0,83.1,82.9,83.0,83.1,83.0
LEDStatus 1550061424.331 Temperature:56.9629 Current:9.4774 Voltage:3.40773 JuncTemp:74.1524
Time 1550061424.624 -elapsed=1713 -active=1701 -remaining=4583
Temperature 1550061425.116 -sample=81.4,81.5,81.4,81.3,81.5,81.4 -heatsink=35.4 -cover=105.0 -block=84.5,84.6,84.5,84.5,84.6,84.5
LEDStatus 1550061425.322 Temperature:57.034 Current:9.44516 Voltage:3.40139 JuncTemp:74.0467
Time 1550061425.624 -elapsed=1714 -active=1702 -remaining=4582
Temperature 1550061426.116 -sample=83.0,83.1,82.9,82.9,83.0,83.0 -heatsink=35.2 -cover=104.9 -block=86.0,86.1,86.0,86.0,86.1,86.0
Debug 1550061426.305 C: ISTAT?
Debug 1550061426.333 S: OK ISTAT? Running
LEDStatus 1550061426.348 Temperature:57.034 Current:9.48814 Voltage:3.39717 JuncTemp:74.0981
Time 1550061426.623 -elapsed=1715 -active=1703 -remaining=4581
Temperature 1550061427.116 -sample=84.5,84.6,84.4,84.4,84.6,84.5 -heatsink=35.2 -cover=105.0 -block=87.6,87.7,87.5,87.5,87.7,87.5
LEDStatus 1550061427.322 Temperature:56.9984 Current:9.43441 Voltage:3.40139 JuncTemp:74.1848
Time 1550061427.623 -elapsed=1716 -active=1704 -remaining=4580
Temperature 1550061428.116 -sample=86.0,86.1,86.0,86.0,86.1,85.9 -heatsink=35.2 -cover=105.0 -block=89.1,89.2,89.0,89.0,89.2,89.1
LEDStatus 1550061428.321 Temperature:56.9629 Current:9.45591 Voltage:3.39928 JuncTemp:74.0661
Time 1550061428.617 -elapsed=1717 -active=1705 -remaining=4579
Temperature 1550061429.116 -sample=87.5,87.7,87.5,87.5,87.6,87.5 -heatsink=35.1 -cover=105.0 -block=90.6,90.7,90.5,90.6,90.7,90.6
LEDStatus 1550061429.321 Temperature:57.0695 Current:9.4774 Voltage:3.40773 JuncTemp:73.9918
Time 1550061429.624 -elapsed=1718 -active=1706 -remaining=4578
Temperature 1550061430.116 -sample=89.0,89.2,89.0,89.0,89.2,89.0 -heatsink=35.2 -cover=105.0 -block=92.1,92.3,92.0,92.1,92.2,92.1
LEDStatus 1550061430.322 Temperature:57.034 Current:9.46665 Voltage:3.39928 JuncTemp:74.1284
Time 1550061430.623 -elapsed=1719 -active=1707 -remaining=4577
Temperature 1550061431.116 -sample=90.5,90.8,90.5,90.5,90.7,90.5 -heatsink=35.1 -cover=105.1 -block=93.6,93.8,93.6,93.6,93.8,93.6
Debug 1550061431.302 C: ISTAT?
Debug 1550061431.313 S: OK ISTAT? Running
LEDStatus 1550061431.324 Temperature:56.8918 Current:9.49889 Voltage:3.4035 JuncTemp:74.0661
Time 1550061431.623 -elapsed=1720 -active=1708 -remaining=4576
Temperature 1550061432.114 -sample=92.1,92.3,92.0,92.1,92.2,92.1 -heatsink=34.9 -cover=104.9 -block=95.2,95.3,95.1,95.2,95.3,95.2
LEDStatus 1550061432.331 Temperature:57.034 Current:9.45591 Voltage:3.39928 JuncTemp:74.1742
Time 1550061432.624 -elapsed=1721 -active=1709 -remaining=4575
Temperature 1550061433.116 -sample=93.5,93.7,93.5,93.5,93.7,93.5 -heatsink=35.2 -cover=104.9 -block=96.1,96.1,96.1,96.1,96.1,96.1
LEDStatus 1550061433.322 Temperature:57.034 Current:9.50963 Voltage:3.41406 JuncTemp:74.0975
Debug 1550061433.521 LLAC ACK: Acknowledge (type=3), name=Unknown, dest=0x00, source=0x81, control=0x01, id=0x0000, msgid=0x55D8, data=[]
Debug 1550061433.522 LLAC ACK reply: Acknowledge (type=3), name=Unknown, dest=0x81, source=0x00, control=0x01, id=0x0000, msgid=0x55D8, data=[]
Debug 1550061433.524 LLAC ACK: Acknowledge (type=3), name=Unknown, dest=0x00, source=0x82, control=0x01, id=0x0000, msgid=0x55D9, data=[]
Debug 1550061433.525 LLAC ACK reply: Acknowledge (type=3), name=Unknown, dest=0x82, source=0x00, control=0x01, id=0x0000, msgid=0x55D9, data=[]
Debug 1550061433.527 LLAC ACK: Acknowledge (type=3), name=Unknown, dest=0x00, source=0x83, control=0x01, id=0x0000, msgid=0x55DA, data=[]
Debug 1550061433.528 LLAC ACK reply: Acknowledge (type=3), name=Unknown, dest=0x83, source=0x00, control=0x01, id=0x0000, msgid=0x55DA, data=[]
Debug 1550061433.530 LLAC ACK: Acknowledge (type=3), name=Unknown, dest=0x00, source=0x84, control=0x01, id=0x0000, msgid=0x55DB, data=[]
Debug 1550061433.531 LLAC ACK reply: Acknowledge (type=3), name=Unknown, dest=0x84, source=0x00, control=0x01, id=0x0000, msgid=0x55DB, data=[]
Debug 1550061433.532 LLAC ACK: Acknowledge (type=3), name=Unknown, dest=0x00, source=0x85, control=0x01, id=0x0000, msgid=0x55DC, data=[]
Debug 1550061433.533 LLAC ACK reply: Acknowledge (type=3), name=Unknown, dest=0x85, source=0x00, control=0x01, id=0x0000, msgid=0x55DC, data=[]
Debug 1550061433.535 LLAC ACK: Acknowledge (type=3), name=Unknown, dest=0x00, source=0x86, control=0x01, id=0x0000, msgid=0x55DD, data=[]
Debug 1550061433.536 LLAC ACK reply: Acknowledge (type=3), name=Unknown, dest=0x86, source=0x00, control=0x01, id=0x0000, msgid=0x55DD, data=[]
Debug 1550061433.537 TBC releasing operative lock
Debug 1550061433.541 Pending Suspend flag: False
Debug 1550061433.554 TBC acquiring operative lock
Debug 1550061433.555 TBC acquired operative lock
Run 1550061433.576 Holding -time=15
Info 1550061433.556 TBC:HOLD starting 15.000000s hold
Debug 1550061433.581 TBC acquiring unhold lock
Time 1550061433.617 -elapsed=1722 -active=1710 -remaining=4574
Temperature 1550061434.116 -sample=94.5,94.6,94.5,94.5,94.5,94.4 -heatsink=35.0 -cover=105.0 -block=95.6,95.8,95.9,95.9,95.6,95.6
LEDStatus 1550061434.321 Temperature:57.034 Current:9.44516 Voltage:3.4035 JuncTemp:74.0462
Time 1550061434.625 -elapsed=1723 -active=1711 -remaining=4573
Temperature 1550061435.116 -sample=94.8,94.9,94.9,94.9,94.9,94.8 -heatsink=35.1 -cover=104.9 -block=95.3,94.9,95.1,95.1,95.3,95.3
LEDStatus 1550061435.322 Temperature:56.9984 Current:9.46665 Voltage:3.40773 JuncTemp:74.05
Time 1550061435.617 -elapsed=1724 -active=1712 -remaining=4572
Temperature 1550061436.116 -sample=95.0,94.9,94.9,94.9,94.9,94.9 -heatsink=34.9 -cover=105.0 -block=95.0,95.0,94.9,95.0,94.9,95.0
Debug 1550061436.302 C: ISTAT?
Debug 1550061436.313 S: OK ISTAT? Running
LEDStatus 1550061436.324 Temperature:56.9984 Current:9.45591 Voltage:3.40984 JuncTemp:74.0412
Time 1550061436.624 -elapsed=1725 -active=1713 -remaining=4571
Temperature 1550061437.116 -sample=94.9,94.9,94.9,94.9,94.9,94.9 -heatsink=35.2 -cover=105.0 -block=95.0,95.0,95.0,94.9,95.0,94.9
LEDStatus 1550061437.322 Temperature:57.034 Current:9.46665 Voltage:3.40773 JuncTemp:74.0256
Time 1550061437.623 -elapsed=1726 -active=1714 -remaining=4570
Temperature 1550061438.116 -sample=94.9,95.0,94.9,94.9,94.9,94.9 -heatsink=34.9 -cover=105.0 -block=95.0,95.0,95.0,95.0,95.0,94.9
LEDStatus 1550061438.322 Temperature:56.9984 Current:9.48814 Voltage:3.39717 JuncTemp:73.9738
Time 1550061438.623 -elapsed=1727 -active=1715 -remaining=4569
Temperature 1550061439.116 -sample=95.0,95.0,95.0,95.0,95.0,94.9 -heatsink=35.1 -cover=105.0 -block=95.0,95.0,95.0,95.0,95.0,95.0
LEDStatus 1550061439.322 Temperature:56.8918 Current:9.4774 Voltage:3.40562 JuncTemp:73.9433
Time 1550061439.633 -elapsed=1728 -active=1716 -remaining=4568
Temperature 1550061440.116 -sample=95.0,95.0,95.0,95.0,95.0,95.0 -heatsink=35.0 -cover=104.9 -block=95.0,95.0,95.0,95.0,95.0,95.0
LEDStatus 1550061440.321 Temperature:57.034 Current:9.45591 Voltage:3.40562 JuncTemp:74.1017
Time 1550061440.623 -elapsed=1729 -active=1717 -remaining=4567
Temperature 1550061441.116 -sample=95.0,95.0,95.0,95.0,95.0,95.0 -heatsink=34.8 -cover=105.0 -block=95.0,95.0,95.0,95.0,95.0,95.0
Debug 1550061441.302 C: ISTAT?
Debug 1550061441.314 S: OK ISTAT? Running
LEDStatus 1550061441.324 Temperature:56.9273 Current:9.45591 Voltage:3.40773 JuncTemp:74.2093
Time 1550061441.623 -elapsed=1730 -active=1718 -remaining=4566
Temperature 1550061442.116 -sample=95.0,95.0,95.0,95.0,95.0,95.0 -heatsink=34.8 -cover=105.0 -block=95.0,95.0,95.0,95.0,95.0,95.0
LEDStatus 1550061442.322 Temperature:56.9984 Current:9.4774 Voltage:3.40562 JuncTemp:74.0832
Time 1550061442.623 -elapsed=1731 -active=1719 -remaining=4565
Temperature 1550061443.116 -sample=95.0,95.0,95.0,95.0,95.0,95.0 -heatsink=35.1 -cover=105.0 -block=95.0,95.0,95.0,95.0,95.0,95.0
LEDStatus 1550061443.322 Temperature:56.9273 Current:9.4774 Voltage:3.40773 JuncTemp:74.0555
Time 1550061443.623 -elapsed=1732 -active=1720 -remaining=4564
Temperature 1550061444.116 -sample=95.0,95.0,95.0,95.0,95.0,95.0 -heatsink=34.8 -cover=105.1 -block=95.0,95.0,95.0,95.0,95.0,95.0
LEDStatus 1550061444.331 Temperature:56.8918 Current:9.49889 Voltage:3.40562 JuncTemp:74.1105
Time 1550061444.635 -elapsed=1733 -active=1721 -remaining=4563
Temperature 1550061445.116 -sample=95.0,95.0,95.0,95.0,95.0,95.0 -heatsink=35.0 -cover=104.9 -block=95.0,95.0,95.0,95.0,95.0,95.0
LEDStatus 1550061445.322 Temperature:56.9629 Current:9.45591 Voltage:3.39928 JuncTemp:74.059
Time 1550061445.623 -elapsed=1734 -active=1722 -remaining=4562
Temperature 1550061446.116 -sample=95.0,95.0,95.0,95.0,95.0,95.0 -heatsink=34.8 -cover=105.0 -block=95.0,95.0,95.0,95.0,95.0,95.0
Debug 1550061446.302 C: ISTAT?
Debug 1550061446.316 S: OK ISTAT? Running
LEDStatus 1550061446.324 Temperature:56.9629 Current:9.49889 Voltage:3.39928 JuncTemp:74.0144
Time 1550061446.623 -elapsed=1735 -active=1723 -remaining=4561
Temperature 1550061447.116 -sample=95.0,95.0,95.0,95.0,95.0,95.0 -heatsink=35.1 -cover=105.1 -block=95.0,95.0,95.0,95.0,95.0,95.0
LEDStatus 1550061447.321 Temperature:56.9984 Current:9.4774 Voltage:3.40773 JuncTemp:73.8903
Time 1550061447.623 -elapsed=1736 -active=1724 -remaining=4560
Temperature 1550061448.116 -sample=95.0,95.0,95.0,95.0,95.0,95.0 -heatsink=34.9 -cover=105.0 -block=95.0,95.0,95.0,95.0,95.0,95.0
LEDStatus 1550061448.322 Temperature:56.9273 Current:9.43441 Voltage:3.40562 JuncTemp:73.9876
Debug 1550061448.613 TBC _holding invoked.
Debug 1550061448.615 TBC acquired unhold lock
Debug 1550061448.616 TBC releasing operative lock
Debug 1550061448.658 TBC acquiring operative lock
Debug 1550061448.658 TBC acquired operative lock
Info 1550061448.662 TBC:SETTing ramping "Zone1" from 95.0 to 60.0 (rate=1.600, timeout=65.6, msgid=0x5880)
Info 1550061448.663 TBC:SETTing ramping "Zone2" from 95.0 to 60.0 (rate=1.600, timeout=65.6, msgid=0x5881)
Info 1550061448.664 TBC:SETTing ramping "Zone3" from 95.0 to 60.0 (rate=1.600, timeout=65.6, msgid=0x5882)
Info 1550061448.666 TBC:SETTing ramping "Zone4" from 95.0 to 60.0 (rate=1.600, timeout=65.6, msgid=0x5883)
Info 1550061448.666 TBC:SETTing ramping "Zone5" from 95.0 to 60.0 (rate=1.600, timeout=65.6, msgid=0x5884)
Info 1550061448.667 TBC:SETTing ramping "Zone6" from 95.0 to 60.0 (rate=1.600, timeout=65.6, msgid=0x5885)
Time 1550061448.671 -elapsed=1737 -active=1725 -remaining=4559
Run 1550061448.747 Step 2
Run 1550061448.758 Ramping -zones=Zone1,Zone2,Zone3,Zone4,Zone5,Zone6 -targets=60.000,60.000,60.000,60.000,60.000,60.000 -rates=1.600,1.600,1.600,1.600,1.600,1.600
Temperature 1550061449.117 -sample=95.0,95.0,95.0,95.0,95.0,95.0 -heatsink=35.1 -cover=105.0 -block=94.8,94.8,94.8,94.8,94.8,94.8
LEDStatus 1550061449.322 Temperature:56.9984 Current:9.44516 Voltage:3.40562 JuncTemp:74.0379
Time 1550061449.634 -elapsed=1738 -active=1726 -remaining=4558
Temperature 1550061450.116 -sample=94.5,94.4,94.4,94.4,94.5,94.5 -heatsink=35.0 -cover=105.1 -block=90.9,90.9,90.9,90.7,91.0,91.0
LEDStatus 1550061450.322 Temperature:56.9629 Current:9.42367 Voltage:3.40773 JuncTemp:73.9632
Time 1550061450.623 -elapsed=1739 -active=1727 -remaining=4557
Temperature 1550061451.116 -sample=92.9,92.8,92.8,92.8,92.9,92.9 -heatsink=35.0 -cover=105.0 -block=87.1,87.1,87.2,87.2,87.2,87.2
Debug 1550061451.303 C: ISTAT?
Debug 1550061451.317 S: OK ISTAT? Running
LEDStatus 1550061451.330 Temperature:56.9984 Current:9.48814 Voltage:3.4035 JuncTemp:73.9826
Time 1550061451.624 -elapsed=1740 -active=1728 -remaining=4556
Temperature 1550061452.116 -sample=90.9,90.9,90.9,90.9,90.9,90.9 -heatsink=35.1 -cover=105.0 -block=85.0,85.1,85.3,85.3,85.2,85.1
LEDStatus 1550061452.331 Temperature:56.9629 Current:9.4774 Voltage:3.40562 JuncTemp:74.0837
Time 1550061452.623 -elapsed=1741 -active=1729 -remaining=4555
Temperature 1550061453.116 -sample=89.0,89.0,89.1,89.1,89.1,89.0 -heatsink=35.2 -cover=105.1 -block=83.6,83.7,83.8,83.8,83.8,83.7
LEDStatus 1550061453.321 Temperature:56.8918 Current:9.43441 Voltage:3.39928 JuncTemp:74.0006
Time 1550061453.623 -elapsed=1742 -active=1730 -remaining=4554
Temperature 1550061454.116 -sample=87.3,87.3,87.4,87.4,87.4,87.3 -heatsink=35.2 -cover=105.1 -block=82.2,82.2,82.4,82.3,82.3,82.2
LEDStatus 1550061454.321 Temperature:56.9273 Current:9.4774 Voltage:3.39928 JuncTemp:74.1082
Time 1550061454.634 -elapsed=1743 -active=1731 -remaining=4553
Temperature 1550061455.116 -sample=85.6,85.6,85.8,85.7,85.7,85.6 -heatsink=35.6 -cover=105.0 -block=80.6,80.6,80.7,80.6,80.7,80.6
LEDStatus 1550061455.322 Temperature:56.9273 Current:9.45591 Voltage:3.40562 JuncTemp:74.1034
Time 1550061455.623 -elapsed=1744 -active=1732 -remaining=4552
Temperature 1550061456.116 -sample=83.9,83.9,84.1,84.0,84.0,83.9 -heatsink=35.4 -cover=105.0 -block=78.9,78.9,79.0,79.0,79.0,78.9
Debug 1550061456.303 C: ISTAT?
Debug 1550061456.316 S: OK ISTAT? Running
LEDStatus 1550061456.325 Temperature:56.9273 Current:9.4774 Voltage:3.40562 JuncTemp:74.1155
Time 1550061456.623 -elapsed=1745 -active=1733 -remaining=4551
Temperature 1550061457.116 -sample=82.3,82.2,82.4,82.3,82.3,82.3 -heatsink=35.4 -cover=105.0 -block=77.2,77.2,77.3,77.3,77.2,77.2
LEDStatus 1550061457.322 Temperature:56.9629 Current:9.45591 Voltage:3.39717 JuncTemp:74.0088
Time 1550061457.623 -elapsed=1746 -active=1734 -remaining=4550
Temperature 1550061458.116 -sample=80.6,80.5,80.7,80.6,80.7,80.6 -heatsink=35.7 -cover=105.0 -block=75.5,75.5,75.6,75.6,75.6,75.5
LEDStatus 1550061458.322 Temperature:56.8918 Current:9.46665 Voltage:3.40773 JuncTemp:74.0961
Time 1550061458.624 -elapsed=1747 -active=1735 -remaining=4549
Temperature 1550061459.116 -sample=78.9,78.9,79.0,78.9,79.0,79.0 -heatsink=35.8 -cover=105.0 -block=73.8,73.8,74.0,73.9,73.9,73.9
LEDStatus 1550061459.331 Temperature:56.8918 Current:9.48814 Voltage:3.39717 JuncTemp:74.1349
Time 1550061459.634 -elapsed=1748 -active=1736 -remaining=4548
Temperature 1550061460.116 -sample=77.2,77.2,77.4,77.3,77.3,77.3 -heatsink=35.6 -cover=105.0 -block=72.2,72.2,72.4,72.3,72.3,72.3
LEDStatus 1550061460.330 Temperature:56.9984 Current:9.46665 Voltage:3.4035 JuncTemp:74.0694
Time 1550061460.623 -elapsed=1749 -active=1737 -remaining=4547
Temperature 1550061461.116 -sample=75.5,75.5,75.7,75.7,75.6,75.6 -heatsink=36.0 -cover=105.0 -block=70.6,70.5,70.7,70.6,70.6,70.6
Debug 1550061461.302 C: ISTAT?
Debug 1550061461.316 S: OK ISTAT? Running
LEDStatus 1550061461.324 Temperature:56.9273 Current:9.43441 Voltage:3.39717 JuncTemp:74.0523
Time 1550061461.624 -elapsed=1750 -active=1738 -remaining=4546
Temperature 1550061462.116 -sample=73.9,73.8,74.0,74.0,74.0,74.0 -heatsink=36.1 -cover=105.1 -block=68.9,68.8,69.0,68.9,68.9,69.0
LEDStatus 1550061462.331 Temperature:56.9629 Current:9.4774 Voltage:3.4035 JuncTemp:74.0256
Time 1550061462.617 -elapsed=1751 -active=1739 -remaining=4545
Temperature 1550061463.116 -sample=72.2,72.2,72.4,72.3,72.3,72.3 -heatsink=35.9 -cover=105.1 -block=67.2,67.1,67.3,67.2,67.2,67.3
LEDStatus 1550061463.333 Temperature:56.9984 Current:9.4774 Voltage:3.40562 JuncTemp:74.007
Time 1550061463.623 -elapsed=1752 -active=1740 -remaining=4544
Temperature 1550061464.116 -sample=70.5,70.5,70.7,70.6,70.6,70.6 -heatsink=36.1 -cover=105.0 -block=65.6,65.4,65.6,65.5,65.5,65.6
LEDStatus 1550061464.323 Temperature:56.9629 Current:9.4774 Voltage:3.40562 JuncTemp:74.1349
Time 1550061464.628 -elapsed=1753 -active=1741 -remaining=4543
Temperature 1550061465.116 -sample=68.9,68.8,69.0,69.0,68.8,68.9 -heatsink=36.3 -cover=105.1 -block=63.8,63.7,64.0,63.9,63.8,63.9
LEDStatus 1550061465.322 Temperature:56.9984 Current:9.48814 Voltage:3.40139 JuncTemp:74.0661
Time 1550061465.623 -elapsed=1754 -active=1742 -remaining=4542
Temperature 1550061466.116 -sample=67.3,67.1,67.4,67.3,67.2,67.3 -heatsink=36.3 -cover=105.0 -block=62.2,62.1,62.4,62.3,62.3,62.3
Debug 1550061466.302 C: ISTAT?
Debug 1550061466.316 S: OK ISTAT? Running
LEDStatus 1550061466.324 Temperature:57.034 Current:9.43441 Voltage:3.40562 JuncTemp:74.0256
Time 1550061466.624 -elapsed=1755 -active=1743 -remaining=4541
Temperature 1550061467.116 -sample=65.6,65.5,65.7,65.6,65.5,65.6 -heatsink=36.5 -cover=105.0 -block=60.7,60.5,60.7,60.6,60.6,60.8
LEDStatus 1550061467.331 Temperature:56.9629 Current:9.45591 Voltage:3.41195 JuncTemp:74.1566
Time 1550061467.623 -elapsed=1756 -active=1744 -remaining=4540
Temperature 1550061468.114 -sample=64.0,63.8,64.0,64.0,63.9,64.1 -heatsink=36.6 -cover=105.1 -block=59.1,58.8,59.1,59.1,58.9,59.1
LEDStatus 1550061468.331 Temperature:57.034 Current:9.45591 Voltage:3.4035 JuncTemp:74.0449
Time 1550061468.617 -elapsed=1757 -active=1745 -remaining=4539
Temperature 1550061469.116 -sample=62.5,62.2,62.5,62.5,62.4,62.5 -heatsink=36.5 -cover=105.0 -block=58.3,58.3,58.3,58.3,58.2,58.3
LEDStatus 1550061469.331 Temperature:57.034 Current:9.4774 Voltage:3.40139 JuncTemp:74.1299
Time 1550061469.634 -elapsed=1758 -active=1746 -remaining=4538
Temperature 1550061470.114 -sample=61.3,61.2,61.4,61.3,61.3,61.4 -heatsink=36.8 -cover=105.0 -block=58.7,58.8,58.7,58.7,58.7,58.6
LEDStatus 1550061470.331 Temperature:56.9629 Current:9.41292 Voltage:3.4035 JuncTemp:74.0823
Debug 1550061470.472 LLAC ACK: Acknowledge (type=3), name=Unknown, dest=0x00, source=0x81, control=0x01, id=0x0000, msgid=0x5880, data=[]
Debug 1550061470.473 LLAC ACK reply: Acknowledge (type=3), name=Unknown, dest=0x81, source=0x00, control=0x01, id=0x0000, msgid=0x5880, data=[]
Debug 1550061470.475 LLAC ACK: Acknowledge (type=3), name=Unknown, dest=0x00, source=0x82, control=0x01, id=0x0000, msgid=0x5881, data=[]
Debug 1550061470.476 LLAC ACK reply: Acknowledge (type=3), name=Unknown, dest=0x82, source=0x00, control=0x01, id=0x0000, msgid=0x5881, data=[]
Debug 1550061470.557 LLAC ACK: Acknowledge (type=3), name=Unknown, dest=0x00, source=0x83, control=0x01, id=0x0000, msgid=0x5882, data=[]
Debug 1550061470.558 LLAC ACK reply: Acknowledge (type=3), name=Unknown, dest=0x83, source=0x00, control=0x01, id=0x0000, msgid=0x5882, data=[]
Debug 1550061470.558 LLAC ACK: Acknowledge (type=3), name=Unknown, dest=0x00, source=0x84, control=0x01, id=0x0000, msgid=0x5883, data=[]
Debug 1550061470.559 LLAC ACK reply: Acknowledge (type=3), name=Unknown, dest=0x84, source=0x00, control=0x01, id=0x0000, msgid=0x5883, data=[]
Debug 1550061470.559 LLAC ACK: Acknowledge (type=3), name=Unknown, dest=0x00, source=0x85, control=0x01, id=0x0000, msgid=0x5884, data=[]
Debug 1550061470.560 LLAC ACK reply: Acknowledge (type=3), name=Unknown, dest=0x85, source=0x00, control=0x01, id=0x0000, msgid=0x5884, data=[]
Debug 1550061470.560 LLAC ACK: Acknowledge (type=3), name=Unknown, dest=0x00, source=0x86, control=0x01, id=0x0000, msgid=0x5885, data=[]
Debug 1550061470.561 LLAC ACK reply: Acknowledge (type=3), name=Unknown, dest=0x86, source=0x00, control=0x01, id=0x0000, msgid=0x5885, data=[]
Debug 1550061470.561 TBC releasing operative lock
Debug 1550061470.563 Pending Suspend flag: False
Debug 1550061470.607 TBC acquiring operative lock
Debug 1550061470.608 TBC acquired operative lock
Run 1550061470.611 Holding -time=60 -collecting=True
Time 1550061470.631 -elapsed=1759 -active=1747 -remaining=4537
Info 1550061470.625 TBC:HOLD starting 60.000000s hold
Debug 1550061470.637 TBC acquiring unhold lock
Run 1550061470.642 Acquiring -run="20190213smp49-60" -stage=2 -cycle=13 -point=1 -Temperature=60.8777,60.8177,60.957,60.9272,60.8723,60.9113
Temperature 1550061471.114 -sample=60.6,60.5,60.6,60.6,60.6,60.6 -heatsink=36.6 -cover=105.0 -block=58.9,59.2,58.9,59.0,59.0,58.9
Debug 1550061471.303 C: ISTAT?
Debug 1550061471.316 S: OK ISTAT? Running
LEDStatus 1550061471.327 Temperature:57.1406 Current:9.50963 Voltage:3.40773 JuncTemp:74.2295
Time 1550061471.624 -elapsed=1760 -active=1748 -remaining=4536
Temperature 1550061472.116 -sample=60.4,60.4,60.4,60.4,60.4,60.4 -heatsink=36.6 -cover=105.0 -block=60.4,60.4,60.4,60.4,60.5,60.4
LEDStatus 1550061472.322 Temperature:57.0695 Current:9.48814 Voltage:3.4035 JuncTemp:74.1866
Time 1550061472.617 -elapsed=1761 -active=1749 -remaining=4535
Temperature 1550061473.116 -sample=60.3,60.3,60.4,60.4,60.4,60.4 -heatsink=36.8 -cover=105.0 -block=60.1,60.1,60.1,60.2,60.1,60.1
LEDStatus 1550061473.322 Temperature:57.0695 Current:9.46665 Voltage:3.40773 JuncTemp:74.1178
Time 1550061473.623 -elapsed=1762 -active=1750 -remaining=4534
Temperature 1550061474.116 -sample=60.3,60.3,60.3,60.3,60.3,60.3 -heatsink=37.2 -cover=105.1 -block=60.1,60.0,60.1,60.1,60.1,60.1
LEDStatus 1550061474.332 Temperature:57.0695 Current:9.43441 Voltage:3.4035 JuncTemp:74.0717
Time 1550061474.635 -elapsed=1763 -active=1751 -remaining=4533
Temperature 1550061475.116 -sample=60.2,60.2,60.2,60.2,60.2,60.2 -heatsink=37.1 -cover=105.1 -block=60.0,60.0,60.0,60.0,60.0,60.0
LEDStatus 1550061475.322 Temperature:57.0695 Current:9.44516 Voltage:3.40773 JuncTemp:74.0749
Time 1550061475.623 -elapsed=1764 -active=1752 -remaining=4532
Temperature 1550061476.116 -sample=60.1,60.1,60.2,60.2,60.1,60.1 -heatsink=37.1 -cover=105.0 -block=60.0,60.0,60.0,60.0,60.0,60.0
Debug 1550061476.306 C: ISTAT?
Debug 1550061476.339 S: OK ISTAT? Running
LEDStatus 1550061476.348 Temperature:57.034 Current:9.46665 Voltage:3.39928 JuncTemp:74.206
Time 1550061476.617 -elapsed=1765 -active=1753 -remaining=4531
Temperature 1550061477.116 -sample=60.1,60.1,60.1,60.1,60.1,60.1 -heatsink=37.1 -cover=105.0 -block=60.0,60.0,60.0,60.0,60.0,60.0
LEDStatus 1550061477.331 Temperature:57.034 Current:9.4774 Voltage:3.4035 JuncTemp:74.0344
Time 1550061477.623 -elapsed=1766 -active=1754 -remaining=4530
Temperature 1550061478.114 -sample=60.1,60.1,60.1,60.1,60.1,60.1 -heatsink=36.9 -cover=105.0 -block=60.0,60.0,60.0,60.0,60.0,60.0
LEDStatus 1550061478.325 Temperature:56.9629 Current:9.44516 Voltage:3.40773 JuncTemp:74.1972
Time 1550061478.623 -elapsed=1767 -active=1755 -remaining=4529
Temperature 1550061479.116 -sample=60.0,60.0,60.0,60.0,60.0,60.0 -heatsink=37.1 -cover=105.0 -block=60.0,60.0,60.0,60.0,60.0,60.0
LEDStatus 1550061479.324 Temperature:56.9984 Current:9.45591 Voltage:3.4035 JuncTemp:74.1372
Time 1550061479.634 -elapsed=1768 -active=1756 -remaining=4528
Temperature 1550061480.114 -sample=60.0,60.0,60.0,60.0,60.0,60.0 -heatsink=37.1 -cover=105.0 -block=60.0,60.0,60.0,60.0,60.0,60.0
LEDStatus 1550061480.321 Temperature:57.1406 Current:9.4774 Voltage:3.4035 JuncTemp:74.1639
Time 1550061480.623 -elapsed=1769 -active=1757 -remaining=4527
Temperature 1550061481.116 -sample=60.0,60.0,60.0,60.0,60.0,60.0 -heatsink=37.1 -cover=105.0 -block=60.0,60.0,60.0,60.0,60.0,60.0
Debug 1550061481.303 C: ISTAT?
Debug 1550061481.316 S: OK ISTAT? Running
LEDStatus 1550061481.326 Temperature:57.1051 Current:9.46665 Voltage:3.40984 JuncTemp:74.1193
Time 1550061481.623 -elapsed=1770 -active=1758 -remaining=4526
Temperature 1550061482.116 -sample=60.0,60.0,60.0,60.0,60.0,60.0 -heatsink=37.3 -cover=105.0 -block=60.0,60.0,60.0,60.0,60.0,60.0
LEDStatus 1550061482.331 Temperature:57.1406 Current:9.45591 Voltage:3.4035 JuncTemp:74.1055
Time 1550061482.623 -elapsed=1771 -active=1759 -remaining=4525
Temperature 1550061483.116 -sample=60.0,60.0,60.0,60.0,60.0,60.0 -heatsink=37.2 -cover=105.0 -block=60.0,60.0,60.0,60.0,60.0,60.0
LEDStatus 1550061483.322 Temperature:57.0695 Current:9.46665 Voltage:3.4035 JuncTemp:74.1991
Time 1550061483.623 -elapsed=1772 -active=1760 -remaining=4524
Temperature 1550061484.116 -sample=60.0,60.0,60.0,60.0,60.0,60.0 -heatsink=37.2 -cover=105.0 -block=60.0,60.0,60.0,60.0,60.0,60.0
LEDStatus 1550061484.322 Temperature:56.9984 Current:9.46665 Voltage:3.40139 JuncTemp:74.134
Time 1550061484.622 -elapsed=1773 -active=1761 -remaining=4523
Temperature 1550061485.114 -sample=60.0,60.0,60.0,60.0,60.0,60.0 -heatsink=37.2 -cover=105.0 -block=60.0,60.0,60.0,60.0,60.0,60.0
LEDStatus 1550061485.322 Temperature:57.1406 Current:9.48814 Voltage:3.40773 JuncTemp:74.1728
Time 1550061485.623 -elapsed=1774 -active=1762 -remaining=4522
Temperature 1550061486.116 -sample=60.0,60.0,60.0,60.0,60.0,60.0 -heatsink=37.2 -cover=105.0 -block=60.0,60.0,60.0,60.0,60.0,60.0
Debug 1550061486.305 C: ISTAT?
Debug 1550061486.334 S: OK ISTAT? Running
LEDStatus 1550061486.344 Temperature:57.1406 Current:9.46665 Voltage:3.4035 JuncTemp:74.1889
Time 1550061486.623 -elapsed=1775 -active=1763 -remaining=4521
Temperature 1550061487.116 -sample=60.0,60.0,60.0,60.0,60.0,60.0 -heatsink=37.3 -cover=105.0 -block=60.0,60.0,60.0,60.0,60.0,60.0
LEDStatus 1550061487.332 Temperature:57.0695 Current:9.46665 Voltage:3.4035 JuncTemp:74.176
Time 1550061487.623 -elapsed=1776 -active=1764 -remaining=4520
Temperature 1550061488.116 -sample=60.0,60.0,60.0,60.0,60.0,60.0 -heatsink=37.3 -cover=104.9 -block=60.0,60.0,60.0,60.0,60.0,60.0
LEDStatus 1550061488.322 Temperature:57.034 Current:9.42367 Voltage:3.4035 JuncTemp:74.2683
Time 1550061488.617 -elapsed=1777 -active=1765 -remaining=4519
Temperature 1550061489.116 -sample=60.0,60.0,60.0,60.0,60.0,60.0 -heatsink=37.1 -cover=105.0 -block=60.0,60.0,60.0,60.0,60.0,60.0
LEDStatus 1550061489.331 Temperature:57.1051 Current:9.44516 Voltage:3.40562 JuncTemp:74.2009
Time 1550061489.624 -elapsed=1778 -active=1766 -remaining=4518
Temperature 1550061490.116 -sample=60.0,60.0,60.0,60.0,60.0,60.0 -heatsink=37.2 -cover=105.0 -block=60.0,60.0,60.0,60.0,60.0,60.0
LEDStatus 1550061490.322 Temperature:57.1051 Current:9.48814 Voltage:3.39928 JuncTemp:74.3002
Time 1550061490.623 -elapsed=1779 -active=1767 -remaining=4517
Temperature 1550061491.116 -sample=60.0,60.0,60.0,60.0,60.0,60.0 -heatsink=37.2 -cover=105.0 -block=60.0,60.0,60.0,60.0,60.0,60.0
Debug 1550061491.302 C: ISTAT?
Debug 1550061491.316 S: OK ISTAT? Running
LEDStatus 1550061491.324 Temperature:57.034 Current:9.4774 Voltage:3.40773 JuncTemp:74.1484
Time 1550061491.624 -elapsed=1780 -active=1768 -remaining=4516
Temperature 1550061492.116 -sample=60.0,60.0,60.0,60.0,60.0,60.0 -heatsink=37.1 -cover=105.0 -block=60.0,60.0,60.0,60.0,60.0,60.0
LEDStatus 1550061492.321 Temperature:57.1406 Current:9.43441 Voltage:3.40562 JuncTemp:74.0467
Time 1550061492.623 -elapsed=1781 -active=1769 -remaining=4515
Temperature 1550061493.116 -sample=60.0,60.0,60.0,60.0,60.0,60.0 -heatsink=37.2 -cover=105.0 -block=60.0,60.0,60.0,60.0,60.0,60.0
LEDStatus 1550061493.324 Temperature:57.1051 Current:9.46665 Voltage:3.40139 JuncTemp:74.015
Time 1550061493.623 -elapsed=1782 -active=1770 -remaining=4514
Temperature 1550061494.116 -sample=60.0,60.0,60.0,60.0,60.0,60.0 -heatsink=37.2 -cover=105.0 -block=60.0,60.0,60.0,60.0,60.0,60.0
LEDStatus 1550061494.322 Temperature:57.034 Current:9.46665 Voltage:3.40139 JuncTemp:74.171
Time 1550061494.617 -elapsed=1783 -active=1771 -remaining=4513
Temperature 1550061495.116 -sample=60.0,60.0,60.0,60.0,60.0,60.0 -heatsink=36.9 -cover=104.9 -block=60.0,60.0,60.0,60.0,60.0,60.0
LEDStatus 1550061495.331 Temperature:57.1406 Current:9.46665 Voltage:3.4035 JuncTemp:74.2559
Time 1550061495.617 -elapsed=1784 -active=1772 -remaining=4512
Temperature 1550061496.116 -sample=60.0,60.0,60.0,60.0,60.0,60.0 -heatsink=36.9 -cover=104.9 -block=60.0,60.0,60.0,60.0,60.0,60.0
Debug 1550061496.303 C: ISTAT?
Debug 1550061496.317 S: OK ISTAT? Running
LEDStatus 1550061496.326 Temperature:57.1761 Current:9.44516 Voltage:3.4035 JuncTemp:74.015
Time 1550061496.624 -elapsed=1785 -active=1773 -remaining=4511
Temperature 1550061497.116 -sample=60.0,60.0,60.0,60.0,60.0,60.0 -heatsink=37.0 -cover=105.0 -block=60.0,60.0,60.0,60.0,60.0,60.0
LEDStatus 1550061497.322 Temperature:57.1051 Current:9.45591 Voltage:3.4035 JuncTemp:74.2383
Time 1550061497.623 -elapsed=1786 -active=1774 -remaining=4510
Temperature 1550061498.116 -sample=60.0,60.0,60.0,60.0,60.0,60.0 -heatsink=36.8 -cover=105.0 -block=60.0,60.0,60.0,60.0,60.0,60.0
LEDStatus 1550061498.330 Temperature:57.1406 Current:9.43441 Voltage:3.4035 JuncTemp:74.1478
Time 1550061498.623 -elapsed=1787 -active=1775 -remaining=4509
Temperature 1550061499.116 -sample=60.0,60.0,60.0,60.0,60.0,60.0 -heatsink=36.9 -cover=105.0 -block=60.0,60.0,60.0,60.0,60.0,60.0
LEDStatus 1550061499.321 Temperature:57.034 Current:9.45591 Voltage:3.39928 JuncTemp:74.2932
Time 1550061499.634 -elapsed=1788 -active=1776 -remaining=4508
Temperature 1550061500.116 -sample=60.0,60.0,60.0,60.0,60.0,60.0 -heatsink=36.8 -cover=104.9 -block=60.0,60.0,60.0,60.0,60.0,60.0
LEDStatus 1550061500.322 Temperature:56.9984 Current:9.46665 Voltage:3.40562 JuncTemp:74.2683
Time 1550061500.617 -elapsed=1789 -active=1777 -remaining=4507
Temperature 1550061501.116 -sample=60.0,60.0,60.0,60.0,60.0,60.0 -heatsink=36.9 -cover=105.0 -block=60.0,60.0,60.0,60.0,60.0,60.0
Debug 1550061501.304 C: ISTAT?
Debug 1550061501.318 S: OK ISTAT? Running
LEDStatus 1550061501.326 Temperature:57.034 Current:9.45591 Voltage:3.40984 JuncTemp:74.0861
Time 1550061501.623 -elapsed=1790 -active=1778 -remaining=4506
Temperature 1550061502.116 -sample=60.0,60.0,60.0,60.0,60.0,60.0 -heatsink=36.9 -cover=104.9 -block=60.0,60.0,60.0,60.0,60.0,60.0
LEDStatus 1550061502.323 Temperature:57.1406 Current:9.43441 Voltage:3.4035 JuncTemp:74.1428
Time 1550061502.617 -elapsed=1791 -active=1779 -remaining=4505
Temperature 1550061503.116 -sample=60.0,60.0,60.0,60.0,60.0,60.0 -heatsink=36.9 -cover=105.1 -block=60.0,60.0,60.0,60.0,60.0,60.0
LEDStatus 1550061503.322 Temperature:57.1761 Current:9.45591 Voltage:3.40139 JuncTemp:74.0734
Time 1550061503.623 -elapsed=1792 -active=1780 -remaining=4504
Temperature 1550061504.116 -sample=60.0,60.0,60.0,60.0,60.0,60.0 -heatsink=36.9 -cover=105.0 -block=60.0,60.0,60.0,60.0,60.0,60.0
LEDStatus 1550061504.322 Temperature:57.1051 Current:9.46665 Voltage:3.4035 JuncTemp:74.2009
Time 1550061504.632 -elapsed=1793 -active=1781 -remaining=4503
Temperature 1550061505.117 -sample=60.0,60.0,60.0,60.0,60.0,60.0 -heatsink=36.8 -cover=105.0 -block=60.0,60.0,60.0,60.0,60.0,60.0
LEDStatus 1550061505.330 Temperature:57.1051 Current:9.49889 Voltage:3.40139 JuncTemp:74.1745
Time 1550061505.623 -elapsed=1794 -active=1782 -remaining=4502
Temperature 1550061506.116 -sample=60.0,60.0,60.0,60.0,60.0,60.0 -heatsink=36.9 -cover=104.9 -block=60.0,60.0,60.0,60.0,60.0,60.0
Debug 1550061506.305 C: ISTAT?
Debug 1550061506.319 S: OK ISTAT? Running
LEDStatus 1550061506.327 Temperature:57.1051 Current:9.4774 Voltage:3.4035 JuncTemp:74.1372
Time 1550061506.623 -elapsed=1795 -active=1783 -remaining=4501
Temperature 1550061507.116 -sample=60.0,60.0,60.0,60.0,60.0,60.0 -heatsink=36.8 -cover=105.0 -block=60.0,60.0,60.0,60.0,60.0,60.0
LEDStatus 1550061507.324 Temperature:57.1406 Current:9.44516 Voltage:3.4035 JuncTemp:74.1105
Time 1550061507.623 -elapsed=1796 -active=1784 -remaining=4500
Temperature 1550061508.116 -sample=60.0,60.0,60.0,60.0,60.0,60.0 -heatsink=36.6 -cover=105.0 -block=60.0,60.0,60.0,60.0,60.0,60.0
LEDStatus 1550061508.331 Temperature:57.0695 Current:9.44516 Voltage:3.4035 JuncTemp:74.1636
Time 1550061508.624 -elapsed=1797 -active=1785 -remaining=4499
Temperature 1550061509.116 -sample=60.0,60.0,60.0,60.0,60.0,60.0 -heatsink=36.7 -cover=105.1 -block=60.0,60.0,60.0,60.0,60.0,60.0
LEDStatus 1550061509.331 Temperature:57.1051 Current:9.46665 Voltage:3.40773 JuncTemp:74.1548
Time 1550061509.635 -elapsed=1798 -active=1786 -remaining=4498
Temperature 1550061510.116 -sample=60.0,60.0,60.0,60.0,60.0,60.0 -heatsink=36.7 -cover=105.0 -block=60.0,60.0,60.0,60.0,60.0,60.0
LEDStatus 1550061510.322 Temperature:57.1051 Current:9.4774 Voltage:3.40773 JuncTemp:74.0668
Debug 1550061510.730 Start XML:NEW S2-C13-T2-P1
Debug 1550061510.731 End XML:NEW S2-C13-T2-P1
Scheduler 1550061510.733 Catching up
Scheduler 1550061510.733 Catching up
Time 1550061510.738 -elapsed=1799 -active=1787 -remaining=4497
Info 1550061510.732 Motor start m5 x5
Debug 1550061510.804 Start XML:NEW 2-13-2-1-m5-x5
Debug 1550061510.805 End XML:NEW 2-13-2-1-m5-x5
Debug 1550061511.025 LLAC ACK: Acknowledge (type=3), name=Unknown, dest=0x00, source=0x91, control=0x01, id=0x0000, msgid=0x5D00, data=[]
Debug 1550061511.025 LLAC ACK reply: Acknowledge (type=3), name=Unknown, dest=0x91, source=0x00, control=0x01, id=0x0000, msgid=0x5D00, data=[]
Debug 1550061511.046 LLAC ACK: Acknowledge (type=3), name=Unknown, dest=0x00, source=0x91, control=0x01, id=0x0000, msgid=0x5D02, data=[]
Debug 1550061511.047 LLAC ACK reply: Acknowledge (type=3), name=Unknown, dest=0x91, source=0x00, control=0x01, id=0x0000, msgid=0x5D02, data=[]
Info 1550061511.049 Motor end m5 x5
Info 1550061511.058 Emission Encoder -36 18000 Excitation Encoder -18 0
Info 1550061511.060 Capture start m5 x5
Debug 1550061511.108 Start XML:IMAGe+ S02_C013_T02_P0001_M5_X5_E1.tiff {'blkID': '21', 'run': '20190213smp49-60', 'exposure': '200', 'excitationColor': 'x5', 'point': '0001', 'blockTemperature': '59.9857,60.0005,59.9803,59.9914,60.003,59.9893', 'lampTemperature': '57.1406', 'lamp': '90', 'sampleVolume': '10', 'step': '02', 'emissionColor': 'm5', 'exposureIndex': '1', 'time': '1550061511.076', 'sampleTemperature': '59.999,59.9985,59.9981,59.9983,59.9976,59.9992', 'stage': '02', 'coverTemperature': '104.943', 'cycle': '013'}
Debug 1550061511.109 End XML:IMAGe+ S02_C013_T02_P0001_M5_X5_E1.tiff {'blkID': '21', 'run': '20190213smp49-60', 'exposure': '200', 'excitationColor': 'x5', 'point': '0001', 'blockTemperature': '59.9857,60.0005,59.9803,59.9914,60.003,59.9893', 'lampTemperature': '57.1406', 'lamp': '90', 'sampleVolume': '10', 'step': '02', 'emissionColor': 'm5', 'exposureIndex': '1', 'time': '1550061511.076', 'sampleTemperature': '59.999,59.9985,59.9981,59.9983,59.9976,59.9992', 'stage': '02', 'coverTemperature': '104.943', 'cycle': '013'}
Debug 1550061511.123 CAMera:ACQuire start exposure
Temperature 1550061511.125 -sample=60.0,60.0,60.0,60.0,60.0,60.0 -heatsink=36.6 -cover=104.9 -block=60.0,60.0,60.0,60.0,60.0,60.0
Debug 1550061511.303 C: ISTAT?
Debug 1550061511.316 S: OK ISTAT? Running
LEDStatus 1550061511.324 Temperature:57.1051 Current:9.46665 Voltage:3.4035 JuncTemp:74.1199
Time 1550061511.617 -elapsed=1800 -active=1788 -remaining=4496
Debug 1550061511.762 CAMera:ACQuire end exposure
Info 1550061511.773 Capture end m5 x5
Image 1550061511.776 -run='20190213smp49-60' -stage=2 -cycle=13 -step=2 -point=1  -emission=m5 -excitation=x5  -exposure=200 -lamp=90 -filepath='EXPERIMENTS:20190213smp49-60/apldbio/sds/images/S02_C013_T02_P0001_M5_X5_E1.tiff'
Info 1550061511.776 Capture start m5 x5
Debug 1550061511.833 Start XML:IMAGe+ S02_C013_T02_P0001_M5_X5_E2.tiff {'blkID': '21', 'run': '20190213smp49-60', 'exposure': '920', 'excitationColor': 'x5', 'point': '0001', 'blockTemperature': '59.9857,60.0005,59.9803,59.9914,60.003,59.9893', 'lampTemperature': '57.1406', 'lamp': '90', 'sampleVolume': '10', 'step': '02', 'emissionColor': 'm5', 'exposureIndex': '2', 'time': '1550061511.796', 'sampleTemperature': '59.999,59.9985,59.9981,59.9983,59.9976,59.9992', 'stage': '02', 'coverTemperature': '104.943', 'cycle': '013'}
Debug 1550061511.834 End XML:IMAGe+ S02_C013_T02_P0001_M5_X5_E2.tiff {'blkID': '21', 'run': '20190213smp49-60', 'exposure': '920', 'excitationColor': 'x5', 'point': '0001', 'blockTemperature': '59.9857,60.0005,59.9803,59.9914,60.003,59.9893', 'lampTemperature': '57.1406', 'lamp': '90', 'sampleVolume': '10', 'step': '02', 'emissionColor': 'm5', 'exposureIndex': '2', 'time': '1550061511.796', 'sampleTemperature': '59.999,59.9985,59.9981,59.9983,59.9976,59.9992', 'stage': '02', 'coverTemperature': '104.943', 'cycle': '013'}
Debug 1550061511.848 CAMera:ACQuire start exposure
Temperature 1550061512.116 -sample=60.0,60.0,60.0,60.0,60.0,60.0 -heatsink=36.6 -cover=105.0 -block=60.0,60.0,60.0,60.0,60.0,60.0
LEDStatus 1550061512.322 Temperature:57.1761 Current:9.4774 Voltage:3.40773 JuncTemp:74.2251
Time 1550061512.617 -elapsed=1801 -active=1789 -remaining=4495
Debug 1550061512.912 CAMera:ACQuire end exposure
Info 1550061512.923 Capture end m5 x5
Image 1550061512.926 -run='20190213smp49-60' -stage=2 -cycle=13 -step=2 -point=1  -emission=m5 -excitation=x5  -exposure=920 -lamp=90 -filepath='EXPERIMENTS:20190213smp49-60/apldbio/sds/images/S02_C013_T02_P0001_M5_X5_E2.tiff'
Info 1550061512.926 Motor start m3 x3
Debug 1550061513.003 Start XML:NEW 2-13-2-1-m3-x3
Debug 1550061513.004 End XML:NEW 2-13-2-1-m3-x3
Temperature 1550061513.116 -sample=60.0,60.0,60.0,60.0,60.0,60.0 -heatsink=36.7 -cover=105.0 -block=60.0,60.0,60.0,60.0,60.0,60.0
Debug 1550061513.180 LLAC ACK: Acknowledge (type=3), name=Unknown, dest=0x00, source=0x91, control=0x01, id=0x0000, msgid=0x5D30, data=[]
Debug 1550061513.180 LLAC ACK reply: Acknowledge (type=3), name=Unknown, dest=0x91, source=0x00, control=0x01, id=0x0000, msgid=0x5D30, data=[]
Debug 1550061513.195 LLAC ACK: Acknowledge (type=3), name=Unknown, dest=0x00, source=0x91, control=0x01, id=0x0000, msgid=0x5D32, data=[]
Debug 1550061513.195 LLAC ACK reply: Acknowledge (type=3), name=Unknown, dest=0x91, source=0x00, control=0x01, id=0x0000, msgid=0x5D32, data=[]
Info 1550061513.198 Motor end m3 x3
Info 1550061513.208 Emission Encoder -36 22500 Excitation Encoder -18 15750
Info 1550061513.210 Capture start m3 x3
Debug 1550061513.259 Start XML:IMAGe+ S02_C013_T02_P0001_M3_X3_E1.tiff {'blkID': '21', 'run': '20190213smp49-60', 'exposure': '125', 'excitationColor': 'x3', 'point': '0001', 'blockTemperature': '59.9857,60.0005,59.9803,59.9914,60.003,59.9893', 'lampTemperature': '57.1406', 'lamp': '90', 'sampleVolume': '10', 'step': '02', 'emissionColor': 'm3', 'exposureIndex': '1', 'time': '1550061513.227', 'sampleTemperature': '59.999,59.9985,59.9981,59.9983,59.9976,59.9992', 'stage': '02', 'coverTemperature': '104.943', 'cycle': '013'}
Debug 1550061513.260 End XML:IMAGe+ S02_C013_T02_P0001_M3_X3_E1.tiff {'blkID': '21', 'run': '20190213smp49-60', 'exposure': '125', 'excitationColor': 'x3', 'point': '0001', 'blockTemperature': '59.9857,60.0005,59.9803,59.9914,60.003,59.9893', 'lampTemperature': '57.1406', 'lamp': '90', 'sampleVolume': '10', 'step': '02', 'emissionColor': 'm3', 'exposureIndex': '1', 'time': '1550061513.227', 'sampleTemperature': '59.999,59.9985,59.9981,59.9983,59.9976,59.9992', 'stage': '02', 'coverTemperature': '104.943', 'cycle': '013'}
Debug 1550061513.274 CAMera:ACQuire start exposure
LEDStatus 1550061513.322 Temperature:57.2472 Current:9.44516 Voltage:3.40984 JuncTemp:74.402
Time 1550061513.623 -elapsed=1802 -active=1790 -remaining=4494
Debug 1550061513.873 CAMera:ACQuire end exposure
Info 1550061513.883 Capture end m3 x3
Image 1550061513.886 -run='20190213smp49-60' -stage=2 -cycle=13 -step=2 -point=1  -emission=m3 -excitation=x3  -exposure=125 -lamp=90 -filepath='EXPERIMENTS:20190213smp49-60/apldbio/sds/images/S02_C013_T02_P0001_M3_X3_E1.tiff'
Info 1550061513.886 Capture start m3 x3
Debug 1550061513.941 Start XML:IMAGe+ S02_C013_T02_P0001_M3_X3_E2.tiff {'blkID': '21', 'run': '20190213smp49-60', 'exposure': '560', 'excitationColor': 'x3', 'point': '0001', 'blockTemperature': '59.9857,60.0005,59.9803,59.9914,60.003,59.9893', 'lampTemperature': '57.1406', 'lamp': '90', 'sampleVolume': '10', 'step': '02', 'emissionColor': 'm3', 'exposureIndex': '2', 'time': '1550061513.905', 'sampleTemperature': '59.999,59.9985,59.9981,59.9983,59.9976,59.9992', 'stage': '02', 'coverTemperature': '104.943', 'cycle': '013'}
Debug 1550061513.942 End XML:IMAGe+ S02_C013_T02_P0001_M3_X3_E2.tiff {'blkID': '21', 'run': '20190213smp49-60', 'exposure': '560', 'excitationColor': 'x3', 'point': '0001', 'blockTemperature': '59.9857,60.0005,59.9803,59.9914,60.003,59.9893', 'lampTemperature': '57.1406', 'lamp': '90', 'sampleVolume': '10', 'step': '02', 'emissionColor': 'm3', 'exposureIndex': '2', 'time': '1550061513.905', 'sampleTemperature': '59.999,59.9985,59.9981,59.9983,59.9976,59.9992', 'stage': '02', 'coverTemperature': '104.943', 'cycle': '013'}
Debug 1550061513.955 CAMera:ACQuire start exposure
Temperature 1550061514.116 -sample=60.0,60.0,60.0,60.0,60.0,60.0 -heatsink=36.6 -cover=104.9 -block=60.0,60.0,60.0,60.0,60.0,60.0
LEDStatus 1550061514.322 Temperature:57.3182 Current:9.49889 Voltage:3.39928 JuncTemp:74.3325
Time 1550061514.635 -elapsed=1803 -active=1791 -remaining=4493
Debug 1550061514.803 CAMera:ACQuire end exposure
Info 1550061514.814 Capture end m3 x3
Info 1550061514.827 Motor start m4 x4
Image 1550061514.840 -run='20190213smp49-60' -stage=2 -cycle=13 -step=2 -point=1  -emission=m3 -excitation=x3  -exposure=560 -lamp=90 -filepath='EXPERIMENTS:20190213smp49-60/apldbio/sds/images/S02_C013_T02_P0001_M3_X3_E2.tiff'
Debug 1550061514.899 Start XML:NEW 2-13-2-1-m4-x4
Debug 1550061514.900 End XML:NEW 2-13-2-1-m4-x4
Temperature 1550061515.116 -sample=60.0,60.0,60.0,60.0,60.0,60.0 -heatsink=36.6 -cover=105.0 -block=60.0,60.0,60.0,60.0,60.0,60.0
Debug 1550061515.174 LLAC ACK: Acknowledge (type=3), name=Unknown, dest=0x00, source=0x91, control=0x01, id=0x0000, msgid=0x5D60, data=[]
Debug 1550061515.174 LLAC ACK reply: Acknowledge (type=3), name=Unknown, dest=0x91, source=0x00, control=0x01, id=0x0000, msgid=0x5D60, data=[]
Debug 1550061515.190 LLAC ACK: Acknowledge (type=3), name=Unknown, dest=0x00, source=0x91, control=0x01, id=0x0000, msgid=0x5D62, data=[]
Debug 1550061515.191 LLAC ACK reply: Acknowledge (type=3), name=Unknown, dest=0x91, source=0x00, control=0x01, id=0x0000, msgid=0x5D62, data=[]
Info 1550061515.193 Motor end m4 x4
Info 1550061515.203 Emission Encoder -36 0 Excitation Encoder -18 9000
Info 1550061515.205 Capture start m4 x4
Debug 1550061515.256 Start XML:IMAGe+ S02_C013_T02_P0001_M4_X4_E1.tiff {'blkID': '21', 'run': '20190213smp49-60', 'exposure': '150', 'excitationColor': 'x4', 'point': '0001', 'blockTemperature': '59.9857,60.0005,59.9803,59.9914,60.003,59.9893', 'lampTemperature': '57.1406', 'lamp': '90', 'sampleVolume': '10', 'step': '02', 'emissionColor': 'm4', 'exposureIndex': '1', 'time': '1550061515.222', 'sampleTemperature': '59.999,59.9985,59.9981,59.9983,59.9976,59.9992', 'stage': '02', 'coverTemperature': '104.943', 'cycle': '013'}
Debug 1550061515.257 End XML:IMAGe+ S02_C013_T02_P0001_M4_X4_E1.tiff {'blkID': '21', 'run': '20190213smp49-60', 'exposure': '150', 'excitationColor': 'x4', 'point': '0001', 'blockTemperature': '59.9857,60.0005,59.9803,59.9914,60.003,59.9893', 'lampTemperature': '57.1406', 'lamp': '90', 'sampleVolume': '10', 'step': '02', 'emissionColor': 'm4', 'exposureIndex': '1', 'time': '1550061515.222', 'sampleTemperature': '59.999,59.9985,59.9981,59.9983,59.9976,59.9992', 'stage': '02', 'coverTemperature': '104.943', 'cycle': '013'}
Debug 1550061515.270 CAMera:ACQuire start exposure
LEDStatus 1550061515.321 Temperature:57.2472 Current:9.4774 Voltage:3.39928 JuncTemp:74.3559
Time 1550061515.623 -elapsed=1804 -active=1792 -remaining=4492
Debug 1550061515.887 CAMera:ACQuire end exposure
Info 1550061515.908 Capture end m4 x4
Info 1550061515.911 Capture start m4 x4
Image 1550061515.951 -run='20190213smp49-60' -stage=2 -cycle=13 -step=2 -point=1  -emission=m4 -excitation=x4  -exposure=150 -lamp=90 -filepath='EXPERIMENTS:20190213smp49-60/apldbio/sds/images/S02_C013_T02_P0001_M4_X4_E1.tiff'
Debug 1550061515.964 Start XML:IMAGe+ S02_C013_T02_P0001_M4_X4_E2.tiff {'blkID': '21', 'run': '20190213smp49-60', 'exposure': '800', 'excitationColor': 'x4', 'point': '0001', 'blockTemperature': '59.9857,60.0005,59.9803,59.9914,60.003,59.9893', 'lampTemperature': '57.1406', 'lamp': '90', 'sampleVolume': '10', 'step': '02', 'emissionColor': 'm4', 'exposureIndex': '2', 'time': '1550061515.929', 'sampleTemperature': '59.999,59.9985,59.9981,59.9983,59.9976,59.9992', 'stage': '02', 'coverTemperature': '104.943', 'cycle': '013'}
Debug 1550061515.965 End XML:IMAGe+ S02_C013_T02_P0001_M4_X4_E2.tiff {'blkID': '21', 'run': '20190213smp49-60', 'exposure': '800', 'excitationColor': 'x4', 'point': '0001', 'blockTemperature': '59.9857,60.0005,59.9803,59.9914,60.003,59.9893', 'lampTemperature': '57.1406', 'lamp': '90', 'sampleVolume': '10', 'step': '02', 'emissionColor': 'm4', 'exposureIndex': '2', 'time': '1550061515.929', 'sampleTemperature': '59.999,59.9985,59.9981,59.9983,59.9976,59.9992', 'stage': '02', 'coverTemperature': '104.943', 'cycle': '013'}
Debug 1550061515.979 CAMera:ACQuire start exposure
Temperature 1550061516.114 -sample=60.0,60.0,60.0,60.0,60.0,60.0 -heatsink=36.6 -cover=105.0 -block=60.0,60.0,60.0,60.0,60.0,60.0
Debug 1550061516.303 C: ISTAT?
Debug 1550061516.317 S: OK ISTAT? Running
LEDStatus 1550061516.326 Temperature:57.3537 Current:9.45591 Voltage:3.40562 JuncTemp:74.321
Time 1550061516.623 -elapsed=1805 -active=1793 -remaining=4491
Debug 1550061516.975 CAMera:ACQuire end exposure
Info 1550061516.998 Capture end m4 x4
Image 1550061517.005 -run='20190213smp49-60' -stage=2 -cycle=13 -step=2 -point=1  -emission=m4 -excitation=x4  -exposure=800 -lamp=90 -filepath='EXPERIMENTS:20190213smp49-60/apldbio/sds/images/S02_C013_T02_P0001_M4_X4_E2.tiff'
Info 1550061517.004 Motor start m2 x2
Debug 1550061517.067 Start XML:NEW 2-13-2-1-m2-x2
Debug 1550061517.068 End XML:NEW 2-13-2-1-m2-x2
Temperature 1550061517.114 -sample=60.0,60.0,60.0,60.0,60.0,60.0 -heatsink=36.6 -cover=105.0 -block=60.0,60.0,60.0,60.0,60.0,60.0
Debug 1550061517.244 LLAC ACK: Acknowledge (type=3), name=Unknown, dest=0x00, source=0x91, control=0x01, id=0x0000, msgid=0x5D90, data=[]
Debug 1550061517.245 LLAC ACK reply: Acknowledge (type=3), name=Unknown, dest=0x91, source=0x00, control=0x01, id=0x0000, msgid=0x5D90, data=[]
Debug 1550061517.261 LLAC ACK: Acknowledge (type=3), name=Unknown, dest=0x00, source=0x91, control=0x01, id=0x0000, msgid=0x5D92, data=[]
Debug 1550061517.262 LLAC ACK reply: Acknowledge (type=3), name=Unknown, dest=0x91, source=0x00, control=0x01, id=0x0000, msgid=0x5D92, data=[]
Info 1550061517.264 Motor end m2 x2
Info 1550061517.274 Emission Encoder -36 31500 Excitation Encoder -18 11250
Info 1550061517.275 Capture start m2 x2
LEDStatus 1550061517.323 Temperature:57.3892 Current:9.45591 Voltage:3.4035 JuncTemp:74.4519
Debug 1550061517.334 Start XML:IMAGe+ S02_C013_T02_P0001_M2_X2_E1.tiff {'blkID': '21', 'run': '20190213smp49-60', 'exposure': '100', 'excitationColor': 'x2', 'point': '0001', 'blockTemperature': '59.9857,60.0005,59.9803,59.9914,60.003,59.9893', 'lampTemperature': '57.1406', 'lamp': '90', 'sampleVolume': '10', 'step': '02', 'emissionColor': 'm2', 'exposureIndex': '1', 'time': '1550061517.292', 'sampleTemperature': '59.999,59.9985,59.9981,59.9983,59.9976,59.9992', 'stage': '02', 'coverTemperature': '104.943', 'cycle': '013'}
Debug 1550061517.334 End XML:IMAGe+ S02_C013_T02_P0001_M2_X2_E1.tiff {'blkID': '21', 'run': '20190213smp49-60', 'exposure': '100', 'excitationColor': 'x2', 'point': '0001', 'blockTemperature': '59.9857,60.0005,59.9803,59.9914,60.003,59.9893', 'lampTemperature': '57.1406', 'lamp': '90', 'sampleVolume': '10', 'step': '02', 'emissionColor': 'm2', 'exposureIndex': '1', 'time': '1550061517.292', 'sampleTemperature': '59.999,59.9985,59.9981,59.9983,59.9976,59.9992', 'stage': '02', 'coverTemperature': '104.943', 'cycle': '013'}
Debug 1550061517.349 CAMera:ACQuire start exposure
Time 1550061517.623 -elapsed=1806 -active=1794 -remaining=4490
Debug 1550061517.935 CAMera:ACQuire end exposure
Info 1550061517.955 Capture end m2 x2
Info 1550061517.966 Capture start m2 x2
Image 1550061518.011 -run='20190213smp49-60' -stage=2 -cycle=13 -step=2 -point=1  -emission=m2 -excitation=x2  -exposure=100 -lamp=90 -filepath='EXPERIMENTS:20190213smp49-60/apldbio/sds/images/S02_C013_T02_P0001_M2_X2_E1.tiff'
Debug 1550061518.024 Start XML:IMAGe+ S02_C013_T02_P0001_M2_X2_E2.tiff {'blkID': '21', 'run': '20190213smp49-60', 'exposure': '430', 'excitationColor': 'x2', 'point': '0001', 'blockTemperature': '59.9857,60.0005,59.9803,59.9914,60.003,59.9893', 'lampTemperature': '57.1406', 'lamp': '90', 'sampleVolume': '10', 'step': '02', 'emissionColor': 'm2', 'exposureIndex': '2', 'time': '1550061517.988', 'sampleTemperature': '59.999,59.9985,59.9981,59.9983,59.9976,59.9992', 'stage': '02', 'coverTemperature': '104.943', 'cycle': '013'}
Debug 1550061518.025 End XML:IMAGe+ S02_C013_T02_P0001_M2_X2_E2.tiff {'blkID': '21', 'run': '20190213smp49-60', 'exposure': '430', 'excitationColor': 'x2', 'point': '0001', 'blockTemperature': '59.9857,60.0005,59.9803,59.9914,60.003,59.9893', 'lampTemperature': '57.1406', 'lamp': '90', 'sampleVolume': '10', 'step': '02', 'emissionColor': 'm2', 'exposureIndex': '2', 'time': '1550061517.988', 'sampleTemperature': '59.999,59.9985,59.9981,59.9983,59.9976,59.9992', 'stage': '02', 'coverTemperature': '104.943', 'cycle': '013'}
Debug 1550061518.039 CAMera:ACQuire start exposure
Temperature 1550061518.114 -sample=60.0,60.0,60.0,60.0,60.0,60.0 -heatsink=36.6 -cover=105.0 -block=60.0,60.0,60.0,60.0,60.0,60.0
LEDStatus 1550061518.322 Temperature:57.4247 Current:9.45591 Voltage:3.4035 JuncTemp:74.372
Time 1550061518.623 -elapsed=1807 -active=1795 -remaining=4489
Debug 1550061518.813 CAMera:ACQuire end exposure
Image 1550061518.823 -run='20190213smp49-60' -stage=2 -cycle=13 -step=2 -point=1  -emission=m2 -excitation=x2  -exposure=430 -lamp=90 -filepath='EXPERIMENTS:20190213smp49-60/apldbio/sds/images/S02_C013_T02_P0001_M2_X2_E2.tiff'
Info 1550061518.829 Capture end m2 x2
Info 1550061518.833 Motor start m1 x1
Debug 1550061518.894 Start XML:NEW 2-13-2-1-m1-x1
Debug 1550061518.895 End XML:NEW 2-13-2-1-m1-x1
Temperature 1550061519.116 -sample=60.0,60.0,60.0,60.0,60.0,60.0 -heatsink=36.3 -cover=105.0 -block=60.0,60.0,60.0,60.0,60.0,60.0
Debug 1550061519.130 LLAC ACK: Acknowledge (type=3), name=Unknown, dest=0x00, source=0x91, control=0x01, id=0x0000, msgid=0x5DC0, data=[]
Debug 1550061519.130 LLAC ACK reply: Acknowledge (type=3), name=Unknown, dest=0x91, source=0x00, control=0x01, id=0x0000, msgid=0x5DC0, data=[]
Debug 1550061519.138 LLAC ACK: Acknowledge (type=3), name=Unknown, dest=0x00, source=0x91, control=0x01, id=0x0000, msgid=0x5DC2, data=[]
Debug 1550061519.139 LLAC ACK reply: Acknowledge (type=3), name=Unknown, dest=0x91, source=0x00, control=0x01, id=0x0000, msgid=0x5DC2, data=[]
Info 1550061519.141 Motor end m1 x1
Info 1550061519.151 Emission Encoder -36 4500 Excitation Encoder -18 6750
Info 1550061519.152 Capture start m1 x1
Debug 1550061519.206 Start XML:IMAGe+ S02_C013_T02_P0001_M1_X1_E1.tiff {'blkID': '21', 'run': '20190213smp49-60', 'exposure': '60', 'excitationColor': 'x1', 'point': '0001', 'blockTemperature': '59.9857,60.0005,59.9803,59.9914,60.003,59.9893', 'lampTemperature': '57.1406', 'lamp': '90', 'sampleVolume': '10', 'step': '02', 'emissionColor': 'm1', 'exposureIndex': '1', 'time': '1550061519.170', 'sampleTemperature': '59.999,59.9985,59.9981,59.9983,59.9976,59.9992', 'stage': '02', 'coverTemperature': '104.943', 'cycle': '013'}
Debug 1550061519.207 End XML:IMAGe+ S02_C013_T02_P0001_M1_X1_E1.tiff {'blkID': '21', 'run': '20190213smp49-60', 'exposure': '60', 'excitationColor': 'x1', 'point': '0001', 'blockTemperature': '59.9857,60.0005,59.9803,59.9914,60.003,59.9893', 'lampTemperature': '57.1406', 'lamp': '90', 'sampleVolume': '10', 'step': '02', 'emissionColor': 'm1', 'exposureIndex': '1', 'time': '1550061519.170', 'sampleTemperature': '59.999,59.9985,59.9981,59.9983,59.9976,59.9992', 'stage': '02', 'coverTemperature': '104.943', 'cycle': '013'}
Debug 1550061519.222 CAMera:ACQuire start exposure
LEDStatus 1550061519.321 Temperature:57.3537 Current:9.45591 Voltage:3.4035 JuncTemp:74.5367
Time 1550061519.621 -elapsed=1808 -active=1796 -remaining=4488
Debug 1550061519.785 CAMera:ACQuire end exposure
Info 1550061519.808 Capture end m1 x1
Info 1550061519.811 Capture start m1 x1
Image 1550061519.851 -run='20190213smp49-60' -stage=2 -cycle=13 -step=2 -point=1  -emission=m1 -excitation=x1  -exposure=60 -lamp=90 -filepath='EXPERIMENTS:20190213smp49-60/apldbio/sds/images/S02_C013_T02_P0001_M1_X1_E1.tiff'
Debug 1550061519.864 Start XML:IMAGe+ S02_C013_T02_P0001_M1_X1_E2.tiff {'blkID': '21', 'run': '20190213smp49-60', 'exposure': '175', 'excitationColor': 'x1', 'point': '0001', 'blockTemperature': '59.9857,60.0005,59.9803,59.9914,60.003,59.9893', 'lampTemperature': '57.1406', 'lamp': '90', 'sampleVolume': '10', 'step': '02', 'emissionColor': 'm1', 'exposureIndex': '2', 'time': '1550061519.828', 'sampleTemperature': '59.999,59.9985,59.9981,59.9983,59.9976,59.9992', 'stage': '02', 'coverTemperature': '104.943', 'cycle': '013'}
Debug 1550061519.865 End XML:IMAGe+ S02_C013_T02_P0001_M1_X1_E2.tiff {'blkID': '21', 'run': '20190213smp49-60', 'exposure': '175', 'excitationColor': 'x1', 'point': '0001', 'blockTemperature': '59.9857,60.0005,59.9803,59.9914,60.003,59.9893', 'lampTemperature': '57.1406', 'lamp': '90', 'sampleVolume': '10', 'step': '02', 'emissionColor': 'm1', 'exposureIndex': '2', 'time': '1550061519.828', 'sampleTemperature': '59.999,59.9985,59.9981,59.9983,59.9976,59.9992', 'stage': '02', 'coverTemperature': '104.943', 'cycle': '013'}
Debug 1550061519.878 CAMera:ACQuire start exposure
Temperature 1550061520.116 -sample=60.0,60.0,60.0,60.0,60.0,60.0 -heatsink=36.2 -cover=104.9 -block=60.0,60.0,60.0,60.0,60.0,60.0
LEDStatus 1550061520.322 Temperature:57.4957 Current:9.4774 Voltage:3.39928 JuncTemp:74.5118
Debug 1550061520.502 CAMera:ACQuire end exposure
Info 1550061520.509 Capture end m1 x1
Info 1550061520.512 Capture start m1 x1
Debug 1550061520.564 Start XML:IMAGe+ S02_C013_T02_P0001_M1_X1_E3.tiff {'blkID': '21', 'run': '20190213smp49-60', 'exposure': '520', 'excitationColor': 'x1', 'point': '0001', 'blockTemperature': '59.9857,60.0005,59.9803,59.9914,60.003,59.9893', 'lampTemperature': '57.1406', 'lamp': '90', 'sampleVolume': '10', 'step': '02', 'emissionColor': 'm1', 'exposureIndex': '3', 'time': '1550061520.529', 'sampleTemperature': '59.999,59.9985,59.9981,59.9983,59.9976,59.9992', 'stage': '02', 'coverTemperature': '104.943', 'cycle': '013'}
Debug 1550061520.565 End XML:IMAGe+ S02_C013_T02_P0001_M1_X1_E3.tiff {'blkID': '21', 'run': '20190213smp49-60', 'exposure': '520', 'excitationColor': 'x1', 'point': '0001', 'blockTemperature': '59.9857,60.0005,59.9803,59.9914,60.003,59.9893', 'lampTemperature': '57.1406', 'lamp': '90', 'sampleVolume': '10', 'step': '02', 'emissionColor': 'm1', 'exposureIndex': '3', 'time': '1550061520.529', 'sampleTemperature': '59.999,59.9985,59.9981,59.9983,59.9976,59.9992', 'stage': '02', 'coverTemperature': '104.943', 'cycle': '013'}
Debug 1550061520.579 CAMera:ACQuire start exposure
Image 1550061520.580 -run='20190213smp49-60' -stage=2 -cycle=13 -step=2 -point=1  -emission=m1 -excitation=x1  -exposure=175 -lamp=90 -filepath='EXPERIMENTS:20190213smp49-60/apldbio/sds/images/S02_C013_T02_P0001_M1_X1_E2.tiff'
Time 1550061520.617 -elapsed=1809 -active=1797 -remaining=4487
Temperature 1550061521.116 -sample=60.0,60.0,60.0,60.0,60.0,60.0 -heatsink=36.5 -cover=105.0 -block=60.0,60.0,60.0,60.0,60.0,60.0
Debug 1550061521.303 C: ISTAT?
Debug 1550061521.320 S: OK ISTAT? Running
LEDStatus 1550061521.325 Temperature:57.4602 Current:9.46665 Voltage:3.40984 JuncTemp:74.4214
Debug 1550061521.402 CAMera:ACQuire end exposure
Info 1550061521.409 Capture end m1 x1
Image 1550061521.441 -run='20190213smp49-60' -stage=2 -cycle=13 -step=2 -point=1  -emission=m1 -excitation=x1  -exposure=520 -lamp=90 -filepath='EXPERIMENTS:20190213smp49-60/apldbio/sds/images/S02_C013_T02_P0001_M1_X1_E3.tiff'
Debug 1550061521.466 Start XML:WRITe+ 2-13-2-1-m5-x5 EXPERIMENTS:/20190213smp49-60/apldbio/sds//quant/2-13-2-1-m5-x5.xml
Debug 1550061521.482 End XML:WRITe+ 2-13-2-1-m5-x5 EXPERIMENTS:/20190213smp49-60/apldbio/sds//quant/2-13-2-1-m5-x5.xml
Debug 1550061521.483 Acquiring PA queue lock
Debug 1550061521.484 Acquired PA queue lock
Debug 1550061521.484 Released PA queue lock
Debug 1550061521.484 Acquiring palock[0] execution lock
Debug 1550061521.485 Acquired palock[0] execution lock
Debug 1550061521.523 TBC acquiring operative lock
Time 1550061521.617 -elapsed=1810 -active=1798 -remaining=4486
Debug 1550061521.680 LLAC ACK: Acknowledge (type=3), name=Unknown, dest=0x00, source=0x91, control=0x01, id=0x0000, msgid=0x5E02, data=[]
Debug 1550061521.681 LLAC ACK reply: Acknowledge (type=3), name=Unknown, dest=0x91, source=0x00, control=0x01, id=0x0000, msgid=0x5E02, data=[]
Debug 1550061521.831 LLAC ACK: Acknowledge (type=3), name=Unknown, dest=0x00, source=0x91, control=0x01, id=0x0000, msgid=0x5E04, data=[]
Debug 1550061521.832 LLAC ACK reply: Acknowledge (type=3), name=Unknown, dest=0x91, source=0x00, control=0x01, id=0x0000, msgid=0x5E04, data=[]
Debug 1550061521.989 Released palock[0] execution lock
Preprocessing 1550061521.992 <quote.message>Input run configuration file: /data/vendor/IS/experiments/20190213smp49-60/apldbio/sds/quant/2-13-2-1-m5-x5.xml
Block Type:  96Wells
Finished read calibration files
...run ROI Quantitation
ROI Quantitation done in 0.043552 seconds 
Quant files saved in /data/vendor/IS/experiments/20190213smp49-60/apldbio/sds/quant
...run Preproc Quantitation task
Preproc Quantitation in 0.000287 seconds 
FilterData files saved in /data/vendor/IS/experiments/20190213smp49-60/apldbio/sds/filter
Success: Preprocessing ok
</quote.message>
Debug 1550061522.011 Start XML:FilterDATa+ S02_C013_T02_P0001_M5_X5_filterdata.xml {}
Debug 1550061522.011 End XML:FilterDATa+ S02_C013_T02_P0001_M5_X5_filterdata.xml {}
Debug 1550061522.020 Start XML:WRITe+ 2-13-2-1-m3-x3 EXPERIMENTS:/20190213smp49-60/apldbio/sds//quant/2-13-2-1-m3-x3.xml
Debug 1550061522.043 End XML:WRITe+ 2-13-2-1-m3-x3 EXPERIMENTS:/20190213smp49-60/apldbio/sds//quant/2-13-2-1-m3-x3.xml
Debug 1550061522.045 Acquiring PA queue lock
Debug 1550061522.045 Acquired PA queue lock
Debug 1550061522.046 Released PA queue lock
Debug 1550061522.046 Acquiring palock[1] execution lock
Debug 1550061522.047 Acquired palock[1] execution lock
Temperature 1550061522.115 -sample=60.0,60.0,60.0,60.0,60.0,60.0 -heatsink=36.3 -cover=104.9 -block=60.0,60.0,60.0,60.0,60.0,60.0
LEDStatus 1550061522.325 Temperature:57.3892 Current:9.44516 Voltage:3.4035 JuncTemp:74.3841
Debug 1550061522.562 Released palock[1] execution lock
Preprocessing 1550061522.565 <quote.message>Input run configuration file: /data/vendor/IS/experiments/20190213smp49-60/apldbio/sds/quant/2-13-2-1-m3-x3.xml
Block Type:  96Wells
Finished read calibration files
...run ROI Quantitation
ROI Quantitation done in 0.044906 seconds 
Quant files saved in /data/vendor/IS/experiments/20190213smp49-60/apldbio/sds/quant
...run Preproc Quantitation task
Preproc Quantitation in 0.000293 seconds 
FilterData files saved in /data/vendor/IS/experiments/20190213smp49-60/apldbio/sds/filter
Success: Preprocessing ok
</quote.message>
Debug 1550061522.583 Start XML:FilterDATa+ S02_C013_T02_P0001_M3_X3_filterdata.xml {}
Debug 1550061522.583 End XML:FilterDATa+ S02_C013_T02_P0001_M3_X3_filterdata.xml {}
Debug 1550061522.592 Start XML:WRITe+ 2-13-2-1-m4-x4 EXPERIMENTS:/20190213smp49-60/apldbio/sds//quant/2-13-2-1-m4-x4.xml
Debug 1550061522.606 End XML:WRITe+ 2-13-2-1-m4-x4 EXPERIMENTS:/20190213smp49-60/apldbio/sds//quant/2-13-2-1-m4-x4.xml
Debug 1550061522.608 Acquiring PA queue lock
Debug 1550061522.608 Acquired PA queue lock
Debug 1550061522.608 Released PA queue lock
Debug 1550061522.609 Acquiring palock[0] execution lock
Debug 1550061522.609 Acquired palock[0] execution lock
Time 1550061522.630 -elapsed=1811 -active=1799 -remaining=4485
Debug 1550061523.103 Released palock[0] execution lock
Preprocessing 1550061523.106 <quote.message>Input run configuration file: /data/vendor/IS/experiments/20190213smp49-60/apldbio/sds/quant/2-13-2-1-m4-x4.xml
Block Type:  96Wells
Finished read calibration files
...run ROI Quantitation
ROI Quantitation done in 0.043503 seconds 
Quant files saved in /data/vendor/IS/experiments/20190213smp49-60/apldbio/sds/quant
...run Preproc Quantitation task
Preproc Quantitation in 0.00029 seconds 
FilterData files saved in /data/vendor/IS/experiments/20190213smp49-60/apldbio/sds/filter
Success: Preprocessing ok
</quote.message>
Debug 1550061523.124 Start XML:FilterDATa+ S02_C013_T02_P0001_M4_X4_filterdata.xml {}
Debug 1550061523.125 End XML:FilterDATa+ S02_C013_T02_P0001_M4_X4_filterdata.xml {}
Debug 1550061523.135 Start XML:WRITe+ 2-13-2-1-m2-x2 EXPERIMENTS:/20190213smp49-60/apldbio/sds//quant/2-13-2-1-m2-x2.xml
Debug 1550061523.151 End XML:WRITe+ 2-13-2-1-m2-x2 EXPERIMENTS:/20190213smp49-60/apldbio/sds//quant/2-13-2-1-m2-x2.xml
Debug 1550061523.152 Acquiring PA queue lock
Debug 1550061523.153 Acquired PA queue lock
Debug 1550061523.153 Released PA queue lock
Debug 1550061523.154 Acquiring palock[1] execution lock
Debug 1550061523.154 Acquired palock[1] execution lock
Temperature 1550061523.132 -sample=60.0,60.0,60.0,60.0,60.0,60.0 -heatsink=36.4 -cover=105.0 -block=60.0,60.0,60.0,60.0,60.0,60.0
LEDStatus 1550061523.324 Temperature:57.2827 Current:9.48814 Voltage:3.40562 JuncTemp:74.4657
Time 1550061523.618 -elapsed=1812 -active=1800 -remaining=4484
Debug 1550061523.657 Released palock[1] execution lock
Preprocessing 1550061523.660 <quote.message>Input run configuration file: /data/vendor/IS/experiments/20190213smp49-60/apldbio/sds/quant/2-13-2-1-m2-x2.xml
Block Type:  96Wells
Finished read calibration files
...run ROI Quantitation
ROI Quantitation done in 0.045837 seconds 
Quant files saved in /data/vendor/IS/experiments/20190213smp49-60/apldbio/sds/quant
...run Preproc Quantitation task
Preproc Quantitation in 0.000299 seconds 
FilterData files saved in /data/vendor/IS/experiments/20190213smp49-60/apldbio/sds/filter
Success: Preprocessing ok
</quote.message>
Debug 1550061523.678 Start XML:FilterDATa+ S02_C013_T02_P0001_M2_X2_filterdata.xml {}
Debug 1550061523.679 End XML:FilterDATa+ S02_C013_T02_P0001_M2_X2_filterdata.xml {}
Debug 1550061523.693 Start XML:WRITe+ 2-13-2-1-m1-x1 EXPERIMENTS:/20190213smp49-60/apldbio/sds//quant/2-13-2-1-m1-x1.xml
Debug 1550061523.712 End XML:WRITe+ 2-13-2-1-m1-x1 EXPERIMENTS:/20190213smp49-60/apldbio/sds//quant/2-13-2-1-m1-x1.xml
Debug 1550061523.714 Acquiring PA queue lock
Debug 1550061523.714 Acquired PA queue lock
Debug 1550061523.715 Released PA queue lock
Debug 1550061523.715 Acquiring palock[0] execution lock
Debug 1550061523.715 Acquired palock[0] execution lock
Temperature 1550061524.115 -sample=60.0,60.0,60.0,60.0,60.0,60.0 -heatsink=36.2 -cover=105.0 -block=60.0,60.0,60.0,60.0,60.0,60.0
Debug 1550061524.236 Released palock[0] execution lock
Preprocessing 1550061524.239 <quote.message>Input run configuration file: /data/vendor/IS/experiments/20190213smp49-60/apldbio/sds/quant/2-13-2-1-m1-x1.xml
Block Type:  96Wells
Finished read calibration files
...run ROI Quantitation
ROI Quantitation done in 0.066858 seconds 
Quant files saved in /data/vendor/IS/experiments/20190213smp49-60/apldbio/sds/quant
...run Preproc Quantitation task
Preproc Quantitation in 0.000345 seconds 
FilterData files saved in /data/vendor/IS/experiments/20190213smp49-60/apldbio/sds/filter
Success: Preprocessing ok
</quote.message>
Debug 1550061524.256 Start XML:FilterDATa+ S02_C013_T02_P0001_M1_X1_filterdata.xml {}
Debug 1550061524.257 End XML:FilterDATa+ S02_C013_T02_P0001_M1_X1_filterdata.xml {}
Debug 1550061524.273 Start XML:WRITe+ S2-C13-T2-P1 EXPERIMENTS:/20190213smp49-60/apldbio/sds//filter/2-13-2-1.xml
Debug 1550061524.282 End XML:WRITe+ S2-C13-T2-P1 EXPERIMENTS:/20190213smp49-60/apldbio/sds//filter/2-13-2-1.xml
Info 1550061524.286 Run ePA here for multicomponent. Ensured that dye are assigned
Debug 1550061524.288 Acquiring PA queue lock
Debug 1550061524.289 Acquired PA queue lock
Debug 1550061524.289 Released PA queue lock
Debug 1550061524.289 Acquiring palock[1] execution lock
Debug 1550061524.290 Acquired palock[1] execution lock
LEDStatus 1550061524.331 Temperature:57.3537 Current:9.44516 Voltage:3.40562 JuncTemp:74.4496
Time 1550061524.622 -elapsed=1813 -active=1801 -remaining=4483
Debug 1550061524.850 Released palock[1] execution lock
Preprocessing 1550061524.853 <quote.message>Input run configuration file: /data/vendor/IS/experiments/20190213smp49-60/apldbio/sds/filter/2-13-2-1.xml
Block Type:  96Wells
...run Preproc MultiComponent task
Preproc MultiComponent in 0.006024 seconds 
MultiComponentData files saved in /data/vendor/IS/experiments/20190213smp49-60/apldbio/sds/multicomponent
Success: Preprocessing ok
</quote.message>
Run 1550061524.901 Collected -run="20190213smp49-60" -stage=2 -cycle=13 -step=2 -point=1
Debug 1550061524.904 C: EXP:LIST? -verbose 20190213smp49-60/apldbio/sds/quant/S02_C013_T02_P0001*
Debug 1550061524.917 <quote.message>S: OK EXP:LIST? -verbose 20190213smp49-60/apldbio/sds/quant/S02_C013_T02_P0001* <quote.reply>
s: "20190213smp49-60/apldbio/sds/quant/S02_C013_T02_P0001_M1_X1_E1.quant" -type=file -size=4198 -mtime=1550061524.2 -atime=1550061524.2 -ctime=1550061524.2
s: "20190213smp49-60/apldbio/sds/quant/S02_C013_T02_P0001_M1_X1_E2.quant" -type=file -size=4199 -mtime=1550061524.21 -atime=1550061524.2 -ctime=1550061524.21
s: "20190213smp49-60/apldbio/sds/quant/S02_C013_T02_P0001_M1_X1_E3.quant" -type=file -size=4209 -mtime=1550061524.21 -atime=1550061524.21 -ctime=1550061524.21
s: "20190213smp49-60/apldbio/sds/quant/S02_C013_T02_P0001_M2_X2_E1.quant" -type=file -size=4199 -mtime=1550061523.63 -atime=1550061523.62 -ctime=1550061523.63
s: "20190213smp49-60/apldbio/sds/quant/S02_C013_T02_P0001_M2_X2_E2.quant" -type=file -size=4199 -mtime=1550061523.63 -atime=1550061523.63 -ctime=1550061523.63
s: "20190213smp49-60/apldbio/sds/quant/S02_C013_T02_P0001_M3_X3_E1.quant" -type=file -size=4199 -mtime=1550061522.53 -atime=1550061522.53 -ctime=1550061522.53
s: "20190213smp49-60/apldbio/sds/quant/S02_C013_T02_P0001_M3_X3_E2.quant" -type=file -size=4199 -mtime=1550061522.54 -atime=1550061522.53 -ctime=1550061522.54
s: "20190213smp49-60/apldbio/sds/quant/S02_C013_T02_P0001_M4_X4_E1.quant" -type=file -size=4199 -mtime=1550061523.08 -atime=1550061523.07 -ctime=1550061523.08
s: "20190213smp49-60/apldbio/sds/quant/S02_C013_T02_P0001_M4_X4_E2.quant" -type=file -size=4262 -mtime=1550061523.08 -atime=1550061523.08 -ctime=1550061523.08
s: "20190213smp49-60/apldbio/sds/quant/S02_C013_T02_P0001_M5_X5_E1.quant" -type=file -size=4199 -mtime=1550061521.96 -atime=1550061521.95 -ctime=1550061521.96
s: "20190213smp49-60/apldbio/sds/quant/S02_C013_T02_P0001_M5_X5_E2.quant" -type=file -size=4199 -mtime=1550061521.96 -atime=1550061521.96 -ctime=1550061521.96
s: </quote.reply></quote.message>
Debug 1550061524.920 C: EXP:READ? -encoding=plain 20190213smp49-60/apldbio/sds/quant/S02_C013_T02_P0001_M1_X1_E1.quant
Debug 1550061524.921 S: OK EXP:READ? -encoding=plain 20190213smp49-60/apldbio/sds/quant/S02_C013_T02_P0001_M1_X1_E1.quant
Debug 1550061524.924 C: ACCess CONTROLLER
Debug 1550061524.926 C: EXP:READ? -encoding=plain 20190213smp49-60/apldbio/sds/quant/S02_C013_T02_P0001_M1_X1_E2.quant
Info 1550061524.925 Access notification: [System] Access -sessionid=548 -level=Controller -exclusive=False
System 1550061524.928 Access -sessionid=548 -level=Controller -exclusive=False
Debug 1550061524.928 S: OK ACCess CONTROLLER
Debug 1550061524.929 S: OK EXP:READ? -encoding=plain 20190213smp49-60/apldbio/sds/quant/S02_C013_T02_P0001_M1_X1_E2.quant
Debug 1550061524.933 C: EXP:READ? -encoding=plain 20190213smp49-60/apldbio/sds/quant/S02_C013_T02_P0001_M1_X1_E3.quant
Debug 1550061524.934 S: OK EXP:READ? -encoding=plain 20190213smp49-60/apldbio/sds/quant/S02_C013_T02_P0001_M1_X1_E3.quant
Debug 1550061524.938 C: EXP:READ? -encoding=plain 20190213smp49-60/apldbio/sds/quant/S02_C013_T02_P0001_M2_X2_E1.quant
Debug 1550061524.939 S: OK EXP:READ? -encoding=plain 20190213smp49-60/apldbio/sds/quant/S02_C013_T02_P0001_M2_X2_E1.quant
Debug 1550061524.943 C: EXP:READ? -encoding=plain 20190213smp49-60/apldbio/sds/quant/S02_C013_T02_P0001_M2_X2_E2.quant
Debug 1550061524.944 S: OK EXP:READ? -encoding=plain 20190213smp49-60/apldbio/sds/quant/S02_C013_T02_P0001_M2_X2_E2.quant
Debug 1550061524.948 C: EXP:READ? -encoding=plain 20190213smp49-60/apldbio/sds/quant/S02_C013_T02_P0001_M3_X3_E1.quant
Debug 1550061524.949 S: OK EXP:READ? -encoding=plain 20190213smp49-60/apldbio/sds/quant/S02_C013_T02_P0001_M3_X3_E1.quant
Debug 1550061524.953 C: EXP:READ? -encoding=plain 20190213smp49-60/apldbio/sds/quant/S02_C013_T02_P0001_M3_X3_E2.quant
Debug 1550061524.954 S: OK EXP:READ? -encoding=plain 20190213smp49-60/apldbio/sds/quant/S02_C013_T02_P0001_M3_X3_E2.quant
Debug 1550061524.956 C: FIL:COP EXPERIMENTS:20190213smp49-60/apldbio/sds/multicomponent/S02_C013_T02_P0001_multicomponentdata.xml PUBLIC_RUN_COMPLETE:working/20190213smp49-60/apldbio/sds/multicomponent/S02_C013_T02_P0001_multicomponentdata.xml
Debug 1550061524.961 C: EXP:READ? -encoding=plain 20190213smp49-60/apldbio/sds/quant/S02_C013_T02_P0001_M4_X4_E1.quant
Debug 1550061524.962 S: OK EXP:READ? -encoding=plain 20190213smp49-60/apldbio/sds/quant/S02_C013_T02_P0001_M4_X4_E1.quant
Debug 1550061524.964 S: OK FIL:COP EXPERIMENTS:20190213smp49-60/apldbio/sds/multicomponent/S02_C013_T02_P0001_multicomponentdata.xml PUBLIC_RUN_COMPLETE:working/20190213smp49-60/apldbio/sds/multicomponent/S02_C013_T02_P0001_multicomponentdata.xml
Debug 1550061524.967 C: EXP:READ? -encoding=plain 20190213smp49-60/apldbio/sds/quant/S02_C013_T02_P0001_M4_X4_E2.quant
Debug 1550061524.969 C: ACCess OBSERVER
Info 1550061524.970 Access notification: [System] Access -sessionid=548 -level=Observer -exclusive=False
System 1550061524.971 Access -sessionid=548 -level=Observer -exclusive=False
Debug 1550061524.972 S: OK ACCess OBSERVER
Debug 1550061524.968 S: OK EXP:READ? -encoding=plain 20190213smp49-60/apldbio/sds/quant/S02_C013_T02_P0001_M4_X4_E2.quant
Debug 1550061524.975 C: EXP:READ? -encoding=plain 20190213smp49-60/apldbio/sds/quant/S02_C013_T02_P0001_M5_X5_E1.quant
Debug 1550061524.976 S: OK EXP:READ? -encoding=plain 20190213smp49-60/apldbio/sds/quant/S02_C013_T02_P0001_M5_X5_E1.quant
Debug 1550061524.979 C: EXP:READ? -encoding=plain 20190213smp49-60/apldbio/sds/quant/S02_C013_T02_P0001_M5_X5_E2.quant
Debug 1550061524.982 S: OK EXP:READ? -encoding=plain 20190213smp49-60/apldbio/sds/quant/S02_C013_T02_P0001_M5_X5_E2.quant
Debug 1550061524.987 C: FIL:LIST? -verbose EXPERIMENTS:/20190213smp49-60/apldbio/sds/quant/S02_C013_T02_P0001_*E1.quant
Debug 1550061524.996 <quote.message>S: OK FIL:LIST? -verbose EXPERIMENTS:/20190213smp49-60/apldbio/sds/quant/S02_C013_T02_P0001_*E1.quant <quote.reply>
s: "experiments:20190213smp49-60/apldbio/sds/quant/S02_C013_T02_P0001_M1_X1_E1.quant" -type=file -size=4198 -mtime=1550061524.2 -atime=1550061524.2 -ctime=1550061524.2
s: "experiments:20190213smp49-60/apldbio/sds/quant/S02_C013_T02_P0001_M2_X2_E1.quant" -type=file -size=4199 -mtime=1550061523.63 -atime=1550061523.62 -ctime=1550061523.63
s: "experiments:20190213smp49-60/apldbio/sds/quant/S02_C013_T02_P0001_M3_X3_E1.quant" -type=file -size=4199 -mtime=1550061522.53 -atime=1550061522.53 -ctime=1550061522.53
s: "experiments:20190213smp49-60/apldbio/sds/quant/S02_C013_T02_P0001_M4_X4_E1.quant" -type=file -size=4199 -mtime=1550061523.08 -atime=1550061523.07 -ctime=1550061523.08
s: "experiments:20190213smp49-60/apldbio/sds/quant/S02_C013_T02_P0001_M5_X5_E1.quant" -type=file -size=4199 -mtime=1550061521.96 -atime=1550061521.95 -ctime=1550061521.96
s: </quote.reply></quote.message>
Debug 1550061525.007 C: ACCess CONTROLLER
Info 1550061525.008 Access notification: [System] Access -sessionid=548 -level=Controller -exclusive=False
System 1550061525.008 Access -sessionid=548 -level=Controller -exclusive=False
Debug 1550061525.009 S: OK ACCess CONTROLLER
Debug 1550061525.028 C: FIL:COP EXPERIMENTS:20190213smp49-60/apldbio/sds/quant/S02_C013_T02_P0001_M1_X1_E1.quant PUBLIC_RUN_COMPLETE:working/20190213smp49-60/apldbio/sds/quant/S02_C013_T02_P0001_M1_X1_E1.quant
Debug 1550061525.032 S: OK FIL:COP EXPERIMENTS:20190213smp49-60/apldbio/sds/quant/S02_C013_T02_P0001_M1_X1_E1.quant PUBLIC_RUN_COMPLETE:working/20190213smp49-60/apldbio/sds/quant/S02_C013_T02_P0001_M1_X1_E1.quant
Debug 1550061525.038 C: ACCess OBSERVER
Info 1550061525.038 Access notification: [System] Access -sessionid=548 -level=Observer -exclusive=False
System 1550061525.039 Access -sessionid=548 -level=Observer -exclusive=False
Debug 1550061525.040 S: OK ACCess OBSERVER
Debug 1550061525.046 C: ACCess CONTROLLER
Info 1550061525.047 Access notification: [System] Access -sessionid=548 -level=Controller -exclusive=False
System 1550061525.047 Access -sessionid=548 -level=Controller -exclusive=False
Debug 1550061525.048 S: OK ACCess CONTROLLER
Debug 1550061525.073 C: FIL:COP EXPERIMENTS:20190213smp49-60/apldbio/sds/quant/S02_C013_T02_P0001_M2_X2_E1.quant PUBLIC_RUN_COMPLETE:working/20190213smp49-60/apldbio/sds/quant/S02_C013_T02_P0001_M2_X2_E1.quant
Debug 1550061525.077 S: OK FIL:COP EXPERIMENTS:20190213smp49-60/apldbio/sds/quant/S02_C013_T02_P0001_M2_X2_E1.quant PUBLIC_RUN_COMPLETE:working/20190213smp49-60/apldbio/sds/quant/S02_C013_T02_P0001_M2_X2_E1.quant
Debug 1550061525.083 C: ACCess OBSERVER
Info 1550061525.084 Access notification: [System] Access -sessionid=548 -level=Observer -exclusive=False
System 1550061525.085 Access -sessionid=548 -level=Observer -exclusive=False
Debug 1550061525.085 S: OK ACCess OBSERVER
Debug 1550061525.093 C: ACCess CONTROLLER
Info 1550061525.094 Access notification: [System] Access -sessionid=548 -level=Controller -exclusive=False
System 1550061525.094 Access -sessionid=548 -level=Controller -exclusive=False
Debug 1550061525.095 S: OK ACCess CONTROLLER
Debug 1550061525.118 C: FIL:COP EXPERIMENTS:20190213smp49-60/apldbio/sds/quant/S02_C013_T02_P0001_M3_X3_E1.quant PUBLIC_RUN_COMPLETE:working/20190213smp49-60/apldbio/sds/quant/S02_C013_T02_P0001_M3_X3_E1.quant
Temperature 1550061525.114 -sample=60.0,60.0,60.0,60.0,60.0,60.0 -heatsink=36.1 -cover=104.9 -block=60.0,60.0,60.0,60.0,60.0,60.0
Debug 1550061525.129 S: OK FIL:COP EXPERIMENTS:20190213smp49-60/apldbio/sds/quant/S02_C013_T02_P0001_M3_X3_E1.quant PUBLIC_RUN_COMPLETE:working/20190213smp49-60/apldbio/sds/quant/S02_C013_T02_P0001_M3_X3_E1.quant
Debug 1550061525.163 C: ACCess OBSERVER
Info 1550061525.164 Access notification: [System] Access -sessionid=548 -level=Observer -exclusive=False
System 1550061525.165 Access -sessionid=548 -level=Observer -exclusive=False
Debug 1550061525.165 S: OK ACCess OBSERVER
Debug 1550061525.173 C: ACCess CONTROLLER
Info 1550061525.174 Access notification: [System] Access -sessionid=548 -level=Controller -exclusive=False
System 1550061525.175 Access -sessionid=548 -level=Controller -exclusive=False
Debug 1550061525.175 S: OK ACCess CONTROLLER
Debug 1550061525.195 C: FIL:COP EXPERIMENTS:20190213smp49-60/apldbio/sds/quant/S02_C013_T02_P0001_M4_X4_E1.quant PUBLIC_RUN_COMPLETE:working/20190213smp49-60/apldbio/sds/quant/S02_C013_T02_P0001_M4_X4_E1.quant
Debug 1550061525.200 S: OK FIL:COP EXPERIMENTS:20190213smp49-60/apldbio/sds/quant/S02_C013_T02_P0001_M4_X4_E1.quant PUBLIC_RUN_COMPLETE:working/20190213smp49-60/apldbio/sds/quant/S02_C013_T02_P0001_M4_X4_E1.quant
Debug 1550061525.205 C: ACCess OBSERVER
Info 1550061525.206 Access notification: [System] Access -sessionid=548 -level=Observer -exclusive=False
System 1550061525.207 Access -sessionid=548 -level=Observer -exclusive=False
Debug 1550061525.207 S: OK ACCess OBSERVER
Debug 1550061525.214 C: ACCess CONTROLLER
Info 1550061525.214 Access notification: [System] Access -sessionid=548 -level=Controller -exclusive=False
System 1550061525.215 Access -sessionid=548 -level=Controller -exclusive=False
Debug 1550061525.216 S: OK ACCess CONTROLLER
Debug 1550061525.236 C: FIL:COP EXPERIMENTS:20190213smp49-60/apldbio/sds/quant/S02_C013_T02_P0001_M5_X5_E1.quant PUBLIC_RUN_COMPLETE:working/20190213smp49-60/apldbio/sds/quant/S02_C013_T02_P0001_M5_X5_E1.quant
Debug 1550061525.240 S: OK FIL:COP EXPERIMENTS:20190213smp49-60/apldbio/sds/quant/S02_C013_T02_P0001_M5_X5_E1.quant PUBLIC_RUN_COMPLETE:working/20190213smp49-60/apldbio/sds/quant/S02_C013_T02_P0001_M5_X5_E1.quant
Debug 1550061525.245 C: ACCess OBSERVER
Info 1550061525.246 Access notification: [System] Access -sessionid=548 -level=Observer -exclusive=False
System 1550061525.247 Access -sessionid=548 -level=Observer -exclusive=False
Debug 1550061525.247 S: OK ACCess OBSERVER
LEDStatus 1550061525.322 Temperature:57.3182 Current:9.43441 Voltage:3.40773 JuncTemp:74.2937
Time 1550061525.617 -elapsed=1814 -active=1802 -remaining=4482
Temperature 1550061526.114 -sample=60.0,60.0,60.0,60.0,60.0,60.0 -heatsink=36.3 -cover=105.0 -block=60.0,60.0,60.0,60.0,60.0,60.0
Debug 1550061526.302 C: ISTAT?
Debug 1550061526.319 S: OK ISTAT? Running
LEDStatus 1550061526.326 Temperature:57.3537 Current:9.45591 Voltage:3.4035 JuncTemp:74.2655
Time 1550061526.617 -elapsed=1815 -active=1803 -remaining=4481
Temperature 1550061527.114 -sample=60.0,60.0,60.0,60.0,60.0,60.0 -heatsink=36.2 -cover=105.0 -block=60.0,60.0,60.0,60.0,60.0,60.0
LEDStatus 1550061527.322 Temperature:57.2827 Current:9.44516 Voltage:3.40984 JuncTemp:74.4408
Time 1550061527.623 -elapsed=1816 -active=1804 -remaining=4480
Temperature 1550061528.116 -sample=60.0,60.0,60.0,60.0,60.0,60.0 -heatsink=36.2 -cover=105.0 -block=60.0,60.0,60.0,60.0,60.0,60.0
LEDStatus 1550061528.322 Temperature:57.2827 Current:9.46665 Voltage:3.4035 JuncTemp:74.3947
Time 1550061528.617 -elapsed=1817 -active=1805 -remaining=4479
Temperature 1550061529.116 -sample=60.0,60.0,60.0,60.0,60.0,60.0 -heatsink=36.0 -cover=104.9 -block=60.0,60.0,60.0,60.0,60.0,60.0
LEDStatus 1550061529.325 Temperature:57.2827 Current:9.50963 Voltage:3.40562 JuncTemp:74.2526
Time 1550061529.634 -elapsed=1818 -active=1806 -remaining=4478
Temperature 1550061530.116 -sample=60.0,60.0,60.0,60.0,60.0,60.0 -heatsink=36.2 -cover=105.0 -block=60.0,60.0,60.0,60.0,60.0,60.0
LEDStatus 1550061530.321 Temperature:57.2827 Current:9.46665 Voltage:3.4035 JuncTemp:74.3093
Time 1550061530.617 -elapsed=1819 -active=1807 -remaining=4477
Debug 1550061530.713 TBC _holding invoked.
Debug 1550061530.714 TBC acquired unhold lock
Debug 1550061530.714 TBC releasing operative lock
Debug 1550061530.715 TBC acquired operative lock
Debug 1550061530.755 TBC acquiring operative lock
Info 1550061530.716 TBC:HOLD starting 0.000000s hold
Debug 1550061530.755 TBC _holding invoked.
Debug 1550061530.756 TBC acquiring unhold lock
Debug 1550061530.756 TBC acquired unhold lock
Debug 1550061530.757 TBC releasing operative lock
Debug 1550061530.757 TBC acquired operative lock
Info 1550061530.760 TBC:SETTing ramping "Zone1" from 60.0 to 95.0 (rate=1.600, timeout=65.6, msgid=0x5EAF)
Info 1550061530.760 TBC:SETTing ramping "Zone2" from 60.0 to 95.0 (rate=1.600, timeout=65.6, msgid=0x5EB0)
Info 1550061530.761 TBC:SETTing ramping "Zone3" from 60.0 to 95.0 (rate=1.600, timeout=65.6, msgid=0x5EB1)
Info 1550061530.762 TBC:SETTing ramping "Zone4" from 60.0 to 95.0 (rate=1.600, timeout=65.6, msgid=0x5EB2)
Info 1550061530.763 TBC:SETTing ramping "Zone5" from 60.0 to 95.0 (rate=1.600, timeout=65.6, msgid=0x5EB3)
Info 1550061530.763 TBC:SETTing ramping "Zone6" from 60.0 to 95.0 (rate=1.600, timeout=65.6, msgid=0x5EB4)
Run 1550061530.837 Cycle 14
Run 1550061530.897 Step 1
Run 1550061530.907 Ramping -zones=Zone1,Zone2,Zone3,Zone4,Zone5,Zone6 -targets=95.000,95.000,95.000,95.000,95.000,95.000 -rates=1.600,1.600,1.600,1.600,1.600,1.600
Temperature 1550061531.117 -sample=60.0,60.0,60.0,60.0,60.0,60.0 -heatsink=36.1 -cover=104.9 -block=60.1,60.1,60.1,60.1,60.1,60.1
Debug 1550061531.306 C: ISTAT?
LEDStatus 1550061531.336 Temperature:57.2117 Current:9.46665 Voltage:3.4035 JuncTemp:74.4053
Debug 1550061531.346 S: OK ISTAT? Running
Time 1550061531.624 -elapsed=1820 -active=1808 -remaining=4478
Temperature 1550061532.116 -sample=60.9,60.9,61.0,61.0,60.9,60.9 -heatsink=36.1 -cover=105.0 -block=64.8,64.9,65.2,65.2,64.9,64.6
LEDStatus 1550061532.331 Temperature:57.1761 Current:9.44516 Voltage:3.4035 JuncTemp:74.265
Time 1550061532.623 -elapsed=1821 -active=1809 -remaining=4477
Temperature 1550061533.116 -sample=63.5,63.5,63.6,63.6,63.5,63.4 -heatsink=35.8 -cover=105.0 -block=68.9,69.0,68.8,68.7,68.9,68.8
LEDStatus 1550061533.331 Temperature:57.2117 Current:9.45591 Voltage:3.40773 JuncTemp:74.2494
Time 1550061533.623 -elapsed=1822 -active=1810 -remaining=4476
Temperature 1550061534.117 -sample=65.6,65.7,65.6,65.6,65.6,65.5 -heatsink=36.0 -cover=105.0 -block=68.9,68.8,68.7,68.7,68.8,69.0
LEDStatus 1550061534.330 Temperature:57.1761 Current:9.46665 Voltage:3.41195 JuncTemp:74.1322
Time 1550061534.617 -elapsed=1823 -active=1811 -remaining=4475
Temperature 1550061535.116 -sample=67.1,67.1,67.1,67.1,67.1,67.0 -heatsink=36.1 -cover=105.0 -block=70.3,70.3,70.4,70.6,70.2,70.2
LEDStatus 1550061535.331 Temperature:57.2472 Current:9.45591 Voltage:3.40562 JuncTemp:74.242
Time 1550061535.617 -elapsed=1824 -active=1812 -remaining=4474
Temperature 1550061536.116 -sample=68.9,68.9,69.0,69.0,68.9,68.8 -heatsink=35.8 -cover=105.0 -block=72.7,72.8,72.7,72.8,72.7,72.6
Debug 1550061536.306 C: ISTAT?
Debug 1550061536.334 S: OK ISTAT? Running
LEDStatus 1550061536.348 Temperature:57.1406 Current:9.4774 Voltage:3.40562 JuncTemp:74.2849
Time 1550061536.623 -elapsed=1825 -active=1813 -remaining=4473
Temperature 1550061537.116 -sample=70.8,70.8,70.7,70.7,70.7,70.7 -heatsink=36.0 -cover=105.0 -block=74.2,74.2,74.0,74.0,74.1,74.2
LEDStatus 1550061537.322 Temperature:57.2117 Current:9.45591 Voltage:3.40562 JuncTemp:74.2595
Time 1550061537.623 -elapsed=1826 -active=1814 -remaining=4472
Temperature 1550061538.116 -sample=72.4,72.4,72.3,72.3,72.3,72.3 -heatsink=35.7 -cover=105.1 -block=75.5,75.5,75.5,75.6,75.5,75.4
LEDStatus 1550061538.322 Temperature:57.2117 Current:9.4774 Voltage:3.40562 JuncTemp:74.1768
Time 1550061538.623 -elapsed=1827 -active=1815 -remaining=4471
Temperature 1550061539.116 -sample=74.0,74.0,73.9,74.0,73.9,73.9 -heatsink=35.8 -cover=105.0 -block=77.2,77.3,77.3,77.3,77.2,77.2
LEDStatus 1550061539.322 Temperature:57.1406 Current:9.45591 Voltage:3.40139 JuncTemp:74.1871
Time 1550061539.640 -elapsed=1828 -active=1816 -remaining=4470
Temperature 1550061540.114 -sample=75.6,75.7,75.6,75.6,75.6,75.5 -heatsink=35.5 -cover=105.0 -block=78.9,78.9,78.8,78.8,78.9,78.8
LEDStatus 1550061540.326 Temperature:57.1406 Current:9.46665 Voltage:3.4035 JuncTemp:74.1856
Time 1550061540.617 -elapsed=1829 -active=1817 -remaining=4469
Temperature 1550061541.116 -sample=77.2,77.3,77.1,77.2,77.2,77.1 -heatsink=35.6 -cover=104.9 -block=80.3,80.4,80.3,80.3,80.3,80.3
Debug 1550061541.302 C: ISTAT?
Debug 1550061541.314 S: OK ISTAT? Running
LEDStatus 1550061541.325 Temperature:57.2117 Current:9.45591 Voltage:3.40562 JuncTemp:74.2863
Time 1550061541.617 -elapsed=1830 -active=1818 -remaining=4468
Temperature 1550061542.116 -sample=78.8,78.8,78.7,78.8,78.7,78.7 -heatsink=35.5 -cover=105.0 -block=81.9,81.9,81.8,81.9,81.9,81.8
LEDStatus 1550061542.331 Temperature:57.1051 Current:9.45591 Voltage:3.4035 JuncTemp:74.1889
Time 1550061542.617 -elapsed=1831 -active=1819 -remaining=4467
Temperature 1550061543.116 -sample=80.3,80.4,80.3,80.3,80.3,80.2 -heatsink=35.5 -cover=105.0 -block=83.5,83.6,83.4,83.4,83.5,83.4
LEDStatus 1550061543.330 Temperature:57.0695 Current:9.44516 Voltage:3.4035 JuncTemp:74.2632
Time 1550061543.617 -elapsed=1832 -active=1820 -remaining=4466
Temperature 1550061544.116 -sample=81.9,82.0,81.8,81.9,81.9,81.8 -heatsink=35.5 -cover=105.0 -block=85.0,85.0,84.9,84.9,85.0,84.9
LEDStatus 1550061544.321 Temperature:57.1051 Current:9.4774 Voltage:3.4035 JuncTemp:74.1372
Time 1550061544.634 -elapsed=1833 -active=1821 -remaining=4465
Temperature 1550061545.114 -sample=83.4,83.5,83.4,83.4,83.4,83.3 -heatsink=35.4 -cover=105.0 -block=86.5,86.6,86.4,86.5,86.5,86.4
LEDStatus 1550061545.331 Temperature:57.1406 Current:9.46665 Voltage:3.40773 JuncTemp:74.1566
Time 1550061545.623 -elapsed=1834 -active=1822 -remaining=4464
Temperature 1550061546.114 -sample=85.0,85.0,84.9,85.0,84.9,84.9 -heatsink=35.3 -cover=105.0 -block=88.0,88.1,87.9,88.0,88.0,87.9
Debug 1550061546.306 C: ISTAT?
Debug 1550061546.334 S: OK ISTAT? Running
LEDStatus 1550061546.348 Temperature:57.1406 Current:9.44516 Voltage:3.4035 JuncTemp:74.1995
Time 1550061546.623 -elapsed=1835 -active=1823 -remaining=4463
Temperature 1550061547.116 -sample=86.5,86.6,86.4,86.5,86.5,86.4 -heatsink=35.2 -cover=105.0 -block=89.5,89.6,89.5,89.5,89.5,89.4
LEDStatus 1550061547.322 Temperature:57.1406 Current:9.48814 Voltage:3.41195 JuncTemp:74.3163
Time 1550061547.617 -elapsed=1836 -active=1824 -remaining=4462
Temperature 1550061548.116 -sample=88.0,88.1,87.9,88.0,88.0,87.9 -heatsink=35.3 -cover=105.0 -block=91.0,91.1,91.0,91.0,91.1,91.0
LEDStatus 1550061548.331 Temperature:57.034 Current:9.4774 Voltage:3.40139 JuncTemp:74.2438
Time 1550061548.623 -elapsed=1837 -active=1825 -remaining=4461
Temperature 1550061549.116 -sample=89.5,89.6,89.4,89.5,89.5,89.5 -heatsink=35.2 -cover=104.9 -block=92.6,92.7,92.5,92.6,92.6,92.5
LEDStatus 1550061549.324 Temperature:57.0695 Current:9.42367 Voltage:3.40773 JuncTemp:74.2683
Time 1550061549.634 -elapsed=1838 -active=1826 -remaining=4460
Temperature 1550061550.116 -sample=91.1,91.2,90.9,91.1,91.1,91.0 -heatsink=35.4 -cover=105.0 -block=94.1,94.2,94.0,94.1,94.2,94.0
LEDStatus 1550061550.330 Temperature:57.1406 Current:9.45591 Voltage:3.4035 JuncTemp:74.2683
Time 1550061550.623 -elapsed=1839 -active=1827 -remaining=4459
Temperature 1550061551.116 -sample=92.6,92.7,92.5,92.6,92.6,92.4 -heatsink=35.3 -cover=105.0 -block=95.6,95.7,95.6,95.6,95.6,95.5
Debug 1550061551.302 C: ISTAT?
Debug 1550061551.313 S: OK ISTAT? Running
LEDStatus 1550061551.325 Temperature:57.1051 Current:9.45591 Voltage:3.39928 JuncTemp:74.1493
Time 1550061551.623 -elapsed=1840 -active=1828 -remaining=4458
Temperature 1550061552.114 -sample=93.9,94.0,93.9,93.9,93.9,93.8 -heatsink=35.1 -cover=105.0 -block=96.1,96.0,96.1,96.1,96.0,96.2
Debug 1550061552.204 LLAC ACK: Acknowledge (type=3), name=Unknown, dest=0x00, source=0x81, control=0x01, id=0x0000, msgid=0x5EAF, data=[]
Debug 1550061552.205 LLAC ACK reply: Acknowledge (type=3), name=Unknown, dest=0x81, source=0x00, control=0x01, id=0x0000, msgid=0x5EAF, data=[]
Debug 1550061552.206 LLAC ACK: Acknowledge (type=3), name=Unknown, dest=0x00, source=0x82, control=0x01, id=0x0000, msgid=0x5EB0, data=[]
Debug 1550061552.206 LLAC ACK reply: Acknowledge (type=3), name=Unknown, dest=0x82, source=0x00, control=0x01, id=0x0000, msgid=0x5EB0, data=[]
Debug 1550061552.233 LLAC ACK: Acknowledge (type=3), name=Unknown, dest=0x00, source=0x83, control=0x01, id=0x0000, msgid=0x5EB1, data=[]
Debug 1550061552.234 LLAC ACK reply: Acknowledge (type=3), name=Unknown, dest=0x83, source=0x00, control=0x01, id=0x0000, msgid=0x5EB1, data=[]
Debug 1550061552.235 LLAC ACK: Acknowledge (type=3), name=Unknown, dest=0x00, source=0x84, control=0x01, id=0x0000, msgid=0x5EB2, data=[]
Debug 1550061552.236 LLAC ACK reply: Acknowledge (type=3), name=Unknown, dest=0x84, source=0x00, control=0x01, id=0x0000, msgid=0x5EB2, data=[]
Debug 1550061552.237 LLAC ACK: Acknowledge (type=3), name=Unknown, dest=0x00, source=0x85, control=0x01, id=0x0000, msgid=0x5EB3, data=[]
Debug 1550061552.238 LLAC ACK reply: Acknowledge (type=3), name=Unknown, dest=0x85, source=0x00, control=0x01, id=0x0000, msgid=0x5EB3, data=[]
Debug 1550061552.272 LLAC ACK: Acknowledge (type=3), name=Unknown, dest=0x00, source=0x86, control=0x01, id=0x0000, msgid=0x5EB4, data=[]
Debug 1550061552.273 LLAC ACK reply: Acknowledge (type=3), name=Unknown, dest=0x86, source=0x00, control=0x01, id=0x0000, msgid=0x5EB4, data=[]
Debug 1550061552.274 TBC releasing operative lock
Debug 1550061552.278 Pending Suspend flag: False
Debug 1550061552.299 TBC acquiring operative lock
Debug 1550061552.300 TBC acquired operative lock
Info 1550061552.313 TBC:HOLD starting 15.000000s hold
Run 1550061552.330 Holding -time=15
Debug 1550061552.335 TBC acquiring unhold lock
LEDStatus 1550061552.340 Temperature:57.1406 Current:9.45591 Voltage:3.40139 JuncTemp:74.1922
Time 1550061552.624 -elapsed=1841 -active=1829 -remaining=4457
Temperature 1550061553.116 -sample=94.6,94.7,94.6,94.7,94.6,94.7 -heatsink=35.2 -cover=105.0 -block=95.5,95.5,95.5,95.6,95.5,95.7
LEDStatus 1550061553.325 Temperature:57.034 Current:9.43441 Voltage:3.40139 JuncTemp:74.0491
Time 1550061553.623 -elapsed=1842 -active=1830 -remaining=4456
Temperature 1550061554.116 -sample=94.9,94.9,94.9,94.9,94.9,94.9 -heatsink=35.0 -cover=105.0 -block=95.2,95.2,95.2,94.9,95.2,94.9
LEDStatus 1550061554.325 Temperature:57.1051 Current:9.46665 Voltage:3.4035 JuncTemp:74.1939
Time 1550061554.624 -elapsed=1843 -active=1831 -remaining=4455
Temperature 1550061555.114 -sample=95.0,95.0,94.9,94.9,95.0,94.9 -heatsink=35.0 -cover=104.9 -block=94.9,94.9,94.9,95.0,94.9,95.0
LEDStatus 1550061555.331 Temperature:57.1406 Current:9.45591 Voltage:3.40139 JuncTemp:74.1797
Time 1550061555.623 -elapsed=1844 -active=1832 -remaining=4454
Temperature 1550061556.116 -sample=94.9,95.0,94.9,94.9,95.0,94.9 -heatsink=35.1 -cover=105.0 -block=95.0,94.9,95.0,94.9,94.9,94.9
Debug 1550061556.302 C: ISTAT?
Debug 1550061556.314 S: OK ISTAT? Running
LEDStatus 1550061556.324 Temperature:57.034 Current:9.46665 Voltage:3.40773 JuncTemp:74.2544
Time 1550061556.617 -elapsed=1845 -active=1833 -remaining=4453
Temperature 1550061557.116 -sample=94.9,95.0,95.0,94.9,95.0,94.9 -heatsink=35.0 -cover=105.0 -block=94.9,95.0,95.0,95.0,95.0,95.0
LEDStatus 1550061557.321 Temperature:57.1406 Current:9.46665 Voltage:3.40562 JuncTemp:74.2222
Time 1550061557.623 -elapsed=1846 -active=1834 -remaining=4452
Temperature 1550061558.114 -sample=95.0,95.0,95.0,95.0,95.0,95.0 -heatsink=35.2 -cover=105.0 -block=95.0,95.0,95.0,95.0,95.0,95.0
LEDStatus 1550061558.331 Temperature:57.1761 Current:9.4774 Voltage:3.4035 JuncTemp:74.2133
Time 1550061558.624 -elapsed=1847 -active=1835 -remaining=4451
Temperature 1550061559.116 -sample=95.0,95.0,95.0,95.0,95.0,95.0 -heatsink=34.9 -cover=105.0 -block=95.0,95.0,95.0,95.0,95.0,95.0
LEDStatus 1550061559.321 Temperature:57.1051 Current:9.44516 Voltage:3.40562 JuncTemp:74.1728
Time 1550061559.632 -elapsed=1848 -active=1836 -remaining=4450
Temperature 1550061560.116 -sample=95.0,95.0,95.0,95.0,95.0,95.0 -heatsink=35.0 -cover=105.0 -block=95.0,95.0,95.0,95.0,95.0,95.0
LEDStatus 1550061560.322 Temperature:57.1406 Current:9.44516 Voltage:3.40562 JuncTemp:74.2239
Time 1550061560.623 -elapsed=1849 -active=1837 -remaining=4449
Temperature 1550061561.116 -sample=95.0,95.0,95.0,95.0,95.0,95.0 -heatsink=35.0 -cover=105.1 -block=95.0,95.0,95.0,95.0,95.0,95.0
Debug 1550061561.302 C: ISTAT?
Debug 1550061561.314 S: OK ISTAT? Running
LEDStatus 1550061561.325 Temperature:57.0695 Current:9.43441 Voltage:3.39928 JuncTemp:74.1267
Time 1550061561.617 -elapsed=1850 -active=1838 -remaining=4448
Temperature 1550061562.116 -sample=95.0,95.0,95.0,95.0,95.0,95.0 -heatsink=35.2 -cover=105.0 -block=95.0,95.0,95.0,95.0,95.0,95.0
LEDStatus 1550061562.331 Temperature:57.034 Current:9.46665 Voltage:3.39928 JuncTemp:74.2522
Time 1550061562.617 -elapsed=1851 -active=1839 -remaining=4447
Temperature 1550061563.116 -sample=95.0,95.0,95.0,95.0,95.0,95.0 -heatsink=35.0 -cover=104.9 -block=95.0,95.0,95.0,95.0,95.0,95.0
LEDStatus 1550061563.322 Temperature:57.0695 Current:9.44516 Voltage:3.40984 JuncTemp:74.0717
Time 1550061563.623 -elapsed=1852 -active=1840 -remaining=4446
Temperature 1550061564.116 -sample=95.0,95.0,95.0,95.0,95.0,95.0 -heatsink=34.9 -cover=105.0 -block=95.0,95.0,95.0,95.0,95.0,95.0
LEDStatus 1550061564.321 Temperature:57.034 Current:9.4774 Voltage:3.40562 JuncTemp:74.1654
Time 1550061564.634 -elapsed=1853 -active=1841 -remaining=4445
Temperature 1550061565.116 -sample=95.0,95.0,95.0,95.0,95.0,95.0 -heatsink=35.0 -cover=105.0 -block=95.0,95.0,95.0,95.0,95.0,95.0
LEDStatus 1550061565.322 Temperature:57.1051 Current:9.4774 Voltage:3.40773 JuncTemp:74.2028
Time 1550061565.623 -elapsed=1854 -active=1842 -remaining=4444
Temperature 1550061566.114 -sample=95.0,95.0,95.0,95.0,95.0,95.0 -heatsink=35.1 -cover=105.0 -block=95.0,95.0,95.0,95.0,95.0,95.0
Debug 1550061566.307 C: ISTAT?
Debug 1550061566.332 S: OK ISTAT? Running
LEDStatus 1550061566.343 Temperature:57.0695 Current:9.4774 Voltage:3.39928 JuncTemp:74.141
Time 1550061566.623 -elapsed=1855 -active=1843 -remaining=4443
Temperature 1550061567.116 -sample=95.0,95.0,95.0,95.0,95.0,95.0 -heatsink=35.2 -cover=105.0 -block=95.0,95.0,95.0,95.0,95.0,95.0
LEDStatus 1550061567.322 Temperature:57.1051 Current:9.44516 Voltage:3.40562 JuncTemp:74.1751
Debug 1550061567.412 TBC _holding invoked.
Debug 1550061567.413 TBC acquired unhold lock
Debug 1550061567.413 TBC releasing operative lock
Debug 1550061567.453 TBC acquiring operative lock
Debug 1550061567.454 TBC acquired operative lock
Info 1550061567.456 TBC:SETTing ramping "Zone1" from 95.0 to 60.0 (rate=1.600, timeout=65.6, msgid=0x6157)
Info 1550061567.457 TBC:SETTing ramping "Zone2" from 95.0 to 60.0 (rate=1.600, timeout=65.6, msgid=0x6158)
Info 1550061567.457 TBC:SETTing ramping "Zone3" from 95.0 to 60.0 (rate=1.600, timeout=65.6, msgid=0x6159)
Info 1550061567.458 TBC:SETTing ramping "Zone4" from 95.0 to 60.0 (rate=1.600, timeout=65.6, msgid=0x615A)
Info 1550061567.459 TBC:SETTing ramping "Zone5" from 95.0 to 60.0 (rate=1.600, timeout=65.6, msgid=0x615B)
Info 1550061567.459 TBC:SETTing ramping "Zone6" from 95.0 to 60.0 (rate=1.600, timeout=65.6, msgid=0x615C)
Run 1550061567.537 Step 2
Run 1550061567.546 Ramping -zones=Zone1,Zone2,Zone3,Zone4,Zone5,Zone6 -targets=60.000,60.000,60.000,60.000,60.000,60.000 -rates=1.600,1.600,1.600,1.600,1.600,1.600
Time 1550061567.617 -elapsed=1856 -active=1844 -remaining=4442
Temperature 1550061568.114 -sample=95.0,95.0,95.0,95.0,95.0,95.0 -heatsink=34.9 -cover=105.0 -block=94.4,94.3,94.3,94.2,94.4,94.4
LEDStatus 1550061568.332 Temperature:57.0695 Current:9.46665 Voltage:3.4035 JuncTemp:74.0449
Time 1550061568.623 -elapsed=1857 -active=1845 -remaining=4441
Temperature 1550061569.116 -sample=94.2,94.2,94.2,94.1,94.2,94.2 -heatsink=35.2 -cover=105.0 -block=90.2,90.1,90.1,89.7,90.1,90.2
LEDStatus 1550061569.321 Temperature:57.0695 Current:9.4774 Voltage:3.39717 JuncTemp:74.0967
Time 1550061569.621 -elapsed=1858 -active=1846 -remaining=4440
Temperature 1550061570.116 -sample=92.5,92.5,92.5,92.4,92.5,92.5 -heatsink=35.2 -cover=105.1 -block=86.7,86.6,86.8,86.6,86.7,86.7
LEDStatus 1550061570.322 Temperature:57.034 Current:9.43441 Voltage:3.4035 JuncTemp:74.0094
Time 1550061570.617 -elapsed=1859 -active=1847 -remaining=4439
Temperature 1550061571.116 -sample=90.5,90.5,90.5,90.5,90.6,90.6 -heatsink=35.1 -cover=105.0 -block=84.8,84.8,85.0,84.9,84.9,84.8
Debug 1550061571.303 C: ISTAT?
Debug 1550061571.314 S: OK ISTAT? Running
LEDStatus 1550061571.325 Temperature:57.0695 Current:9.45591 Voltage:3.40139 JuncTemp:74.0984
Time 1550061571.623 -elapsed=1860 -active=1848 -remaining=4438
Temperature 1550061572.114 -sample=88.8,88.7,88.8,88.7,88.7,88.8 -heatsink=35.4 -cover=105.0 -block=83.4,83.4,83.6,83.5,83.5,83.4
LEDStatus 1550061572.331 Temperature:57.1406 Current:9.46665 Voltage:3.4035 JuncTemp:74.2209
Time 1550061572.624 -elapsed=1861 -active=1849 -remaining=4437
Temperature 1550061573.116 -sample=87.0,86.9,87.1,87.0,87.0,87.1 -heatsink=35.4 -cover=105.0 -block=81.9,81.9,82.1,82.0,82.0,82.0
LEDStatus 1550061573.322 Temperature:57.1406 Current:9.46665 Voltage:3.40562 JuncTemp:74.2771
Time 1550061573.617 -elapsed=1862 -active=1850 -remaining=4436
Temperature 1550061574.116 -sample=85.4,85.3,85.5,85.4,85.4,85.4 -heatsink=35.3 -cover=105.0 -block=80.3,80.3,80.4,80.3,80.3,80.3
LEDStatus 1550061574.331 Temperature:57.1406 Current:9.43441 Voltage:3.40562 JuncTemp:74.0488
Time 1550061574.634 -elapsed=1863 -active=1851 -remaining=4435
Temperature 1550061575.117 -sample=83.7,83.6,83.8,83.7,83.7,83.7 -heatsink=35.6 -cover=105.1 -block=78.6,78.5,78.7,78.6,78.6,78.6
LEDStatus 1550061575.321 Temperature:57.1051 Current:9.4774 Voltage:3.40139 JuncTemp:74.2065
Time 1550061575.623 -elapsed=1864 -active=1852 -remaining=4434
Temperature 1550061576.116 -sample=82.0,81.9,82.1,82.0,82.0,82.0 -heatsink=35.8 -cover=105.1 -block=76.9,76.8,77.0,76.9,76.9,76.9
Debug 1550061576.305 C: ISTAT?
Debug 1550061576.334 S: OK ISTAT? Running
LEDStatus 1550061576.356 Temperature:57.1051 Current:9.46665 Voltage:3.40139 JuncTemp:74.2028
Time 1550061576.623 -elapsed=1865 -active=1853 -remaining=4433
Temperature 1550061577.116 -sample=80.3,80.2,80.4,80.3,80.3,80.3 -heatsink=35.6 -cover=105.0 -block=75.2,75.2,75.3,75.2,75.2,75.3
LEDStatus 1550061577.325 Temperature:57.0695 Current:9.43441 Voltage:3.4035 JuncTemp:74.1548
Time 1550061577.624 -elapsed=1866 -active=1854 -remaining=4432
Temperature 1550061578.117 -sample=78.6,78.5,78.7,78.6,78.6,78.6 -heatsink=35.8 -cover=105.0 -block=73.6,73.5,73.7,73.6,73.6,73.6
LEDStatus 1550061578.322 Temperature:57.1406 Current:9.4774 Voltage:3.40139 JuncTemp:74.2189
Time 1550061578.623 -elapsed=1867 -active=1855 -remaining=4431
Temperature 1550061579.117 -sample=76.9,76.9,77.0,76.9,76.9,77.0 -heatsink=36.0 -cover=105.1 -block=71.9,71.9,72.1,71.9,71.9,72.0
LEDStatus 1550061579.322 Temperature:57.1761 Current:9.44516 Voltage:3.4035 JuncTemp:74.1534
Time 1550061579.634 -elapsed=1868 -active=1856 -remaining=4430
Temperature 1550061580.116 -sample=75.3,75.2,75.4,75.3,75.3,75.3 -heatsink=35.9 -cover=105.1 -block=70.3,70.2,70.4,70.2,70.2,70.3
LEDStatus 1550061580.322 Temperature:57.0695 Current:9.46665 Voltage:3.40139 JuncTemp:74.2438
Time 1550061580.623 -elapsed=1869 -active=1857 -remaining=4429
Temperature 1550061581.116 -sample=73.6,73.5,73.8,73.6,73.6,73.7 -heatsink=36.0 -cover=105.0 -block=68.6,68.5,68.7,68.6,68.5,68.7
Debug 1550061581.303 C: ISTAT?
Debug 1550061581.314 S: OK ISTAT? Running
LEDStatus 1550061581.325 Temperature:57.1406 Current:9.4774 Voltage:3.40562 JuncTemp:74.205
Time 1550061581.623 -elapsed=1870 -active=1858 -remaining=4428
Temperature 1550061582.116 -sample=71.9,71.8,72.1,71.9,71.9,72.0 -heatsink=36.3 -cover=105.1 -block=66.9,66.8,67.0,66.9,66.8,67.0
LEDStatus 1550061582.321 Temperature:57.1761 Current:9.46665 Voltage:3.39928 JuncTemp:74.2083
Time 1550061582.617 -elapsed=1871 -active=1859 -remaining=4427
Temperature 1550061583.116 -sample=70.3,70.1,70.4,70.2,70.2,70.4 -heatsink=36.2 -cover=105.1 -block=65.2,65.0,65.3,65.2,65.1,65.3
LEDStatus 1550061583.322 Temperature:57.1761 Current:9.46665 Voltage:3.4035 JuncTemp:74.2097
Time 1550061583.623 -elapsed=1872 -active=1860 -remaining=4426
Temperature 1550061584.116 -sample=68.6,68.5,68.7,68.6,68.5,68.7 -heatsink=36.4 -cover=105.1 -block=63.6,63.4,63.7,63.6,63.5,63.6
LEDStatus 1550061584.331 Temperature:57.1406 Current:9.45591 Voltage:3.39928 JuncTemp:74.058
Time 1550061584.634 -elapsed=1873 -active=1861 -remaining=4425
Temperature 1550061585.116 -sample=66.9,66.8,67.1,66.9,66.9,67.0 -heatsink=36.5 -cover=105.1 -block=62.0,61.9,62.1,62.0,62.0,62.1
LEDStatus 1550061585.322 Temperature:57.1406 Current:9.43441 Voltage:3.39928 JuncTemp:74.302
Time 1550061585.623 -elapsed=1874 -active=1862 -remaining=4424
Temperature 1550061586.116 -sample=65.3,65.2,65.4,65.2,65.2,65.4 -heatsink=36.5 -cover=105.1 -block=60.4,60.1,60.4,60.2,60.2,60.5
Debug 1550061586.302 C: ISTAT?
Debug 1550061586.314 S: OK ISTAT? Running
LEDStatus 1550061586.325 Temperature:57.1406 Current:9.43441 Voltage:3.40139 JuncTemp:74.2526
Time 1550061586.617 -elapsed=1875 -active=1863 -remaining=4423
Temperature 1550061587.116 -sample=63.6,63.5,63.7,63.6,63.6,63.7 -heatsink=36.8 -cover=105.0 -block=58.9,58.7,58.9,58.8,58.8,58.9
LEDStatus 1550061587.322 Temperature:57.1051 Current:9.45591 Voltage:3.4035 JuncTemp:74.2596
Time 1550061587.623 -elapsed=1876 -active=1864 -remaining=4422
Temperature 1550061588.116 -sample=62.2,62.1,62.3,62.2,62.1,62.3 -heatsink=36.7 -cover=105.0 -block=58.2,58.3,58.3,58.3,58.3,58.2
LEDStatus 1550061588.321 Temperature:57.1051 Current:9.45591 Voltage:3.40562 JuncTemp:74.2914
Time 1550061588.617 -elapsed=1877 -active=1865 -remaining=4421
Temperature 1550061589.116 -sample=61.1,61.0,61.2,61.1,61.1,61.2 -heatsink=36.8 -cover=105.1 -block=58.7,58.8,58.8,58.8,58.8,58.7
Debug 1550061589.303 LLAC ACK: Acknowledge (type=3), name=Unknown, dest=0x00, source=0x81, control=0x01, id=0x0000, msgid=0x6157, data=[]
Debug 1550061589.303 LLAC ACK reply: Acknowledge (type=3), name=Unknown, dest=0x81, source=0x00, control=0x01, id=0x0000, msgid=0x6157, data=[]
Debug 1550061589.304 LLAC ACK: Acknowledge (type=3), name=Unknown, dest=0x00, source=0x82, control=0x01, id=0x0000, msgid=0x6158, data=[]
Debug 1550061589.304 LLAC ACK reply: Acknowledge (type=3), name=Unknown, dest=0x82, source=0x00, control=0x01, id=0x0000, msgid=0x6158, data=[]
LEDStatus 1550061589.321 Temperature:57.2117 Current:9.46665 Voltage:3.4035 JuncTemp:74.1839
Debug 1550061589.419 LLAC ACK: Acknowledge (type=3), name=Unknown, dest=0x00, source=0x83, control=0x01, id=0x0000, msgid=0x6159, data=[]
Debug 1550061589.420 LLAC ACK reply: Acknowledge (type=3), name=Unknown, dest=0x83, source=0x00, control=0x01, id=0x0000, msgid=0x6159, data=[]
Debug 1550061589.422 LLAC ACK: Acknowledge (type=3), name=Unknown, dest=0x00, source=0x84, control=0x01, id=0x0000, msgid=0x615A, data=[]
Debug 1550061589.423 LLAC ACK reply: Acknowledge (type=3), name=Unknown, dest=0x84, source=0x00, control=0x01, id=0x0000, msgid=0x615A, data=[]
Debug 1550061589.424 LLAC ACK: Acknowledge (type=3), name=Unknown, dest=0x00, source=0x85, control=0x01, id=0x0000, msgid=0x615B, data=[]
Debug 1550061589.425 LLAC ACK reply: Acknowledge (type=3), name=Unknown, dest=0x85, source=0x00, control=0x01, id=0x0000, msgid=0x615B, data=[]
Debug 1550061589.426 LLAC ACK: Acknowledge (type=3), name=Unknown, dest=0x00, source=0x86, control=0x01, id=0x0000, msgid=0x615C, data=[]
Debug 1550061589.427 LLAC ACK reply: Acknowledge (type=3), name=Unknown, dest=0x86, source=0x00, control=0x01, id=0x0000, msgid=0x615C, data=[]
Debug 1550061589.429 TBC releasing operative lock
Debug 1550061589.432 Pending Suspend flag: False
Debug 1550061589.474 TBC acquiring operative lock
Debug 1550061589.475 TBC acquired operative lock
Run 1550061589.478 Holding -time=60 -collecting=True
Info 1550061589.476 TBC:HOLD starting 60.000000s hold
Debug 1550061589.496 TBC acquiring unhold lock
Run 1550061589.502 Acquiring -run="20190213smp49-60" -stage=2 -cycle=14 -point=1 -Temperature=60.8737,60.7783,60.9304,60.8606,60.8125,60.8822
Time 1550061589.717 -elapsed=1878 -active=1866 -remaining=4420
Temperature 1550061590.114 -sample=60.5,60.4,60.5,60.5,60.5,60.5 -heatsink=36.9 -cover=105.0 -block=59.3,59.6,59.1,59.4,59.4,59.2
LEDStatus 1550061590.331 Temperature:57.1406 Current:9.45591 Voltage:3.4035 JuncTemp:74.2526
Time 1550061590.617 -elapsed=1879 -active=1867 -remaining=4419
Temperature 1550061591.116 -sample=60.4,60.4,60.4,60.4,60.4,60.4 -heatsink=36.8 -cover=105.0 -block=60.4,60.4,60.4,60.3,60.4,60.4
Debug 1550061591.306 C: ISTAT?
Debug 1550061591.334 S: OK ISTAT? Running
LEDStatus 1550061591.347 Temperature:57.1761 Current:9.45591 Voltage:3.4035 JuncTemp:74.2882
Time 1550061591.623 -elapsed=1880 -active=1868 -remaining=4418
Temperature 1550061592.116 -sample=60.3,60.3,60.3,60.3,60.3,60.3 -heatsink=37.0 -cover=105.0 -block=60.1,60.1,60.1,60.2,60.1,60.1
LEDStatus 1550061592.322 Temperature:57.1406 Current:9.42367 Voltage:3.40773 JuncTemp:74.2227
Time 1550061592.623 -elapsed=1881 -active=1869 -remaining=4417
Temperature 1550061593.116 -sample=60.3,60.3,60.3,60.3,60.3,60.3 -heatsink=36.9 -cover=105.0 -block=60.0,60.0,60.1,60.1,60.0,60.1
LEDStatus 1550061593.322 Temperature:57.1761 Current:9.48814 Voltage:3.40562 JuncTemp:74.2738
Time 1550061593.623 -elapsed=1882 -active=1870 -remaining=4416
Temperature 1550061594.116 -sample=60.2,60.2,60.2,60.2,60.2,60.2 -heatsink=37.1 -cover=105.0 -block=60.0,60.0,60.0,60.0,60.0,60.0
LEDStatus 1550061594.321 Temperature:57.1761 Current:9.45591 Voltage:3.39506 JuncTemp:74.3043
Time 1550061594.634 -elapsed=1883 -active=1871 -remaining=4415
Temperature 1550061595.116 -sample=60.1,60.1,60.2,60.2,60.1,60.1 -heatsink=36.9 -cover=105.1 -block=60.0,60.0,60.0,60.0,60.0,60.0
LEDStatus 1550061595.326 Temperature:57.1406 Current:9.49889 Voltage:3.40139 JuncTemp:74.2614
Time 1550061595.624 -elapsed=1884 -active=1872 -remaining=4414
Temperature 1550061596.116 -sample=60.1,60.1,60.1,60.1,60.1,60.1 -heatsink=37.1 -cover=104.9 -block=60.0,60.0,60.0,60.0,60.0,60.0
Debug 1550061596.305 C: ISTAT?
Debug 1550061596.325 S: OK ISTAT? Running
LEDStatus 1550061596.335 Temperature:57.2117 Current:9.46665 Voltage:3.40984 JuncTemp:74.2776
Time 1550061596.623 -elapsed=1885 -active=1873 -remaining=4413
Temperature 1550061597.116 -sample=60.1,60.1,60.1,60.1,60.1,60.1 -heatsink=37.3 -cover=105.0 -block=60.0,60.0,60.0,60.0,60.0,60.0
LEDStatus 1550061597.331 Temperature:57.1051 Current:9.4774 Voltage:3.40984 JuncTemp:74.3005
Time 1550061597.623 -elapsed=1886 -active=1874 -remaining=4412
Temperature 1550061598.116 -sample=60.0,60.0,60.0,60.0,60.0,60.0 -heatsink=37.2 -cover=105.1 -block=60.0,60.0,60.0,60.0,60.0,60.0
LEDStatus 1550061598.331 Temperature:57.1051 Current:9.46665 Voltage:3.4035 JuncTemp:74.3698
Time 1550061598.623 -elapsed=1887 -active=1875 -remaining=4411
Temperature 1550061599.116 -sample=60.0,60.0,60.0,60.0,60.0,60.0 -heatsink=37.2 -cover=105.0 -block=60.0,60.0,60.0,60.0,60.0,60.0
LEDStatus 1550061599.331 Temperature:57.1761 Current:9.44516 Voltage:3.4035 JuncTemp:74.1572
Time 1550061599.634 -elapsed=1888 -active=1876 -remaining=4410
Temperature 1550061600.114 -sample=60.0,60.0,60.0,60.0,60.0,60.0 -heatsink=37.4 -cover=105.0 -block=60.0,60.0,60.0,60.0,60.0,60.0
LEDStatus 1550061600.322 Temperature:57.1761 Current:9.44516 Voltage:3.4035 JuncTemp:74.235
Time 1550061600.623 -elapsed=1889 -active=1877 -remaining=4409
Temperature 1550061601.116 -sample=60.0,60.0,60.0,60.0,60.0,60.0 -heatsink=37.4 -cover=105.0 -block=60.0,60.0,60.0,60.0,60.0,60.0
Debug 1550061601.302 C: ISTAT?
Debug 1550061601.314 S: OK ISTAT? Running
LEDStatus 1550061601.324 Temperature:57.1761 Current:9.43441 Voltage:3.40562 JuncTemp:74.2333
Time 1550061601.623 -elapsed=1890 -active=1878 -remaining=4408
Temperature 1550061602.116 -sample=60.0,60.0,60.0,60.0,60.0,60.0 -heatsink=37.3 -cover=105.0 -block=60.0,60.0,60.0,60.0,60.0,60.0
LEDStatus 1550061602.322 Temperature:57.1761 Current:9.46665 Voltage:3.40773 JuncTemp:74.2844
Time 1550061602.623 -elapsed=1891 -active=1879 -remaining=4407
Temperature 1550061603.116 -sample=60.0,60.0,60.0,60.0,60.0,60.0 -heatsink=37.4 -cover=105.0 -block=60.0,60.0,60.0,60.0,60.0,60.0
LEDStatus 1550061603.322 Temperature:57.2117 Current:9.46665 Voltage:3.40139 JuncTemp:74.3592
Time 1550061603.623 -elapsed=1892 -active=1880 -remaining=4406
Temperature 1550061604.116 -sample=60.0,60.0,60.0,60.0,60.0,60.0 -heatsink=37.3 -cover=105.0 -block=60.0,60.0,60.0,60.0,60.0,60.0
LEDStatus 1550061604.321 Temperature:57.1406 Current:9.46665 Voltage:3.40562 JuncTemp:74.2544
Time 1550061604.634 -elapsed=1893 -active=1881 -remaining=4405
Temperature 1550061605.114 -sample=60.0,60.0,60.0,60.0,60.0,60.0 -heatsink=37.3 -cover=105.0 -block=60.0,60.0,60.0,60.0,60.0,60.0
LEDStatus 1550061605.331 Temperature:57.2472 Current:9.44516 Voltage:3.4035 JuncTemp:74.205
Time 1550061605.617 -elapsed=1894 -active=1882 -remaining=4404
Temperature 1550061606.116 -sample=60.0,60.0,60.0,60.0,60.0,60.0 -heatsink=37.2 -cover=105.0 -block=60.0,60.0,60.0,60.0,60.0,60.0
Debug 1550061606.302 C: ISTAT?
Debug 1550061606.313 S: OK ISTAT? Running
LEDStatus 1550061606.324 Temperature:57.1761 Current:9.46665 Voltage:3.40562 JuncTemp:74.309
Time 1550061606.623 -elapsed=1895 -active=1883 -remaining=4403
Temperature 1550061607.116 -sample=60.0,60.0,60.0,60.0,60.0,60.0 -heatsink=37.2 -cover=105.0 -block=60.0,60.0,60.0,60.0,60.0,60.0
LEDStatus 1550061607.321 Temperature:57.1051 Current:9.49889 Voltage:3.40562 JuncTemp:74.2614
Time 1550061607.623 -elapsed=1896 -active=1884 -remaining=4402
Temperature 1550061608.116 -sample=60.0,60.0,60.0,60.0,60.0,60.0 -heatsink=37.3 -cover=104.9 -block=60.0,60.0,60.0,60.0,60.0,60.0
LEDStatus 1550061608.322 Temperature:57.2472 Current:9.45591 Voltage:3.40773 JuncTemp:74.3343
Time 1550061608.624 -elapsed=1897 -active=1885 -remaining=4401
Temperature 1550061609.116 -sample=60.0,60.0,60.0,60.0,60.0,60.0 -heatsink=37.4 -cover=105.1 -block=60.0,60.0,60.0,60.0,60.0,60.0
LEDStatus 1550061609.324 Temperature:57.2472 Current:9.4774 Voltage:3.39506 JuncTemp:74.3131
Time 1550061609.633 -elapsed=1898 -active=1886 -remaining=4400
Temperature 1550061610.116 -sample=60.0,60.0,60.0,60.0,60.0,60.0 -heatsink=37.2 -cover=105.0 -block=60.0,60.0,60.0,60.0,60.0,60.0
LEDStatus 1550061610.322 Temperature:57.1406 Current:9.46665 Voltage:3.40984 JuncTemp:74.2582
Time 1550061610.623 -elapsed=1899 -active=1887 -remaining=4399
Temperature 1550061611.116 -sample=60.0,60.0,60.0,60.0,60.0,60.0 -heatsink=37.1 -cover=105.0 -block=60.0,60.0,60.0,60.0,60.0,60.0
Debug 1550061611.302 C: ISTAT?
Debug 1550061611.314 S: OK ISTAT? Running
LEDStatus 1550061611.325 Temperature:57.1761 Current:9.48814 Voltage:3.40139 JuncTemp:74.3947
Time 1550061611.623 -elapsed=1900 -active=1888 -remaining=4398
Temperature 1550061612.116 -sample=60.0,60.0,60.0,60.0,60.0,60.0 -heatsink=37.1 -cover=105.0 -block=60.0,60.0,60.0,60.0,60.0,60.0
LEDStatus 1550061612.322 Temperature:57.2472 Current:9.44516 Voltage:3.4035 JuncTemp:74.2688
Time 1550061612.624 -elapsed=1901 -active=1889 -remaining=4397
Temperature 1550061613.116 -sample=60.0,60.0,60.0,60.0,60.0,60.0 -heatsink=37.1 -cover=105.0 -block=60.0,60.0,60.0,60.0,60.0,60.0
LEDStatus 1550061613.321 Temperature:57.2117 Current:9.44516 Voltage:3.40139 JuncTemp:74.3343
Time 1550061613.617 -elapsed=1902 -active=1890 -remaining=4396
Temperature 1550061614.116 -sample=60.0,60.0,60.0,60.0,60.0,60.0 -heatsink=37.1 -cover=105.0 -block=60.0,60.0,60.0,60.0,60.0,60.0
LEDStatus 1550061614.321 Temperature:57.2827 Current:9.4774 Voltage:3.4035 JuncTemp:74.3735
Time 1550061614.634 -elapsed=1903 -active=1891 -remaining=4395
Temperature 1550061615.116 -sample=60.0,60.0,60.0,60.0,60.0,60.0 -heatsink=37.2 -cover=105.1 -block=60.0,60.0,60.0,60.0,60.0,60.0
LEDStatus 1550061615.321 Temperature:57.2827 Current:9.46665 Voltage:3.40139 JuncTemp:74.3325
Time 1550061615.624 -elapsed=1904 -active=1892 -remaining=4394
Temperature 1550061616.116 -sample=60.0,60.0,60.0,60.0,60.0,60.0 -heatsink=37.2 -cover=105.0 -block=60.0,60.0,60.0,60.0,60.0,60.0
Debug 1550061616.302 C: ISTAT?
Debug 1550061616.314 S: OK ISTAT? Running
LEDStatus 1550061616.324 Temperature:57.1761 Current:9.45591 Voltage:3.40139 JuncTemp:74.4474
Time 1550061616.623 -elapsed=1905 -active=1893 -remaining=4393
Temperature 1550061617.116 -sample=60.0,60.0,60.0,60.0,60.0,60.0 -heatsink=37.1 -cover=105.1 -block=60.0,60.0,60.0,60.0,60.0,60.0
LEDStatus 1550061617.331 Temperature:57.2117 Current:9.46665 Voltage:3.40773 JuncTemp:74.3005
Time 1550061617.624 -elapsed=1906 -active=1894 -remaining=4392
Temperature 1550061618.116 -sample=60.0,60.0,60.0,60.0,60.0,60.0 -heatsink=37.2 -cover=105.1 -block=60.0,60.0,60.0,60.0,60.0,60.0
LEDStatus 1550061618.322 Temperature:57.2472 Current:9.44516 Voltage:3.39928 JuncTemp:74.3786
Time 1550061618.617 -elapsed=1907 -active=1895 -remaining=4391
Temperature 1550061619.116 -sample=60.0,60.0,60.0,60.0,60.0,60.0 -heatsink=37.0 -cover=105.0 -block=60.0,60.0,60.0,60.0,60.0,60.0
LEDStatus 1550061619.322 Temperature:57.2117 Current:9.43441 Voltage:3.40773 JuncTemp:74.2955
Time 1550061619.624 -elapsed=1908 -active=1896 -remaining=4390
Temperature 1550061620.116 -sample=60.0,60.0,60.0,60.0,60.0,60.0 -heatsink=37.1 -cover=105.0 -block=60.0,60.0,60.0,60.0,60.0,60.0
LEDStatus 1550061620.321 Temperature:57.1761 Current:9.43441 Voltage:3.40139 JuncTemp:74.4214
Time 1550061620.623 -elapsed=1909 -active=1897 -remaining=4389
Temperature 1550061621.116 -sample=60.0,60.0,60.0,60.0,60.0,60.0 -heatsink=37.1 -cover=105.1 -block=60.0,60.0,60.0,60.0,60.0,60.0
Debug 1550061621.303 C: ISTAT?
Debug 1550061621.315 S: OK ISTAT? Running
LEDStatus 1550061621.326 Temperature:57.2472 Current:9.45591 Voltage:3.4035 JuncTemp:74.3057
Time 1550061621.623 -elapsed=1910 -active=1898 -remaining=4388
Temperature 1550061622.116 -sample=60.0,60.0,60.0,60.0,60.0,60.0 -heatsink=36.9 -cover=105.0 -block=60.0,60.0,60.0,60.0,60.0,60.0
LEDStatus 1550061622.322 Temperature:57.2827 Current:9.43441 Voltage:3.40562 JuncTemp:74.2582
Time 1550061622.623 -elapsed=1911 -active=1899 -remaining=4387
Temperature 1550061623.116 -sample=60.0,60.0,60.0,60.0,60.0,60.0 -heatsink=37.1 -cover=105.0 -block=60.0,60.0,60.0,60.0,60.0,60.0
LEDStatus 1550061623.322 Temperature:57.2117 Current:9.46665 Voltage:3.40139 JuncTemp:74.3786
Time 1550061623.624 -elapsed=1912 -active=1900 -remaining=4386
Temperature 1550061624.116 -sample=60.0,60.0,60.0,60.0,60.0,60.0 -heatsink=36.9 -cover=105.0 -block=60.0,60.0,60.0,60.0,60.0,60.0
LEDStatus 1550061624.322 Temperature:57.2827 Current:9.46665 Voltage:3.40773 JuncTemp:74.2153
Time 1550061624.621 -elapsed=1913 -active=1901 -remaining=4385
Temperature 1550061625.116 -sample=60.0,60.0,60.0,60.0,60.0,60.0 -heatsink=36.9 -cover=105.0 -block=60.0,60.0,60.0,60.0,60.0,60.0
LEDStatus 1550061625.331 Temperature:57.1761 Current:9.48814 Voltage:3.4035 JuncTemp:74.1728
Time 1550061625.617 -elapsed=1914 -active=1902 -remaining=4384
Temperature 1550061626.116 -sample=60.0,60.0,60.0,60.0,60.0,60.0 -heatsink=36.9 -cover=105.0 -block=60.0,60.0,60.0,60.0,60.0,60.0
Debug 1550061626.303 C: ISTAT?
Debug 1550061626.323 S: OK ISTAT? Running
LEDStatus 1550061626.342 Temperature:57.3537 Current:9.48814 Voltage:3.40139 JuncTemp:74.2705
Time 1550061626.617 -elapsed=1915 -active=1903 -remaining=4383
Temperature 1550061627.116 -sample=60.0,60.0,60.0,60.0,60.0,60.0 -heatsink=37.0 -cover=105.0 -block=60.0,60.0,60.0,60.0,60.0,60.0
LEDStatus 1550061627.321 Temperature:57.1761 Current:9.48814 Voltage:3.4035 JuncTemp:74.3486
Time 1550061627.623 -elapsed=1916 -active=1904 -remaining=4382
Temperature 1550061628.116 -sample=60.0,60.0,60.0,60.0,60.0,60.0 -heatsink=37.1 -cover=105.0 -block=60.0,60.0,60.0,60.0,60.0,60.0
LEDStatus 1550061628.331 Temperature:57.3182 Current:9.43441 Voltage:3.40773 JuncTemp:74.2955
Time 1550061628.623 -elapsed=1917 -active=1905 -remaining=4381
Temperature 1550061629.116 -sample=60.0,60.0,60.0,60.0,60.0,60.0 -heatsink=36.8 -cover=105.0 -block=60.0,60.0,60.0,60.0,60.0,60.0
LEDStatus 1550061629.322 Temperature:57.3182 Current:9.45591 Voltage:3.40773 JuncTemp:74.2887
Time 1550061629.717 -elapsed=1918 -active=1906 -remaining=4380
Debug 1550061629.742 Start XML:NEW S2-C14-T2-P1
Debug 1550061629.746 End XML:NEW S2-C14-T2-P1
Info 1550061629.747 Motor start m5 x5
Debug 1550061629.806 Start XML:NEW 2-14-2-1-m5-x5
Debug 1550061629.808 End XML:NEW 2-14-2-1-m5-x5
Debug 1550061630.031 LLAC ACK: Acknowledge (type=3), name=Unknown, dest=0x00, source=0x91, control=0x01, id=0x0000, msgid=0x65D7, data=[]
Debug 1550061630.032 LLAC ACK reply: Acknowledge (type=3), name=Unknown, dest=0x91, source=0x00, control=0x01, id=0x0000, msgid=0x65D7, data=[]
Debug 1550061630.047 LLAC ACK: Acknowledge (type=3), name=Unknown, dest=0x00, source=0x91, control=0x01, id=0x0000, msgid=0x65D9, data=[]
Debug 1550061630.048 LLAC ACK reply: Acknowledge (type=3), name=Unknown, dest=0x91, source=0x00, control=0x01, id=0x0000, msgid=0x65D9, data=[]
Info 1550061630.050 Motor end m5 x5
Info 1550061630.059 Emission Encoder -36 18000 Excitation Encoder -18 0
Info 1550061630.061 Capture start m5 x5
Debug 1550061630.109 Start XML:IMAGe+ S02_C014_T02_P0001_M5_X5_E1.tiff {'blkID': '21', 'run': '20190213smp49-60', 'exposure': '200', 'excitationColor': 'x5', 'point': '0001', 'blockTemperature': '60.0004,60.0054,60,59.9914,60.0128,60.0017', 'lampTemperature': '57.2472', 'lamp': '90', 'sampleVolume': '10', 'step': '02', 'emissionColor': 'm5', 'exposureIndex': '1', 'time': '1550061630.076', 'sampleTemperature': '59.9982,59.9979,59.9976,59.9981,59.9975,59.9981', 'stage': '02', 'coverTemperature': '104.898', 'cycle': '014'}
Debug 1550061630.110 End XML:IMAGe+ S02_C014_T02_P0001_M5_X5_E1.tiff {'blkID': '21', 'run': '20190213smp49-60', 'exposure': '200', 'excitationColor': 'x5', 'point': '0001', 'blockTemperature': '60.0004,60.0054,60,59.9914,60.0128,60.0017', 'lampTemperature': '57.2472', 'lamp': '90', 'sampleVolume': '10', 'step': '02', 'emissionColor': 'm5', 'exposureIndex': '1', 'time': '1550061630.076', 'sampleTemperature': '59.9982,59.9979,59.9976,59.9981,59.9975,59.9981', 'stage': '02', 'coverTemperature': '104.898', 'cycle': '014'}
Debug 1550061630.126 CAMera:ACQuire start exposure
Temperature 1550061630.114 -sample=60.0,60.0,60.0,60.0,60.0,60.0 -heatsink=36.7 -cover=105.0 -block=60.0,60.0,60.0,60.0,60.0,60.0
LEDStatus 1550061630.322 Temperature:57.3182 Current:9.45591 Voltage:3.39928 JuncTemp:74.2283
Time 1550061630.623 -elapsed=1919 -active=1907 -remaining=4379
Debug 1550061630.762 CAMera:ACQuire end exposure
Info 1550061630.773 Capture end m5 x5
Image 1550061630.776 -run='20190213smp49-60' -stage=2 -cycle=14 -step=2 -point=1  -emission=m5 -excitation=x5  -exposure=200 -lamp=90 -filepath='EXPERIMENTS:20190213smp49-60/apldbio/sds/images/S02_C014_T02_P0001_M5_X5_E1.tiff'
Info 1550061630.776 Capture start m5 x5
Debug 1550061630.832 Start XML:IMAGe+ S02_C014_T02_P0001_M5_X5_E2.tiff {'blkID': '21', 'run': '20190213smp49-60', 'exposure': '920', 'excitationColor': 'x5', 'point': '0001', 'blockTemperature': '60.0004,60.0054,60,59.9914,60.0128,60.0017', 'lampTemperature': '57.2472', 'lamp': '90', 'sampleVolume': '10', 'step': '02', 'emissionColor': 'm5', 'exposureIndex': '2', 'time': '1550061630.796', 'sampleTemperature': '59.9982,59.9979,59.9976,59.9981,59.9975,59.9981', 'stage': '02', 'coverTemperature': '104.898', 'cycle': '014'}
Debug 1550061630.833 End XML:IMAGe+ S02_C014_T02_P0001_M5_X5_E2.tiff {'blkID': '21', 'run': '20190213smp49-60', 'exposure': '920', 'excitationColor': 'x5', 'point': '0001', 'blockTemperature': '60.0004,60.0054,60,59.9914,60.0128,60.0017', 'lampTemperature': '57.2472', 'lamp': '90', 'sampleVolume': '10', 'step': '02', 'emissionColor': 'm5', 'exposureIndex': '2', 'time': '1550061630.796', 'sampleTemperature': '59.9982,59.9979,59.9976,59.9981,59.9975,59.9981', 'stage': '02', 'coverTemperature': '104.898', 'cycle': '014'}
Debug 1550061630.847 CAMera:ACQuire start exposure
Temperature 1550061631.116 -sample=60.0,60.0,60.0,60.0,60.0,60.0 -heatsink=36.9 -cover=104.9 -block=60.0,60.0,60.0,60.0,60.0,60.0
Debug 1550061631.307 C: ISTAT?
Debug 1550061631.335 S: OK ISTAT? Running
LEDStatus 1550061631.349 Temperature:57.3182 Current:9.43441 Voltage:3.40139 JuncTemp:74.4818
Time 1550061631.623 -elapsed=1920 -active=1908 -remaining=4378
Debug 1550061631.915 CAMera:ACQuire end exposure
Info 1550061631.931 Capture end m5 x5
Info 1550061631.938 Motor start m3 x3
Image 1550061631.952 -run='20190213smp49-60' -stage=2 -cycle=14 -step=2 -point=1  -emission=m5 -excitation=x5  -exposure=920 -lamp=90 -filepath='EXPERIMENTS:20190213smp49-60/apldbio/sds/images/S02_C014_T02_P0001_M5_X5_E2.tiff'
Debug 1550061632.007 Start XML:NEW 2-14-2-1-m3-x3
Debug 1550061632.008 End XML:NEW 2-14-2-1-m3-x3
Temperature 1550061632.114 -sample=60.0,60.0,60.0,60.0,60.0,60.0 -heatsink=36.6 -cover=105.0 -block=60.0,60.0,60.0,60.0,60.0,60.0
Debug 1550061632.183 LLAC ACK: Acknowledge (type=3), name=Unknown, dest=0x00, source=0x91, control=0x01, id=0x0000, msgid=0x6607, data=[]
Debug 1550061632.184 LLAC ACK reply: Acknowledge (type=3), name=Unknown, dest=0x91, source=0x00, control=0x01, id=0x0000, msgid=0x6607, data=[]
Debug 1550061632.200 LLAC ACK: Acknowledge (type=3), name=Unknown, dest=0x00, source=0x91, control=0x01, id=0x0000, msgid=0x6609, data=[]
Debug 1550061632.200 LLAC ACK reply: Acknowledge (type=3), name=Unknown, dest=0x91, source=0x00, control=0x01, id=0x0000, msgid=0x6609, data=[]
Info 1550061632.202 Motor end m3 x3
Info 1550061632.212 Emission Encoder -36 22500 Excitation Encoder -18 15750
Info 1550061632.214 Capture start m3 x3
Debug 1550061632.262 Start XML:IMAGe+ S02_C014_T02_P0001_M3_X3_E1.tiff {'blkID': '21', 'run': '20190213smp49-60', 'exposure': '125', 'excitationColor': 'x3', 'point': '0001', 'blockTemperature': '60.0004,60.0054,60,59.9914,60.0128,60.0017', 'lampTemperature': '57.2472', 'lamp': '90', 'sampleVolume': '10', 'step': '02', 'emissionColor': 'm3', 'exposureIndex': '1', 'time': '1550061632.229', 'sampleTemperature': '59.9982,59.9979,59.9976,59.9981,59.9975,59.9981', 'stage': '02', 'coverTemperature': '104.898', 'cycle': '014'}
Debug 1550061632.263 End XML:IMAGe+ S02_C014_T02_P0001_M3_X3_E1.tiff {'blkID': '21', 'run': '20190213smp49-60', 'exposure': '125', 'excitationColor': 'x3', 'point': '0001', 'blockTemperature': '60.0004,60.0054,60,59.9914,60.0128,60.0017', 'lampTemperature': '57.2472', 'lamp': '90', 'sampleVolume': '10', 'step': '02', 'emissionColor': 'm3', 'exposureIndex': '1', 'time': '1550061632.229', 'sampleTemperature': '59.9982,59.9979,59.9976,59.9981,59.9975,59.9981', 'stage': '02', 'coverTemperature': '104.898', 'cycle': '014'}
Debug 1550061632.276 CAMera:ACQuire start exposure
LEDStatus 1550061632.321 Temperature:57.3892 Current:9.42367 Voltage:3.40562 JuncTemp:74.4939
Time 1550061632.623 -elapsed=1921 -active=1909 -remaining=4377
Debug 1550061632.872 CAMera:ACQuire end exposure
Info 1550061632.890 Capture end m3 x3
Info 1550061632.897 Capture start m3 x3
Image 1550061632.944 -run='20190213smp49-60' -stage=2 -cycle=14 -step=2 -point=1  -emission=m3 -excitation=x3  -exposure=125 -lamp=90 -filepath='EXPERIMENTS:20190213smp49-60/apldbio/sds/images/S02_C014_T02_P0001_M3_X3_E1.tiff'
Debug 1550061632.958 Start XML:IMAGe+ S02_C014_T02_P0001_M3_X3_E2.tiff {'blkID': '21', 'run': '20190213smp49-60', 'exposure': '560', 'excitationColor': 'x3', 'point': '0001', 'blockTemperature': '60.0004,60.0054,60,59.9914,60.0128,60.0017', 'lampTemperature': '57.2472', 'lamp': '90', 'sampleVolume': '10', 'step': '02', 'emissionColor': 'm3', 'exposureIndex': '2', 'time': '1550061632.921', 'sampleTemperature': '59.9982,59.9979,59.9976,59.9981,59.9975,59.9981', 'stage': '02', 'coverTemperature': '104.898', 'cycle': '014'}
Debug 1550061632.959 End XML:IMAGe+ S02_C014_T02_P0001_M3_X3_E2.tiff {'blkID': '21', 'run': '20190213smp49-60', 'exposure': '560', 'excitationColor': 'x3', 'point': '0001', 'blockTemperature': '60.0004,60.0054,60,59.9914,60.0128,60.0017', 'lampTemperature': '57.2472', 'lamp': '90', 'sampleVolume': '10', 'step': '02', 'emissionColor': 'm3', 'exposureIndex': '2', 'time': '1550061632.921', 'sampleTemperature': '59.9982,59.9979,59.9976,59.9981,59.9975,59.9981', 'stage': '02', 'coverTemperature': '104.898', 'cycle': '014'}
Debug 1550061632.973 CAMera:ACQuire start exposure
Temperature 1550061633.116 -sample=60.0,60.0,60.0,60.0,60.0,60.0 -heatsink=36.5 -cover=105.0 -block=60.0,60.0,60.0,60.0,60.0,60.0
LEDStatus 1550061633.330 Temperature:57.4247 Current:9.45591 Voltage:3.39928 JuncTemp:74.404
Time 1550061633.623 -elapsed=1922 -active=1910 -remaining=4376
Debug 1550061633.825 CAMera:ACQuire end exposure
Info 1550061633.848 Capture end m3 x3
Info 1550061633.851 Motor start m4 x4
Image 1550061633.856 -run='20190213smp49-60' -stage=2 -cycle=14 -step=2 -point=1  -emission=m3 -excitation=x3  -exposure=560 -lamp=90 -filepath='EXPERIMENTS:20190213smp49-60/apldbio/sds/images/S02_C014_T02_P0001_M3_X3_E2.tiff'
Debug 1550061633.912 Start XML:NEW 2-14-2-1-m4-x4
Debug 1550061633.914 End XML:NEW 2-14-2-1-m4-x4
Temperature 1550061634.116 -sample=60.0,60.0,60.0,60.0,60.0,60.0 -heatsink=36.6 -cover=105.0 -block=60.0,60.0,60.0,60.0,60.0,60.0
Debug 1550061634.189 LLAC ACK: Acknowledge (type=3), name=Unknown, dest=0x00, source=0x91, control=0x01, id=0x0000, msgid=0x6637, data=[]
Debug 1550061634.190 LLAC ACK reply: Acknowledge (type=3), name=Unknown, dest=0x91, source=0x00, control=0x01, id=0x0000, msgid=0x6637, data=[]
Debug 1550061634.204 LLAC ACK: Acknowledge (type=3), name=Unknown, dest=0x00, source=0x91, control=0x01, id=0x0000, msgid=0x6639, data=[]
Debug 1550061634.205 LLAC ACK reply: Acknowledge (type=3), name=Unknown, dest=0x91, source=0x00, control=0x01, id=0x0000, msgid=0x6639, data=[]
Info 1550061634.207 Motor end m4 x4
Info 1550061634.217 Emission Encoder -36 0 Excitation Encoder -18 9000
Info 1550061634.218 Capture start m4 x4
Debug 1550061634.267 Start XML:IMAGe+ S02_C014_T02_P0001_M4_X4_E1.tiff {'blkID': '21', 'run': '20190213smp49-60', 'exposure': '150', 'excitationColor': 'x4', 'point': '0001', 'blockTemperature': '60.0004,60.0054,60,59.9914,60.0128,60.0017', 'lampTemperature': '57.2472', 'lamp': '90', 'sampleVolume': '10', 'step': '02', 'emissionColor': 'm4', 'exposureIndex': '1', 'time': '1550061634.234', 'sampleTemperature': '59.9982,59.9979,59.9976,59.9981,59.9975,59.9981', 'stage': '02', 'coverTemperature': '104.898', 'cycle': '014'}
Debug 1550061634.267 End XML:IMAGe+ S02_C014_T02_P0001_M4_X4_E1.tiff {'blkID': '21', 'run': '20190213smp49-60', 'exposure': '150', 'excitationColor': 'x4', 'point': '0001', 'blockTemperature': '60.0004,60.0054,60,59.9914,60.0128,60.0017', 'lampTemperature': '57.2472', 'lamp': '90', 'sampleVolume': '10', 'step': '02', 'emissionColor': 'm4', 'exposureIndex': '1', 'time': '1550061634.234', 'sampleTemperature': '59.9982,59.9979,59.9976,59.9981,59.9975,59.9981', 'stage': '02', 'coverTemperature': '104.898', 'cycle': '014'}
Debug 1550061634.281 CAMera:ACQuire start exposure
LEDStatus 1550061634.322 Temperature:57.4602 Current:9.46665 Voltage:3.40139 JuncTemp:74.4302
Time 1550061634.634 -elapsed=1923 -active=1911 -remaining=4375
Debug 1550061634.893 CAMera:ACQuire end exposure
Info 1550061634.902 Capture end m4 x4
Info 1550061634.904 Capture start m4 x4
Image 1550061634.944 -run='20190213smp49-60' -stage=2 -cycle=14 -step=2 -point=1  -emission=m4 -excitation=x4  -exposure=150 -lamp=90 -filepath='EXPERIMENTS:20190213smp49-60/apldbio/sds/images/S02_C014_T02_P0001_M4_X4_E1.tiff'
Debug 1550061634.957 Start XML:IMAGe+ S02_C014_T02_P0001_M4_X4_E2.tiff {'blkID': '21', 'run': '20190213smp49-60', 'exposure': '800', 'excitationColor': 'x4', 'point': '0001', 'blockTemperature': '60.0004,60.0054,60,59.9914,60.0128,60.0017', 'lampTemperature': '57.2472', 'lamp': '90', 'sampleVolume': '10', 'step': '02', 'emissionColor': 'm4', 'exposureIndex': '2', 'time': '1550061634.922', 'sampleTemperature': '59.9982,59.9979,59.9976,59.9981,59.9975,59.9981', 'stage': '02', 'coverTemperature': '104.898', 'cycle': '014'}
Debug 1550061634.958 End XML:IMAGe+ S02_C014_T02_P0001_M4_X4_E2.tiff {'blkID': '21', 'run': '20190213smp49-60', 'exposure': '800', 'excitationColor': 'x4', 'point': '0001', 'blockTemperature': '60.0004,60.0054,60,59.9914,60.0128,60.0017', 'lampTemperature': '57.2472', 'lamp': '90', 'sampleVolume': '10', 'step': '02', 'emissionColor': 'm4', 'exposureIndex': '2', 'time': '1550061634.922', 'sampleTemperature': '59.9982,59.9979,59.9976,59.9981,59.9975,59.9981', 'stage': '02', 'coverTemperature': '104.898', 'cycle': '014'}
Debug 1550061634.972 CAMera:ACQuire start exposure
Temperature 1550061635.114 -sample=60.0,60.0,60.0,60.0,60.0,60.0 -heatsink=36.6 -cover=105.0 -block=60.0,60.0,60.0,60.0,60.0,60.0
LEDStatus 1550061635.332 Temperature:57.5312 Current:9.44516 Voltage:3.4035 JuncTemp:74.5671
Time 1550061635.624 -elapsed=1924 -active=1912 -remaining=4374
Debug 1550061635.962 CAMera:ACQuire end exposure
Info 1550061635.973 Capture end m4 x4
Image 1550061635.976 -run='20190213smp49-60' -stage=2 -cycle=14 -step=2 -point=1  -emission=m4 -excitation=x4  -exposure=800 -lamp=90 -filepath='EXPERIMENTS:20190213smp49-60/apldbio/sds/images/S02_C014_T02_P0001_M4_X4_E2.tiff'
Info 1550061635.976 Motor start m2 x2
Debug 1550061636.036 Start XML:NEW 2-14-2-1-m2-x2
Debug 1550061636.037 End XML:NEW 2-14-2-1-m2-x2
Temperature 1550061636.116 -sample=60.0,60.0,60.0,60.0,60.0,60.0 -heatsink=36.4 -cover=105.0 -block=60.0,60.0,60.0,60.0,60.0,60.0
Debug 1550061636.212 LLAC ACK: Acknowledge (type=3), name=Unknown, dest=0x00, source=0x91, control=0x01, id=0x0000, msgid=0x6667, data=[]
Debug 1550061636.213 LLAC ACK reply: Acknowledge (type=3), name=Unknown, dest=0x91, source=0x00, control=0x01, id=0x0000, msgid=0x6667, data=[]
Debug 1550061636.229 LLAC ACK: Acknowledge (type=3), name=Unknown, dest=0x00, source=0x91, control=0x01, id=0x0000, msgid=0x6669, data=[]
Debug 1550061636.229 LLAC ACK reply: Acknowledge (type=3), name=Unknown, dest=0x91, source=0x00, control=0x01, id=0x0000, msgid=0x6669, data=[]
Info 1550061636.232 Motor end m2 x2
Info 1550061636.241 Emission Encoder -36 31500 Excitation Encoder -18 11250
Info 1550061636.243 Capture start m2 x2
Debug 1550061636.291 Start XML:IMAGe+ S02_C014_T02_P0001_M2_X2_E1.tiff {'blkID': '21', 'run': '20190213smp49-60', 'exposure': '100', 'excitationColor': 'x2', 'point': '0001', 'blockTemperature': '60.0004,60.0054,60,59.9914,60.0128,60.0017', 'lampTemperature': '57.2472', 'lamp': '90', 'sampleVolume': '10', 'step': '02', 'emissionColor': 'm2', 'exposureIndex': '1', 'time': '1550061636.259', 'sampleTemperature': '59.9982,59.9979,59.9976,59.9981,59.9975,59.9981', 'stage': '02', 'coverTemperature': '104.898', 'cycle': '014'}
Debug 1550061636.292 End XML:IMAGe+ S02_C014_T02_P0001_M2_X2_E1.tiff {'blkID': '21', 'run': '20190213smp49-60', 'exposure': '100', 'excitationColor': 'x2', 'point': '0001', 'blockTemperature': '60.0004,60.0054,60,59.9914,60.0128,60.0017', 'lampTemperature': '57.2472', 'lamp': '90', 'sampleVolume': '10', 'step': '02', 'emissionColor': 'm2', 'exposureIndex': '1', 'time': '1550061636.259', 'sampleTemperature': '59.9982,59.9979,59.9976,59.9981,59.9975,59.9981', 'stage': '02', 'coverTemperature': '104.898', 'cycle': '014'}
Debug 1550061636.306 CAMera:ACQuire start exposure
Debug 1550061636.307 C: ISTAT?
Debug 1550061636.319 S: OK ISTAT? Running
LEDStatus 1550061636.329 Temperature:57.6021 Current:9.46665 Voltage:3.39295 JuncTemp:74.5085
Time 1550061636.623 -elapsed=1925 -active=1913 -remaining=4373
Debug 1550061636.902 CAMera:ACQuire end exposure
Image 1550061636.913 -run='20190213smp49-60' -stage=2 -cycle=14 -step=2 -point=1  -emission=m2 -excitation=x2  -exposure=100 -lamp=90 -filepath='EXPERIMENTS:20190213smp49-60/apldbio/sds/images/S02_C014_T02_P0001_M2_X2_E1.tiff'
Info 1550061636.913 Capture end m2 x2
Info 1550061636.916 Capture start m2 x2
Debug 1550061636.969 Start XML:IMAGe+ S02_C014_T02_P0001_M2_X2_E2.tiff {'blkID': '21', 'run': '20190213smp49-60', 'exposure': '430', 'excitationColor': 'x2', 'point': '0001', 'blockTemperature': '60.0004,60.0054,60,59.9914,60.0128,60.0017', 'lampTemperature': '57.2472', 'lamp': '90', 'sampleVolume': '10', 'step': '02', 'emissionColor': 'm2', 'exposureIndex': '2', 'time': '1550061636.933', 'sampleTemperature': '59.9982,59.9979,59.9976,59.9981,59.9975,59.9981', 'stage': '02', 'coverTemperature': '104.898', 'cycle': '014'}
Debug 1550061636.970 End XML:IMAGe+ S02_C014_T02_P0001_M2_X2_E2.tiff {'blkID': '21', 'run': '20190213smp49-60', 'exposure': '430', 'excitationColor': 'x2', 'point': '0001', 'blockTemperature': '60.0004,60.0054,60,59.9914,60.0128,60.0017', 'lampTemperature': '57.2472', 'lamp': '90', 'sampleVolume': '10', 'step': '02', 'emissionColor': 'm2', 'exposureIndex': '2', 'time': '1550061636.933', 'sampleTemperature': '59.9982,59.9979,59.9976,59.9981,59.9975,59.9981', 'stage': '02', 'coverTemperature': '104.898', 'cycle': '014'}
Debug 1550061636.984 CAMera:ACQuire start exposure
Temperature 1550061637.116 -sample=60.0,60.0,60.0,60.0,60.0,60.0 -heatsink=36.5 -cover=104.9 -block=60.0,60.0,60.0,60.0,60.0,60.0
LEDStatus 1550061637.322 Temperature:57.4957 Current:9.46665 Voltage:3.4035 JuncTemp:74.6362
Time 1550061637.623 -elapsed=1926 -active=1914 -remaining=4372
Debug 1550061637.762 CAMera:ACQuire end exposure
Info 1550061637.773 Capture end m2 x2
Image 1550061637.776 -run='20190213smp49-60' -stage=2 -cycle=14 -step=2 -point=1  -emission=m2 -excitation=x2  -exposure=430 -lamp=90 -filepath='EXPERIMENTS:20190213smp49-60/apldbio/sds/images/S02_C014_T02_P0001_M2_X2_E2.tiff'
Info 1550061637.775 Motor start m1 x1
Debug 1550061637.837 Start XML:NEW 2-14-2-1-m1-x1
Debug 1550061637.838 End XML:NEW 2-14-2-1-m1-x1
Debug 1550061638.066 LLAC ACK: Acknowledge (type=3), name=Unknown, dest=0x00, source=0x91, control=0x01, id=0x0000, msgid=0x6697, data=[]
Debug 1550061638.067 LLAC ACK reply: Acknowledge (type=3), name=Unknown, dest=0x91, source=0x00, control=0x01, id=0x0000, msgid=0x6697, data=[]
Debug 1550061638.081 LLAC ACK: Acknowledge (type=3), name=Unknown, dest=0x00, source=0x91, control=0x01, id=0x0000, msgid=0x6699, data=[]
Debug 1550061638.082 LLAC ACK reply: Acknowledge (type=3), name=Unknown, dest=0x91, source=0x00, control=0x01, id=0x0000, msgid=0x6699, data=[]
Info 1550061638.087 Motor end m1 x1
Info 1550061638.107 Emission Encoder -36 4500 Excitation Encoder -18 6750
Info 1550061638.111 Capture start m1 x1
Temperature 1550061638.116 -sample=60.0,60.0,60.0,60.0,60.0,60.0 -heatsink=36.6 -cover=105.1 -block=60.0,60.0,60.0,60.0,60.0,60.0
Debug 1550061638.187 Start XML:IMAGe+ S02_C014_T02_P0001_M1_X1_E1.tiff {'blkID': '21', 'run': '20190213smp49-60', 'exposure': '60', 'excitationColor': 'x1', 'point': '0001', 'blockTemperature': '60.0004,60.0054,60,59.9914,60.0128,60.0017', 'lampTemperature': '57.2472', 'lamp': '90', 'sampleVolume': '10', 'step': '02', 'emissionColor': 'm1', 'exposureIndex': '1', 'time': '1550061638.151', 'sampleTemperature': '59.9982,59.9979,59.9976,59.9981,59.9975,59.9981', 'stage': '02', 'coverTemperature': '104.898', 'cycle': '014'}
Debug 1550061638.188 End XML:IMAGe+ S02_C014_T02_P0001_M1_X1_E1.tiff {'blkID': '21', 'run': '20190213smp49-60', 'exposure': '60', 'excitationColor': 'x1', 'point': '0001', 'blockTemperature': '60.0004,60.0054,60,59.9914,60.0128,60.0017', 'lampTemperature': '57.2472', 'lamp': '90', 'sampleVolume': '10', 'step': '02', 'emissionColor': 'm1', 'exposureIndex': '1', 'time': '1550061638.151', 'sampleTemperature': '59.9982,59.9979,59.9976,59.9981,59.9975,59.9981', 'stage': '02', 'coverTemperature': '104.898', 'cycle': '014'}
Debug 1550061638.203 CAMera:ACQuire start exposure
LEDStatus 1550061638.332 Temperature:57.6021 Current:9.44516 Voltage:3.40562 JuncTemp:74.4858
Time 1550061638.623 -elapsed=1927 -active=1915 -remaining=4371
Debug 1550061638.762 CAMera:ACQuire end exposure
Image 1550061638.774 -run='20190213smp49-60' -stage=2 -cycle=14 -step=2 -point=1  -emission=m1 -excitation=x1  -exposure=60 -lamp=90 -filepath='EXPERIMENTS:20190213smp49-60/apldbio/sds/images/S02_C014_T02_P0001_M1_X1_E1.tiff'
Info 1550061638.774 Capture end m1 x1
Info 1550061638.777 Capture start m1 x1
Debug 1550061638.830 Start XML:IMAGe+ S02_C014_T02_P0001_M1_X1_E2.tiff {'blkID': '21', 'run': '20190213smp49-60', 'exposure': '175', 'excitationColor': 'x1', 'point': '0001', 'blockTemperature': '60.0004,60.0054,60,59.9914,60.0128,60.0017', 'lampTemperature': '57.2472', 'lamp': '90', 'sampleVolume': '10', 'step': '02', 'emissionColor': 'm1', 'exposureIndex': '2', 'time': '1550061638.795', 'sampleTemperature': '59.9982,59.9979,59.9976,59.9981,59.9975,59.9981', 'stage': '02', 'coverTemperature': '104.898', 'cycle': '014'}
Debug 1550061638.831 End XML:IMAGe+ S02_C014_T02_P0001_M1_X1_E2.tiff {'blkID': '21', 'run': '20190213smp49-60', 'exposure': '175', 'excitationColor': 'x1', 'point': '0001', 'blockTemperature': '60.0004,60.0054,60,59.9914,60.0128,60.0017', 'lampTemperature': '57.2472', 'lamp': '90', 'sampleVolume': '10', 'step': '02', 'emissionColor': 'm1', 'exposureIndex': '2', 'time': '1550061638.795', 'sampleTemperature': '59.9982,59.9979,59.9976,59.9981,59.9975,59.9981', 'stage': '02', 'coverTemperature': '104.898', 'cycle': '014'}
Debug 1550061638.844 CAMera:ACQuire start exposure
Temperature 1550061639.116 -sample=60.0,60.0,60.0,60.0,60.0,60.0 -heatsink=36.3 -cover=104.9 -block=60.0,60.0,60.0,60.0,60.0,60.0
LEDStatus 1550061639.321 Temperature:57.6021 Current:9.42367 Voltage:3.40139 JuncTemp:74.6925
Debug 1550061639.475 CAMera:ACQuire end exposure
Info 1550061639.498 Capture end m1 x1
Info 1550061639.504 Capture start m1 x1
Image 1550061639.506 -run='20190213smp49-60' -stage=2 -cycle=14 -step=2 -point=1  -emission=m1 -excitation=x1  -exposure=175 -lamp=90 -filepath='EXPERIMENTS:20190213smp49-60/apldbio/sds/images/S02_C014_T02_P0001_M1_X1_E2.tiff'
Debug 1550061639.560 Start XML:IMAGe+ S02_C014_T02_P0001_M1_X1_E3.tiff {'blkID': '21', 'run': '20190213smp49-60', 'exposure': '520', 'excitationColor': 'x1', 'point': '0001', 'blockTemperature': '60.0004,60.0054,60,59.9914,60.0128,60.0017', 'lampTemperature': '57.2472', 'lamp': '90', 'sampleVolume': '10', 'step': '02', 'emissionColor': 'm1', 'exposureIndex': '3', 'time': '1550061639.527', 'sampleTemperature': '59.9982,59.9979,59.9976,59.9981,59.9975,59.9981', 'stage': '02', 'coverTemperature': '104.898', 'cycle': '014'}
Debug 1550061639.561 End XML:IMAGe+ S02_C014_T02_P0001_M1_X1_E3.tiff {'blkID': '21', 'run': '20190213smp49-60', 'exposure': '520', 'excitationColor': 'x1', 'point': '0001', 'blockTemperature': '60.0004,60.0054,60,59.9914,60.0128,60.0017', 'lampTemperature': '57.2472', 'lamp': '90', 'sampleVolume': '10', 'step': '02', 'emissionColor': 'm1', 'exposureIndex': '3', 'time': '1550061639.527', 'sampleTemperature': '59.9982,59.9979,59.9976,59.9981,59.9975,59.9981', 'stage': '02', 'coverTemperature': '104.898', 'cycle': '014'}
Debug 1550061639.575 CAMera:ACQuire start exposure
Time 1550061639.617 -elapsed=1928 -active=1916 -remaining=4370
Temperature 1550061640.116 -sample=60.0,60.0,60.0,60.0,60.0,60.0 -heatsink=36.3 -cover=105.0 -block=60.0,60.0,60.0,60.0,60.0,60.0
LEDStatus 1550061640.322 Temperature:57.5666 Current:9.46665 Voltage:3.4035 JuncTemp:74.6731
Debug 1550061640.405 CAMera:ACQuire end exposure
Info 1550061640.421 Capture end m1 x1
Debug 1550061640.452 Start XML:WRITe+ 2-14-2-1-m5-x5 EXPERIMENTS:/20190213smp49-60/apldbio/sds//quant/2-14-2-1-m5-x5.xml
Debug 1550061640.467 End XML:WRITe+ 2-14-2-1-m5-x5 EXPERIMENTS:/20190213smp49-60/apldbio/sds//quant/2-14-2-1-m5-x5.xml
Debug 1550061640.472 Acquiring PA queue lock
Debug 1550061640.472 Acquired PA queue lock
Debug 1550061640.479 Released PA queue lock
Debug 1550061640.480 Acquiring palock[0] execution lock
Debug 1550061640.480 Acquired palock[0] execution lock
Image 1550061640.481 -run='20190213smp49-60' -stage=2 -cycle=14 -step=2 -point=1  -emission=m1 -excitation=x1  -exposure=520 -lamp=90 -filepath='EXPERIMENTS:20190213smp49-60/apldbio/sds/images/S02_C014_T02_P0001_M1_X1_E3.tiff'
Debug 1550061640.533 TBC acquiring operative lock
Time 1550061640.617 -elapsed=1929 -active=1917 -remaining=4369
Debug 1550061640.723 LLAC ACK: Acknowledge (type=3), name=Unknown, dest=0x00, source=0x91, control=0x01, id=0x0000, msgid=0x66D9, data=[]
Debug 1550061640.723 LLAC ACK reply: Acknowledge (type=3), name=Unknown, dest=0x91, source=0x00, control=0x01, id=0x0000, msgid=0x66D9, data=[]
Debug 1550061640.842 LLAC ACK: Acknowledge (type=3), name=Unknown, dest=0x00, source=0x91, control=0x01, id=0x0000, msgid=0x66DB, data=[]
Debug 1550061640.842 LLAC ACK reply: Acknowledge (type=3), name=Unknown, dest=0x91, source=0x00, control=0x01, id=0x0000, msgid=0x66DB, data=[]
Debug 1550061641.014 Released palock[0] execution lock
Preprocessing 1550061641.016 <quote.message>Input run configuration file: /data/vendor/IS/experiments/20190213smp49-60/apldbio/sds/quant/2-14-2-1-m5-x5.xml
Block Type:  96Wells
Finished read calibration files
...run ROI Quantitation
ROI Quantitation done in 0.045589 seconds 
Quant files saved in /data/vendor/IS/experiments/20190213smp49-60/apldbio/sds/quant
...run Preproc Quantitation task
Preproc Quantitation in 0.000296 seconds 
FilterData files saved in /data/vendor/IS/experiments/20190213smp49-60/apldbio/sds/filter
Success: Preprocessing ok
</quote.message>
Debug 1550061641.034 Start XML:FilterDATa+ S02_C014_T02_P0001_M5_X5_filterdata.xml {}
Debug 1550061641.035 End XML:FilterDATa+ S02_C014_T02_P0001_M5_X5_filterdata.xml {}
Debug 1550061641.043 Start XML:WRITe+ 2-14-2-1-m3-x3 EXPERIMENTS:/20190213smp49-60/apldbio/sds//quant/2-14-2-1-m3-x3.xml
Debug 1550061641.058 End XML:WRITe+ 2-14-2-1-m3-x3 EXPERIMENTS:/20190213smp49-60/apldbio/sds//quant/2-14-2-1-m3-x3.xml
Debug 1550061641.059 Acquiring PA queue lock
Debug 1550061641.060 Acquired PA queue lock
Debug 1550061641.060 Released PA queue lock
Debug 1550061641.061 Acquiring palock[1] execution lock
Debug 1550061641.061 Acquired palock[1] execution lock
Temperature 1550061641.115 -sample=60.0,60.0,60.0,60.0,60.0,60.0 -heatsink=36.5 -cover=105.1 -block=60.0,60.0,60.0,60.0,60.0,60.0
Debug 1550061641.305 C: ISTAT?
Debug 1550061641.320 S: OK ISTAT? Running
LEDStatus 1550061641.332 Temperature:57.5666 Current:9.46665 Voltage:3.4035 JuncTemp:74.6109
Debug 1550061641.576 Released palock[1] execution lock
Preprocessing 1550061641.578 <quote.message>Input run configuration file: /data/vendor/IS/experiments/20190213smp49-60/apldbio/sds/quant/2-14-2-1-m3-x3.xml
Block Type:  96Wells
Finished read calibration files
...run ROI Quantitation
ROI Quantitation done in 0.043422 seconds 
Quant files saved in /data/vendor/IS/experiments/20190213smp49-60/apldbio/sds/quant
...run Preproc Quantitation task
Preproc Quantitation in 0.000288 seconds 
FilterData files saved in /data/vendor/IS/experiments/20190213smp49-60/apldbio/sds/filter
Success: Preprocessing ok
</quote.message>
Debug 1550061641.595 Start XML:FilterDATa+ S02_C014_T02_P0001_M3_X3_filterdata.xml {}
Debug 1550061641.596 End XML:FilterDATa+ S02_C014_T02_P0001_M3_X3_filterdata.xml {}
Debug 1550061641.604 Start XML:WRITe+ 2-14-2-1-m4-x4 EXPERIMENTS:/20190213smp49-60/apldbio/sds//quant/2-14-2-1-m4-x4.xml
Time 1550061641.617 -elapsed=1930 -active=1918 -remaining=4368
Debug 1550061641.626 End XML:WRITe+ 2-14-2-1-m4-x4 EXPERIMENTS:/20190213smp49-60/apldbio/sds//quant/2-14-2-1-m4-x4.xml
Debug 1550061641.628 Acquiring PA queue lock
Debug 1550061641.629 Acquired PA queue lock
Debug 1550061641.629 Released PA queue lock
Debug 1550061641.630 Acquiring palock[0] execution lock
Debug 1550061641.630 Acquired palock[0] execution lock
Temperature 1550061642.115 -sample=60.0,60.0,60.0,60.0,60.0,60.0 -heatsink=36.5 -cover=105.0 -block=60.0,60.0,60.0,60.0,60.0,60.0
Debug 1550061642.124 Released palock[0] execution lock
Preprocessing 1550061642.127 <quote.message>Input run configuration file: /data/vendor/IS/experiments/20190213smp49-60/apldbio/sds/quant/2-14-2-1-m4-x4.xml
Block Type:  96Wells
Finished read calibration files
...run ROI Quantitation
ROI Quantitation done in 0.043545 seconds 
Quant files saved in /data/vendor/IS/experiments/20190213smp49-60/apldbio/sds/quant
...run Preproc Quantitation task
Preproc Quantitation in 0.000319 seconds 
FilterData files saved in /data/vendor/IS/experiments/20190213smp49-60/apldbio/sds/filter
Success: Preprocessing ok
</quote.message>
Debug 1550061642.147 Start XML:FilterDATa+ S02_C014_T02_P0001_M4_X4_filterdata.xml {}
Debug 1550061642.148 End XML:FilterDATa+ S02_C014_T02_P0001_M4_X4_filterdata.xml {}
Debug 1550061642.157 Start XML:WRITe+ 2-14-2-1-m2-x2 EXPERIMENTS:/20190213smp49-60/apldbio/sds//quant/2-14-2-1-m2-x2.xml
Debug 1550061642.175 End XML:WRITe+ 2-14-2-1-m2-x2 EXPERIMENTS:/20190213smp49-60/apldbio/sds//quant/2-14-2-1-m2-x2.xml
Debug 1550061642.177 Acquiring PA queue lock
Debug 1550061642.177 Acquired PA queue lock
Debug 1550061642.178 Released PA queue lock
Debug 1550061642.178 Acquiring palock[1] execution lock
Debug 1550061642.178 Acquired palock[1] execution lock
LEDStatus 1550061642.324 Temperature:57.5312 Current:9.49889 Voltage:3.40562 JuncTemp:74.5173
Time 1550061642.618 -elapsed=1931 -active=1919 -remaining=4367
Debug 1550061642.676 Released palock[1] execution lock
Preprocessing 1550061642.678 <quote.message>Input run configuration file: /data/vendor/IS/experiments/20190213smp49-60/apldbio/sds/quant/2-14-2-1-m2-x2.xml
Block Type:  96Wells
Finished read calibration files
...run ROI Quantitation
ROI Quantitation done in 0.045402 seconds 
Quant files saved in /data/vendor/IS/experiments/20190213smp49-60/apldbio/sds/quant
...run Preproc Quantitation task
Preproc Quantitation in 0.000317 seconds 
FilterData files saved in /data/vendor/IS/experiments/20190213smp49-60/apldbio/sds/filter
Success: Preprocessing ok
</quote.message>
Debug 1550061642.696 Start XML:FilterDATa+ S02_C014_T02_P0001_M2_X2_filterdata.xml {}
Debug 1550061642.697 End XML:FilterDATa+ S02_C014_T02_P0001_M2_X2_filterdata.xml {}
Debug 1550061642.710 Start XML:WRITe+ 2-14-2-1-m1-x1 EXPERIMENTS:/20190213smp49-60/apldbio/sds//quant/2-14-2-1-m1-x1.xml
Debug 1550061642.728 End XML:WRITe+ 2-14-2-1-m1-x1 EXPERIMENTS:/20190213smp49-60/apldbio/sds//quant/2-14-2-1-m1-x1.xml
Debug 1550061642.730 Acquiring PA queue lock
Debug 1550061642.731 Acquired PA queue lock
Debug 1550061642.731 Released PA queue lock
Debug 1550061642.731 Acquiring palock[0] execution lock
Debug 1550061642.732 Acquired palock[0] execution lock
Temperature 1550061643.115 -sample=60.0,60.0,60.0,60.0,60.0,60.0 -heatsink=36.3 -cover=105.0 -block=60.0,60.0,60.0,60.0,60.0,60.0
Debug 1550061643.255 Released palock[0] execution lock
Preprocessing 1550061643.258 <quote.message>Input run configuration file: /data/vendor/IS/experiments/20190213smp49-60/apldbio/sds/quant/2-14-2-1-m1-x1.xml
Block Type:  96Wells
Finished read calibration files
...run ROI Quantitation
ROI Quantitation done in 0.066897 seconds 
Quant files saved in /data/vendor/IS/experiments/20190213smp49-60/apldbio/sds/quant
...run Preproc Quantitation task
Preproc Quantitation in 0.000341 seconds 
FilterData files saved in /data/vendor/IS/experiments/20190213smp49-60/apldbio/sds/filter
Success: Preprocessing ok
</quote.message>
Debug 1550061643.276 Start XML:FilterDATa+ S02_C014_T02_P0001_M1_X1_filterdata.xml {}
Debug 1550061643.277 End XML:FilterDATa+ S02_C014_T02_P0001_M1_X1_filterdata.xml {}
Debug 1550061643.293 Start XML:WRITe+ S2-C14-T2-P1 EXPERIMENTS:/20190213smp49-60/apldbio/sds//filter/2-14-2-1.xml
Debug 1550061643.301 End XML:WRITe+ S2-C14-T2-P1 EXPERIMENTS:/20190213smp49-60/apldbio/sds//filter/2-14-2-1.xml
Info 1550061643.306 Run ePA here for multicomponent. Ensured that dye are assigned
Debug 1550061643.308 Acquiring PA queue lock
Debug 1550061643.308 Acquired PA queue lock
Debug 1550061643.308 Released PA queue lock
Debug 1550061643.309 Acquiring palock[1] execution lock
Debug 1550061643.309 Acquired palock[1] execution lock
LEDStatus 1550061643.335 Temperature:57.4957 Current:9.49889 Voltage:3.40562 JuncTemp:74.544
Time 1550061643.618 -elapsed=1932 -active=1920 -remaining=4366
Debug 1550061643.848 Released palock[1] execution lock
Preprocessing 1550061643.851 <quote.message>Input run configuration file: /data/vendor/IS/experiments/20190213smp49-60/apldbio/sds/filter/2-14-2-1.xml
Block Type:  96Wells
...run Preproc MultiComponent task
Preproc MultiComponent in 0.006031 seconds 
MultiComponentData files saved in /data/vendor/IS/experiments/20190213smp49-60/apldbio/sds/multicomponent
Success: Preprocessing ok
</quote.message>
Run 1550061643.900 Collected -run="20190213smp49-60" -stage=2 -cycle=14 -step=2 -point=1
Debug 1550061643.904 C: EXP:LIST? -verbose 20190213smp49-60/apldbio/sds/quant/S02_C014_T02_P0001*
Debug 1550061643.917 <quote.message>S: OK EXP:LIST? -verbose 20190213smp49-60/apldbio/sds/quant/S02_C014_T02_P0001* <quote.reply>
s: "20190213smp49-60/apldbio/sds/quant/S02_C014_T02_P0001_M1_X1_E1.quant" -type=file -size=4195 -mtime=1550061643.22 -atime=1550061643.22 -ctime=1550061643.22
s: "20190213smp49-60/apldbio/sds/quant/S02_C014_T02_P0001_M1_X1_E2.quant" -type=file -size=4196 -mtime=1550061643.23 -atime=1550061643.22 -ctime=1550061643.23
s: "20190213smp49-60/apldbio/sds/quant/S02_C014_T02_P0001_M1_X1_E3.quant" -type=file -size=4206 -mtime=1550061643.23 -atime=1550061643.23 -ctime=1550061643.23
s: "20190213smp49-60/apldbio/sds/quant/S02_C014_T02_P0001_M2_X2_E1.quant" -type=file -size=4196 -mtime=1550061642.65 -atime=1550061642.64 -ctime=1550061642.65
s: "20190213smp49-60/apldbio/sds/quant/S02_C014_T02_P0001_M2_X2_E2.quant" -type=file -size=4196 -mtime=1550061642.65 -atime=1550061642.65 -ctime=1550061642.65
s: "20190213smp49-60/apldbio/sds/quant/S02_C014_T02_P0001_M3_X3_E1.quant" -type=file -size=4196 -mtime=1550061641.55 -atime=1550061641.54 -ctime=1550061641.55
s: "20190213smp49-60/apldbio/sds/quant/S02_C014_T02_P0001_M3_X3_E2.quant" -type=file -size=4196 -mtime=1550061641.55 -atime=1550061641.55 -ctime=1550061641.55
s: "20190213smp49-60/apldbio/sds/quant/S02_C014_T02_P0001_M4_X4_E1.quant" -type=file -size=4196 -mtime=1550061642.09 -atime=1550061642.09 -ctime=1550061642.09
s: "20190213smp49-60/apldbio/sds/quant/S02_C014_T02_P0001_M4_X4_E2.quant" -type=file -size=4259 -mtime=1550061642.09 -atime=1550061642.09 -ctime=1550061642.09
s: "20190213smp49-60/apldbio/sds/quant/S02_C014_T02_P0001_M5_X5_E1.quant" -type=file -size=4196 -mtime=1550061640.98 -atime=1550061640.98 -ctime=1550061640.98
s: "20190213smp49-60/apldbio/sds/quant/S02_C014_T02_P0001_M5_X5_E2.quant" -type=file -size=4196 -mtime=1550061640.99 -atime=1550061640.98 -ctime=1550061640.99
s: </quote.reply></quote.message>
Debug 1550061643.921 C: EXP:READ? -encoding=plain 20190213smp49-60/apldbio/sds/quant/S02_C014_T02_P0001_M1_X1_E1.quant
Debug 1550061643.922 S: OK EXP:READ? -encoding=plain 20190213smp49-60/apldbio/sds/quant/S02_C014_T02_P0001_M1_X1_E1.quant
Debug 1550061643.926 C: ACCess CONTROLLER
Info 1550061643.927 Access notification: [System] Access -sessionid=548 -level=Controller -exclusive=False
System 1550061643.928 Access -sessionid=548 -level=Controller -exclusive=False
Debug 1550061643.928 S: OK ACCess CONTROLLER
Debug 1550061643.930 C: EXP:READ? -encoding=plain 20190213smp49-60/apldbio/sds/quant/S02_C014_T02_P0001_M1_X1_E2.quant
Debug 1550061643.932 S: OK EXP:READ? -encoding=plain 20190213smp49-60/apldbio/sds/quant/S02_C014_T02_P0001_M1_X1_E2.quant
Debug 1550061643.936 C: EXP:READ? -encoding=plain 20190213smp49-60/apldbio/sds/quant/S02_C014_T02_P0001_M1_X1_E3.quant
Debug 1550061643.938 S: OK EXP:READ? -encoding=plain 20190213smp49-60/apldbio/sds/quant/S02_C014_T02_P0001_M1_X1_E3.quant
Debug 1550061643.942 C: EXP:READ? -encoding=plain 20190213smp49-60/apldbio/sds/quant/S02_C014_T02_P0001_M2_X2_E1.quant
Debug 1550061643.943 S: OK EXP:READ? -encoding=plain 20190213smp49-60/apldbio/sds/quant/S02_C014_T02_P0001_M2_X2_E1.quant
Debug 1550061643.947 C: EXP:READ? -encoding=plain 20190213smp49-60/apldbio/sds/quant/S02_C014_T02_P0001_M2_X2_E2.quant
Debug 1550061643.949 S: OK EXP:READ? -encoding=plain 20190213smp49-60/apldbio/sds/quant/S02_C014_T02_P0001_M2_X2_E2.quant
Debug 1550061643.953 C: EXP:READ? -encoding=plain 20190213smp49-60/apldbio/sds/quant/S02_C014_T02_P0001_M3_X3_E1.quant
Debug 1550061643.955 S: OK EXP:READ? -encoding=plain 20190213smp49-60/apldbio/sds/quant/S02_C014_T02_P0001_M3_X3_E1.quant
Debug 1550061643.959 C: EXP:READ? -encoding=plain 20190213smp49-60/apldbio/sds/quant/S02_C014_T02_P0001_M3_X3_E2.quant
Debug 1550061643.961 S: OK EXP:READ? -encoding=plain 20190213smp49-60/apldbio/sds/quant/S02_C014_T02_P0001_M3_X3_E2.quant
Debug 1550061643.965 C: EXP:READ? -encoding=plain 20190213smp49-60/apldbio/sds/quant/S02_C014_T02_P0001_M4_X4_E1.quant
Debug 1550061643.967 C: FIL:COP EXPERIMENTS:20190213smp49-60/apldbio/sds/multicomponent/S02_C014_T02_P0001_multicomponentdata.xml PUBLIC_RUN_COMPLETE:working/20190213smp49-60/apldbio/sds/multicomponent/S02_C014_T02_P0001_multicomponentdata.xml
Debug 1550061643.969 S: OK EXP:READ? -encoding=plain 20190213smp49-60/apldbio/sds/quant/S02_C014_T02_P0001_M4_X4_E1.quant
Debug 1550061643.973 C: EXP:READ? -encoding=plain 20190213smp49-60/apldbio/sds/quant/S02_C014_T02_P0001_M4_X4_E2.quant
Debug 1550061643.974 S: OK EXP:READ? -encoding=plain 20190213smp49-60/apldbio/sds/quant/S02_C014_T02_P0001_M4_X4_E2.quant
Debug 1550061643.976 S: OK FIL:COP EXPERIMENTS:20190213smp49-60/apldbio/sds/multicomponent/S02_C014_T02_P0001_multicomponentdata.xml PUBLIC_RUN_COMPLETE:working/20190213smp49-60/apldbio/sds/multicomponent/S02_C014_T02_P0001_multicomponentdata.xml
Debug 1550061643.978 C: EXP:READ? -encoding=plain 20190213smp49-60/apldbio/sds/quant/S02_C014_T02_P0001_M5_X5_E1.quant
Debug 1550061643.980 S: OK EXP:READ? -encoding=plain 20190213smp49-60/apldbio/sds/quant/S02_C014_T02_P0001_M5_X5_E1.quant
Debug 1550061643.983 C: ACCess OBSERVER
Debug 1550061643.984 C: EXP:READ? -encoding=plain 20190213smp49-60/apldbio/sds/quant/S02_C014_T02_P0001_M5_X5_E2.quant
Info 1550061643.985 Access notification: [System] Access -sessionid=548 -level=Observer -exclusive=False
System 1550061643.987 Access -sessionid=548 -level=Observer -exclusive=False
Debug 1550061643.987 S: OK ACCess OBSERVER
Debug 1550061643.988 S: OK EXP:READ? -encoding=plain 20190213smp49-60/apldbio/sds/quant/S02_C014_T02_P0001_M5_X5_E2.quant
Debug 1550061644.000 C: FIL:LIST? -verbose EXPERIMENTS:/20190213smp49-60/apldbio/sds/quant/S02_C014_T02_P0001_*E1.quant
Debug 1550061644.008 <quote.message>S: OK FIL:LIST? -verbose EXPERIMENTS:/20190213smp49-60/apldbio/sds/quant/S02_C014_T02_P0001_*E1.quant <quote.reply>
s: "experiments:20190213smp49-60/apldbio/sds/quant/S02_C014_T02_P0001_M1_X1_E1.quant" -type=file -size=4195 -mtime=1550061643.22 -atime=1550061643.22 -ctime=1550061643.22
s: "experiments:20190213smp49-60/apldbio/sds/quant/S02_C014_T02_P0001_M2_X2_E1.quant" -type=file -size=4196 -mtime=1550061642.65 -atime=1550061642.64 -ctime=1550061642.65
s: "experiments:20190213smp49-60/apldbio/sds/quant/S02_C014_T02_P0001_M3_X3_E1.quant" -type=file -size=4196 -mtime=1550061641.55 -atime=1550061641.54 -ctime=1550061641.55
s: "experiments:20190213smp49-60/apldbio/sds/quant/S02_C014_T02_P0001_M4_X4_E1.quant" -type=file -size=4196 -mtime=1550061642.09 -atime=1550061642.09 -ctime=1550061642.09
s: "experiments:20190213smp49-60/apldbio/sds/quant/S02_C014_T02_P0001_M5_X5_E1.quant" -type=file -size=4196 -mtime=1550061640.98 -atime=1550061640.98 -ctime=1550061640.98
s: </quote.reply></quote.message>
Debug 1550061644.020 C: ACCess CONTROLLER
Info 1550061644.021 Access notification: [System] Access -sessionid=548 -level=Controller -exclusive=False
System 1550061644.022 Access -sessionid=548 -level=Controller -exclusive=False
Debug 1550061644.022 S: OK ACCess CONTROLLER
Debug 1550061644.043 C: FIL:COP EXPERIMENTS:20190213smp49-60/apldbio/sds/quant/S02_C014_T02_P0001_M1_X1_E1.quant PUBLIC_RUN_COMPLETE:working/20190213smp49-60/apldbio/sds/quant/S02_C014_T02_P0001_M1_X1_E1.quant
Debug 1550061644.047 S: OK FIL:COP EXPERIMENTS:20190213smp49-60/apldbio/sds/quant/S02_C014_T02_P0001_M1_X1_E1.quant PUBLIC_RUN_COMPLETE:working/20190213smp49-60/apldbio/sds/quant/S02_C014_T02_P0001_M1_X1_E1.quant
Debug 1550061644.053 C: ACCess OBSERVER
Info 1550061644.054 Access notification: [System] Access -sessionid=548 -level=Observer -exclusive=False
System 1550061644.054 Access -sessionid=548 -level=Observer -exclusive=False
Debug 1550061644.055 S: OK ACCess OBSERVER
Debug 1550061644.061 C: ACCess CONTROLLER
Info 1550061644.062 Access notification: [System] Access -sessionid=548 -level=Controller -exclusive=False
System 1550061644.063 Access -sessionid=548 -level=Controller -exclusive=False
Debug 1550061644.063 S: OK ACCess CONTROLLER
Debug 1550061644.083 C: FIL:COP EXPERIMENTS:20190213smp49-60/apldbio/sds/quant/S02_C014_T02_P0001_M2_X2_E1.quant PUBLIC_RUN_COMPLETE:working/20190213smp49-60/apldbio/sds/quant/S02_C014_T02_P0001_M2_X2_E1.quant
Debug 1550061644.088 S: OK FIL:COP EXPERIMENTS:20190213smp49-60/apldbio/sds/quant/S02_C014_T02_P0001_M2_X2_E1.quant PUBLIC_RUN_COMPLETE:working/20190213smp49-60/apldbio/sds/quant/S02_C014_T02_P0001_M2_X2_E1.quant
Debug 1550061644.093 C: ACCess OBSERVER
Info 1550061644.094 Access notification: [System] Access -sessionid=548 -level=Observer -exclusive=False
System 1550061644.095 Access -sessionid=548 -level=Observer -exclusive=False
Debug 1550061644.095 S: OK ACCess OBSERVER
Debug 1550061644.102 C: ACCess CONTROLLER
Info 1550061644.102 Access notification: [System] Access -sessionid=548 -level=Controller -exclusive=False
System 1550061644.103 Access -sessionid=548 -level=Controller -exclusive=False
Debug 1550061644.104 S: OK ACCess CONTROLLER
Temperature 1550061644.114 -sample=60.0,60.0,60.0,60.0,60.0,60.0 -heatsink=36.2 -cover=105.0 -block=60.0,60.0,60.0,60.0,60.0,60.0
Debug 1550061644.126 C: FIL:COP EXPERIMENTS:20190213smp49-60/apldbio/sds/quant/S02_C014_T02_P0001_M3_X3_E1.quant PUBLIC_RUN_COMPLETE:working/20190213smp49-60/apldbio/sds/quant/S02_C014_T02_P0001_M3_X3_E1.quant
Debug 1550061644.131 S: OK FIL:COP EXPERIMENTS:20190213smp49-60/apldbio/sds/quant/S02_C014_T02_P0001_M3_X3_E1.quant PUBLIC_RUN_COMPLETE:working/20190213smp49-60/apldbio/sds/quant/S02_C014_T02_P0001_M3_X3_E1.quant
Debug 1550061644.164 C: ACCess OBSERVER
Info 1550061644.165 Access notification: [System] Access -sessionid=548 -level=Observer -exclusive=False
System 1550061644.165 Access -sessionid=548 -level=Observer -exclusive=False
Debug 1550061644.166 S: OK ACCess OBSERVER
Debug 1550061644.173 C: ACCess CONTROLLER
Info 1550061644.174 Access notification: [System] Access -sessionid=548 -level=Controller -exclusive=False
System 1550061644.174 Access -sessionid=548 -level=Controller -exclusive=False
Debug 1550061644.175 S: OK ACCess CONTROLLER
Debug 1550061644.194 C: FIL:COP EXPERIMENTS:20190213smp49-60/apldbio/sds/quant/S02_C014_T02_P0001_M4_X4_E1.quant PUBLIC_RUN_COMPLETE:working/20190213smp49-60/apldbio/sds/quant/S02_C014_T02_P0001_M4_X4_E1.quant
Debug 1550061644.199 S: OK FIL:COP EXPERIMENTS:20190213smp49-60/apldbio/sds/quant/S02_C014_T02_P0001_M4_X4_E1.quant PUBLIC_RUN_COMPLETE:working/20190213smp49-60/apldbio/sds/quant/S02_C014_T02_P0001_M4_X4_E1.quant
Debug 1550061644.204 C: ACCess OBSERVER
Info 1550061644.205 Access notification: [System] Access -sessionid=548 -level=Observer -exclusive=False
System 1550061644.205 Access -sessionid=548 -level=Observer -exclusive=False
Debug 1550061644.206 S: OK ACCess OBSERVER
Debug 1550061644.213 C: ACCess CONTROLLER
Info 1550061644.214 Access notification: [System] Access -sessionid=548 -level=Controller -exclusive=False
System 1550061644.215 Access -sessionid=548 -level=Controller -exclusive=False
Debug 1550061644.215 S: OK ACCess CONTROLLER
Debug 1550061644.235 C: FIL:COP EXPERIMENTS:20190213smp49-60/apldbio/sds/quant/S02_C014_T02_P0001_M5_X5_E1.quant PUBLIC_RUN_COMPLETE:working/20190213smp49-60/apldbio/sds/quant/S02_C014_T02_P0001_M5_X5_E1.quant
Debug 1550061644.239 S: OK FIL:COP EXPERIMENTS:20190213smp49-60/apldbio/sds/quant/S02_C014_T02_P0001_M5_X5_E1.quant PUBLIC_RUN_COMPLETE:working/20190213smp49-60/apldbio/sds/quant/S02_C014_T02_P0001_M5_X5_E1.quant
Debug 1550061644.244 C: ACCess OBSERVER
Info 1550061644.245 Access notification: [System] Access -sessionid=548 -level=Observer -exclusive=False
System 1550061644.245 Access -sessionid=548 -level=Observer -exclusive=False
Debug 1550061644.246 S: OK ACCess OBSERVER
LEDStatus 1550061644.322 Temperature:57.2827 Current:9.4774 Voltage:3.40562 JuncTemp:74.4342
Time 1550061644.622 -elapsed=1933 -active=1921 -remaining=4365
Temperature 1550061645.114 -sample=60.0,60.0,60.0,60.0,60.0,60.0 -heatsink=36.3 -cover=104.9 -block=60.0,60.0,60.0,60.0,60.0,60.0
LEDStatus 1550061645.321 Temperature:57.4247 Current:9.49889 Voltage:3.4035 JuncTemp:74.5187
Time 1550061645.617 -elapsed=1934 -active=1922 -remaining=4364
Temperature 1550061646.114 -sample=60.0,60.0,60.0,60.0,60.0,60.0 -heatsink=36.3 -cover=105.0 -block=60.0,60.0,60.0,60.0,60.0,60.0
Debug 1550061646.304 C: ISTAT?
Debug 1550061646.316 S: OK ISTAT? Running
LEDStatus 1550061646.327 Temperature:57.3537 Current:9.46665 Voltage:3.4035 JuncTemp:74.4108
Time 1550061646.617 -elapsed=1935 -active=1923 -remaining=4363
Temperature 1550061647.116 -sample=60.0,60.0,60.0,60.0,60.0,60.0 -heatsink=36.5 -cover=105.0 -block=60.0,60.0,60.0,60.0,60.0,60.0
LEDStatus 1550061647.322 Temperature:57.2827 Current:9.44516 Voltage:3.40139 JuncTemp:74.5349
Time 1550061647.624 -elapsed=1936 -active=1924 -remaining=4362
Temperature 1550061648.116 -sample=60.0,60.0,60.0,60.0,60.0,60.0 -heatsink=36.3 -cover=105.0 -block=60.0,60.0,60.0,60.0,60.0,60.0
LEDStatus 1550061648.331 Temperature:57.4247 Current:9.46665 Voltage:3.39717 JuncTemp:74.5049
Time 1550061648.624 -elapsed=1937 -active=1925 -remaining=4361
Temperature 1550061649.116 -sample=60.0,60.0,60.0,60.0,60.0,60.0 -heatsink=36.4 -cover=105.0 -block=60.0,60.0,60.0,60.0,60.0,60.0
LEDStatus 1550061649.322 Temperature:57.3182 Current:9.46665 Voltage:3.39928 JuncTemp:74.4939
Debug 1550061649.513 TBC _holding invoked.
Debug 1550061649.514 TBC acquired unhold lock
Debug 1550061649.514 TBC releasing operative lock
Debug 1550061649.515 TBC acquired operative lock
Debug 1550061649.555 TBC acquiring operative lock
Info 1550061649.516 TBC:HOLD starting 0.000000s hold
Debug 1550061649.555 TBC _holding invoked.
Debug 1550061649.556 TBC acquiring unhold lock
Debug 1550061649.556 TBC acquired unhold lock
Debug 1550061649.557 TBC releasing operative lock
Debug 1550061649.557 TBC acquired operative lock
Info 1550061649.559 TBC:SETTing ramping "Zone1" from 60.0 to 95.0 (rate=1.600, timeout=65.6, msgid=0x6786)
Info 1550061649.561 TBC:SETTing ramping "Zone2" from 60.0 to 95.0 (rate=1.600, timeout=65.6, msgid=0x6787)
Info 1550061649.561 TBC:SETTing ramping "Zone3" from 60.0 to 95.0 (rate=1.600, timeout=65.6, msgid=0x6788)
Info 1550061649.562 TBC:SETTing ramping "Zone4" from 60.0 to 95.0 (rate=1.600, timeout=65.6, msgid=0x6789)
Info 1550061649.563 TBC:SETTing ramping "Zone5" from 60.0 to 95.0 (rate=1.600, timeout=65.6, msgid=0x678A)
Info 1550061649.564 TBC:SETTing ramping "Zone6" from 60.0 to 95.0 (rate=1.600, timeout=65.6, msgid=0x678B)
Time 1550061649.629 -elapsed=1938 -active=1926 -remaining=4361
Run 1550061649.653 Cycle 15
Run 1550061649.707 Step 1
Run 1550061649.717 Ramping -zones=Zone1,Zone2,Zone3,Zone4,Zone5,Zone6 -targets=95.000,95.000,95.000,95.000,95.000,95.000 -rates=1.600,1.600,1.600,1.600,1.600,1.600
Temperature 1550061650.117 -sample=60.0,60.0,60.0,60.0,60.0,60.0 -heatsink=36.1 -cover=104.9 -block=60.6,60.6,60.7,60.7,60.5,60.5
LEDStatus 1550061650.322 Temperature:57.2827 Current:9.45591 Voltage:3.4035 JuncTemp:74.3204
Time 1550061650.617 -elapsed=1939 -active=1927 -remaining=4360
Temperature 1550061651.117 -sample=61.3,61.3,61.4,61.4,61.3,61.3 -heatsink=36.1 -cover=105.0 -block=66.1,66.3,66.5,66.4,66.2,65.8
Debug 1550061651.305 C: ISTAT?
Debug 1550061651.334 S: OK ISTAT? Running
LEDStatus 1550061651.356 Temperature:57.3537 Current:9.45591 Voltage:3.41406 JuncTemp:74.3685
Time 1550061651.623 -elapsed=1940 -active=1928 -remaining=4359
Temperature 1550061652.116 -sample=64.0,64.2,64.1,64.1,64.0,64.0 -heatsink=36.2 -cover=105.0 -block=69.1,69.1,68.9,68.7,69.1,69.0
LEDStatus 1550061652.322 Temperature:57.3892 Current:9.4774 Voltage:3.40139 JuncTemp:74.3965
Time 1550061652.617 -elapsed=1941 -active=1929 -remaining=4358
Temperature 1550061653.114 -sample=66.0,66.0,65.9,65.9,66.0,65.9 -heatsink=36.2 -cover=105.0 -block=69.0,68.9,68.8,68.9,68.9,69.0
LEDStatus 1550061653.331 Temperature:57.3537 Current:9.45591 Voltage:3.40562 JuncTemp:74.402
Time 1550061653.623 -elapsed=1942 -active=1930 -remaining=4357
Temperature 1550061654.116 -sample=67.5,67.5,67.5,67.5,67.4,67.4 -heatsink=36.1 -cover=105.0 -block=70.8,70.9,71.0,71.1,70.8,70.7
LEDStatus 1550061654.321 Temperature:57.3892 Current:9.45591 Voltage:3.40773 JuncTemp:74.4178
Time 1550061654.617 -elapsed=1943 -active=1931 -remaining=4356
Temperature 1550061655.116 -sample=69.3,69.4,69.3,69.3,69.3,69.2 -heatsink=36.0 -cover=105.0 -block=73.1,73.2,73.1,73.1,73.2,73.0
LEDStatus 1550061655.331 Temperature:57.3182 Current:9.42367 Voltage:3.39717 JuncTemp:74.3468
Time 1550061655.623 -elapsed=1944 -active=1932 -remaining=4355
Temperature 1550061656.114 -sample=71.1,71.2,71.1,71.1,71.1,71.0 -heatsink=35.9 -cover=105.0 -block=74.4,74.5,74.3,74.3,74.4,74.4
Debug 1550061656.303 C: ISTAT?
Debug 1550061656.314 S: OK ISTAT? Running
LEDStatus 1550061656.324 Temperature:57.2827 Current:9.46665 Voltage:3.4035 JuncTemp:74.409
Time 1550061656.623 -elapsed=1945 -active=1933 -remaining=4354
Temperature 1550061657.116 -sample=72.7,72.8,72.7,72.7,72.7,72.6 -heatsink=36.0 -cover=105.0 -block=75.9,75.9,75.9,76.0,75.8,75.8
LEDStatus 1550061657.331 Temperature:57.3537 Current:9.46665 Voltage:3.40984 JuncTemp:74.3841
Time 1550061657.623 -elapsed=1946 -active=1934 -remaining=4353
Temperature 1550061658.116 -sample=74.3,74.4,74.3,74.3,74.3,74.2 -heatsink=35.9 -cover=105.0 -block=77.6,77.7,77.6,77.7,77.6,77.5
LEDStatus 1550061658.322 Temperature:57.2827 Current:9.45591 Voltage:3.40773 JuncTemp:74.3965
Time 1550061658.623 -elapsed=1947 -active=1935 -remaining=4352
Temperature 1550061659.116 -sample=76.0,76.0,75.9,75.9,76.0,75.8 -heatsink=35.9 -cover=105.0 -block=79.2,79.3,79.1,79.1,79.2,79.1
LEDStatus 1550061659.331 Temperature:57.2472 Current:9.43441 Voltage:3.39717 JuncTemp:74.3454
Time 1550061659.635 -elapsed=1948 -active=1936 -remaining=4351
Temperature 1550061660.114 -sample=77.5,77.6,77.5,77.5,77.6,77.4 -heatsink=35.6 -cover=105.0 -block=80.7,80.7,80.6,80.7,80.7,80.6
LEDStatus 1550061660.322 Temperature:57.2827 Current:9.43441 Voltage:3.40139 JuncTemp:74.4002
Time 1550061660.617 -elapsed=1949 -active=1937 -remaining=4350
Temperature 1550061661.116 -sample=79.1,79.2,79.1,79.1,79.1,79.0 -heatsink=35.8 -cover=104.9 -block=82.2,82.3,82.2,82.3,82.2,82.1
Debug 1550061661.302 C: ISTAT?
Debug 1550061661.314 S: OK ISTAT? Running
LEDStatus 1550061661.325 Temperature:57.3537 Current:9.48814 Voltage:3.40562 JuncTemp:74.3896
Time 1550061661.623 -elapsed=1950 -active=1938 -remaining=4349
Temperature 1550061662.116 -sample=80.7,80.8,80.6,80.6,80.7,80.6 -heatsink=35.7 -cover=105.0 -block=83.8,83.9,83.7,83.8,83.8,83.7
LEDStatus 1550061662.322 Temperature:57.3182 Current:9.46665 Voltage:3.40773 JuncTemp:74.326
Time 1550061662.623 -elapsed=1951 -active=1939 -remaining=4348
Temperature 1550061663.114 -sample=82.2,82.3,82.1,82.2,82.3,82.1 -heatsink=35.7 -cover=104.9 -block=85.3,85.4,85.2,85.3,85.3,85.2
LEDStatus 1550061663.322 Temperature:57.3537 Current:9.44516 Voltage:3.4035 JuncTemp:74.331
Time 1550061663.623 -elapsed=1952 -active=1940 -remaining=4347
Temperature 1550061664.116 -sample=83.7,83.9,83.6,83.7,83.8,83.7 -heatsink=35.4 -cover=105.0 -block=86.8,86.9,86.7,86.8,86.8,86.7
LEDStatus 1550061664.322 Temperature:57.3182 Current:9.4774 Voltage:3.39928 JuncTemp:74.4122
Time 1550061664.634 -elapsed=1953 -active=1941 -remaining=4346
Temperature 1550061665.114 -sample=85.3,85.4,85.2,85.3,85.3,85.2 -heatsink=35.6 -cover=105.0 -block=88.3,88.5,88.3,88.3,88.4,88.2
LEDStatus 1550061665.322 Temperature:57.2472 Current:9.4774 Voltage:3.39928 JuncTemp:74.3219
Time 1550061665.623 -elapsed=1954 -active=1942 -remaining=4345
Temperature 1550061666.116 -sample=86.8,86.9,86.7,86.8,86.9,86.7 -heatsink=35.4 -cover=104.9 -block=89.9,90.0,89.8,89.9,89.9,89.8
Debug 1550061666.304 C: ISTAT?
Debug 1550061666.316 S: OK ISTAT? Running
LEDStatus 1550061666.327 Temperature:57.2472 Current:9.45591 Voltage:3.4035 JuncTemp:74.4353
Time 1550061666.623 -elapsed=1955 -active=1943 -remaining=4344
Temperature 1550061667.116 -sample=88.3,88.5,88.2,88.3,88.4,88.2 -heatsink=35.4 -cover=105.0 -block=91.4,91.5,91.3,91.4,91.4,91.2
LEDStatus 1550061667.322 Temperature:57.2827 Current:9.4774 Voltage:3.39295 JuncTemp:74.368
Time 1550061667.623 -elapsed=1956 -active=1944 -remaining=4343
Temperature 1550061668.116 -sample=89.9,90.0,89.8,89.8,89.9,89.7 -heatsink=35.3 -cover=105.0 -block=92.9,93.0,92.8,92.9,93.0,92.8
LEDStatus 1550061668.321 Temperature:57.2827 Current:9.48814 Voltage:3.40562 JuncTemp:74.2813
Time 1550061668.623 -elapsed=1957 -active=1945 -remaining=4342
Temperature 1550061669.117 -sample=91.4,91.5,91.3,91.4,91.5,91.2 -heatsink=35.1 -cover=105.0 -block=94.5,94.6,94.4,94.5,94.5,94.3
LEDStatus 1550061669.322 Temperature:57.2117 Current:9.41292 Voltage:3.40139 JuncTemp:74.3043
Time 1550061669.634 -elapsed=1958 -active=1946 -remaining=4341
Temperature 1550061670.116 -sample=92.9,93.0,92.8,92.9,93.0,92.8 -heatsink=35.2 -cover=105.0 -block=95.8,95.9,95.8,95.8,95.9,95.8
LEDStatus 1550061670.331 Temperature:57.2472 Current:9.45591 Voltage:3.4035 JuncTemp:74.3327
Time 1550061670.623 -elapsed=1959 -active=1947 -remaining=4340
Debug 1550061670.990 LLAC ACK: Acknowledge (type=3), name=Unknown, dest=0x00, source=0x81, control=0x01, id=0x0000, msgid=0x6786, data=[]
Debug 1550061670.991 LLAC ACK reply: Acknowledge (type=3), name=Unknown, dest=0x81, source=0x00, control=0x01, id=0x0000, msgid=0x6786, data=[]
Debug 1550061670.993 LLAC ACK: Acknowledge (type=3), name=Unknown, dest=0x00, source=0x82, control=0x01, id=0x0000, msgid=0x6787, data=[]
Debug 1550061670.994 LLAC ACK reply: Acknowledge (type=3), name=Unknown, dest=0x82, source=0x00, control=0x01, id=0x0000, msgid=0x6787, data=[]
Debug 1550061671.052 LLAC ACK: Acknowledge (type=3), name=Unknown, dest=0x00, source=0x83, control=0x01, id=0x0000, msgid=0x6788, data=[]
Debug 1550061671.053 LLAC ACK reply: Acknowledge (type=3), name=Unknown, dest=0x83, source=0x00, control=0x01, id=0x0000, msgid=0x6788, data=[]
Debug 1550061671.054 LLAC ACK: Acknowledge (type=3), name=Unknown, dest=0x00, source=0x84, control=0x01, id=0x0000, msgid=0x6789, data=[]
Debug 1550061671.055 LLAC ACK reply: Acknowledge (type=3), name=Unknown, dest=0x84, source=0x00, control=0x01, id=0x0000, msgid=0x6789, data=[]
Debug 1550061671.057 LLAC ACK: Acknowledge (type=3), name=Unknown, dest=0x00, source=0x85, control=0x01, id=0x0000, msgid=0x678A, data=[]
Debug 1550061671.058 LLAC ACK reply: Acknowledge (type=3), name=Unknown, dest=0x85, source=0x00, control=0x01, id=0x0000, msgid=0x678A, data=[]
Debug 1550061671.082 LLAC ACK: Acknowledge (type=3), name=Unknown, dest=0x00, source=0x86, control=0x01, id=0x0000, msgid=0x678B, data=[]
Debug 1550061671.083 LLAC ACK reply: Acknowledge (type=3), name=Unknown, dest=0x86, source=0x00, control=0x01, id=0x0000, msgid=0x678B, data=[]
Debug 1550061671.084 TBC releasing operative lock
Debug 1550061671.088 Pending Suspend flag: False
Debug 1550061671.109 TBC acquiring operative lock
Debug 1550061671.110 TBC acquired operative lock
Info 1550061671.122 TBC:HOLD starting 15.000000s hold
Debug 1550061671.159 TBC acquiring unhold lock
Run 1550061671.158 Holding -time=15
Temperature 1550061671.141 -sample=94.1,94.3,94.1,94.2,94.2,94.1 -heatsink=35.2 -cover=105.0 -block=95.9,95.7,95.9,96.1,95.8,95.9
Debug 1550061671.305 C: ISTAT?
Debug 1550061671.317 S: OK ISTAT? Running
LEDStatus 1550061671.328 Temperature:57.2827 Current:9.48814 Voltage:3.39717 JuncTemp:74.3841
Time 1550061671.623 -elapsed=1960 -active=1948 -remaining=4339
Temperature 1550061672.116 -sample=94.7,94.8,94.7,94.8,94.7,94.7 -heatsink=34.9 -cover=105.0 -block=95.5,95.4,95.5,95.4,95.4,95.5
LEDStatus 1550061672.321 Temperature:57.2472 Current:9.4774 Voltage:3.4035 JuncTemp:74.3731
Time 1550061672.617 -elapsed=1961 -active=1949 -remaining=4338
Temperature 1550061673.114 -sample=94.9,95.0,94.9,94.9,94.9,94.9 -heatsink=35.2 -cover=105.0 -block=95.2,95.1,95.1,94.9,95.1,95.1
LEDStatus 1550061673.331 Temperature:57.2472 Current:9.4774 Voltage:3.41195 JuncTemp:74.331
Time 1550061673.624 -elapsed=1962 -active=1950 -remaining=4337
Temperature 1550061674.116 -sample=95.0,94.9,94.9,94.9,94.9,94.9 -heatsink=35.0 -cover=105.0 -block=94.9,94.9,94.9,95.0,94.9,94.9
LEDStatus 1550061674.322 Temperature:57.2472 Current:9.4774 Voltage:3.40984 JuncTemp:74.338
Time 1550061674.635 -elapsed=1963 -active=1951 -remaining=4336
Temperature 1550061675.116 -sample=94.9,95.0,94.9,94.9,94.9,94.9 -heatsink=35.1 -cover=105.0 -block=94.9,95.0,95.0,95.0,94.9,94.9
LEDStatus 1550061675.322 Temperature:57.2472 Current:9.4774 Voltage:3.40139 JuncTemp:74.4196
Time 1550061675.623 -elapsed=1964 -active=1952 -remaining=4335
Temperature 1550061676.114 -sample=94.9,95.0,95.0,95.0,94.9,94.9 -heatsink=35.1 -cover=105.0 -block=95.0,95.0,95.0,95.0,94.9,95.0
Debug 1550061676.306 C: ISTAT?
Debug 1550061676.331 S: OK ISTAT? Running
LEDStatus 1550061676.342 Temperature:57.2827 Current:9.45591 Voltage:3.40773 JuncTemp:74.2722
Time 1550061676.623 -elapsed=1965 -active=1953 -remaining=4334
Temperature 1550061677.116 -sample=95.0,95.0,95.0,95.0,95.0,95.0 -heatsink=35.2 -cover=105.1 -block=95.0,95.0,95.0,95.0,95.0,95.0
LEDStatus 1550061677.322 Temperature:57.2827 Current:9.4774 Voltage:3.4035 JuncTemp:74.2831
Time 1550061677.624 -elapsed=1966 -active=1954 -remaining=4333
Temperature 1550061678.116 -sample=95.0,95.0,95.0,95.0,95.0,95.0 -heatsink=34.9 -cover=105.0 -block=95.0,95.0,95.0,95.0,95.0,95.0
LEDStatus 1550061678.324 Temperature:57.1761 Current:9.45591 Voltage:3.40562 JuncTemp:74.3804
Time 1550061678.623 -elapsed=1967 -active=1955 -remaining=4332
Temperature 1550061679.116 -sample=95.0,95.0,95.0,95.0,95.0,95.0 -heatsink=35.1 -cover=105.0 -block=95.0,95.0,95.0,95.0,95.0,95.0
LEDStatus 1550061679.322 Temperature:57.1761 Current:9.44516 Voltage:3.40562 JuncTemp:74.2988
Time 1550061679.634 -elapsed=1968 -active=1956 -remaining=4331
Temperature 1550061680.116 -sample=95.0,95.0,95.0,95.0,95.0,95.0 -heatsink=35.1 -cover=105.0 -block=95.0,95.0,95.0,95.0,95.0,95.0
LEDStatus 1550061680.322 Temperature:57.1406 Current:9.4774 Voltage:3.40562 JuncTemp:74.3486
Time 1550061680.617 -elapsed=1969 -active=1957 -remaining=4330
Temperature 1550061681.116 -sample=95.0,95.0,95.0,95.0,95.0,95.0 -heatsink=35.1 -cover=105.0 -block=95.0,95.0,95.0,95.0,95.0,95.0
Debug 1550061681.303 C: ISTAT?
Debug 1550061681.314 S: OK ISTAT? Running
LEDStatus 1550061681.325 Temperature:57.3182 Current:9.45591 Voltage:3.40773 JuncTemp:74.35
Time 1550061681.623 -elapsed=1970 -active=1958 -remaining=4329
Temperature 1550061682.116 -sample=95.0,95.0,95.0,95.0,95.0,95.0 -heatsink=35.2 -cover=105.0 -block=95.0,95.0,95.0,95.0,95.0,95.0
LEDStatus 1550061682.331 Temperature:57.2117 Current:9.43441 Voltage:3.40562 JuncTemp:74.2033
Time 1550061682.623 -elapsed=1971 -active=1959 -remaining=4328
Temperature 1550061683.114 -sample=95.0,95.0,95.0,95.0,95.0,95.0 -heatsink=35.1 -cover=105.0 -block=95.0,95.0,95.0,95.0,95.0,95.0
LEDStatus 1550061683.322 Temperature:57.1761 Current:9.46665 Voltage:3.39506 JuncTemp:74.2244
Time 1550061683.623 -elapsed=1972 -active=1960 -remaining=4327
Temperature 1550061684.116 -sample=95.0,95.0,95.0,95.0,95.0,95.0 -heatsink=35.2 -cover=105.0 -block=95.0,95.0,95.0,95.0,95.0,95.0
LEDStatus 1550061684.322 Temperature:57.2117 Current:9.4774 Voltage:3.4035 JuncTemp:74.2826
Time 1550061684.634 -elapsed=1973 -active=1961 -remaining=4326
Temperature 1550061685.116 -sample=95.0,95.0,95.0,95.0,95.0,95.0 -heatsink=35.2 -cover=105.0 -block=95.0,95.0,95.0,95.0,95.0,95.0
LEDStatus 1550061685.321 Temperature:57.1761 Current:9.4774 Voltage:3.4035 JuncTemp:74.2476
Time 1550061685.623 -elapsed=1974 -active=1962 -remaining=4325
Temperature 1550061686.114 -sample=95.0,95.0,95.0,95.0,95.0,95.0 -heatsink=35.2 -cover=105.0 -block=95.0,95.0,95.0,95.0,95.0,95.0
Debug 1550061686.213 TBC _holding invoked.
Debug 1550061686.213 TBC acquired unhold lock
Debug 1550061686.214 TBC releasing operative lock
Debug 1550061686.236 TBC acquiring operative lock
Debug 1550061686.236 TBC acquired operative lock
Info 1550061686.239 TBC:SETTing ramping "Zone1" from 95.0 to 60.0 (rate=1.600, timeout=65.6, msgid=0x6A2A)
Info 1550061686.240 TBC:SETTing ramping "Zone2" from 95.0 to 60.0 (rate=1.600, timeout=65.6, msgid=0x6A2B)
Info 1550061686.240 TBC:SETTing ramping "Zone3" from 95.0 to 60.0 (rate=1.600, timeout=65.6, msgid=0x6A2C)
Info 1550061686.241 TBC:SETTing ramping "Zone4" from 95.0 to 60.0 (rate=1.600, timeout=65.6, msgid=0x6A2D)
Info 1550061686.242 TBC:SETTing ramping "Zone5" from 95.0 to 60.0 (rate=1.600, timeout=65.6, msgid=0x6A2E)
Info 1550061686.242 TBC:SETTing ramping "Zone6" from 95.0 to 60.0 (rate=1.600, timeout=65.6, msgid=0x6A2F)
Debug 1550061686.304 C: ISTAT?
Debug 1550061686.325 S: OK ISTAT? Running
Run 1550061686.324 Step 2
LEDStatus 1550061686.342 Temperature:57.2472 Current:9.46665 Voltage:3.39717 JuncTemp:74.3187
Run 1550061686.336 Ramping -zones=Zone1,Zone2,Zone3,Zone4,Zone5,Zone6 -targets=60.000,60.000,60.000,60.000,60.000,60.000 -rates=1.600,1.600,1.600,1.600,1.600,1.600
Time 1550061686.617 -elapsed=1975 -active=1963 -remaining=4324
Temperature 1550061687.116 -sample=94.9,94.9,94.9,94.9,94.9,94.9 -heatsink=35.2 -cover=105.0 -block=93.7,93.7,93.4,93.5,93.6,93.6
LEDStatus 1550061687.333 Temperature:57.2472 Current:9.4774 Voltage:3.40562 JuncTemp:74.3504
Time 1550061687.624 -elapsed=1976 -active=1964 -remaining=4323
Temperature 1550061688.116 -sample=93.9,93.9,93.8,93.8,93.8,93.9 -heatsink=35.4 -cover=105.0 -block=89.3,89.3,89.1,89.0,89.1,89.3
LEDStatus 1550061688.332 Temperature:57.2827 Current:9.41292 Voltage:3.40562 JuncTemp:74.3056
Time 1550061688.624 -elapsed=1977 -active=1965 -remaining=4322
Temperature 1550061689.116 -sample=92.1,92.1,92.1,92.0,92.0,92.1 -heatsink=35.1 -cover=105.1 -block=86.2,86.2,86.2,86.3,86.2,86.2
LEDStatus 1550061689.322 Temperature:57.1761 Current:9.43441 Voltage:3.40139 JuncTemp:74.2932
Time 1550061689.634 -elapsed=1978 -active=1966 -remaining=4321
Temperature 1550061690.116 -sample=90.1,90.2,90.2,90.1,90.1,90.1 -heatsink=35.2 -cover=105.0 -block=84.5,84.6,84.6,84.7,84.5,84.5
LEDStatus 1550061690.324 Temperature:57.2472 Current:9.45591 Voltage:3.4035 JuncTemp:74.2937
Time 1550061690.623 -elapsed=1979 -active=1967 -remaining=4320
Temperature 1550061691.116 -sample=88.3,88.4,88.4,88.4,88.3,88.3 -heatsink=35.4 -cover=105.1 -block=83.1,83.2,83.2,83.3,83.2,83.1
Debug 1550061691.303 C: ISTAT?
Debug 1550061691.320 S: OK ISTAT? Running
LEDStatus 1550061691.326 Temperature:57.1761 Current:9.48814 Voltage:3.39717 JuncTemp:74.2423
Time 1550061691.623 -elapsed=1980 -active=1968 -remaining=4319
Temperature 1550061692.116 -sample=86.6,86.7,86.7,86.7,86.6,86.6 -heatsink=35.6 -cover=105.0 -block=81.6,81.6,81.7,81.7,81.6,81.6
LEDStatus 1550061692.325 Temperature:57.1761 Current:9.45591 Voltage:3.4035 JuncTemp:74.3431
Time 1550061692.623 -elapsed=1981 -active=1969 -remaining=4318
Temperature 1550061693.114 -sample=85.0,85.0,85.0,85.0,84.9,85.0 -heatsink=35.6 -cover=105.1 -block=79.9,79.9,80.0,80.0,79.9,80.0
LEDStatus 1550061693.322 Temperature:57.1761 Current:9.46665 Voltage:3.40773 JuncTemp:74.1728
Time 1550061693.623 -elapsed=1982 -active=1970 -remaining=4317
Temperature 1550061694.116 -sample=83.3,83.3,83.4,83.3,83.3,83.3 -heatsink=35.7 -cover=105.0 -block=78.2,78.2,78.3,78.3,78.2,78.2
LEDStatus 1550061694.322 Temperature:57.2472 Current:9.43441 Voltage:3.39717 JuncTemp:74.26
Time 1550061694.634 -elapsed=1983 -active=1971 -remaining=4316
Temperature 1550061695.116 -sample=81.6,81.6,81.7,81.6,81.6,81.7 -heatsink=35.7 -cover=105.0 -block=76.5,76.5,76.6,76.6,76.5,76.5
LEDStatus 1550061695.322 Temperature:57.2827 Current:9.46665 Voltage:3.4035 JuncTemp:74.3504
Time 1550061695.623 -elapsed=1984 -active=1972 -remaining=4315
Temperature 1550061696.116 -sample=79.9,79.9,80.0,80.0,79.9,80.0 -heatsink=35.7 -cover=105.0 -block=74.9,74.9,75.0,74.9,74.8,74.9
Debug 1550061696.302 C: ISTAT?
Debug 1550061696.314 S: OK ISTAT? Running
LEDStatus 1550061696.325 Temperature:57.2117 Current:9.44516 Voltage:3.4035 JuncTemp:74.3998
Time 1550061696.623 -elapsed=1985 -active=1973 -remaining=4314
Temperature 1550061697.116 -sample=78.2,78.2,78.3,78.3,78.2,78.3 -heatsink=35.9 -cover=105.0 -block=73.2,73.2,73.3,73.3,73.2,73.3
LEDStatus 1550061697.321 Temperature:57.2117 Current:9.45591 Voltage:3.40139 JuncTemp:74.2705
Time 1550061697.617 -elapsed=1986 -active=1974 -remaining=4313
Temperature 1550061698.116 -sample=76.5,76.5,76.6,76.6,76.5,76.6 -heatsink=35.9 -cover=105.0 -block=71.6,71.5,71.7,71.6,71.5,71.6
LEDStatus 1550061698.325 Temperature:57.2117 Current:9.48814 Voltage:3.39928 JuncTemp:74.3471
Time 1550061698.623 -elapsed=1987 -active=1975 -remaining=4312
Temperature 1550061699.116 -sample=74.9,74.9,75.0,75.0,74.8,75.0 -heatsink=36.0 -cover=105.0 -block=69.9,69.8,70.0,69.9,69.8,70.0
LEDStatus 1550061699.322 Temperature:57.2472 Current:9.44516 Voltage:3.4035 JuncTemp:74.1995
Time 1550061699.624 -elapsed=1988 -active=1976 -remaining=4311
Temperature 1550061700.116 -sample=73.2,73.2,73.4,73.3,73.2,73.3 -heatsink=36.0 -cover=105.0 -block=68.2,68.1,68.3,68.2,68.1,68.3
LEDStatus 1550061700.325 Temperature:57.2472 Current:9.44516 Voltage:3.40139 JuncTemp:74.3237
Time 1550061700.623 -elapsed=1989 -active=1977 -remaining=4310
Temperature 1550061701.116 -sample=71.5,71.5,71.7,71.6,71.5,71.6 -heatsink=36.2 -cover=105.0 -block=66.6,66.4,66.6,66.6,66.4,66.6
Debug 1550061701.302 C: ISTAT?
Debug 1550061701.314 S: OK ISTAT? Running
LEDStatus 1550061701.325 Temperature:57.1761 Current:9.45591 Voltage:3.41195 JuncTemp:74.2438
Time 1550061701.623 -elapsed=1990 -active=1978 -remaining=4309
Temperature 1550061702.116 -sample=70.0,69.8,70.0,70.0,69.8,70.0 -heatsink=36.3 -cover=105.1 -block=64.9,64.7,64.9,64.9,64.7,65.0
LEDStatus 1550061702.330 Temperature:57.2472 Current:9.45591 Voltage:3.40562 JuncTemp:74.2244
Time 1550061702.623 -elapsed=1991 -active=1979 -remaining=4308
Temperature 1550061703.116 -sample=68.3,68.1,68.3,68.3,68.1,68.3 -heatsink=36.5 -cover=105.0 -block=63.2,63.1,63.4,63.3,63.2,63.3
LEDStatus 1550061703.321 Temperature:57.2472 Current:9.46665 Voltage:3.39928 JuncTemp:74.368
Time 1550061703.623 -elapsed=1992 -active=1980 -remaining=4307
Temperature 1550061704.116 -sample=66.6,66.5,66.7,66.6,66.5,66.6 -heatsink=36.6 -cover=105.1 -block=61.7,61.5,61.7,61.6,61.5,61.7
LEDStatus 1550061704.325 Temperature:57.3182 Current:9.4774 Voltage:3.40139 JuncTemp:74.398
Time 1550061704.634 -elapsed=1993 -active=1981 -remaining=4306
Temperature 1550061705.116 -sample=65.0,64.8,65.0,65.0,64.8,65.0 -heatsink=36.7 -cover=104.9 -block=60.0,59.8,60.0,59.9,59.8,60.1
LEDStatus 1550061705.322 Temperature:57.2827 Current:9.4774 Voltage:3.39717 JuncTemp:74.2919
Time 1550061705.623 -elapsed=1994 -active=1982 -remaining=4305
Temperature 1550061706.116 -sample=63.3,63.2,63.4,63.3,63.2,63.4 -heatsink=36.6 -cover=105.0 -block=58.7,58.6,58.7,58.7,58.6,58.7
Debug 1550061706.302 C: ISTAT?
Debug 1550061706.314 S: OK ISTAT? Running
LEDStatus 1550061706.325 Temperature:57.2827 Current:9.4774 Voltage:3.4035 JuncTemp:74.2937
Time 1550061706.617 -elapsed=1995 -active=1983 -remaining=4304
Temperature 1550061707.116 -sample=61.9,61.8,61.9,61.9,61.8,62.0 -heatsink=36.8 -cover=105.0 -block=58.3,58.4,58.4,58.4,58.4,58.3
LEDStatus 1550061707.331 Temperature:57.3182 Current:9.4774 Voltage:3.40139 JuncTemp:74.3786
Time 1550061707.624 -elapsed=1996 -active=1984 -remaining=4303
Debug 1550061708.074 LLAC ACK: Acknowledge (type=3), name=Unknown, dest=0x00, source=0x81, control=0x01, id=0x0000, msgid=0x6A2A, data=[]
Debug 1550061708.076 LLAC ACK reply: Acknowledge (type=3), name=Unknown, dest=0x81, source=0x00, control=0x01, id=0x0000, msgid=0x6A2A, data=[]
Debug 1550061708.077 LLAC ACK: Acknowledge (type=3), name=Unknown, dest=0x00, source=0x82, control=0x01, id=0x0000, msgid=0x6A2B, data=[]
Debug 1550061708.078 LLAC ACK reply: Acknowledge (type=3), name=Unknown, dest=0x82, source=0x00, control=0x01, id=0x0000, msgid=0x6A2B, data=[]
Temperature 1550061708.116 -sample=61.0,60.9,61.0,61.0,60.9,61.0 -heatsink=36.8 -cover=105.1 -block=58.7,58.8,58.8,58.8,58.8,58.7
Debug 1550061708.163 LLAC ACK: Acknowledge (type=3), name=Unknown, dest=0x00, source=0x83, control=0x01, id=0x0000, msgid=0x6A2C, data=[]
Debug 1550061708.163 LLAC ACK reply: Acknowledge (type=3), name=Unknown, dest=0x83, source=0x00, control=0x01, id=0x0000, msgid=0x6A2C, data=[]
Debug 1550061708.164 LLAC ACK: Acknowledge (type=3), name=Unknown, dest=0x00, source=0x84, control=0x01, id=0x0000, msgid=0x6A2D, data=[]
Debug 1550061708.164 LLAC ACK reply: Acknowledge (type=3), name=Unknown, dest=0x84, source=0x00, control=0x01, id=0x0000, msgid=0x6A2D, data=[]
Debug 1550061708.165 LLAC ACK: Acknowledge (type=3), name=Unknown, dest=0x00, source=0x85, control=0x01, id=0x0000, msgid=0x6A2E, data=[]
Debug 1550061708.165 LLAC ACK reply: Acknowledge (type=3), name=Unknown, dest=0x85, source=0x00, control=0x01, id=0x0000, msgid=0x6A2E, data=[]
Debug 1550061708.166 LLAC ACK: Acknowledge (type=3), name=Unknown, dest=0x00, source=0x86, control=0x01, id=0x0000, msgid=0x6A2F, data=[]
Debug 1550061708.166 LLAC ACK reply: Acknowledge (type=3), name=Unknown, dest=0x86, source=0x00, control=0x01, id=0x0000, msgid=0x6A2F, data=[]
Debug 1550061708.167 TBC releasing operative lock
Debug 1550061708.168 Pending Suspend flag: False
Debug 1550061708.205 TBC acquiring operative lock
Debug 1550061708.205 TBC acquired operative lock
Info 1550061708.207 TBC:HOLD starting 60.000000s hold
Run 1550061708.210 Holding -time=60 -collecting=True
Debug 1550061708.228 TBC acquiring unhold lock
Run 1550061708.235 Acquiring -run="20190213smp49-60" -stage=2 -cycle=15 -point=1 -Temperature=60.8737,60.8122,60.9405,60.9267,60.8431,60.924
LEDStatus 1550061708.457 Temperature:57.3182 Current:9.44516 Voltage:3.40562 JuncTemp:74.3624
Time 1550061708.617 -elapsed=1997 -active=1985 -remaining=4302
Temperature 1550061709.116 -sample=60.4,60.4,60.5,60.5,60.4,60.4 -heatsink=36.9 -cover=105.0 -block=59.8,60.0,59.7,59.9,60.0,59.7
LEDStatus 1550061709.321 Temperature:57.3537 Current:9.48814 Voltage:3.40139 JuncTemp:74.3753
Time 1550061709.634 -elapsed=1998 -active=1986 -remaining=4301
Temperature 1550061710.116 -sample=60.4,60.4,60.4,60.4,60.4,60.4 -heatsink=37.0 -cover=105.0 -block=60.3,60.2,60.3,60.2,60.3,60.3
LEDStatus 1550061710.321 Temperature:57.3182 Current:9.44516 Voltage:3.39928 JuncTemp:74.3343
Time 1550061710.623 -elapsed=1999 -active=1987 -remaining=4300
Temperature 1550061711.116 -sample=60.3,60.3,60.3,60.3,60.3,60.3 -heatsink=37.1 -cover=105.0 -block=60.1,60.1,60.1,60.1,60.1,60.1
Debug 1550061711.303 C: ISTAT?
Debug 1550061711.315 S: OK ISTAT? Running
LEDStatus 1550061711.325 Temperature:57.4247 Current:9.45591 Voltage:3.40562 JuncTemp:74.4214
Time 1550061711.624 -elapsed=2000 -active=1988 -remaining=4299
Temperature 1550061712.116 -sample=60.2,60.2,60.3,60.3,60.2,60.2 -heatsink=37.1 -cover=105.0 -block=60.0,60.0,60.0,60.1,60.0,60.0
LEDStatus 1550061712.322 Temperature:57.3892 Current:9.4774 Voltage:3.40562 JuncTemp:74.3896
Time 1550061712.617 -elapsed=2001 -active=1989 -remaining=4298
Temperature 1550061713.116 -sample=60.2,60.2,60.2,60.2,60.2,60.2 -heatsink=37.2 -cover=105.0 -block=60.0,60.0,60.0,60.0,60.0,60.0
LEDStatus 1550061713.322 Temperature:57.2827 Current:9.45591 Voltage:3.40773 JuncTemp:74.5045
Time 1550061713.623 -elapsed=2002 -active=1990 -remaining=4297
Temperature 1550061714.116 -sample=60.1,60.1,60.1,60.1,60.1,60.1 -heatsink=37.3 -cover=104.9 -block=60.0,60.0,60.0,60.0,60.0,60.0
LEDStatus 1550061714.322 Temperature:57.3182 Current:9.48814 Voltage:3.40139 JuncTemp:74.2794
Time 1550061714.634 -elapsed=2003 -active=1991 -remaining=4296
Temperature 1550061715.116 -sample=60.1,60.1,60.1,60.1,60.1,60.1 -heatsink=37.3 -cover=104.9 -block=60.0,60.0,60.0,60.0,60.0,60.0
LEDStatus 1550061715.322 Temperature:57.3892 Current:9.45591 Voltage:3.40139 JuncTemp:74.3559
Time 1550061715.623 -elapsed=2004 -active=1992 -remaining=4295
Temperature 1550061716.114 -sample=60.1,60.0,60.1,60.1,60.1,60.1 -heatsink=37.3 -cover=105.0 -block=60.0,60.0,60.0,60.0,60.0,60.0
Debug 1550061716.306 C: ISTAT?
Debug 1550061716.319 S: OK ISTAT? Running
LEDStatus 1550061716.331 Temperature:57.3537 Current:9.44516 Voltage:3.39295 JuncTemp:74.3896
Time 1550061716.617 -elapsed=2005 -active=1993 -remaining=4294
Temperature 1550061717.116 -sample=60.0,60.0,60.0,60.0,60.0,60.0 -heatsink=37.4 -cover=104.9 -block=60.0,60.0,60.0,60.0,60.0,60.0
LEDStatus 1550061717.321 Temperature:57.3537 Current:9.45591 Voltage:3.40562 JuncTemp:74.4741
Time 1550061717.623 -elapsed=2006 -active=1994 -remaining=4293
Temperature 1550061718.116 -sample=60.0,60.0,60.0,60.0,60.0,60.0 -heatsink=37.4 -cover=105.0 -block=60.0,60.0,60.0,60.0,60.0,60.0
LEDStatus 1550061718.331 Temperature:57.3537 Current:9.45591 Voltage:3.4035 JuncTemp:74.5206
Time 1550061718.623 -elapsed=2007 -active=1995 -remaining=4292
Temperature 1550061719.116 -sample=60.0,60.0,60.0,60.0,60.0,60.0 -heatsink=37.5 -cover=105.1 -block=60.0,60.0,60.0,60.0,60.0,60.0
LEDStatus 1550061719.321 Temperature:57.3892 Current:9.4774 Voltage:3.40139 JuncTemp:74.3632
Time 1550061719.634 -elapsed=2008 -active=1996 -remaining=4291
Temperature 1550061720.114 -sample=60.0,60.0,60.0,60.0,60.0,60.0 -heatsink=37.5 -cover=104.9 -block=60.0,60.0,60.0,60.0,60.0,60.0
LEDStatus 1550061720.331 Temperature:57.3182 Current:9.45591 Voltage:3.40139 JuncTemp:74.4214
Time 1550061720.617 -elapsed=2009 -active=1997 -remaining=4290
Temperature 1550061721.116 -sample=60.0,60.0,60.0,60.0,60.0,60.0 -heatsink=37.3 -cover=105.0 -block=60.0,60.0,60.0,60.0,60.0,60.0
Debug 1550061721.303 C: ISTAT?
LEDStatus 1550061721.322 Temperature:57.3182 Current:9.44516 Voltage:3.39928 JuncTemp:74.51
Debug 1550061721.323 S: OK ISTAT? Running
Time 1550061721.617 -elapsed=2010 -active=1998 -remaining=4289
Temperature 1550061722.116 -sample=60.0,60.0,60.0,60.0,60.0,60.0 -heatsink=37.4 -cover=105.0 -block=60.0,60.0,60.0,60.0,60.0,60.0
LEDStatus 1550061722.321 Temperature:57.4602 Current:9.45591 Voltage:3.40139 JuncTemp:74.4375
Time 1550061722.623 -elapsed=2011 -active=1999 -remaining=4288
Temperature 1550061723.116 -sample=60.0,60.0,60.0,60.0,60.0,60.0 -heatsink=37.4 -cover=105.0 -block=60.0,60.0,60.0,60.0,60.0,60.0
LEDStatus 1550061723.321 Temperature:57.3537 Current:9.45591 Voltage:3.40562 JuncTemp:74.462
Time 1550061723.623 -elapsed=2012 -active=2000 -remaining=4287
Temperature 1550061724.116 -sample=60.0,60.0,60.0,60.0,60.0,60.0 -heatsink=37.3 -cover=105.0 -block=60.0,60.0,60.0,60.0,60.0,60.0
LEDStatus 1550061724.321 Temperature:57.4602 Current:9.44516 Voltage:3.40139 JuncTemp:74.4763
Time 1550061724.634 -elapsed=2013 -active=2001 -remaining=4286
Temperature 1550061725.116 -sample=60.0,60.0,60.0,60.0,60.0,60.0 -heatsink=37.4 -cover=105.0 -block=60.0,60.0,60.0,60.0,60.0,60.0
LEDStatus 1550061725.321 Temperature:57.3182 Current:9.45591 Voltage:3.40562 JuncTemp:74.4569
Time 1550061725.623 -elapsed=2014 -active=2002 -remaining=4285
Temperature 1550061726.116 -sample=60.0,60.0,60.0,60.0,60.0,60.0 -heatsink=37.4 -cover=105.0 -block=60.0,60.0,60.0,60.0,60.0,60.0
Debug 1550061726.303 C: ISTAT?
Debug 1550061726.319 S: OK ISTAT? Running
LEDStatus 1550061726.326 Temperature:57.3537 Current:9.45591 Voltage:3.4035 JuncTemp:74.409
Time 1550061726.617 -elapsed=2015 -active=2003 -remaining=4284
Temperature 1550061727.116 -sample=60.0,60.0,60.0,60.0,60.0,60.0 -heatsink=37.4 -cover=105.0 -block=60.0,60.0,60.0,60.0,60.0,60.0
LEDStatus 1550061727.322 Temperature:57.3537 Current:9.45591 Voltage:3.40562 JuncTemp:74.5012
Time 1550061727.623 -elapsed=2016 -active=2004 -remaining=4283
Temperature 1550061728.116 -sample=60.0,60.0,60.0,60.0,60.0,60.0 -heatsink=37.5 -cover=105.0 -block=60.0,60.0,60.0,60.0,60.0,60.0
LEDStatus 1550061728.322 Temperature:57.4247 Current:9.45591 Voltage:3.40562 JuncTemp:74.462
Time 1550061728.623 -elapsed=2017 -active=2005 -remaining=4282
Temperature 1550061729.116 -sample=60.0,60.0,60.0,60.0,60.0,60.0 -heatsink=37.3 -cover=105.0 -block=60.0,60.0,60.0,60.0,60.0,60.0
LEDStatus 1550061729.322 Temperature:57.3892 Current:9.43441 Voltage:3.40562 JuncTemp:74.4818
Time 1550061729.635 -elapsed=2018 -active=2006 -remaining=4281
Temperature 1550061730.116 -sample=60.0,60.0,60.0,60.0,60.0,60.0 -heatsink=37.3 -cover=105.0 -block=60.0,60.0,60.0,60.0,60.0,60.0
LEDStatus 1550061730.322 Temperature:57.3892 Current:9.44516 Voltage:3.40139 JuncTemp:74.3826
Time 1550061730.623 -elapsed=2019 -active=2007 -remaining=4280
Temperature 1550061731.116 -sample=60.0,60.0,60.0,60.0,60.0,60.0 -heatsink=37.4 -cover=104.9 -block=60.0,60.0,60.0,60.0,60.0,60.0
Debug 1550061731.306 C: ISTAT?
Debug 1550061731.335 S: OK ISTAT? Running
LEDStatus 1550061731.342 Temperature:57.3182 Current:9.4774 Voltage:3.40562 JuncTemp:74.5418
Time 1550061731.623 -elapsed=2020 -active=2008 -remaining=4279
Temperature 1550061732.116 -sample=60.0,60.0,60.0,60.0,60.0,60.0 -heatsink=37.4 -cover=105.1 -block=60.0,60.0,60.0,60.0,60.0,60.0
LEDStatus 1550061732.324 Temperature:57.3892 Current:9.4774 Voltage:3.4035 JuncTemp:74.5243
Time 1550061732.623 -elapsed=2021 -active=2009 -remaining=4278
Temperature 1550061733.116 -sample=60.0,60.0,60.0,60.0,60.0,60.0 -heatsink=37.2 -cover=105.0 -block=60.0,60.0,60.0,60.0,60.0,60.0
LEDStatus 1550061733.322 Temperature:57.3537 Current:9.4774 Voltage:3.39928 JuncTemp:74.4726
Time 1550061733.623 -elapsed=2022 -active=2010 -remaining=4277
Temperature 1550061734.116 -sample=60.0,60.0,60.0,60.0,60.0,60.0 -heatsink=37.4 -cover=104.9 -block=60.0,60.0,60.0,60.0,60.0,60.0
LEDStatus 1550061734.325 Temperature:57.3537 Current:9.4774 Voltage:3.40139 JuncTemp:74.439
Time 1550061734.634 -elapsed=2023 -active=2011 -remaining=4276
Temperature 1550061735.116 -sample=60.0,60.0,60.0,60.0,60.0,60.0 -heatsink=37.2 -cover=105.0 -block=60.0,60.0,60.0,60.0,60.0,60.0
LEDStatus 1550061735.322 Temperature:57.3892 Current:9.46665 Voltage:3.39928 JuncTemp:74.3703
Time 1550061735.623 -elapsed=2024 -active=2012 -remaining=4275
Temperature 1550061736.117 -sample=60.0,60.0,60.0,60.0,60.0,60.0 -heatsink=36.9 -cover=105.0 -block=60.0,60.0,60.0,60.0,60.0,60.0
Debug 1550061736.305 C: ISTAT?
Debug 1550061736.319 S: OK ISTAT? Running
LEDStatus 1550061736.327 Temperature:57.3892 Current:9.45591 Voltage:3.4035 JuncTemp:74.5206
Time 1550061736.624 -elapsed=2025 -active=2013 -remaining=4274
Temperature 1550061737.116 -sample=60.0,60.0,60.0,60.0,60.0,60.0 -heatsink=37.3 -cover=105.0 -block=60.0,60.0,60.0,60.0,60.0,60.0
LEDStatus 1550061737.325 Temperature:57.4602 Current:9.4774 Voltage:3.40984 JuncTemp:74.4837
Time 1550061737.623 -elapsed=2026 -active=2014 -remaining=4273
Temperature 1550061738.116 -sample=60.0,60.0,60.0,60.0,60.0,60.0 -heatsink=37.1 -cover=105.0 -block=60.0,60.0,60.0,60.0,60.0,60.0
LEDStatus 1550061738.331 Temperature:57.4247 Current:9.45591 Voltage:3.40139 JuncTemp:74.5455
Time 1550061738.623 -elapsed=2027 -active=2015 -remaining=4272
Temperature 1550061739.116 -sample=60.0,60.0,60.0,60.0,60.0,60.0 -heatsink=37.2 -cover=105.0 -block=60.0,60.0,60.0,60.0,60.0,60.0
LEDStatus 1550061739.331 Temperature:57.2827 Current:9.50963 Voltage:3.40773 JuncTemp:74.5224
Time 1550061739.634 -elapsed=2028 -active=2016 -remaining=4271
Temperature 1550061740.116 -sample=60.0,60.0,60.0,60.0,60.0,60.0 -heatsink=37.2 -cover=105.0 -block=60.0,60.0,60.0,60.0,60.0,60.0
LEDStatus 1550061740.331 Temperature:57.4602 Current:9.46665 Voltage:3.40139 JuncTemp:74.4164
Time 1550061740.623 -elapsed=2029 -active=2017 -remaining=4270
Temperature 1550061741.116 -sample=60.0,60.0,60.0,60.0,60.0,60.0 -heatsink=37.1 -cover=105.1 -block=60.0,60.0,60.0,60.0,60.0,60.0
Debug 1550061741.306 C: ISTAT?
Debug 1550061741.334 S: OK ISTAT? Running
LEDStatus 1550061741.347 Temperature:57.3892 Current:9.46665 Voltage:3.40139 JuncTemp:74.3786
Time 1550061741.623 -elapsed=2030 -active=2018 -remaining=4269
Temperature 1550061742.116 -sample=60.0,60.0,60.0,60.0,60.0,60.0 -heatsink=37.1 -cover=105.0 -block=60.0,60.0,60.0,60.0,60.0,60.0
LEDStatus 1550061742.330 Temperature:57.4957 Current:9.42367 Voltage:3.40562 JuncTemp:74.4607
Time 1550061742.623 -elapsed=2031 -active=2019 -remaining=4268
Temperature 1550061743.116 -sample=60.0,60.0,60.0,60.0,60.0,60.0 -heatsink=37.1 -cover=105.1 -block=60.0,60.0,60.0,60.0,60.0,60.0
LEDStatus 1550061743.324 Temperature:57.3892 Current:9.45591 Voltage:3.40773 JuncTemp:74.469
Time 1550061743.623 -elapsed=2032 -active=2020 -remaining=4267
Temperature 1550061744.116 -sample=60.0,60.0,60.0,60.0,60.0,60.0 -heatsink=37.1 -cover=104.9 -block=60.0,60.0,60.0,60.0,60.0,60.0
LEDStatus 1550061744.322 Temperature:57.3537 Current:9.45591 Voltage:3.40773 JuncTemp:74.3864
Time 1550061744.634 -elapsed=2033 -active=2021 -remaining=4266
Temperature 1550061745.116 -sample=60.0,60.0,60.0,60.0,60.0,60.0 -heatsink=37.1 -cover=105.0 -block=60.0,60.0,60.0,60.0,60.0,60.0
LEDStatus 1550061745.322 Temperature:57.4247 Current:9.45591 Voltage:3.39717 JuncTemp:74.5187
Time 1550061745.623 -elapsed=2034 -active=2022 -remaining=4265
Temperature 1550061746.116 -sample=60.0,60.0,60.0,60.0,60.0,60.0 -heatsink=37.1 -cover=105.0 -block=60.0,60.0,60.0,60.0,60.0,60.0
Debug 1550061746.302 C: ISTAT?
Debug 1550061746.319 S: OK ISTAT? Running
LEDStatus 1550061746.323 Temperature:57.3182 Current:9.4774 Voltage:3.39506 JuncTemp:74.4164
Time 1550061746.617 -elapsed=2035 -active=2023 -remaining=4264
Temperature 1550061747.116 -sample=60.0,60.0,60.0,60.0,60.0,60.0 -heatsink=36.9 -cover=105.0 -block=60.0,60.0,60.0,60.0,60.0,60.0
LEDStatus 1550061747.331 Temperature:57.3892 Current:9.4774 Voltage:3.40139 JuncTemp:74.4906
Time 1550061747.623 -elapsed=2036 -active=2024 -remaining=4263
Scheduler 1550061748.289 Catching up
Debug 1550061748.333 Start XML:NEW S2-C15-T2-P1
Debug 1550061748.334 End XML:NEW S2-C15-T2-P1
Info 1550061748.336 Motor start m5 x5
Temperature 1550061748.291 -sample=60.0,60.0,60.0,60.0,60.0,60.0 -heatsink=37.0 -cover=104.9 -block=60.0,60.0,60.0,60.0,60.0,60.0
LEDStatus 1550061748.370 Temperature:57.4247 Current:9.4774 Voltage:3.4035 JuncTemp:74.4108
Debug 1550061748.407 Start XML:NEW 2-15-2-1-m5-x5
Debug 1550061748.408 End XML:NEW 2-15-2-1-m5-x5
Time 1550061748.617 -elapsed=2037 -active=2025 -remaining=4262
Debug 1550061748.631 LLAC ACK: Acknowledge (type=3), name=Unknown, dest=0x00, source=0x91, control=0x01, id=0x0000, msgid=0x6EAE, data=[]
Debug 1550061748.632 LLAC ACK reply: Acknowledge (type=3), name=Unknown, dest=0x91, source=0x00, control=0x01, id=0x0000, msgid=0x6EAE, data=[]
Debug 1550061748.650 LLAC ACK: Acknowledge (type=3), name=Unknown, dest=0x00, source=0x91, control=0x01, id=0x0000, msgid=0x6EB0, data=[]
Debug 1550061748.651 LLAC ACK reply: Acknowledge (type=3), name=Unknown, dest=0x91, source=0x00, control=0x01, id=0x0000, msgid=0x6EB0, data=[]
Info 1550061748.653 Motor end m5 x5
Info 1550061748.663 Emission Encoder -36 18000 Excitation Encoder -18 0
Info 1550061748.665 Capture start m5 x5
Debug 1550061748.716 Start XML:IMAGe+ S02_C015_T02_P0001_M5_X5_E1.tiff {'blkID': '21', 'run': '20190213smp49-60', 'exposure': '200', 'excitationColor': 'x5', 'point': '0001', 'blockTemperature': '60.0078,60.0031,59.9927,59.9818,59.9931,60.0017', 'lampTemperature': '57.4247', 'lamp': '90', 'sampleVolume': '10', 'step': '02', 'emissionColor': 'm5', 'exposureIndex': '1', 'time': '1550061748.681', 'sampleTemperature': '59.9988,59.9977,59.9974,59.9971,59.9984,59.9977', 'stage': '02', 'coverTemperature': '104.966', 'cycle': '015'}
Debug 1550061748.717 End XML:IMAGe+ S02_C015_T02_P0001_M5_X5_E1.tiff {'blkID': '21', 'run': '20190213smp49-60', 'exposure': '200', 'excitationColor': 'x5', 'point': '0001', 'blockTemperature': '60.0078,60.0031,59.9927,59.9818,59.9931,60.0017', 'lampTemperature': '57.4247', 'lamp': '90', 'sampleVolume': '10', 'step': '02', 'emissionColor': 'm5', 'exposureIndex': '1', 'time': '1550061748.681', 'sampleTemperature': '59.9988,59.9977,59.9974,59.9971,59.9984,59.9977', 'stage': '02', 'coverTemperature': '104.966', 'cycle': '015'}
Debug 1550061748.732 CAMera:ACQuire start exposure
Temperature 1550061749.114 -sample=60.0,60.0,60.0,60.0,60.0,60.0 -heatsink=36.7 -cover=105.0 -block=60.0,60.0,60.0,60.0,60.0,60.0
LEDStatus 1550061749.331 Temperature:57.4247 Current:9.44516 Voltage:3.39928 JuncTemp:74.5385
Debug 1550061749.375 CAMera:ACQuire end exposure
Info 1550061749.400 Capture end m5 x5
Info 1550061749.402 Capture start m5 x5
Image 1550061749.438 -run='20190213smp49-60' -stage=2 -cycle=15 -step=2 -point=1  -emission=m5 -excitation=x5  -exposure=200 -lamp=90 -filepath='EXPERIMENTS:20190213smp49-60/apldbio/sds/images/S02_C015_T02_P0001_M5_X5_E1.tiff'
Debug 1550061749.458 Start XML:IMAGe+ S02_C015_T02_P0001_M5_X5_E2.tiff {'blkID': '21', 'run': '20190213smp49-60', 'exposure': '920', 'excitationColor': 'x5', 'point': '0001', 'blockTemperature': '60.0078,60.0031,59.9927,59.9818,59.9931,60.0017', 'lampTemperature': '57.4247', 'lamp': '90', 'sampleVolume': '10', 'step': '02', 'emissionColor': 'm5', 'exposureIndex': '2', 'time': '1550061749.419', 'sampleTemperature': '59.9988,59.9977,59.9974,59.9971,59.9984,59.9977', 'stage': '02', 'coverTemperature': '104.966', 'cycle': '015'}
Debug 1550061749.459 End XML:IMAGe+ S02_C015_T02_P0001_M5_X5_E2.tiff {'blkID': '21', 'run': '20190213smp49-60', 'exposure': '920', 'excitationColor': 'x5', 'point': '0001', 'blockTemperature': '60.0078,60.0031,59.9927,59.9818,59.9931,60.0017', 'lampTemperature': '57.4247', 'lamp': '90', 'sampleVolume': '10', 'step': '02', 'emissionColor': 'm5', 'exposureIndex': '2', 'time': '1550061749.419', 'sampleTemperature': '59.9988,59.9977,59.9974,59.9971,59.9984,59.9977', 'stage': '02', 'coverTemperature': '104.966', 'cycle': '015'}
Debug 1550061749.474 CAMera:ACQuire start exposure
Time 1550061749.633 -elapsed=2038 -active=2026 -remaining=4261
Temperature 1550061750.116 -sample=60.0,60.0,60.0,60.0,60.0,60.0 -heatsink=36.9 -cover=105.1 -block=60.0,60.0,60.0,60.0,60.0,60.0
LEDStatus 1550061750.331 Temperature:57.4602 Current:9.48814 Voltage:3.40139 JuncTemp:74.5561
Debug 1550061750.532 CAMera:ACQuire end exposure
Info 1550061750.543 Capture end m5 x5
Info 1550061750.546 Motor start m3 x3
Image 1550061750.546 -run='20190213smp49-60' -stage=2 -cycle=15 -step=2 -point=1  -emission=m5 -excitation=x5  -exposure=920 -lamp=90 -filepath='EXPERIMENTS:20190213smp49-60/apldbio/sds/images/S02_C015_T02_P0001_M5_X5_E2.tiff'
Debug 1550061750.606 Start XML:NEW 2-15-2-1-m3-x3
Debug 1550061750.607 End XML:NEW 2-15-2-1-m3-x3
Time 1550061750.617 -elapsed=2039 -active=2027 -remaining=4260
Debug 1550061750.783 LLAC ACK: Acknowledge (type=3), name=Unknown, dest=0x00, source=0x91, control=0x01, id=0x0000, msgid=0x6EDE, data=[]
Debug 1550061750.784 LLAC ACK reply: Acknowledge (type=3), name=Unknown, dest=0x91, source=0x00, control=0x01, id=0x0000, msgid=0x6EDE, data=[]
Debug 1550061750.799 LLAC ACK: Acknowledge (type=3), name=Unknown, dest=0x00, source=0x91, control=0x01, id=0x0000, msgid=0x6EE0, data=[]
Debug 1550061750.799 LLAC ACK reply: Acknowledge (type=3), name=Unknown, dest=0x91, source=0x00, control=0x01, id=0x0000, msgid=0x6EE0, data=[]
Info 1550061750.801 Motor end m3 x3
Info 1550061750.811 Emission Encoder -36 22500 Excitation Encoder -18 15750
Info 1550061750.812 Capture start m3 x3
Debug 1550061750.875 Start XML:IMAGe+ S02_C015_T02_P0001_M3_X3_E1.tiff {'blkID': '21', 'run': '20190213smp49-60', 'exposure': '125', 'excitationColor': 'x3', 'point': '0001', 'blockTemperature': '60.0078,60.0031,59.9927,59.9818,59.9931,60.0017', 'lampTemperature': '57.4247', 'lamp': '90', 'sampleVolume': '10', 'step': '02', 'emissionColor': 'm3', 'exposureIndex': '1', 'time': '1550061750.841', 'sampleTemperature': '59.9988,59.9977,59.9974,59.9971,59.9984,59.9977', 'stage': '02', 'coverTemperature': '104.966', 'cycle': '015'}
Debug 1550061750.875 End XML:IMAGe+ S02_C015_T02_P0001_M3_X3_E1.tiff {'blkID': '21', 'run': '20190213smp49-60', 'exposure': '125', 'excitationColor': 'x3', 'point': '0001', 'blockTemperature': '60.0078,60.0031,59.9927,59.9818,59.9931,60.0017', 'lampTemperature': '57.4247', 'lamp': '90', 'sampleVolume': '10', 'step': '02', 'emissionColor': 'm3', 'exposureIndex': '1', 'time': '1550061750.841', 'sampleTemperature': '59.9988,59.9977,59.9974,59.9971,59.9984,59.9977', 'stage': '02', 'coverTemperature': '104.966', 'cycle': '015'}
Debug 1550061750.889 CAMera:ACQuire start exposure
Temperature 1550061751.116 -sample=60.0,60.0,60.0,60.0,60.0,60.0 -heatsink=36.8 -cover=105.0 -block=60.0,60.0,60.0,60.0,60.0,60.0
Debug 1550061751.302 C: ISTAT?
Debug 1550061751.316 S: OK ISTAT? Running
LEDStatus 1550061751.324 Temperature:57.5666 Current:9.46665 Voltage:3.39506 JuncTemp:74.6219
Debug 1550061751.485 CAMera:ACQuire end exposure
Info 1550061751.508 Capture end m3 x3
Info 1550061751.514 Capture start m3 x3
Image 1550061751.559 -run='20190213smp49-60' -stage=2 -cycle=15 -step=2 -point=1  -emission=m3 -excitation=x3  -exposure=125 -lamp=90 -filepath='EXPERIMENTS:20190213smp49-60/apldbio/sds/images/S02_C015_T02_P0001_M3_X3_E1.tiff'
Debug 1550061751.573 Start XML:IMAGe+ S02_C015_T02_P0001_M3_X3_E2.tiff {'blkID': '21', 'run': '20190213smp49-60', 'exposure': '560', 'excitationColor': 'x3', 'point': '0001', 'blockTemperature': '60.0078,60.0031,59.9927,59.9818,59.9931,60.0017', 'lampTemperature': '57.4247', 'lamp': '90', 'sampleVolume': '10', 'step': '02', 'emissionColor': 'm3', 'exposureIndex': '2', 'time': '1550061751.536', 'sampleTemperature': '59.9988,59.9977,59.9974,59.9971,59.9984,59.9977', 'stage': '02', 'coverTemperature': '104.966', 'cycle': '015'}
Debug 1550061751.574 End XML:IMAGe+ S02_C015_T02_P0001_M3_X3_E2.tiff {'blkID': '21', 'run': '20190213smp49-60', 'exposure': '560', 'excitationColor': 'x3', 'point': '0001', 'blockTemperature': '60.0078,60.0031,59.9927,59.9818,59.9931,60.0017', 'lampTemperature': '57.4247', 'lamp': '90', 'sampleVolume': '10', 'step': '02', 'emissionColor': 'm3', 'exposureIndex': '2', 'time': '1550061751.536', 'sampleTemperature': '59.9988,59.9977,59.9974,59.9971,59.9984,59.9977', 'stage': '02', 'coverTemperature': '104.966', 'cycle': '015'}
Debug 1550061751.588 CAMera:ACQuire start exposure
Time 1550061751.617 -elapsed=2040 -active=2028 -remaining=4259
Temperature 1550061752.116 -sample=60.0,60.0,60.0,60.0,60.0,60.0 -heatsink=36.9 -cover=105.0 -block=60.0,60.0,60.0,60.0,60.0,60.0
LEDStatus 1550061752.322 Temperature:57.6021 Current:9.49889 Voltage:3.40562 JuncTemp:74.6007
Debug 1550061752.445 CAMera:ACQuire end exposure
Info 1550061752.468 Capture end m3 x3
Info 1550061752.474 Motor start m4 x4
Image 1550061752.482 -run='20190213smp49-60' -stage=2 -cycle=15 -step=2 -point=1  -emission=m3 -excitation=x3  -exposure=560 -lamp=90 -filepath='EXPERIMENTS:20190213smp49-60/apldbio/sds/images/S02_C015_T02_P0001_M3_X3_E2.tiff'
Debug 1550061752.538 Start XML:NEW 2-15-2-1-m4-x4
Debug 1550061752.539 End XML:NEW 2-15-2-1-m4-x4
Time 1550061752.617 -elapsed=2041 -active=2029 -remaining=4258
Debug 1550061752.815 LLAC ACK: Acknowledge (type=3), name=Unknown, dest=0x00, source=0x91, control=0x01, id=0x0000, msgid=0x6F0E, data=[]
Debug 1550061752.816 LLAC ACK reply: Acknowledge (type=3), name=Unknown, dest=0x91, source=0x00, control=0x01, id=0x0000, msgid=0x6F0E, data=[]
Debug 1550061752.831 LLAC ACK: Acknowledge (type=3), name=Unknown, dest=0x00, source=0x91, control=0x01, id=0x0000, msgid=0x6F10, data=[]
Debug 1550061752.831 LLAC ACK reply: Acknowledge (type=3), name=Unknown, dest=0x91, source=0x00, control=0x01, id=0x0000, msgid=0x6F10, data=[]
Info 1550061752.833 Motor end m4 x4
Info 1550061752.844 Emission Encoder -36 0 Excitation Encoder -18 9000
Info 1550061752.845 Capture start m4 x4
Debug 1550061752.893 Start XML:IMAGe+ S02_C015_T02_P0001_M4_X4_E1.tiff {'blkID': '21', 'run': '20190213smp49-60', 'exposure': '150', 'excitationColor': 'x4', 'point': '0001', 'blockTemperature': '60.0078,60.0031,59.9927,59.9818,59.9931,60.0017', 'lampTemperature': '57.4247', 'lamp': '90', 'sampleVolume': '10', 'step': '02', 'emissionColor': 'm4', 'exposureIndex': '1', 'time': '1550061752.861', 'sampleTemperature': '59.9988,59.9977,59.9974,59.9971,59.9984,59.9977', 'stage': '02', 'coverTemperature': '104.966', 'cycle': '015'}
Debug 1550061752.894 End XML:IMAGe+ S02_C015_T02_P0001_M4_X4_E1.tiff {'blkID': '21', 'run': '20190213smp49-60', 'exposure': '150', 'excitationColor': 'x4', 'point': '0001', 'blockTemperature': '60.0078,60.0031,59.9927,59.9818,59.9931,60.0017', 'lampTemperature': '57.4247', 'lamp': '90', 'sampleVolume': '10', 'step': '02', 'emissionColor': 'm4', 'exposureIndex': '1', 'time': '1550061752.861', 'sampleTemperature': '59.9988,59.9977,59.9974,59.9971,59.9984,59.9977', 'stage': '02', 'coverTemperature': '104.966', 'cycle': '015'}
Debug 1550061752.908 CAMera:ACQuire start exposure
Temperature 1550061753.116 -sample=60.0,60.0,60.0,60.0,60.0,60.0 -heatsink=36.7 -cover=105.0 -block=60.0,60.0,60.0,60.0,60.0,60.0
LEDStatus 1550061753.321 Temperature:57.6376 Current:9.46665 Voltage:3.39506 JuncTemp:74.6786
Debug 1550061753.515 CAMera:ACQuire end exposure
Info 1550061753.541 Capture end m4 x4
Info 1550061753.547 Capture start m4 x4
Image 1550061753.588 -run='20190213smp49-60' -stage=2 -cycle=15 -step=2 -point=1  -emission=m4 -excitation=x4  -exposure=150 -lamp=90 -filepath='EXPERIMENTS:20190213smp49-60/apldbio/sds/images/S02_C015_T02_P0001_M4_X4_E1.tiff'
Debug 1550061753.601 Start XML:IMAGe+ S02_C015_T02_P0001_M4_X4_E2.tiff {'blkID': '21', 'run': '20190213smp49-60', 'exposure': '800', 'excitationColor': 'x4', 'point': '0001', 'blockTemperature': '60.0078,60.0031,59.9927,59.9818,59.9931,60.0017', 'lampTemperature': '57.4247', 'lamp': '90', 'sampleVolume': '10', 'step': '02', 'emissionColor': 'm4', 'exposureIndex': '2', 'time': '1550061753.565', 'sampleTemperature': '59.9988,59.9977,59.9974,59.9971,59.9984,59.9977', 'stage': '02', 'coverTemperature': '104.966', 'cycle': '015'}
Debug 1550061753.602 End XML:IMAGe+ S02_C015_T02_P0001_M4_X4_E2.tiff {'blkID': '21', 'run': '20190213smp49-60', 'exposure': '800', 'excitationColor': 'x4', 'point': '0001', 'blockTemperature': '60.0078,60.0031,59.9927,59.9818,59.9931,60.0017', 'lampTemperature': '57.4247', 'lamp': '90', 'sampleVolume': '10', 'step': '02', 'emissionColor': 'm4', 'exposureIndex': '2', 'time': '1550061753.565', 'sampleTemperature': '59.9988,59.9977,59.9974,59.9971,59.9984,59.9977', 'stage': '02', 'coverTemperature': '104.966', 'cycle': '015'}
Debug 1550061753.616 CAMera:ACQuire start exposure
Time 1550061753.621 -elapsed=2042 -active=2030 -remaining=4257
Temperature 1550061754.117 -sample=60.0,60.0,60.0,60.0,60.0,60.0 -heatsink=36.6 -cover=105.0 -block=60.0,60.0,60.0,60.0,60.0,60.0
LEDStatus 1550061754.322 Temperature:57.7439 Current:9.43441 Voltage:3.40139 JuncTemp:74.7477
Debug 1550061754.605 CAMera:ACQuire end exposure
Info 1550061754.636 Capture end m4 x4
Time 1550061754.641 -elapsed=2043 -active=2031 -remaining=4256
Info 1550061754.640 Motor start m2 x2
Image 1550061754.652 -run='20190213smp49-60' -stage=2 -cycle=15 -step=2 -point=1  -emission=m4 -excitation=x4  -exposure=800 -lamp=90 -filepath='EXPERIMENTS:20190213smp49-60/apldbio/sds/images/S02_C015_T02_P0001_M4_X4_E2.tiff'
Debug 1550061754.710 Start XML:NEW 2-15-2-1-m2-x2
Debug 1550061754.712 End XML:NEW 2-15-2-1-m2-x2
Debug 1550061754.884 LLAC ACK: Acknowledge (type=3), name=Unknown, dest=0x00, source=0x91, control=0x01, id=0x0000, msgid=0x6F3E, data=[]
Debug 1550061754.886 LLAC ACK reply: Acknowledge (type=3), name=Unknown, dest=0x91, source=0x00, control=0x01, id=0x0000, msgid=0x6F3E, data=[]
Debug 1550061754.900 LLAC ACK: Acknowledge (type=3), name=Unknown, dest=0x00, source=0x91, control=0x01, id=0x0000, msgid=0x6F40, data=[]
Debug 1550061754.901 LLAC ACK reply: Acknowledge (type=3), name=Unknown, dest=0x91, source=0x00, control=0x01, id=0x0000, msgid=0x6F40, data=[]
Info 1550061754.906 Motor end m2 x2
Info 1550061754.926 Emission Encoder -36 31500 Excitation Encoder -18 11250
Info 1550061754.929 Capture start m2 x2
Debug 1550061754.983 Start XML:IMAGe+ S02_C015_T02_P0001_M2_X2_E1.tiff {'blkID': '21', 'run': '20190213smp49-60', 'exposure': '100', 'excitationColor': 'x2', 'point': '0001', 'blockTemperature': '60.0078,60.0031,59.9927,59.9818,59.9931,60.0017', 'lampTemperature': '57.4247', 'lamp': '90', 'sampleVolume': '10', 'step': '02', 'emissionColor': 'm2', 'exposureIndex': '1', 'time': '1550061754.951', 'sampleTemperature': '59.9988,59.9977,59.9974,59.9971,59.9984,59.9977', 'stage': '02', 'coverTemperature': '104.966', 'cycle': '015'}
Debug 1550061754.984 End XML:IMAGe+ S02_C015_T02_P0001_M2_X2_E1.tiff {'blkID': '21', 'run': '20190213smp49-60', 'exposure': '100', 'excitationColor': 'x2', 'point': '0001', 'blockTemperature': '60.0078,60.0031,59.9927,59.9818,59.9931,60.0017', 'lampTemperature': '57.4247', 'lamp': '90', 'sampleVolume': '10', 'step': '02', 'emissionColor': 'm2', 'exposureIndex': '1', 'time': '1550061754.951', 'sampleTemperature': '59.9988,59.9977,59.9974,59.9971,59.9984,59.9977', 'stage': '02', 'coverTemperature': '104.966', 'cycle': '015'}
Debug 1550061754.998 CAMera:ACQuire start exposure
Temperature 1550061755.116 -sample=60.0,60.0,60.0,60.0,60.0,60.0 -heatsink=36.6 -cover=105.0 -block=60.0,60.0,60.0,60.0,60.0,60.0
LEDStatus 1550061755.322 Temperature:57.673 Current:9.4774 Voltage:3.39928 JuncTemp:74.7195
Debug 1550061755.585 CAMera:ACQuire end exposure
Image 1550061755.607 -run='20190213smp49-60' -stage=2 -cycle=15 -step=2 -point=1  -emission=m2 -excitation=x2  -exposure=100 -lamp=90 -filepath='EXPERIMENTS:20190213smp49-60/apldbio/sds/images/S02_C015_T02_P0001_M2_X2_E1.tiff'
Time 1550061755.626 -elapsed=2044 -active=2032 -remaining=4255
Info 1550061755.619 Capture end m2 x2
Info 1550061755.630 Capture start m2 x2
Debug 1550061755.683 Start XML:IMAGe+ S02_C015_T02_P0001_M2_X2_E2.tiff {'blkID': '21', 'run': '20190213smp49-60', 'exposure': '430', 'excitationColor': 'x2', 'point': '0001', 'blockTemperature': '60.0078,60.0031,59.9927,59.9818,59.9931,60.0017', 'lampTemperature': '57.4247', 'lamp': '90', 'sampleVolume': '10', 'step': '02', 'emissionColor': 'm2', 'exposureIndex': '2', 'time': '1550061755.647', 'sampleTemperature': '59.9988,59.9977,59.9974,59.9971,59.9984,59.9977', 'stage': '02', 'coverTemperature': '104.966', 'cycle': '015'}
Debug 1550061755.684 End XML:IMAGe+ S02_C015_T02_P0001_M2_X2_E2.tiff {'blkID': '21', 'run': '20190213smp49-60', 'exposure': '430', 'excitationColor': 'x2', 'point': '0001', 'blockTemperature': '60.0078,60.0031,59.9927,59.9818,59.9931,60.0017', 'lampTemperature': '57.4247', 'lamp': '90', 'sampleVolume': '10', 'step': '02', 'emissionColor': 'm2', 'exposureIndex': '2', 'time': '1550061755.647', 'sampleTemperature': '59.9988,59.9977,59.9974,59.9971,59.9984,59.9977', 'stage': '02', 'coverTemperature': '104.966', 'cycle': '015'}
Debug 1550061755.699 CAMera:ACQuire start exposure
Temperature 1550061756.116 -sample=60.0,60.0,60.0,60.0,60.0,60.0 -heatsink=36.6 -cover=104.9 -block=60.0,60.0,60.0,60.0,60.0,60.0
Debug 1550061756.302 C: ISTAT?
Debug 1550061756.314 S: OK ISTAT? Running
LEDStatus 1550061756.325 Temperature:57.7793 Current:9.45591 Voltage:3.40139 JuncTemp:74.7883
Debug 1550061756.475 CAMera:ACQuire end exposure
Image 1550061756.487 -run='20190213smp49-60' -stage=2 -cycle=15 -step=2 -point=1  -emission=m2 -excitation=x2  -exposure=430 -lamp=90 -filepath='EXPERIMENTS:20190213smp49-60/apldbio/sds/images/S02_C015_T02_P0001_M2_X2_E2.tiff'
Info 1550061756.490 Capture end m2 x2
Info 1550061756.493 Motor start m1 x1
Debug 1550061756.553 Start XML:NEW 2-15-2-1-m1-x1
Debug 1550061756.554 End XML:NEW 2-15-2-1-m1-x1
Time 1550061756.617 -elapsed=2045 -active=2033 -remaining=4254
Debug 1550061756.780 LLAC ACK: Acknowledge (type=3), name=Unknown, dest=0x00, source=0x91, control=0x01, id=0x0000, msgid=0x6F6E, data=[]
Debug 1550061756.782 LLAC ACK reply: Acknowledge (type=3), name=Unknown, dest=0x91, source=0x00, control=0x01, id=0x0000, msgid=0x6F6E, data=[]
Debug 1550061756.797 LLAC ACK: Acknowledge (type=3), name=Unknown, dest=0x00, source=0x91, control=0x01, id=0x0000, msgid=0x6F70, data=[]
Debug 1550061756.798 LLAC ACK reply: Acknowledge (type=3), name=Unknown, dest=0x91, source=0x00, control=0x01, id=0x0000, msgid=0x6F70, data=[]
Info 1550061756.803 Motor end m1 x1
Info 1550061756.821 Emission Encoder -36 4500 Excitation Encoder -18 6750
Info 1550061756.823 Capture start m1 x1
Debug 1550061756.872 Start XML:IMAGe+ S02_C015_T02_P0001_M1_X1_E1.tiff {'blkID': '21', 'run': '20190213smp49-60', 'exposure': '60', 'excitationColor': 'x1', 'point': '0001', 'blockTemperature': '60.0078,60.0031,59.9927,59.9818,59.9931,60.0017', 'lampTemperature': '57.4247', 'lamp': '90', 'sampleVolume': '10', 'step': '02', 'emissionColor': 'm1', 'exposureIndex': '1', 'time': '1550061756.839', 'sampleTemperature': '59.9988,59.9977,59.9974,59.9971,59.9984,59.9977', 'stage': '02', 'coverTemperature': '104.966', 'cycle': '015'}
Debug 1550061756.872 End XML:IMAGe+ S02_C015_T02_P0001_M1_X1_E1.tiff {'blkID': '21', 'run': '20190213smp49-60', 'exposure': '60', 'excitationColor': 'x1', 'point': '0001', 'blockTemperature': '60.0078,60.0031,59.9927,59.9818,59.9931,60.0017', 'lampTemperature': '57.4247', 'lamp': '90', 'sampleVolume': '10', 'step': '02', 'emissionColor': 'm1', 'exposureIndex': '1', 'time': '1550061756.839', 'sampleTemperature': '59.9988,59.9977,59.9974,59.9971,59.9984,59.9977', 'stage': '02', 'coverTemperature': '104.966', 'cycle': '015'}
Debug 1550061756.886 CAMera:ACQuire start exposure
Temperature 1550061757.114 -sample=60.0,60.0,60.0,60.0,60.0,60.0 -heatsink=36.5 -cover=105.0 -block=60.0,60.0,60.0,60.0,60.0,60.0
LEDStatus 1550061757.322 Temperature:57.7085 Current:9.46665 Voltage:3.39928 JuncTemp:74.7528
Debug 1550061757.445 CAMera:ACQuire end exposure
Info 1550061757.461 Capture end m1 x1
Info 1550061757.468 Capture start m1 x1
Image 1550061757.516 -run='20190213smp49-60' -stage=2 -cycle=15 -step=2 -point=1  -emission=m1 -excitation=x1  -exposure=60 -lamp=90 -filepath='EXPERIMENTS:20190213smp49-60/apldbio/sds/images/S02_C015_T02_P0001_M1_X1_E1.tiff'
Debug 1550061757.529 Start XML:IMAGe+ S02_C015_T02_P0001_M1_X1_E2.tiff {'blkID': '21', 'run': '20190213smp49-60', 'exposure': '175', 'excitationColor': 'x1', 'point': '0001', 'blockTemperature': '60.0078,60.0031,59.9927,59.9818,59.9931,60.0017', 'lampTemperature': '57.4247', 'lamp': '90', 'sampleVolume': '10', 'step': '02', 'emissionColor': 'm1', 'exposureIndex': '2', 'time': '1550061757.494', 'sampleTemperature': '59.9988,59.9977,59.9974,59.9971,59.9984,59.9977', 'stage': '02', 'coverTemperature': '104.966', 'cycle': '015'}
Debug 1550061757.530 End XML:IMAGe+ S02_C015_T02_P0001_M1_X1_E2.tiff {'blkID': '21', 'run': '20190213smp49-60', 'exposure': '175', 'excitationColor': 'x1', 'point': '0001', 'blockTemperature': '60.0078,60.0031,59.9927,59.9818,59.9931,60.0017', 'lampTemperature': '57.4247', 'lamp': '90', 'sampleVolume': '10', 'step': '02', 'emissionColor': 'm1', 'exposureIndex': '2', 'time': '1550061757.494', 'sampleTemperature': '59.9988,59.9977,59.9974,59.9971,59.9984,59.9977', 'stage': '02', 'coverTemperature': '104.966', 'cycle': '015'}
Debug 1550061757.544 CAMera:ACQuire start exposure
Time 1550061757.617 -elapsed=2046 -active=2034 -remaining=4253
Temperature 1550061758.116 -sample=60.0,60.0,60.0,60.0,60.0,60.0 -heatsink=36.6 -cover=105.0 -block=60.0,60.0,60.0,60.0,60.0,60.0
Debug 1550061758.183 CAMera:ACQuire end exposure
Info 1550061758.196 Capture end m1 x1
Image 1550061758.199 -run='20190213smp49-60' -stage=2 -cycle=15 -step=2 -point=1  -emission=m1 -excitation=x1  -exposure=175 -lamp=90 -filepath='EXPERIMENTS:20190213smp49-60/apldbio/sds/images/S02_C015_T02_P0001_M1_X1_E2.tiff'
Info 1550061758.199 Capture start m1 x1
Debug 1550061758.259 Start XML:IMAGe+ S02_C015_T02_P0001_M1_X1_E3.tiff {'blkID': '21', 'run': '20190213smp49-60', 'exposure': '520', 'excitationColor': 'x1', 'point': '0001', 'blockTemperature': '60.0078,60.0031,59.9927,59.9818,59.9931,60.0017', 'lampTemperature': '57.4247', 'lamp': '90', 'sampleVolume': '10', 'step': '02', 'emissionColor': 'm1', 'exposureIndex': '3', 'time': '1550061758.220', 'sampleTemperature': '59.9988,59.9977,59.9974,59.9971,59.9984,59.9977', 'stage': '02', 'coverTemperature': '104.966', 'cycle': '015'}
Debug 1550061758.260 End XML:IMAGe+ S02_C015_T02_P0001_M1_X1_E3.tiff {'blkID': '21', 'run': '20190213smp49-60', 'exposure': '520', 'excitationColor': 'x1', 'point': '0001', 'blockTemperature': '60.0078,60.0031,59.9927,59.9818,59.9931,60.0017', 'lampTemperature': '57.4247', 'lamp': '90', 'sampleVolume': '10', 'step': '02', 'emissionColor': 'm1', 'exposureIndex': '3', 'time': '1550061758.220', 'sampleTemperature': '59.9988,59.9977,59.9974,59.9971,59.9984,59.9977', 'stage': '02', 'coverTemperature': '104.966', 'cycle': '015'}
Debug 1550061758.274 CAMera:ACQuire start exposure
LEDStatus 1550061758.322 Temperature:57.7085 Current:9.48814 Voltage:3.40562 JuncTemp:74.7937
Time 1550061758.617 -elapsed=2047 -active=2035 -remaining=4252
Debug 1550061759.105 CAMera:ACQuire end exposure
Info 1550061759.129 Capture end m1 x1
Debug 1550061759.151 Start XML:WRITe+ 2-15-2-1-m5-x5 EXPERIMENTS:/20190213smp49-60/apldbio/sds//quant/2-15-2-1-m5-x5.xml
Image 1550061759.152 -run='20190213smp49-60' -stage=2 -cycle=15 -step=2 -point=1  -emission=m1 -excitation=x1  -exposure=520 -lamp=90 -filepath='EXPERIMENTS:20190213smp49-60/apldbio/sds/images/S02_C015_T02_P0001_M1_X1_E3.tiff'
Debug 1550061759.168 End XML:WRITe+ 2-15-2-1-m5-x5 EXPERIMENTS:/20190213smp49-60/apldbio/sds//quant/2-15-2-1-m5-x5.xml
Debug 1550061759.170 Acquiring PA queue lock
Debug 1550061759.170 Acquired PA queue lock
Debug 1550061759.170 Released PA queue lock
Debug 1550061759.171 Acquiring palock[0] execution lock
Debug 1550061759.171 Acquired palock[0] execution lock
Temperature 1550061759.117 -sample=60.0,60.0,60.0,60.0,60.0,60.0 -heatsink=36.5 -cover=104.9 -block=60.0,60.0,60.0,60.0,60.0,60.0
Debug 1550061759.246 TBC acquiring operative lock
LEDStatus 1550061759.323 Temperature:57.7085 Current:9.48814 Voltage:3.39717 JuncTemp:74.7831
Debug 1550061759.432 LLAC ACK: Acknowledge (type=3), name=Unknown, dest=0x00, source=0x91, control=0x01, id=0x0000, msgid=0x6FAC, data=[]
Debug 1550061759.432 LLAC ACK reply: Acknowledge (type=3), name=Unknown, dest=0x91, source=0x00, control=0x01, id=0x0000, msgid=0x6FAC, data=[]
Debug 1550061759.556 LLAC ACK: Acknowledge (type=3), name=Unknown, dest=0x00, source=0x91, control=0x01, id=0x0000, msgid=0x6FAE, data=[]
Debug 1550061759.556 LLAC ACK reply: Acknowledge (type=3), name=Unknown, dest=0x91, source=0x00, control=0x01, id=0x0000, msgid=0x6FAE, data=[]
Time 1550061759.623 -elapsed=2048 -active=2036 -remaining=4251
Debug 1550061759.710 Released palock[0] execution lock
Preprocessing 1550061759.713 <quote.message>Input run configuration file: /data/vendor/IS/experiments/20190213smp49-60/apldbio/sds/quant/2-15-2-1-m5-x5.xml
Block Type:  96Wells
Finished read calibration files
...run ROI Quantitation
ROI Quantitation done in 0.044697 seconds 
Quant files saved in /data/vendor/IS/experiments/20190213smp49-60/apldbio/sds/quant
...run Preproc Quantitation task
Preproc Quantitation in 0.000349 seconds 
FilterData files saved in /data/vendor/IS/experiments/20190213smp49-60/apldbio/sds/filter
Success: Preprocessing ok
</quote.message>
Debug 1550061759.731 Start XML:FilterDATa+ S02_C015_T02_P0001_M5_X5_filterdata.xml {}
Debug 1550061759.732 End XML:FilterDATa+ S02_C015_T02_P0001_M5_X5_filterdata.xml {}
Debug 1550061759.740 Start XML:WRITe+ 2-15-2-1-m3-x3 EXPERIMENTS:/20190213smp49-60/apldbio/sds//quant/2-15-2-1-m3-x3.xml
Debug 1550061759.755 End XML:WRITe+ 2-15-2-1-m3-x3 EXPERIMENTS:/20190213smp49-60/apldbio/sds//quant/2-15-2-1-m3-x3.xml
Debug 1550061759.756 Acquiring PA queue lock
Debug 1550061759.757 Acquired PA queue lock
Debug 1550061759.757 Released PA queue lock
Debug 1550061759.758 Acquiring palock[1] execution lock
Debug 1550061759.758 Acquired palock[1] execution lock
Temperature 1550061760.115 -sample=60.0,60.0,60.0,60.0,60.0,60.0 -heatsink=36.6 -cover=105.0 -block=60.0,60.0,60.0,60.0,60.0,60.0
Debug 1550061760.245 Released palock[1] execution lock
Preprocessing 1550061760.248 <quote.message>Input run configuration file: /data/vendor/IS/experiments/20190213smp49-60/apldbio/sds/quant/2-15-2-1-m3-x3.xml
Block Type:  96Wells
Finished read calibration files
...run ROI Quantitation
ROI Quantitation done in 0.04545 seconds 
Quant files saved in /data/vendor/IS/experiments/20190213smp49-60/apldbio/sds/quant
...run Preproc Quantitation task
Preproc Quantitation in 0.000286 seconds 
FilterData files saved in /data/vendor/IS/experiments/20190213smp49-60/apldbio/sds/filter
Success: Preprocessing ok
</quote.message>
Debug 1550061760.265 Start XML:FilterDATa+ S02_C015_T02_P0001_M3_X3_filterdata.xml {}
Debug 1550061760.266 End XML:FilterDATa+ S02_C015_T02_P0001_M3_X3_filterdata.xml {}
Debug 1550061760.274 Start XML:WRITe+ 2-15-2-1-m4-x4 EXPERIMENTS:/20190213smp49-60/apldbio/sds//quant/2-15-2-1-m4-x4.xml
Debug 1550061760.292 End XML:WRITe+ 2-15-2-1-m4-x4 EXPERIMENTS:/20190213smp49-60/apldbio/sds//quant/2-15-2-1-m4-x4.xml
Debug 1550061760.293 Acquiring PA queue lock
Debug 1550061760.294 Acquired PA queue lock
Debug 1550061760.294 Released PA queue lock
Debug 1550061760.294 Acquiring palock[0] execution lock
Debug 1550061760.295 Acquired palock[0] execution lock
LEDStatus 1550061760.326 Temperature:57.6021 Current:9.46665 Voltage:3.40562 JuncTemp:74.7517
Time 1550061760.618 -elapsed=2049 -active=2037 -remaining=4250
Debug 1550061760.788 Released palock[0] execution lock
Preprocessing 1550061760.790 <quote.message>Input run configuration file: /data/vendor/IS/experiments/20190213smp49-60/apldbio/sds/quant/2-15-2-1-m4-x4.xml
Block Type:  96Wells
Finished read calibration files
...run ROI Quantitation
ROI Quantitation done in 0.043454 seconds 
Quant files saved in /data/vendor/IS/experiments/20190213smp49-60/apldbio/sds/quant
...run Preproc Quantitation task
Preproc Quantitation in 0.000296 seconds 
FilterData files saved in /data/vendor/IS/experiments/20190213smp49-60/apldbio/sds/filter
Success: Preprocessing ok
</quote.message>
Debug 1550061760.808 Start XML:FilterDATa+ S02_C015_T02_P0001_M4_X4_filterdata.xml {}
Debug 1550061760.808 End XML:FilterDATa+ S02_C015_T02_P0001_M4_X4_filterdata.xml {}
Debug 1550061760.817 Start XML:WRITe+ 2-15-2-1-m2-x2 EXPERIMENTS:/20190213smp49-60/apldbio/sds//quant/2-15-2-1-m2-x2.xml
Debug 1550061760.832 End XML:WRITe+ 2-15-2-1-m2-x2 EXPERIMENTS:/20190213smp49-60/apldbio/sds//quant/2-15-2-1-m2-x2.xml
Debug 1550061760.834 Acquiring PA queue lock
Debug 1550061760.834 Acquired PA queue lock
Debug 1550061760.835 Released PA queue lock
Debug 1550061760.835 Acquiring palock[1] execution lock
Debug 1550061760.835 Acquired palock[1] execution lock
Temperature 1550061761.115 -sample=60.0,60.0,60.0,60.0,60.0,60.0 -heatsink=36.6 -cover=105.0 -block=60.0,60.0,60.0,60.0,60.0,60.0
Debug 1550061761.303 C: ISTAT?
Debug 1550061761.317 S: OK ISTAT? Running
LEDStatus 1550061761.329 Temperature:57.6376 Current:9.45591 Voltage:3.4035 JuncTemp:74.7301
Debug 1550061761.337 Released palock[1] execution lock
Preprocessing 1550061761.340 <quote.message>Input run configuration file: /data/vendor/IS/experiments/20190213smp49-60/apldbio/sds/quant/2-15-2-1-m2-x2.xml
Block Type:  96Wells
Finished read calibration files
...run ROI Quantitation
ROI Quantitation done in 0.045726 seconds 
Quant files saved in /data/vendor/IS/experiments/20190213smp49-60/apldbio/sds/quant
...run Preproc Quantitation task
Preproc Quantitation in 0.000327 seconds 
FilterData files saved in /data/vendor/IS/experiments/20190213smp49-60/apldbio/sds/filter
Success: Preprocessing ok
</quote.message>
Debug 1550061761.357 Start XML:FilterDATa+ S02_C015_T02_P0001_M2_X2_filterdata.xml {}
Debug 1550061761.357 End XML:FilterDATa+ S02_C015_T02_P0001_M2_X2_filterdata.xml {}
Debug 1550061761.366 Start XML:WRITe+ 2-15-2-1-m1-x1 EXPERIMENTS:/20190213smp49-60/apldbio/sds//quant/2-15-2-1-m1-x1.xml
Debug 1550061761.385 End XML:WRITe+ 2-15-2-1-m1-x1 EXPERIMENTS:/20190213smp49-60/apldbio/sds//quant/2-15-2-1-m1-x1.xml
Debug 1550061761.387 Acquiring PA queue lock
Debug 1550061761.387 Acquired PA queue lock
Debug 1550061761.387 Released PA queue lock
Debug 1550061761.388 Acquiring palock[0] execution lock
Debug 1550061761.388 Acquired palock[0] execution lock
Time 1550061761.619 -elapsed=2050 -active=2038 -remaining=4249
Debug 1550061761.908 Released palock[0] execution lock
Preprocessing 1550061761.911 <quote.message>Input run configuration file: /data/vendor/IS/experiments/20190213smp49-60/apldbio/sds/quant/2-15-2-1-m1-x1.xml
Block Type:  96Wells
Finished read calibration files
...run ROI Quantitation
ROI Quantitation done in 0.06564 seconds 
Quant files saved in /data/vendor/IS/experiments/20190213smp49-60/apldbio/sds/quant
...run Preproc Quantitation task
Preproc Quantitation in 0.000341 seconds 
FilterData files saved in /data/vendor/IS/experiments/20190213smp49-60/apldbio/sds/filter
Success: Preprocessing ok
</quote.message>
Debug 1550061761.929 Start XML:FilterDATa+ S02_C015_T02_P0001_M1_X1_filterdata.xml {}
Debug 1550061761.930 End XML:FilterDATa+ S02_C015_T02_P0001_M1_X1_filterdata.xml {}
Debug 1550061761.947 Start XML:WRITe+ S2-C15-T2-P1 EXPERIMENTS:/20190213smp49-60/apldbio/sds//filter/2-15-2-1.xml
Debug 1550061761.955 End XML:WRITe+ S2-C15-T2-P1 EXPERIMENTS:/20190213smp49-60/apldbio/sds//filter/2-15-2-1.xml
Info 1550061761.960 Run ePA here for multicomponent. Ensured that dye are assigned
Debug 1550061761.962 Acquiring PA queue lock
Debug 1550061761.962 Acquired PA queue lock
Debug 1550061761.962 Released PA queue lock
Debug 1550061761.963 Acquiring palock[1] execution lock
Debug 1550061761.963 Acquired palock[1] execution lock
Temperature 1550061762.115 -sample=60.0,60.0,60.0,60.0,60.0,60.0 -heatsink=36.5 -cover=105.0 -block=60.0,60.0,60.0,60.0,60.0,60.0
LEDStatus 1550061762.323 Temperature:57.6021 Current:9.45591 Voltage:3.4035 JuncTemp:74.6237
Debug 1550061762.504 Released palock[1] execution lock
Preprocessing 1550061762.507 <quote.message>Input run configuration file: /data/vendor/IS/experiments/20190213smp49-60/apldbio/sds/filter/2-15-2-1.xml
Block Type:  96Wells
...run Preproc MultiComponent task
Preproc MultiComponent in 0.006054 seconds 
MultiComponentData files saved in /data/vendor/IS/experiments/20190213smp49-60/apldbio/sds/multicomponent
Success: Preprocessing ok
</quote.message>
Run 1550061762.556 Collected -run="20190213smp49-60" -stage=2 -cycle=15 -step=2 -point=1
Debug 1550061762.560 C: EXP:LIST? -verbose 20190213smp49-60/apldbio/sds/quant/S02_C015_T02_P0001*
Debug 1550061762.573 <quote.message>S: OK EXP:LIST? -verbose 20190213smp49-60/apldbio/sds/quant/S02_C015_T02_P0001* <quote.reply>
s: "20190213smp49-60/apldbio/sds/quant/S02_C015_T02_P0001_M1_X1_E1.quant" -type=file -size=4200 -mtime=1550061761.88 -atime=1550061761.87 -ctime=1550061761.88
s: "20190213smp49-60/apldbio/sds/quant/S02_C015_T02_P0001_M1_X1_E2.quant" -type=file -size=4201 -mtime=1550061761.88 -atime=1550061761.88 -ctime=1550061761.88
s: "20190213smp49-60/apldbio/sds/quant/S02_C015_T02_P0001_M1_X1_E3.quant" -type=file -size=4211 -mtime=1550061761.88 -atime=1550061761.88 -ctime=1550061761.88
s: "20190213smp49-60/apldbio/sds/quant/S02_C015_T02_P0001_M2_X2_E1.quant" -type=file -size=4201 -mtime=1550061761.31 -atime=1550061761.31 -ctime=1550061761.31
s: "20190213smp49-60/apldbio/sds/quant/S02_C015_T02_P0001_M2_X2_E2.quant" -type=file -size=4201 -mtime=1550061761.31 -atime=1550061761.31 -ctime=1550061761.31
s: "20190213smp49-60/apldbio/sds/quant/S02_C015_T02_P0001_M3_X3_E1.quant" -type=file -size=4201 -mtime=1550061760.22 -atime=1550061760.21 -ctime=1550061760.22
s: "20190213smp49-60/apldbio/sds/quant/S02_C015_T02_P0001_M3_X3_E2.quant" -type=file -size=4201 -mtime=1550061760.22 -atime=1550061760.22 -ctime=1550061760.22
s: "20190213smp49-60/apldbio/sds/quant/S02_C015_T02_P0001_M4_X4_E1.quant" -type=file -size=4201 -mtime=1550061760.76 -atime=1550061760.76 -ctime=1550061760.76
s: "20190213smp49-60/apldbio/sds/quant/S02_C015_T02_P0001_M4_X4_E2.quant" -type=file -size=4264 -mtime=1550061760.76 -atime=1550061760.76 -ctime=1550061760.76
s: "20190213smp49-60/apldbio/sds/quant/S02_C015_T02_P0001_M5_X5_E1.quant" -type=file -size=4201 -mtime=1550061759.68 -atime=1550061759.68 -ctime=1550061759.68
s: "20190213smp49-60/apldbio/sds/quant/S02_C015_T02_P0001_M5_X5_E2.quant" -type=file -size=4201 -mtime=1550061759.68 -atime=1550061759.68 -ctime=1550061759.68
s: </quote.reply></quote.message>
Debug 1550061762.576 C: EXP:READ? -encoding=plain 20190213smp49-60/apldbio/sds/quant/S02_C015_T02_P0001_M1_X1_E1.quant
Debug 1550061762.577 S: OK EXP:READ? -encoding=plain 20190213smp49-60/apldbio/sds/quant/S02_C015_T02_P0001_M1_X1_E1.quant
Debug 1550061762.586 C: ACCess CONTROLLER
Info 1550061762.587 Access notification: [System] Access -sessionid=548 -level=Controller -exclusive=False
System 1550061762.587 Access -sessionid=548 -level=Controller -exclusive=False
Debug 1550061762.588 S: OK ACCess CONTROLLER
Time 1550061762.617 -elapsed=2051 -active=2039 -remaining=4248
Debug 1550061762.621 C: FIL:COP EXPERIMENTS:20190213smp49-60/apldbio/sds/multicomponent/S02_C015_T02_P0001_multicomponentdata.xml PUBLIC_RUN_COMPLETE:working/20190213smp49-60/apldbio/sds/multicomponent/S02_C015_T02_P0001_multicomponentdata.xml
Debug 1550061762.627 S: OK FIL:COP EXPERIMENTS:20190213smp49-60/apldbio/sds/multicomponent/S02_C015_T02_P0001_multicomponentdata.xml PUBLIC_RUN_COMPLETE:working/20190213smp49-60/apldbio/sds/multicomponent/S02_C015_T02_P0001_multicomponentdata.xml
Debug 1550061762.633 C: ACCess OBSERVER
Info 1550061762.634 Access notification: [System] Access -sessionid=548 -level=Observer -exclusive=False
System 1550061762.634 Access -sessionid=548 -level=Observer -exclusive=False
Debug 1550061762.635 S: OK ACCess OBSERVER
Debug 1550061762.651 C: FIL:LIST? -verbose EXPERIMENTS:/20190213smp49-60/apldbio/sds/quant/S02_C015_T02_P0001_*E1.quant
Debug 1550061762.661 <quote.message>S: OK FIL:LIST? -verbose EXPERIMENTS:/20190213smp49-60/apldbio/sds/quant/S02_C015_T02_P0001_*E1.quant <quote.reply>
s: "experiments:20190213smp49-60/apldbio/sds/quant/S02_C015_T02_P0001_M1_X1_E1.quant" -type=file -size=4200 -mtime=1550061761.88 -atime=1550061761.87 -ctime=1550061761.88
s: "experiments:20190213smp49-60/apldbio/sds/quant/S02_C015_T02_P0001_M2_X2_E1.quant" -type=file -size=4201 -mtime=1550061761.31 -atime=1550061761.31 -ctime=1550061761.31
s: "experiments:20190213smp49-60/apldbio/sds/quant/S02_C015_T02_P0001_M3_X3_E1.quant" -type=file -size=4201 -mtime=1550061760.22 -atime=1550061760.21 -ctime=1550061760.22
s: "experiments:20190213smp49-60/apldbio/sds/quant/S02_C015_T02_P0001_M4_X4_E1.quant" -type=file -size=4201 -mtime=1550061760.76 -atime=1550061760.76 -ctime=1550061760.76
s: "experiments:20190213smp49-60/apldbio/sds/quant/S02_C015_T02_P0001_M5_X5_E1.quant" -type=file -size=4201 -mtime=1550061759.68 -atime=1550061759.68 -ctime=1550061759.68
s: </quote.reply></quote.message>
Debug 1550061762.674 C: ACCess CONTROLLER
Info 1550061762.675 Access notification: [System] Access -sessionid=548 -level=Controller -exclusive=False
System 1550061762.676 Access -sessionid=548 -level=Controller -exclusive=False
Debug 1550061762.676 S: OK ACCess CONTROLLER
Debug 1550061762.697 C: FIL:COP EXPERIMENTS:20190213smp49-60/apldbio/sds/quant/S02_C015_T02_P0001_M1_X1_E1.quant PUBLIC_RUN_COMPLETE:working/20190213smp49-60/apldbio/sds/quant/S02_C015_T02_P0001_M1_X1_E1.quant
Debug 1550061762.702 S: OK FIL:COP EXPERIMENTS:20190213smp49-60/apldbio/sds/quant/S02_C015_T02_P0001_M1_X1_E1.quant PUBLIC_RUN_COMPLETE:working/20190213smp49-60/apldbio/sds/quant/S02_C015_T02_P0001_M1_X1_E1.quant
Debug 1550061762.709 C: ACCess OBSERVER
Info 1550061762.710 Access notification: [System] Access -sessionid=548 -level=Observer -exclusive=False
System 1550061762.711 Access -sessionid=548 -level=Observer -exclusive=False
Debug 1550061762.712 S: OK ACCess OBSERVER
Debug 1550061762.717 C: ACCess CONTROLLER
Info 1550061762.718 Access notification: [System] Access -sessionid=548 -level=Controller -exclusive=False
System 1550061762.719 Access -sessionid=548 -level=Controller -exclusive=False
Debug 1550061762.719 S: OK ACCess CONTROLLER
Debug 1550061762.739 C: FIL:COP EXPERIMENTS:20190213smp49-60/apldbio/sds/quant/S02_C015_T02_P0001_M2_X2_E1.quant PUBLIC_RUN_COMPLETE:working/20190213smp49-60/apldbio/sds/quant/S02_C015_T02_P0001_M2_X2_E1.quant
Debug 1550061762.743 S: OK FIL:COP EXPERIMENTS:20190213smp49-60/apldbio/sds/quant/S02_C015_T02_P0001_M2_X2_E1.quant PUBLIC_RUN_COMPLETE:working/20190213smp49-60/apldbio/sds/quant/S02_C015_T02_P0001_M2_X2_E1.quant
Debug 1550061762.747 C: ACCess OBSERVER
Info 1550061762.748 Access notification: [System] Access -sessionid=548 -level=Observer -exclusive=False
System 1550061762.749 Access -sessionid=548 -level=Observer -exclusive=False
Debug 1550061762.749 S: OK ACCess OBSERVER
Debug 1550061762.757 C: ACCess CONTROLLER
Info 1550061762.757 Access notification: [System] Access -sessionid=548 -level=Controller -exclusive=False
System 1550061762.758 Access -sessionid=548 -level=Controller -exclusive=False
Debug 1550061762.759 S: OK ACCess CONTROLLER
Debug 1550061762.778 C: FIL:COP EXPERIMENTS:20190213smp49-60/apldbio/sds/quant/S02_C015_T02_P0001_M3_X3_E1.quant PUBLIC_RUN_COMPLETE:working/20190213smp49-60/apldbio/sds/quant/S02_C015_T02_P0001_M3_X3_E1.quant
Debug 1550061762.782 S: OK FIL:COP EXPERIMENTS:20190213smp49-60/apldbio/sds/quant/S02_C015_T02_P0001_M3_X3_E1.quant PUBLIC_RUN_COMPLETE:working/20190213smp49-60/apldbio/sds/quant/S02_C015_T02_P0001_M3_X3_E1.quant
Debug 1550061762.787 C: ACCess OBSERVER
Info 1550061762.788 Access notification: [System] Access -sessionid=548 -level=Observer -exclusive=False
System 1550061762.789 Access -sessionid=548 -level=Observer -exclusive=False
Debug 1550061762.789 S: OK ACCess OBSERVER
Debug 1550061762.797 C: EXP:READ? -encoding=plain 20190213smp49-60/apldbio/sds/quant/S02_C015_T02_P0001_M1_X1_E2.quant
Debug 1550061762.798 S: OK EXP:READ? -encoding=plain 20190213smp49-60/apldbio/sds/quant/S02_C015_T02_P0001_M1_X1_E2.quant
Debug 1550061762.796 C: ACCess CONTROLLER
Info 1550061762.799 Access notification: [System] Access -sessionid=548 -level=Controller -exclusive=False
System 1550061762.800 Access -sessionid=548 -level=Controller -exclusive=False
Debug 1550061762.801 S: OK ACCess CONTROLLER
Debug 1550061762.821 C: FIL:COP EXPERIMENTS:20190213smp49-60/apldbio/sds/quant/S02_C015_T02_P0001_M4_X4_E1.quant PUBLIC_RUN_COMPLETE:working/20190213smp49-60/apldbio/sds/quant/S02_C015_T02_P0001_M4_X4_E1.quant
Debug 1550061762.826 S: OK FIL:COP EXPERIMENTS:20190213smp49-60/apldbio/sds/quant/S02_C015_T02_P0001_M4_X4_E1.quant PUBLIC_RUN_COMPLETE:working/20190213smp49-60/apldbio/sds/quant/S02_C015_T02_P0001_M4_X4_E1.quant
Debug 1550061762.830 C: ACCess OBSERVER
Info 1550061762.831 Access notification: [System] Access -sessionid=548 -level=Observer -exclusive=False
System 1550061762.832 Access -sessionid=548 -level=Observer -exclusive=False
Debug 1550061762.832 S: OK ACCess OBSERVER
Debug 1550061762.839 C: ACCess CONTROLLER
Info 1550061762.840 Access notification: [System] Access -sessionid=548 -level=Controller -exclusive=False
System 1550061762.840 Access -sessionid=548 -level=Controller -exclusive=False
Debug 1550061762.841 S: OK ACCess CONTROLLER
Debug 1550061762.860 C: FIL:COP EXPERIMENTS:20190213smp49-60/apldbio/sds/quant/S02_C015_T02_P0001_M5_X5_E1.quant PUBLIC_RUN_COMPLETE:working/20190213smp49-60/apldbio/sds/quant/S02_C015_T02_P0001_M5_X5_E1.quant
Debug 1550061762.864 S: OK FIL:COP EXPERIMENTS:20190213smp49-60/apldbio/sds/quant/S02_C015_T02_P0001_M5_X5_E1.quant PUBLIC_RUN_COMPLETE:working/20190213smp49-60/apldbio/sds/quant/S02_C015_T02_P0001_M5_X5_E1.quant
Debug 1550061762.868 C: ACCess OBSERVER
Info 1550061762.869 Access notification: [System] Access -sessionid=548 -level=Observer -exclusive=False
System 1550061762.870 Access -sessionid=548 -level=Observer -exclusive=False
Debug 1550061762.870 S: OK ACCess OBSERVER
Debug 1550061763.015 C: EXP:READ? -encoding=plain 20190213smp49-60/apldbio/sds/quant/S02_C015_T02_P0001_M1_X1_E3.quant
Debug 1550061763.016 S: OK EXP:READ? -encoding=plain 20190213smp49-60/apldbio/sds/quant/S02_C015_T02_P0001_M1_X1_E3.quant
Debug 1550061763.020 C: EXP:READ? -encoding=plain 20190213smp49-60/apldbio/sds/quant/S02_C015_T02_P0001_M2_X2_E1.quant
Debug 1550061763.021 S: OK EXP:READ? -encoding=plain 20190213smp49-60/apldbio/sds/quant/S02_C015_T02_P0001_M2_X2_E1.quant
Debug 1550061763.025 C: EXP:READ? -encoding=plain 20190213smp49-60/apldbio/sds/quant/S02_C015_T02_P0001_M2_X2_E2.quant
Debug 1550061763.026 S: OK EXP:READ? -encoding=plain 20190213smp49-60/apldbio/sds/quant/S02_C015_T02_P0001_M2_X2_E2.quant
Debug 1550061763.030 C: EXP:READ? -encoding=plain 20190213smp49-60/apldbio/sds/quant/S02_C015_T02_P0001_M3_X3_E1.quant
Debug 1550061763.031 S: OK EXP:READ? -encoding=plain 20190213smp49-60/apldbio/sds/quant/S02_C015_T02_P0001_M3_X3_E1.quant
Debug 1550061763.035 C: EXP:READ? -encoding=plain 20190213smp49-60/apldbio/sds/quant/S02_C015_T02_P0001_M3_X3_E2.quant
Debug 1550061763.036 S: OK EXP:READ? -encoding=plain 20190213smp49-60/apldbio/sds/quant/S02_C015_T02_P0001_M3_X3_E2.quant
Debug 1550061763.040 C: EXP:READ? -encoding=plain 20190213smp49-60/apldbio/sds/quant/S02_C015_T02_P0001_M4_X4_E1.quant
Debug 1550061763.041 S: OK EXP:READ? -encoding=plain 20190213smp49-60/apldbio/sds/quant/S02_C015_T02_P0001_M4_X4_E1.quant
Debug 1550061763.045 C: EXP:READ? -encoding=plain 20190213smp49-60/apldbio/sds/quant/S02_C015_T02_P0001_M4_X4_E2.quant
Debug 1550061763.046 S: OK EXP:READ? -encoding=plain 20190213smp49-60/apldbio/sds/quant/S02_C015_T02_P0001_M4_X4_E2.quant
Debug 1550061763.050 C: EXP:READ? -encoding=plain 20190213smp49-60/apldbio/sds/quant/S02_C015_T02_P0001_M5_X5_E1.quant
Debug 1550061763.051 S: OK EXP:READ? -encoding=plain 20190213smp49-60/apldbio/sds/quant/S02_C015_T02_P0001_M5_X5_E1.quant
Debug 1550061763.055 C: EXP:READ? -encoding=plain 20190213smp49-60/apldbio/sds/quant/S02_C015_T02_P0001_M5_X5_E2.quant
Debug 1550061763.057 S: OK EXP:READ? -encoding=plain 20190213smp49-60/apldbio/sds/quant/S02_C015_T02_P0001_M5_X5_E2.quant
Temperature 1550061763.114 -sample=60.0,60.0,60.0,60.0,60.0,60.0 -heatsink=36.5 -cover=104.9 -block=60.0,60.0,60.0,60.0,60.0,60.0
LEDStatus 1550061763.324 Temperature:57.5666 Current:9.48814 Voltage:3.40984 JuncTemp:74.6819
Time 1550061763.617 -elapsed=2052 -active=2040 -remaining=4247
Temperature 1550061764.114 -sample=60.0,60.0,60.0,60.0,60.0,60.0 -heatsink=36.3 -cover=105.0 -block=60.0,60.0,60.0,60.0,60.0,60.0
LEDStatus 1550061764.321 Temperature:57.4957 Current:9.46665 Voltage:3.39928 JuncTemp:74.5316
Time 1550061764.634 -elapsed=2053 -active=2041 -remaining=4246
Temperature 1550061765.116 -sample=60.0,60.0,60.0,60.0,60.0,60.0 -heatsink=36.3 -cover=105.0 -block=60.0,60.0,60.0,60.0,60.0,60.0
LEDStatus 1550061765.332 Temperature:57.5666 Current:9.44516 Voltage:3.4035 JuncTemp:74.698
Time 1550061765.623 -elapsed=2054 -active=2042 -remaining=4245
Temperature 1550061766.116 -sample=60.0,60.0,60.0,60.0,60.0,60.0 -heatsink=36.3 -cover=104.9 -block=60.0,60.0,60.0,60.0,60.0,60.0
Debug 1550061766.304 C: ISTAT?
Debug 1550061766.315 S: OK ISTAT? Running
LEDStatus 1550061766.326 Temperature:57.5312 Current:9.43441 Voltage:3.40139 JuncTemp:74.7162
Time 1550061766.623 -elapsed=2055 -active=2043 -remaining=4244
Temperature 1550061767.116 -sample=60.0,60.0,60.0,60.0,60.0,60.0 -heatsink=36.5 -cover=104.9 -block=60.0,60.0,60.0,60.0,60.0,60.0
LEDStatus 1550061767.322 Temperature:57.4957 Current:9.46665 Voltage:3.4035 JuncTemp:74.6998
Time 1550061767.623 -elapsed=2056 -active=2044 -remaining=4243
Temperature 1550061768.116 -sample=60.0,60.0,60.0,60.0,60.0,60.0 -heatsink=36.1 -cover=105.0 -block=60.0,60.0,60.0,60.0,60.0,60.0
Debug 1550061768.213 TBC _holding invoked.
Debug 1550061768.213 TBC acquired unhold lock
Debug 1550061768.214 TBC releasing operative lock
Debug 1550061768.215 TBC acquired operative lock
Debug 1550061768.255 TBC acquiring operative lock
Info 1550061768.216 TBC:HOLD starting 0.000000s hold
Debug 1550061768.256 TBC _holding invoked.
Debug 1550061768.257 TBC acquiring unhold lock
Debug 1550061768.257 TBC acquired unhold lock
Debug 1550061768.257 TBC releasing operative lock
Debug 1550061768.258 TBC acquired operative lock
Info 1550061768.260 TBC:SETTing ramping "Zone1" from 60.0 to 95.0 (rate=1.600, timeout=65.6, msgid=0x7059)
Info 1550061768.261 TBC:SETTing ramping "Zone2" from 60.0 to 95.0 (rate=1.600, timeout=65.6, msgid=0x705A)
Info 1550061768.262 TBC:SETTing ramping "Zone3" from 60.0 to 95.0 (rate=1.600, timeout=65.6, msgid=0x705B)
Info 1550061768.262 TBC:SETTing ramping "Zone4" from 60.0 to 95.0 (rate=1.600, timeout=65.6, msgid=0x705C)
Info 1550061768.263 TBC:SETTing ramping "Zone5" from 60.0 to 95.0 (rate=1.600, timeout=65.6, msgid=0x705D)
Info 1550061768.264 TBC:SETTing ramping "Zone6" from 60.0 to 95.0 (rate=1.600, timeout=65.6, msgid=0x705E)
LEDStatus 1550061768.324 Temperature:57.4602 Current:9.4774 Voltage:3.39928 JuncTemp:74.698
Run 1550061768.332 Cycle 16
Run 1550061768.387 Step 1
Run 1550061768.396 Ramping -zones=Zone1,Zone2,Zone3,Zone4,Zone5,Zone6 -targets=95.000,95.000,95.000,95.000,95.000,95.000 -rates=1.600,1.600,1.600,1.600,1.600,1.600
Time 1550061768.617 -elapsed=2057 -active=2045 -remaining=4244
Temperature 1550061769.117 -sample=60.2,60.2,60.2,60.2,60.2,60.2 -heatsink=36.3 -cover=105.0 -block=61.8,62.0,62.0,62.1,61.9,61.8
LEDStatus 1550061769.322 Temperature:57.4957 Current:9.45591 Voltage:3.39717 JuncTemp:74.5616
Time 1550061769.634 -elapsed=2058 -active=2046 -remaining=4243
Temperature 1550061770.116 -sample=62.1,62.2,62.2,62.2,62.1,62.0 -heatsink=36.3 -cover=104.9 -block=67.5,67.8,67.7,67.7,67.7,67.4
LEDStatus 1550061770.322 Temperature:57.4247 Current:9.45591 Voltage:3.41195 JuncTemp:74.5367
Time 1550061770.617 -elapsed=2059 -active=2047 -remaining=4242
Temperature 1550061771.116 -sample=64.7,64.8,64.8,64.7,64.7,64.7 -heatsink=36.2 -cover=105.0 -block=69.0,69.0,68.8,68.6,69.0,69.0
Debug 1550061771.303 C: ISTAT?
Debug 1550061771.315 S: OK ISTAT? Running
LEDStatus 1550061771.325 Temperature:57.4957 Current:9.45591 Voltage:3.4035 JuncTemp:74.5495
Time 1550061771.624 -elapsed=2060 -active=2048 -remaining=4241
Temperature 1550061772.117 -sample=66.4,66.5,66.4,66.3,66.4,66.4 -heatsink=36.3 -cover=105.0 -block=69.2,69.3,69.3,69.4,69.2,69.3
LEDStatus 1550061772.322 Temperature:57.4602 Current:9.44516 Voltage:3.4035 JuncTemp:74.5334
Time 1550061772.624 -elapsed=2061 -active=2049 -remaining=4240
Temperature 1550061773.116 -sample=68.0,68.1,68.0,68.0,68.0,68.0 -heatsink=36.2 -cover=105.0 -block=71.6,71.7,71.7,71.8,71.6,71.5
LEDStatus 1550061773.322 Temperature:57.4957 Current:9.46665 Voltage:3.4035 JuncTemp:74.4662
Time 1550061773.617 -elapsed=2062 -active=2050 -remaining=4239
Temperature 1550061774.117 -sample=69.9,70.0,69.8,69.9,69.8,69.8 -heatsink=36.1 -cover=105.0 -block=73.6,73.7,73.4,73.4,73.6,73.5
LEDStatus 1550061774.331 Temperature:57.4957 Current:9.48814 Voltage:3.4035 JuncTemp:74.6187
Time 1550061774.635 -elapsed=2063 -active=2051 -remaining=4238
Temperature 1550061775.116 -sample=71.6,71.7,71.5,71.5,71.6,71.6 -heatsink=36.0 -cover=105.0 -block=74.8,74.8,74.7,74.7,74.7,74.8
LEDStatus 1550061775.322 Temperature:57.4247 Current:9.4774 Voltage:3.39717 JuncTemp:74.5703
Time 1550061775.624 -elapsed=2064 -active=2052 -remaining=4237
Temperature 1550061776.117 -sample=73.2,73.2,73.1,73.2,73.1,73.1 -heatsink=36.0 -cover=105.0 -block=76.3,76.5,76.4,76.5,76.3,76.3
Debug 1550061776.302 C: ISTAT?
Debug 1550061776.313 S: OK ISTAT? Running
LEDStatus 1550061776.324 Temperature:57.4602 Current:9.46665 Voltage:3.40562 JuncTemp:74.5418
Time 1550061776.624 -elapsed=2065 -active=2053 -remaining=4236
Temperature 1550061777.116 -sample=74.8,74.9,74.7,74.8,74.8,74.8 -heatsink=35.9 -cover=105.0 -block=78.1,78.2,78.1,78.1,78.1,78.0
LEDStatus 1550061777.322 Temperature:57.4247 Current:9.42367 Voltage:3.4035 JuncTemp:74.3527
Time 1550061777.623 -elapsed=2066 -active=2054 -remaining=4235
Temperature 1550061778.116 -sample=76.4,76.5,76.3,76.4,76.4,76.3 -heatsink=35.8 -cover=105.0 -block=79.6,79.7,79.5,79.6,79.6,79.6
LEDStatus 1550061778.322 Temperature:57.3182 Current:9.45591 Voltage:3.4035 JuncTemp:74.4413
Time 1550061778.617 -elapsed=2067 -active=2055 -remaining=4234
Temperature 1550061779.116 -sample=78.0,78.1,77.9,78.0,78.0,77.9 -heatsink=35.8 -cover=104.9 -block=81.1,81.2,81.0,81.1,81.1,81.0
LEDStatus 1550061779.322 Temperature:57.4247 Current:9.45591 Voltage:3.39928 JuncTemp:74.503
Time 1550061779.634 -elapsed=2068 -active=2056 -remaining=4233
Temperature 1550061780.114 -sample=79.6,79.7,79.5,79.5,79.5,79.5 -heatsink=35.6 -cover=105.0 -block=82.7,82.8,82.6,82.7,82.7,82.6
LEDStatus 1550061780.321 Temperature:57.4602 Current:9.49889 Voltage:3.4035 JuncTemp:74.4856
Time 1550061780.623 -elapsed=2069 -active=2057 -remaining=4232
Temperature 1550061781.116 -sample=81.1,81.3,81.0,81.1,81.1,81.0 -heatsink=35.8 -cover=105.0 -block=84.2,84.4,84.1,84.2,84.2,84.1
Debug 1550061781.302 C: ISTAT?
Debug 1550061781.314 S: OK ISTAT? Running
LEDStatus 1550061781.325 Temperature:57.4602 Current:9.45591 Voltage:3.4035 JuncTemp:74.3987
Time 1550061781.617 -elapsed=2070 -active=2058 -remaining=4231
Temperature 1550061782.116 -sample=82.7,82.8,82.6,82.6,82.6,82.6 -heatsink=35.9 -cover=105.0 -block=85.7,85.9,85.6,85.7,85.7,85.7
LEDStatus 1550061782.331 Temperature:57.3892 Current:9.45591 Voltage:3.4035 JuncTemp:74.4957
Time 1550061782.617 -elapsed=2071 -active=2059 -remaining=4230
Temperature 1550061783.116 -sample=84.2,84.3,84.1,84.2,84.2,84.1 -heatsink=35.9 -cover=104.9 -block=87.2,87.4,87.2,87.3,87.3,87.2
LEDStatus 1550061783.322 Temperature:57.3892 Current:9.44516 Voltage:3.4035 JuncTemp:74.4307
Time 1550061783.624 -elapsed=2072 -active=2060 -remaining=4229
Temperature 1550061784.116 -sample=85.6,85.9,85.6,85.7,85.7,85.6 -heatsink=35.6 -cover=105.0 -block=88.8,88.9,88.7,88.8,88.8,88.7
LEDStatus 1550061784.322 Temperature:57.4602 Current:9.44516 Voltage:3.4035 JuncTemp:74.3735
Time 1550061784.621 -elapsed=2073 -active=2061 -remaining=4228
Temperature 1550061785.116 -sample=87.2,87.4,87.2,87.2,87.3,87.2 -heatsink=35.7 -cover=104.9 -block=90.3,90.5,90.2,90.3,90.4,90.2
LEDStatus 1550061785.331 Temperature:57.4602 Current:9.49889 Voltage:3.39928 JuncTemp:74.4657
Time 1550061785.623 -elapsed=2074 -active=2062 -remaining=4227
Temperature 1550061786.116 -sample=88.7,88.9,88.6,88.8,88.8,88.7 -heatsink=35.4 -cover=105.0 -block=91.8,92.0,91.7,91.8,91.9,91.8
Debug 1550061786.302 C: ISTAT?
Debug 1550061786.314 S: OK ISTAT? Running
LEDStatus 1550061786.325 Temperature:57.4957 Current:9.44516 Voltage:3.40562 JuncTemp:74.5912
Time 1550061786.623 -elapsed=2075 -active=2063 -remaining=4226
Temperature 1550061787.114 -sample=90.2,90.4,90.2,90.3,90.4,90.2 -heatsink=35.6 -cover=105.0 -block=93.3,93.5,93.2,93.3,93.4,93.3
LEDStatus 1550061787.331 Temperature:57.4602 Current:9.44516 Voltage:3.39506 JuncTemp:74.6058
Time 1550061787.623 -elapsed=2076 -active=2064 -remaining=4225
Temperature 1550061788.116 -sample=91.8,92.1,91.7,91.8,91.9,91.8 -heatsink=35.4 -cover=104.9 -block=94.9,95.1,94.8,94.9,94.9,94.8
LEDStatus 1550061788.322 Temperature:57.3537 Current:9.46665 Voltage:3.40773 JuncTemp:74.5718
Time 1550061788.617 -elapsed=2077 -active=2065 -remaining=4224
Temperature 1550061789.116 -sample=93.3,93.5,93.2,93.3,93.4,93.2 -heatsink=35.3 -cover=105.0 -block=96.0,96.2,95.9,96.0,96.1,96.0
LEDStatus 1550061789.331 Temperature:57.4247 Current:9.43441 Voltage:3.40773 JuncTemp:74.6055
Time 1550061789.634 -elapsed=2078 -active=2066 -remaining=4223
Debug 1550061789.721 LLAC ACK: Acknowledge (type=3), name=Unknown, dest=0x00, source=0x81, control=0x01, id=0x0000, msgid=0x7059, data=[]
Debug 1550061789.722 LLAC ACK reply: Acknowledge (type=3), name=Unknown, dest=0x81, source=0x00, control=0x01, id=0x0000, msgid=0x7059, data=[]
Debug 1550061789.722 LLAC ACK: Acknowledge (type=3), name=Unknown, dest=0x00, source=0x82, control=0x01, id=0x0000, msgid=0x705A, data=[]
Debug 1550061789.723 LLAC ACK reply: Acknowledge (type=3), name=Unknown, dest=0x82, source=0x00, control=0x01, id=0x0000, msgid=0x705A, data=[]
Debug 1550061789.784 LLAC ACK: Acknowledge (type=3), name=Unknown, dest=0x00, source=0x83, control=0x01, id=0x0000, msgid=0x705B, data=[]
Debug 1550061789.785 LLAC ACK reply: Acknowledge (type=3), name=Unknown, dest=0x83, source=0x00, control=0x01, id=0x0000, msgid=0x705B, data=[]
Debug 1550061789.787 LLAC ACK: Acknowledge (type=3), name=Unknown, dest=0x00, source=0x84, control=0x01, id=0x0000, msgid=0x705C, data=[]
Debug 1550061789.788 LLAC ACK reply: Acknowledge (type=3), name=Unknown, dest=0x84, source=0x00, control=0x01, id=0x0000, msgid=0x705C, data=[]
Debug 1550061789.789 LLAC ACK: Acknowledge (type=3), name=Unknown, dest=0x00, source=0x85, control=0x01, id=0x0000, msgid=0x705D, data=[]
Debug 1550061789.790 LLAC ACK reply: Acknowledge (type=3), name=Unknown, dest=0x85, source=0x00, control=0x01, id=0x0000, msgid=0x705D, data=[]
Debug 1550061789.791 LLAC ACK: Acknowledge (type=3), name=Unknown, dest=0x00, source=0x86, control=0x01, id=0x0000, msgid=0x705E, data=[]
Debug 1550061789.792 LLAC ACK reply: Acknowledge (type=3), name=Unknown, dest=0x86, source=0x00, control=0x01, id=0x0000, msgid=0x705E, data=[]
Debug 1550061789.794 TBC releasing operative lock
Debug 1550061789.797 Pending Suspend flag: False
Debug 1550061789.819 TBC acquiring operative lock
Debug 1550061789.819 TBC acquired operative lock
Run 1550061789.840 Holding -time=15
Info 1550061789.821 TBC:HOLD starting 15.000000s hold
Debug 1550061789.845 TBC acquiring unhold lock
Temperature 1550061790.116 -sample=94.3,94.5,94.3,94.4,94.4,94.4 -heatsink=35.3 -cover=105.0 -block=95.7,95.6,96.0,96.0,95.6,96.0
LEDStatus 1550061790.331 Temperature:57.3537 Current:9.48814 Voltage:3.39928 JuncTemp:74.5169
Time 1550061790.623 -elapsed=2079 -active=2067 -remaining=4222
Temperature 1550061791.116 -sample=94.8,94.9,94.9,94.9,94.8,94.9 -heatsink=35.2 -cover=105.0 -block=95.4,95.3,95.2,95.2,95.4,95.2
Debug 1550061791.302 C: ISTAT?
Debug 1550061791.314 S: OK ISTAT? Running
LEDStatus 1550061791.325 Temperature:57.3892 Current:9.44516 Voltage:3.40562 JuncTemp:74.5012
Time 1550061791.623 -elapsed=2080 -active=2068 -remaining=4221
Temperature 1550061792.116 -sample=95.0,95.0,94.9,94.9,94.9,94.9 -heatsink=35.3 -cover=105.1 -block=95.0,94.9,94.9,94.9,95.0,94.8
LEDStatus 1550061792.322 Temperature:57.3892 Current:9.46665 Voltage:3.39928 JuncTemp:74.4496
Time 1550061792.623 -elapsed=2081 -active=2069 -remaining=4220
Temperature 1550061793.116 -sample=94.9,94.9,94.9,94.9,94.9,94.9 -heatsink=35.2 -cover=105.0 -block=94.9,95.0,95.0,95.0,94.9,95.0
LEDStatus 1550061793.321 Temperature:57.3537 Current:9.43441 Voltage:3.40773 JuncTemp:74.4076
Time 1550061793.617 -elapsed=2082 -active=2070 -remaining=4219
Temperature 1550061794.116 -sample=94.9,95.0,94.9,94.9,94.9,94.9 -heatsink=35.2 -cover=105.0 -block=94.9,95.0,95.0,95.0,94.9,95.0
LEDStatus 1550061794.322 Temperature:57.3537 Current:9.4774 Voltage:3.40139 JuncTemp:74.3947
Time 1550061794.633 -elapsed=2083 -active=2071 -remaining=4218
Temperature 1550061795.116 -sample=94.9,95.0,95.0,95.0,95.0,95.0 -heatsink=35.3 -cover=105.0 -block=95.0,95.0,95.0,95.0,95.0,95.0
LEDStatus 1550061795.331 Temperature:57.3892 Current:9.45591 Voltage:3.40562 JuncTemp:74.4002
Time 1550061795.623 -elapsed=2084 -active=2072 -remaining=4217
Temperature 1550061796.114 -sample=95.0,95.0,95.0,95.0,95.0,95.0 -heatsink=35.2 -cover=105.0 -block=95.0,95.0,95.0,95.0,95.0,95.0
Debug 1550061796.304 C: ISTAT?
Debug 1550061796.315 S: OK ISTAT? Running
LEDStatus 1550061796.326 Temperature:57.4247 Current:9.44516 Voltage:3.40139 JuncTemp:74.4924
Time 1550061796.623 -elapsed=2085 -active=2073 -remaining=4216
Temperature 1550061797.116 -sample=95.0,95.0,95.0,95.0,95.0,95.0 -heatsink=35.1 -cover=105.0 -block=95.0,95.0,95.0,95.0,95.0,95.0
LEDStatus 1550061797.331 Temperature:57.4602 Current:9.45591 Voltage:3.39717 JuncTemp:74.4307
Time 1550061797.623 -elapsed=2086 -active=2074 -remaining=4215
Temperature 1550061798.116 -sample=95.0,95.0,95.0,95.0,95.0,95.0 -heatsink=35.2 -cover=105.0 -block=95.0,95.0,95.0,95.0,95.0,95.0
LEDStatus 1550061798.322 Temperature:57.3182 Current:9.46665 Voltage:3.4035 JuncTemp:74.4939
Time 1550061798.617 -elapsed=2087 -active=2075 -remaining=4214
Temperature 1550061799.114 -sample=95.0,95.0,95.0,95.0,95.0,95.0 -heatsink=35.2 -cover=105.0 -block=95.0,95.0,95.0,95.0,95.0,95.0
LEDStatus 1550061799.321 Temperature:57.3892 Current:9.49889 Voltage:3.40562 JuncTemp:74.4408
Time 1550061799.634 -elapsed=2088 -active=2076 -remaining=4213
Temperature 1550061800.116 -sample=95.0,95.0,95.0,95.0,95.0,95.0 -heatsink=35.2 -cover=105.0 -block=95.0,95.0,95.0,95.0,95.0,95.0
LEDStatus 1550061800.321 Temperature:57.4247 Current:9.42367 Voltage:3.40562 JuncTemp:74.4342
Time 1550061800.623 -elapsed=2089 -active=2077 -remaining=4212
Temperature 1550061801.116 -sample=95.0,95.0,95.0,95.0,95.0,95.0 -heatsink=35.3 -cover=105.1 -block=95.0,95.0,95.0,95.0,95.0,95.0
Debug 1550061801.303 C: ISTAT?
Debug 1550061801.315 S: OK ISTAT? Running
LEDStatus 1550061801.326 Temperature:57.3537 Current:9.46665 Voltage:3.40773 JuncTemp:74.4126
Time 1550061801.623 -elapsed=2090 -active=2078 -remaining=4211
Temperature 1550061802.116 -sample=95.0,95.0,95.0,95.0,95.0,95.0 -heatsink=35.2 -cover=105.0 -block=95.0,95.0,95.0,95.0,95.0,95.0
LEDStatus 1550061802.322 Temperature:57.3892 Current:9.40218 Voltage:3.40773 JuncTemp:74.4924
Time 1550061802.617 -elapsed=2091 -active=2079 -remaining=4210
Temperature 1550061803.116 -sample=95.0,95.0,95.0,95.0,95.0,95.0 -heatsink=35.2 -cover=105.0 -block=95.0,95.0,95.0,95.0,95.0,95.0
LEDStatus 1550061803.322 Temperature:57.3537 Current:9.45591 Voltage:3.40773 JuncTemp:74.5455
Time 1550061803.624 -elapsed=2092 -active=2080 -remaining=4209
Temperature 1550061804.116 -sample=95.0,95.0,95.0,95.0,95.0,95.0 -heatsink=35.3 -cover=105.0 -block=95.0,95.0,95.0,95.0,95.0,95.0
LEDStatus 1550061804.322 Temperature:57.2472 Current:9.4774 Voltage:3.39717 JuncTemp:74.5312
Time 1550061804.621 -elapsed=2093 -active=2081 -remaining=4208
Debug 1550061804.913 TBC _holding invoked.
Debug 1550061804.915 TBC acquired unhold lock
Debug 1550061804.916 TBC releasing operative lock
Debug 1550061804.958 TBC acquiring operative lock
Debug 1550061804.959 TBC acquired operative lock
Info 1550061804.961 TBC:SETTing ramping "Zone1" from 95.0 to 60.0 (rate=1.600, timeout=65.6, msgid=0x72F3)
Info 1550061804.962 TBC:SETTing ramping "Zone2" from 95.0 to 60.0 (rate=1.600, timeout=65.6, msgid=0x72F4)
Info 1550061804.963 TBC:SETTing ramping "Zone3" from 95.0 to 60.0 (rate=1.600, timeout=65.6, msgid=0x72F5)
Info 1550061804.964 TBC:SETTing ramping "Zone4" from 95.0 to 60.0 (rate=1.600, timeout=65.6, msgid=0x72F6)
Info 1550061804.964 TBC:SETTing ramping "Zone5" from 95.0 to 60.0 (rate=1.600, timeout=65.6, msgid=0x72F7)
Info 1550061804.965 TBC:SETTing ramping "Zone6" from 95.0 to 60.0 (rate=1.600, timeout=65.6, msgid=0x72F8)
Run 1550061805.043 Step 2
Run 1550061805.052 Ramping -zones=Zone1,Zone2,Zone3,Zone4,Zone5,Zone6 -targets=60.000,60.000,60.000,60.000,60.000,60.000 -rates=1.600,1.600,1.600,1.600,1.600,1.600
Temperature 1550061805.114 -sample=95.0,95.0,95.0,95.0,95.0,95.0 -heatsink=35.4 -cover=105.0 -block=95.0,95.0,95.0,95.0,95.0,95.0
LEDStatus 1550061805.322 Temperature:57.3182 Current:9.46665 Voltage:3.41406 JuncTemp:74.3735
Time 1550061805.624 -elapsed=2094 -active=2082 -remaining=4207
Temperature 1550061806.114 -sample=94.7,94.8,94.7,94.7,94.8,94.7 -heatsink=35.4 -cover=105.0 -block=92.3,92.4,92.3,92.2,92.6,92.5
Debug 1550061806.310 C: ISTAT?
Debug 1550061806.340 S: OK ISTAT? Running
LEDStatus 1550061806.352 Temperature:57.3537 Current:9.44516 Voltage:3.4035 JuncTemp:74.4763
Time 1550061806.624 -elapsed=2095 -active=2083 -remaining=4206
Temperature 1550061807.114 -sample=93.4,93.4,93.4,93.3,93.4,93.4 -heatsink=35.2 -cover=105.1 -block=88.1,88.1,88.2,88.0,88.2,88.2
LEDStatus 1550061807.332 Temperature:57.3182 Current:9.44516 Voltage:3.40773 JuncTemp:74.4108
Time 1550061807.623 -elapsed=2096 -active=2084 -remaining=4205
Temperature 1550061808.116 -sample=91.5,91.4,91.5,91.4,91.5,91.5 -heatsink=35.3 -cover=105.0 -block=85.5,85.6,85.7,85.8,85.7,85.6
LEDStatus 1550061808.322 Temperature:57.3892 Current:9.46665 Voltage:3.4035 JuncTemp:74.5081
Time 1550061808.617 -elapsed=2097 -active=2085 -remaining=4204
Temperature 1550061809.116 -sample=89.6,89.5,89.7,89.6,89.6,89.7 -heatsink=35.4 -cover=105.0 -block=84.0,84.1,84.3,84.3,84.2,84.1
LEDStatus 1550061809.322 Temperature:57.3537 Current:9.43441 Voltage:3.40562 JuncTemp:74.3703
Time 1550061809.621 -elapsed=2098 -active=2086 -remaining=4203
Temperature 1550061810.116 -sample=87.8,87.8,88.0,87.9,87.9,87.9 -heatsink=35.6 -cover=105.0 -block=82.7,82.7,82.8,82.8,82.8,82.7
LEDStatus 1550061810.331 Temperature:57.3537 Current:9.46665 Voltage:3.40562 JuncTemp:74.4408
Time 1550061810.623 -elapsed=2099 -active=2087 -remaining=4202
Temperature 1550061811.116 -sample=86.1,86.1,86.3,86.3,86.2,86.2 -heatsink=35.6 -cover=105.0 -block=81.1,81.1,81.2,81.2,81.2,81.1
Debug 1550061811.302 C: ISTAT?
Debug 1550061811.314 S: OK ISTAT? Running
LEDStatus 1550061811.324 Temperature:57.3892 Current:9.4774 Voltage:3.4035 JuncTemp:74.3823
Time 1550061811.624 -elapsed=2100 -active=2088 -remaining=4201
Temperature 1550061812.116 -sample=84.4,84.4,84.6,84.6,84.5,84.5 -heatsink=35.7 -cover=105.0 -block=79.4,79.4,79.5,79.5,79.5,79.4
LEDStatus 1550061812.321 Temperature:57.3182 Current:9.46665 Voltage:3.40562 JuncTemp:74.3896
Time 1550061812.617 -elapsed=2101 -active=2089 -remaining=4200
Temperature 1550061813.116 -sample=82.8,82.7,82.9,82.9,82.8,82.8 -heatsink=36.0 -cover=105.1 -block=77.7,77.7,77.8,77.8,77.8,77.7
LEDStatus 1550061813.322 Temperature:57.2472 Current:9.45591 Voltage:3.4035 JuncTemp:74.4763
Time 1550061813.624 -elapsed=2102 -active=2090 -remaining=4199
Temperature 1550061814.116 -sample=81.1,81.0,81.2,81.2,81.1,81.1 -heatsink=35.9 -cover=105.0 -block=76.0,76.0,76.2,76.1,76.1,76.1
LEDStatus 1550061814.322 Temperature:57.4247 Current:9.42367 Voltage:3.4035 JuncTemp:74.4496
Time 1550061814.621 -elapsed=2103 -active=2091 -remaining=4198
Temperature 1550061815.116 -sample=79.4,79.4,79.5,79.5,79.5,79.5 -heatsink=35.8 -cover=105.0 -block=74.3,74.3,74.5,74.5,74.4,74.4
LEDStatus 1550061815.322 Temperature:57.3537 Current:9.43441 Voltage:3.4035 JuncTemp:74.4408
Time 1550061815.623 -elapsed=2104 -active=2092 -remaining=4197
Temperature 1550061816.116 -sample=77.7,77.7,77.9,77.9,77.8,77.8 -heatsink=36.0 -cover=105.0 -block=72.7,72.7,72.9,72.8,72.8,72.8
Debug 1550061816.302 C: ISTAT?
Debug 1550061816.313 S: OK ISTAT? Running
LEDStatus 1550061816.324 Temperature:57.4247 Current:9.45591 Voltage:3.40773 JuncTemp:74.4252
Time 1550061816.623 -elapsed=2105 -active=2093 -remaining=4196
Temperature 1550061817.114 -sample=76.0,76.0,76.3,76.2,76.1,76.1 -heatsink=36.0 -cover=105.1 -block=71.1,71.0,71.2,71.1,71.1,71.2
LEDStatus 1550061817.330 Temperature:57.3892 Current:9.46665 Voltage:3.40139 JuncTemp:74.372
Time 1550061817.623 -elapsed=2106 -active=2094 -remaining=4195
Temperature 1550061818.116 -sample=74.4,74.3,74.6,74.5,74.4,74.5 -heatsink=36.0 -cover=105.1 -block=69.4,69.3,69.5,69.5,69.4,69.5
LEDStatus 1550061818.321 Temperature:57.3537 Current:9.46665 Voltage:3.40562 JuncTemp:74.5579
Time 1550061818.617 -elapsed=2107 -active=2095 -remaining=4194
Temperature 1550061819.114 -sample=72.7,72.7,72.9,72.8,72.8,72.9 -heatsink=36.2 -cover=104.9 -block=67.7,67.6,67.8,67.8,67.7,67.8
LEDStatus 1550061819.331 Temperature:57.3182 Current:9.46665 Voltage:3.40139 JuncTemp:74.3809
Time 1550061819.621 -elapsed=2108 -active=2096 -remaining=4193
Temperature 1550061820.114 -sample=71.0,71.0,71.2,71.1,71.1,71.2 -heatsink=36.4 -cover=105.0 -block=66.0,65.8,66.2,66.1,66.0,66.1
LEDStatus 1550061820.331 Temperature:57.4247 Current:9.45591 Voltage:3.39928 JuncTemp:74.563
Time 1550061820.623 -elapsed=2109 -active=2097 -remaining=4192
Temperature 1550061821.117 -sample=69.4,69.3,69.6,69.5,69.4,69.5 -heatsink=36.4 -cover=105.1 -block=64.4,64.2,64.5,64.5,64.4,64.5
Debug 1550061821.302 C: ISTAT?
Debug 1550061821.314 S: OK ISTAT? Running
LEDStatus 1550061821.324 Temperature:57.4247 Current:9.44516 Voltage:3.40562 JuncTemp:74.5367
Time 1550061821.617 -elapsed=2110 -active=2098 -remaining=4191
Temperature 1550061822.116 -sample=67.7,67.6,67.9,67.8,67.7,67.8 -heatsink=36.6 -cover=105.0 -block=62.7,62.6,62.9,62.9,62.8,62.9
LEDStatus 1550061822.331 Temperature:57.3537 Current:9.45591 Voltage:3.4035 JuncTemp:74.5473
Time 1550061822.623 -elapsed=2111 -active=2099 -remaining=4190
Temperature 1550061823.116 -sample=66.0,65.9,66.2,66.2,66.1,66.2 -heatsink=36.6 -cover=105.1 -block=61.2,61.0,61.2,61.1,61.1,61.3
LEDStatus 1550061823.322 Temperature:57.3537 Current:9.46665 Voltage:3.40984 JuncTemp:74.4747
Time 1550061823.617 -elapsed=2112 -active=2100 -remaining=4189
Temperature 1550061824.116 -sample=64.4,64.3,64.6,64.5,64.4,64.6 -heatsink=36.8 -cover=105.0 -block=59.5,59.2,59.5,59.4,59.4,59.6
LEDStatus 1550061824.324 Temperature:57.4247 Current:9.44516 Voltage:3.40562 JuncTemp:74.4785
Time 1550061824.635 -elapsed=2113 -active=2101 -remaining=4188
Temperature 1550061825.116 -sample=62.8,62.6,63.0,62.9,62.8,62.9 -heatsink=36.8 -cover=105.0 -block=58.5,58.4,58.6,58.5,58.4,58.5
LEDStatus 1550061825.322 Temperature:57.4247 Current:9.44516 Voltage:3.39717 JuncTemp:74.533
Time 1550061825.623 -elapsed=2114 -active=2102 -remaining=4187
Temperature 1550061826.116 -sample=61.5,61.4,61.7,61.6,61.5,61.6 -heatsink=36.9 -cover=105.1 -block=58.5,58.6,58.5,58.6,58.6,58.4
Debug 1550061826.303 C: ISTAT?
Debug 1550061826.315 S: OK ISTAT? Running
LEDStatus 1550061826.326 Temperature:57.4602 Current:9.44516 Voltage:3.40773 JuncTemp:74.4851
Time 1550061826.623 -elapsed=2115 -active=2103 -remaining=4186
Debug 1550061826.764 LLAC ACK: Acknowledge (type=3), name=Unknown, dest=0x00, source=0x81, control=0x01, id=0x0000, msgid=0x72F3, data=[]
Debug 1550061826.765 LLAC ACK reply: Acknowledge (type=3), name=Unknown, dest=0x81, source=0x00, control=0x01, id=0x0000, msgid=0x72F3, data=[]
Debug 1550061826.765 LLAC ACK: Acknowledge (type=3), name=Unknown, dest=0x00, source=0x82, control=0x01, id=0x0000, msgid=0x72F4, data=[]
Debug 1550061826.766 LLAC ACK reply: Acknowledge (type=3), name=Unknown, dest=0x82, source=0x00, control=0x01, id=0x0000, msgid=0x72F4, data=[]
Debug 1550061826.865 LLAC ACK: Acknowledge (type=3), name=Unknown, dest=0x00, source=0x83, control=0x01, id=0x0000, msgid=0x72F5, data=[]
Debug 1550061826.866 LLAC ACK reply: Acknowledge (type=3), name=Unknown, dest=0x83, source=0x00, control=0x01, id=0x0000, msgid=0x72F5, data=[]
Debug 1550061826.867 LLAC ACK: Acknowledge (type=3), name=Unknown, dest=0x00, source=0x84, control=0x01, id=0x0000, msgid=0x72F6, data=[]
Debug 1550061826.868 LLAC ACK reply: Acknowledge (type=3), name=Unknown, dest=0x84, source=0x00, control=0x01, id=0x0000, msgid=0x72F6, data=[]
Debug 1550061826.870 LLAC ACK: Acknowledge (type=3), name=Unknown, dest=0x00, source=0x85, control=0x01, id=0x0000, msgid=0x72F7, data=[]
Debug 1550061826.870 LLAC ACK reply: Acknowledge (type=3), name=Unknown, dest=0x85, source=0x00, control=0x01, id=0x0000, msgid=0x72F7, data=[]
Debug 1550061826.872 LLAC ACK: Acknowledge (type=3), name=Unknown, dest=0x00, source=0x86, control=0x01, id=0x0000, msgid=0x72F8, data=[]
Debug 1550061826.873 LLAC ACK reply: Acknowledge (type=3), name=Unknown, dest=0x86, source=0x00, control=0x01, id=0x0000, msgid=0x72F8, data=[]
Debug 1550061826.874 TBC releasing operative lock
Debug 1550061826.878 Pending Suspend flag: False
Debug 1550061826.930 TBC acquiring operative lock
Debug 1550061826.931 TBC acquired operative lock
Run 1550061826.934 Holding -time=60 -collecting=True
Info 1550061826.932 TBC:HOLD starting 60.000000s hold
Debug 1550061826.951 TBC acquiring unhold lock
Run 1550061826.957 Acquiring -run="20190213smp49-60" -stage=2 -cycle=16 -point=1 -Temperature=60.8693,60.7982,60.9589,60.9217,60.8469,60.937
Temperature 1550061827.184 -sample=60.7,60.6,60.8,60.7,60.7,60.8 -heatsink=37.0 -cover=105.1 -block=58.7,58.8,58.8,58.7,58.7,58.7
LEDStatus 1550061827.322 Temperature:57.3892 Current:9.46665 Voltage:3.39928 JuncTemp:74.5063
Time 1550061827.623 -elapsed=2116 -active=2104 -remaining=4185
Temperature 1550061828.116 -sample=60.4,60.4,60.4,60.4,60.4,60.4 -heatsink=37.1 -cover=104.9 -block=60.3,60.4,60.2,60.3,60.4,60.2
LEDStatus 1550061828.322 Temperature:57.4247 Current:9.44516 Voltage:3.4035 JuncTemp:74.4957
Time 1550061828.623 -elapsed=2117 -active=2105 -remaining=4184
Temperature 1550061829.116 -sample=60.4,60.4,60.4,60.4,60.4,60.4 -heatsink=37.2 -cover=105.1 -block=60.1,60.1,60.1,60.1,60.1,60.2
LEDStatus 1550061829.325 Temperature:57.4247 Current:9.45591 Voltage:3.40773 JuncTemp:74.5279
Time 1550061829.634 -elapsed=2118 -active=2106 -remaining=4183
Temperature 1550061830.116 -sample=60.3,60.3,60.3,60.3,60.3,60.3 -heatsink=37.2 -cover=105.0 -block=60.1,60.1,60.1,60.1,60.1,60.1
LEDStatus 1550061830.322 Temperature:57.4957 Current:9.4774 Voltage:3.4035 JuncTemp:74.5123
Time 1550061830.623 -elapsed=2119 -active=2107 -remaining=4182
Temperature 1550061831.116 -sample=60.2,60.2,60.2,60.2,60.2,60.2 -heatsink=37.2 -cover=104.9 -block=60.0,60.0,60.0,60.0,60.0,60.0
Debug 1550061831.307 C: ISTAT?
Debug 1550061831.332 S: OK ISTAT? Running
LEDStatus 1550061831.343 Temperature:57.5312 Current:9.4774 Voltage:3.4035 JuncTemp:74.4869
Time 1550061831.623 -elapsed=2120 -active=2108 -remaining=4181
Temperature 1550061832.116 -sample=60.2,60.2,60.2,60.2,60.2,60.2 -heatsink=37.2 -cover=105.0 -block=60.0,60.0,60.0,60.0,60.0,60.0
LEDStatus 1550061832.322 Temperature:57.4957 Current:9.42367 Voltage:3.40562 JuncTemp:74.5243
Time 1550061832.623 -elapsed=2121 -active=2109 -remaining=4180
Temperature 1550061833.116 -sample=60.1,60.1,60.1,60.1,60.1,60.1 -heatsink=37.3 -cover=105.1 -block=60.0,60.0,60.0,60.0,60.0,60.0
LEDStatus 1550061833.331 Temperature:57.4602 Current:9.46665 Voltage:3.40984 JuncTemp:74.4265
Time 1550061833.624 -elapsed=2122 -active=2110 -remaining=4179
Temperature 1550061834.116 -sample=60.1,60.1,60.1,60.1,60.1,60.1 -heatsink=37.4 -cover=105.0 -block=60.0,60.0,60.0,60.0,60.0,60.0
LEDStatus 1550061834.322 Temperature:57.3892 Current:9.44516 Voltage:3.40773 JuncTemp:74.5191
Time 1550061834.624 -elapsed=2123 -active=2111 -remaining=4178
Temperature 1550061835.116 -sample=60.0,60.0,60.1,60.1,60.0,60.0 -heatsink=37.4 -cover=105.0 -block=60.0,60.0,60.0,60.0,60.0,60.0
LEDStatus 1550061835.322 Temperature:57.4957 Current:9.46665 Voltage:3.40139 JuncTemp:74.48
Time 1550061835.623 -elapsed=2124 -active=2112 -remaining=4177
Temperature 1550061836.116 -sample=60.0,60.0,60.0,60.0,60.0,60.0 -heatsink=37.5 -cover=105.0 -block=60.0,60.0,60.0,60.0,60.0,60.0
Debug 1550061836.306 C: ISTAT?
Debug 1550061836.334 S: OK ISTAT? Running
LEDStatus 1550061836.348 Temperature:57.4957 Current:9.4774 Voltage:3.40773 JuncTemp:74.5367
Time 1550061836.623 -elapsed=2125 -active=2113 -remaining=4176
Temperature 1550061837.116 -sample=60.0,60.0,60.0,60.0,60.0,60.0 -heatsink=37.5 -cover=105.0 -block=60.0,60.0,60.0,60.0,60.0,60.0
LEDStatus 1550061837.321 Temperature:57.5312 Current:9.45591 Voltage:3.39928 JuncTemp:74.5971
Time 1550061837.617 -elapsed=2126 -active=2114 -remaining=4175
Temperature 1550061838.116 -sample=60.0,60.0,60.0,60.0,60.0,60.0 -heatsink=37.5 -cover=105.1 -block=60.0,60.0,60.0,60.0,60.0,60.0
LEDStatus 1550061838.321 Temperature:57.4602 Current:9.46665 Voltage:3.39717 JuncTemp:74.5067
Time 1550061838.623 -elapsed=2127 -active=2115 -remaining=4174
Temperature 1550061839.116 -sample=60.0,60.0,60.0,60.0,60.0,60.0 -heatsink=37.5 -cover=104.9 -block=60.0,60.0,60.0,60.0,60.0,60.0
LEDStatus 1550061839.321 Temperature:57.4602 Current:9.4774 Voltage:3.4035 JuncTemp:74.5246
Time 1550061839.635 -elapsed=2128 -active=2116 -remaining=4173
Temperature 1550061840.114 -sample=60.0,60.0,60.0,60.0,60.0,60.0 -heatsink=37.7 -cover=104.9 -block=60.0,60.0,60.0,60.0,60.0,60.0
LEDStatus 1550061840.321 Temperature:57.4247 Current:9.44516 Voltage:3.40773 JuncTemp:74.6413
Time 1550061840.623 -elapsed=2129 -active=2117 -remaining=4172
Temperature 1550061841.116 -sample=60.0,60.0,60.0,60.0,60.0,60.0 -heatsink=37.7 -cover=105.0 -block=60.0,60.0,60.0,60.0,60.0,60.0
Debug 1550061841.303 C: ISTAT?
Debug 1550061841.314 S: OK ISTAT? Running
LEDStatus 1550061841.325 Temperature:57.4602 Current:9.42367 Voltage:3.39928 JuncTemp:74.5367
Time 1550061841.623 -elapsed=2130 -active=2118 -remaining=4171
Temperature 1550061842.116 -sample=60.0,60.0,60.0,60.0,60.0,60.0 -heatsink=37.5 -cover=105.0 -block=60.0,60.0,60.0,60.0,60.0,60.0
LEDStatus 1550061842.322 Temperature:57.4957 Current:9.46665 Voltage:3.4035 JuncTemp:74.4414
Time 1550061842.623 -elapsed=2131 -active=2119 -remaining=4170
Temperature 1550061843.116 -sample=60.0,60.0,60.0,60.0,60.0,60.0 -heatsink=37.6 -cover=105.0 -block=60.0,60.0,60.0,60.0,60.0,60.0
LEDStatus 1550061843.322 Temperature:57.5312 Current:9.44516 Voltage:3.40562 JuncTemp:74.551
Time 1550061843.617 -elapsed=2132 -active=2120 -remaining=4169
Temperature 1550061844.116 -sample=60.0,60.0,60.0,60.0,60.0,60.0 -heatsink=37.4 -cover=105.0 -block=60.0,60.0,60.0,60.0,60.0,60.0
LEDStatus 1550061844.330 Temperature:57.5312 Current:9.45591 Voltage:3.40562 JuncTemp:74.4481
Time 1550061844.617 -elapsed=2133 -active=2121 -remaining=4168
Temperature 1550061845.114 -sample=60.0,60.0,60.0,60.0,60.0,60.0 -heatsink=37.5 -cover=105.0 -block=60.0,60.0,60.0,60.0,60.0,60.0
LEDStatus 1550061845.321 Temperature:57.5312 Current:9.45591 Voltage:3.40139 JuncTemp:74.6077
Time 1550061845.623 -elapsed=2134 -active=2122 -remaining=4167
Temperature 1550061846.116 -sample=60.0,60.0,60.0,60.0,60.0,60.0 -heatsink=37.4 -cover=105.0 -block=60.0,60.0,60.0,60.0,60.0,60.0
Debug 1550061846.302 C: ISTAT?
Debug 1550061846.314 S: OK ISTAT? Running
LEDStatus 1550061846.325 Temperature:57.5312 Current:9.48814 Voltage:3.4035 JuncTemp:74.4891
Time 1550061846.623 -elapsed=2135 -active=2123 -remaining=4166
Temperature 1550061847.116 -sample=60.0,60.0,60.0,60.0,60.0,60.0 -heatsink=37.4 -cover=104.9 -block=60.0,60.0,60.0,60.0,60.0,60.0
LEDStatus 1550061847.323 Temperature:57.3537 Current:9.4774 Voltage:3.39717 JuncTemp:74.6658
Time 1550061847.624 -elapsed=2136 -active=2124 -remaining=4165
Temperature 1550061848.116 -sample=60.0,60.0,60.0,60.0,60.0,60.0 -heatsink=37.4 -cover=105.0 -block=60.0,60.0,60.0,60.0,60.0,60.0
LEDStatus 1550061848.321 Temperature:57.3892 Current:9.48814 Voltage:3.39717 JuncTemp:74.6094
Time 1550061848.623 -elapsed=2137 -active=2125 -remaining=4164
Temperature 1550061849.116 -sample=60.0,60.0,60.0,60.0,60.0,60.0 -heatsink=37.4 -cover=105.0 -block=60.0,60.0,60.0,60.0,60.0,60.0
LEDStatus 1550061849.322 Temperature:57.4602 Current:9.44516 Voltage:3.40562 JuncTemp:74.65
Time 1550061849.624 -elapsed=2138 -active=2126 -remaining=4163
Temperature 1550061850.116 -sample=60.0,60.0,60.0,60.0,60.0,60.0 -heatsink=37.4 -cover=105.0 -block=60.0,60.0,60.0,60.0,60.0,60.0
LEDStatus 1550061850.321 Temperature:57.4247 Current:9.45591 Voltage:3.40773 JuncTemp:74.5739
Time 1550061850.623 -elapsed=2139 -active=2127 -remaining=4162
Temperature 1550061851.116 -sample=60.0,60.0,60.0,60.0,60.0,60.0 -heatsink=37.2 -cover=105.0 -block=60.0,60.0,60.0,60.0,60.0,60.0
Debug 1550061851.308 C: ISTAT?
Debug 1550061851.344 S: OK ISTAT? Running
LEDStatus 1550061851.346 Temperature:57.5312 Current:9.44516 Voltage:3.40773 JuncTemp:74.5634
Time 1550061851.623 -elapsed=2140 -active=2128 -remaining=4161
Temperature 1550061852.116 -sample=60.0,60.0,60.0,60.0,60.0,60.0 -heatsink=37.3 -cover=105.0 -block=60.0,60.0,60.0,60.0,60.0,60.0
LEDStatus 1550061852.330 Temperature:57.5666 Current:9.4774 Voltage:3.40139 JuncTemp:74.4607
Time 1550061852.623 -elapsed=2141 -active=2129 -remaining=4160
Temperature 1550061853.116 -sample=60.0,60.0,60.0,60.0,60.0,60.0 -heatsink=37.4 -cover=105.0 -block=60.0,60.0,60.0,60.0,60.0,60.0
LEDStatus 1550061853.331 Temperature:57.4957 Current:9.45591 Voltage:3.39928 JuncTemp:74.514
Time 1550061853.624 -elapsed=2142 -active=2130 -remaining=4159
Temperature 1550061854.116 -sample=60.0,60.0,60.0,60.0,60.0,60.0 -heatsink=37.4 -cover=104.9 -block=60.0,60.0,60.0,60.0,60.0,60.0
LEDStatus 1550061854.322 Temperature:57.4602 Current:9.46665 Voltage:3.39928 JuncTemp:74.551
Time 1550061854.634 -elapsed=2143 -active=2131 -remaining=4158
Temperature 1550061855.116 -sample=60.0,60.0,60.0,60.0,60.0,60.0 -heatsink=37.4 -cover=105.0 -block=60.0,60.0,60.0,60.0,60.0,60.0
LEDStatus 1550061855.331 Temperature:57.4957 Current:9.44516 Voltage:3.39928 JuncTemp:74.4836
Time 1550061855.623 -elapsed=2144 -active=2132 -remaining=4157
Temperature 1550061856.116 -sample=60.0,60.0,60.0,60.0,60.0,60.0 -heatsink=37.4 -cover=105.1 -block=60.0,60.0,60.0,60.0,60.0,60.0
Debug 1550061856.304 C: ISTAT?
Debug 1550061856.322 S: OK ISTAT? Running
LEDStatus 1550061856.324 Temperature:57.6021 Current:9.43441 Voltage:3.40984 JuncTemp:74.5703
Time 1550061856.623 -elapsed=2145 -active=2133 -remaining=4156
Temperature 1550061857.116 -sample=60.0,60.0,60.0,60.0,60.0,60.0 -heatsink=37.0 -cover=105.0 -block=60.0,60.0,60.0,60.0,60.0,60.0
LEDStatus 1550061857.321 Temperature:57.5312 Current:9.4774 Voltage:3.4035 JuncTemp:74.6113
Time 1550061857.624 -elapsed=2146 -active=2134 -remaining=4155
Temperature 1550061858.116 -sample=60.0,60.0,60.0,60.0,60.0,60.0 -heatsink=37.3 -cover=105.0 -block=60.0,60.0,60.0,60.0,60.0,60.0
LEDStatus 1550061858.322 Temperature:57.4957 Current:9.48814 Voltage:3.40139 JuncTemp:74.4929
Time 1550061858.623 -elapsed=2147 -active=2135 -remaining=4154
Temperature 1550061859.116 -sample=60.0,60.0,60.0,60.0,60.0,60.0 -heatsink=37.2 -cover=105.0 -block=60.0,60.0,60.0,60.0,60.0,60.0
LEDStatus 1550061859.325 Temperature:57.5312 Current:9.44516 Voltage:3.40139 JuncTemp:74.6731
Time 1550061859.635 -elapsed=2148 -active=2136 -remaining=4153
Temperature 1550061860.116 -sample=60.0,60.0,60.0,60.0,60.0,60.0 -heatsink=36.9 -cover=105.0 -block=60.0,60.0,60.0,60.0,60.0,60.0
LEDStatus 1550061860.330 Temperature:57.5312 Current:9.42367 Voltage:3.40139 JuncTemp:74.4874
Time 1550061860.623 -elapsed=2149 -active=2137 -remaining=4152
Temperature 1550061861.116 -sample=60.0,60.0,60.0,60.0,60.0,60.0 -heatsink=37.2 -cover=104.9 -block=60.0,60.0,60.0,60.0,60.0,60.0
Debug 1550061861.305 C: ISTAT?
LEDStatus 1550061861.325 Temperature:57.5312 Current:9.48814 Voltage:3.39506 JuncTemp:74.5067
Debug 1550061861.326 S: OK ISTAT? Running
Time 1550061861.624 -elapsed=2150 -active=2138 -remaining=4151
Temperature 1550061862.116 -sample=60.0,60.0,60.0,60.0,60.0,60.0 -heatsink=37.2 -cover=105.0 -block=60.0,60.0,60.0,60.0,60.0,60.0
LEDStatus 1550061862.325 Temperature:57.4957 Current:9.46665 Voltage:3.4035 JuncTemp:74.5671
Time 1550061862.623 -elapsed=2151 -active=2139 -remaining=4150
Temperature 1550061863.116 -sample=60.0,60.0,60.0,60.0,60.0,60.0 -heatsink=36.9 -cover=105.0 -block=60.0,60.0,60.0,60.0,60.0,60.0
LEDStatus 1550061863.325 Temperature:57.3892 Current:9.43441 Voltage:3.4035 JuncTemp:74.6749
Time 1550061863.624 -elapsed=2152 -active=2140 -remaining=4149
Temperature 1550061864.116 -sample=60.0,60.0,60.0,60.0,60.0,60.0 -heatsink=36.9 -cover=104.9 -block=60.0,60.0,60.0,60.0,60.0,60.0
LEDStatus 1550061864.321 Temperature:57.5312 Current:9.44516 Voltage:3.40139 JuncTemp:74.5634
Time 1550061864.621 -elapsed=2153 -active=2141 -remaining=4148
Temperature 1550061865.116 -sample=60.0,60.0,60.0,60.0,60.0,60.0 -heatsink=37.1 -cover=105.0 -block=60.0,60.0,60.0,60.0,60.0,60.0
LEDStatus 1550061865.322 Temperature:57.5666 Current:9.42367 Voltage:3.40562 JuncTemp:74.5491
Time 1550061865.623 -elapsed=2154 -active=2142 -remaining=4147
Temperature 1550061866.116 -sample=60.0,60.0,60.0,60.0,60.0,60.0 -heatsink=37.0 -cover=105.0 -block=60.0,60.0,60.0,60.0,60.0,60.0
Debug 1550061866.303 C: ISTAT?
Debug 1550061866.315 S: OK ISTAT? Running
LEDStatus 1550061866.326 Temperature:57.4602 Current:9.48814 Voltage:3.4035 JuncTemp:74.5583
Time 1550061866.623 -elapsed=2155 -active=2143 -remaining=4146
Debug 1550061867.014 Start XML:NEW S2-C16-T2-P1
Debug 1550061867.016 End XML:NEW S2-C16-T2-P1
Info 1550061867.017 Motor start m5 x5
Debug 1550061867.077 Start XML:NEW 2-16-2-1-m5-x5
Debug 1550061867.078 End XML:NEW 2-16-2-1-m5-x5
Temperature 1550061867.114 -sample=60.0,60.0,60.0,60.0,60.0,60.0 -heatsink=36.9 -cover=104.9 -block=60.0,60.0,60.0,60.0,60.0,60.0
Debug 1550061867.301 LLAC ACK: Acknowledge (type=3), name=Unknown, dest=0x00, source=0x91, control=0x01, id=0x0000, msgid=0x7773, data=[]
Debug 1550061867.302 LLAC ACK reply: Acknowledge (type=3), name=Unknown, dest=0x91, source=0x00, control=0x01, id=0x0000, msgid=0x7773, data=[]
Debug 1550061867.316 LLAC ACK: Acknowledge (type=3), name=Unknown, dest=0x00, source=0x91, control=0x01, id=0x0000, msgid=0x7775, data=[]
Debug 1550061867.317 LLAC ACK reply: Acknowledge (type=3), name=Unknown, dest=0x91, source=0x00, control=0x01, id=0x0000, msgid=0x7775, data=[]
Info 1550061867.320 Motor end m5 x5
LEDStatus 1550061867.326 Temperature:57.4602 Current:9.44516 Voltage:3.4035 JuncTemp:74.65
Info 1550061867.332 Emission Encoder -36 18000 Excitation Encoder -18 0
Info 1550061867.333 Capture start m5 x5
Debug 1550061867.384 Start XML:IMAGe+ S02_C016_T02_P0001_M5_X5_E1.tiff {'blkID': '21', 'run': '20190213smp49-60', 'exposure': '200', 'excitationColor': 'x5', 'point': '0001', 'blockTemperature': '60.0004,59.9906,59.9975,60.0107,59.9981,59.999', 'lampTemperature': '57.5312', 'lamp': '90', 'sampleVolume': '10', 'step': '02', 'emissionColor': 'm5', 'exposureIndex': '1', 'time': '1550061867.350', 'sampleTemperature': '59.9991,59.9995,59.9988,59.9985,59.9987,59.999', 'stage': '02', 'coverTemperature': '104.943', 'cycle': '016'}
Debug 1550061867.385 End XML:IMAGe+ S02_C016_T02_P0001_M5_X5_E1.tiff {'blkID': '21', 'run': '20190213smp49-60', 'exposure': '200', 'excitationColor': 'x5', 'point': '0001', 'blockTemperature': '60.0004,59.9906,59.9975,60.0107,59.9981,59.999', 'lampTemperature': '57.5312', 'lamp': '90', 'sampleVolume': '10', 'step': '02', 'emissionColor': 'm5', 'exposureIndex': '1', 'time': '1550061867.350', 'sampleTemperature': '59.9991,59.9995,59.9988,59.9985,59.9987,59.999', 'stage': '02', 'coverTemperature': '104.943', 'cycle': '016'}
Debug 1550061867.399 CAMera:ACQuire start exposure
Time 1550061867.617 -elapsed=2156 -active=2144 -remaining=4145
Debug 1550061868.045 CAMera:ACQuire end exposure
Info 1550061868.068 Capture end m5 x5
Info 1550061868.074 Capture start m5 x5
Image 1550061868.117 -run='20190213smp49-60' -stage=2 -cycle=16 -step=2 -point=1  -emission=m5 -excitation=x5  -exposure=200 -lamp=90 -filepath='EXPERIMENTS:20190213smp49-60/apldbio/sds/images/S02_C016_T02_P0001_M5_X5_E1.tiff'
Debug 1550061868.130 Start XML:IMAGe+ S02_C016_T02_P0001_M5_X5_E2.tiff {'blkID': '21', 'run': '20190213smp49-60', 'exposure': '920', 'excitationColor': 'x5', 'point': '0001', 'blockTemperature': '60.0004,59.9906,59.9975,60.0107,59.9981,59.999', 'lampTemperature': '57.5312', 'lamp': '90', 'sampleVolume': '10', 'step': '02', 'emissionColor': 'm5', 'exposureIndex': '2', 'time': '1550061868.094', 'sampleTemperature': '59.9991,59.9995,59.9988,59.9985,59.9987,59.999', 'stage': '02', 'coverTemperature': '104.943', 'cycle': '016'}
Debug 1550061868.131 End XML:IMAGe+ S02_C016_T02_P0001_M5_X5_E2.tiff {'blkID': '21', 'run': '20190213smp49-60', 'exposure': '920', 'excitationColor': 'x5', 'point': '0001', 'blockTemperature': '60.0004,59.9906,59.9975,60.0107,59.9981,59.999', 'lampTemperature': '57.5312', 'lamp': '90', 'sampleVolume': '10', 'step': '02', 'emissionColor': 'm5', 'exposureIndex': '2', 'time': '1550061868.094', 'sampleTemperature': '59.9991,59.9995,59.9988,59.9985,59.9987,59.999', 'stage': '02', 'coverTemperature': '104.943', 'cycle': '016'}
Debug 1550061868.145 CAMera:ACQuire start exposure
Temperature 1550061868.146 -sample=60.0,60.0,60.0,60.0,60.0,60.0 -heatsink=36.9 -cover=104.9 -block=60.0,60.0,60.0,60.0,60.0,60.0
LEDStatus 1550061868.322 Temperature:57.6021 Current:9.4774 Voltage:3.40562 JuncTemp:74.551
Time 1550061868.617 -elapsed=2157 -active=2145 -remaining=4144
Temperature 1550061869.114 -sample=60.0,60.0,60.0,60.0,60.0,60.0 -heatsink=36.6 -cover=105.0 -block=60.0,60.0,60.0,60.0,60.0,60.0
Debug 1550061869.202 CAMera:ACQuire end exposure
Info 1550061869.216 Capture end m5 x5
Info 1550061869.219 Motor start m3 x3
Image 1550061869.224 -run='20190213smp49-60' -stage=2 -cycle=16 -step=2 -point=1  -emission=m5 -excitation=x5  -exposure=920 -lamp=90 -filepath='EXPERIMENTS:20190213smp49-60/apldbio/sds/images/S02_C016_T02_P0001_M5_X5_E2.tiff'
Debug 1550061869.278 Start XML:NEW 2-16-2-1-m3-x3
Debug 1550061869.279 End XML:NEW 2-16-2-1-m3-x3
LEDStatus 1550061869.321 Temperature:57.6376 Current:9.4774 Voltage:3.40139 JuncTemp:74.638
Debug 1550061869.455 LLAC ACK: Acknowledge (type=3), name=Unknown, dest=0x00, source=0x91, control=0x01, id=0x0000, msgid=0x77B1, data=[]
Debug 1550061869.455 LLAC ACK reply: Acknowledge (type=3), name=Unknown, dest=0x91, source=0x00, control=0x01, id=0x0000, msgid=0x77B1, data=[]
Debug 1550061869.472 LLAC ACK: Acknowledge (type=3), name=Unknown, dest=0x00, source=0x91, control=0x01, id=0x0000, msgid=0x77B3, data=[]
Debug 1550061869.472 LLAC ACK reply: Acknowledge (type=3), name=Unknown, dest=0x91, source=0x00, control=0x01, id=0x0000, msgid=0x77B3, data=[]
Info 1550061869.474 Motor end m3 x3
Info 1550061869.483 Emission Encoder -36 22500 Excitation Encoder -18 15750
Info 1550061869.485 Capture start m3 x3
Debug 1550061869.534 Start XML:IMAGe+ S02_C016_T02_P0001_M3_X3_E1.tiff {'blkID': '21', 'run': '20190213smp49-60', 'exposure': '125', 'excitationColor': 'x3', 'point': '0001', 'blockTemperature': '60.0004,59.9906,59.9975,60.0107,59.9981,59.999', 'lampTemperature': '57.5312', 'lamp': '90', 'sampleVolume': '10', 'step': '02', 'emissionColor': 'm3', 'exposureIndex': '1', 'time': '1550061869.501', 'sampleTemperature': '59.9991,59.9995,59.9988,59.9985,59.9987,59.999', 'stage': '02', 'coverTemperature': '104.943', 'cycle': '016'}
Debug 1550061869.534 End XML:IMAGe+ S02_C016_T02_P0001_M3_X3_E1.tiff {'blkID': '21', 'run': '20190213smp49-60', 'exposure': '125', 'excitationColor': 'x3', 'point': '0001', 'blockTemperature': '60.0004,59.9906,59.9975,60.0107,59.9981,59.999', 'lampTemperature': '57.5312', 'lamp': '90', 'sampleVolume': '10', 'step': '02', 'emissionColor': 'm3', 'exposureIndex': '1', 'time': '1550061869.501', 'sampleTemperature': '59.9991,59.9995,59.9988,59.9985,59.9987,59.999', 'stage': '02', 'coverTemperature': '104.943', 'cycle': '016'}
Debug 1550061869.548 CAMera:ACQuire start exposure
Time 1550061869.617 -elapsed=2158 -active=2146 -remaining=4143
Temperature 1550061870.114 -sample=60.0,60.0,60.0,60.0,60.0,60.0 -heatsink=36.6 -cover=105.0 -block=60.0,60.0,60.0,60.0,60.0,60.0
Debug 1550061870.143 CAMera:ACQuire end exposure
Info 1550061870.153 Capture end m3 x3
Image 1550061870.156 -run='20190213smp49-60' -stage=2 -cycle=16 -step=2 -point=1  -emission=m3 -excitation=x3  -exposure=125 -lamp=90 -filepath='EXPERIMENTS:20190213smp49-60/apldbio/sds/images/S02_C016_T02_P0001_M3_X3_E1.tiff'
Info 1550061870.156 Capture start m3 x3
Debug 1550061870.213 Start XML:IMAGe+ S02_C016_T02_P0001_M3_X3_E2.tiff {'blkID': '21', 'run': '20190213smp49-60', 'exposure': '560', 'excitationColor': 'x3', 'point': '0001', 'blockTemperature': '60.0004,59.9906,59.9975,60.0107,59.9981,59.999', 'lampTemperature': '57.5312', 'lamp': '90', 'sampleVolume': '10', 'step': '02', 'emissionColor': 'm3', 'exposureIndex': '2', 'time': '1550061870.178', 'sampleTemperature': '59.9991,59.9995,59.9988,59.9985,59.9987,59.999', 'stage': '02', 'coverTemperature': '104.943', 'cycle': '016'}
Debug 1550061870.214 End XML:IMAGe+ S02_C016_T02_P0001_M3_X3_E2.tiff {'blkID': '21', 'run': '20190213smp49-60', 'exposure': '560', 'excitationColor': 'x3', 'point': '0001', 'blockTemperature': '60.0004,59.9906,59.9975,60.0107,59.9981,59.999', 'lampTemperature': '57.5312', 'lamp': '90', 'sampleVolume': '10', 'step': '02', 'emissionColor': 'm3', 'exposureIndex': '2', 'time': '1550061870.178', 'sampleTemperature': '59.9991,59.9995,59.9988,59.9985,59.9987,59.999', 'stage': '02', 'coverTemperature': '104.943', 'cycle': '016'}
Debug 1550061870.228 CAMera:ACQuire start exposure
LEDStatus 1550061870.321 Temperature:57.673 Current:9.45591 Voltage:3.40984 JuncTemp:74.7389
Time 1550061870.623 -elapsed=2159 -active=2147 -remaining=4142
Debug 1550061871.085 CAMera:ACQuire end exposure
Info 1550061871.097 Capture end m3 x3
Info 1550061871.107 Motor start m4 x4
Temperature 1550061871.121 -sample=60.0,60.0,60.0,60.0,60.0,60.0 -heatsink=36.7 -cover=105.0 -block=60.0,60.0,60.0,60.0,60.0,60.0
Image 1550061871.133 -run='20190213smp49-60' -stage=2 -cycle=16 -step=2 -point=1  -emission=m3 -excitation=x3  -exposure=560 -lamp=90 -filepath='EXPERIMENTS:20190213smp49-60/apldbio/sds/images/S02_C016_T02_P0001_M3_X3_E2.tiff'
Debug 1550061871.193 Start XML:NEW 2-16-2-1-m4-x4
Debug 1550061871.194 End XML:NEW 2-16-2-1-m4-x4
Debug 1550061871.304 C: ISTAT?
Debug 1550061871.315 S: OK ISTAT? Running
LEDStatus 1550061871.326 Temperature:57.7085 Current:9.45591 Voltage:3.40773 JuncTemp:74.8592
Debug 1550061871.467 LLAC ACK: Acknowledge (type=3), name=Unknown, dest=0x00, source=0x91, control=0x01, id=0x0000, msgid=0x77E1, data=[]
Debug 1550061871.467 LLAC ACK reply: Acknowledge (type=3), name=Unknown, dest=0x91, source=0x00, control=0x01, id=0x0000, msgid=0x77E1, data=[]
Debug 1550061871.484 LLAC ACK: Acknowledge (type=3), name=Unknown, dest=0x00, source=0x91, control=0x01, id=0x0000, msgid=0x77E3, data=[]
Debug 1550061871.484 LLAC ACK reply: Acknowledge (type=3), name=Unknown, dest=0x91, source=0x00, control=0x01, id=0x0000, msgid=0x77E3, data=[]
Info 1550061871.486 Motor end m4 x4
Info 1550061871.503 Emission Encoder -36 0 Excitation Encoder -18 9000
Info 1550061871.506 Capture start m4 x4
Debug 1550061871.581 Start XML:IMAGe+ S02_C016_T02_P0001_M4_X4_E1.tiff {'blkID': '21', 'run': '20190213smp49-60', 'exposure': '150', 'excitationColor': 'x4', 'point': '0001', 'blockTemperature': '60.0004,59.9906,59.9975,60.0107,59.9981,59.999', 'lampTemperature': '57.5312', 'lamp': '90', 'sampleVolume': '10', 'step': '02', 'emissionColor': 'm4', 'exposureIndex': '1', 'time': '1550061871.547', 'sampleTemperature': '59.9991,59.9995,59.9988,59.9985,59.9987,59.999', 'stage': '02', 'coverTemperature': '104.943', 'cycle': '016'}
Debug 1550061871.582 End XML:IMAGe+ S02_C016_T02_P0001_M4_X4_E1.tiff {'blkID': '21', 'run': '20190213smp49-60', 'exposure': '150', 'excitationColor': 'x4', 'point': '0001', 'blockTemperature': '60.0004,59.9906,59.9975,60.0107,59.9981,59.999', 'lampTemperature': '57.5312', 'lamp': '90', 'sampleVolume': '10', 'step': '02', 'emissionColor': 'm4', 'exposureIndex': '1', 'time': '1550061871.547', 'sampleTemperature': '59.9991,59.9995,59.9988,59.9985,59.9987,59.999', 'stage': '02', 'coverTemperature': '104.943', 'cycle': '016'}
Debug 1550061871.595 CAMera:ACQuire start exposure
Time 1550061871.617 -elapsed=2160 -active=2148 -remaining=4141
Temperature 1550061872.116 -sample=60.0,60.0,60.0,60.0,60.0,60.0 -heatsink=36.7 -cover=105.0 -block=60.0,60.0,60.0,60.0,60.0,60.0
Debug 1550061872.202 CAMera:ACQuire end exposure
Image 1550061872.217 -run='20190213smp49-60' -stage=2 -cycle=16 -step=2 -point=1  -emission=m4 -excitation=x4  -exposure=150 -lamp=90 -filepath='EXPERIMENTS:20190213smp49-60/apldbio/sds/images/S02_C016_T02_P0001_M4_X4_E1.tiff'
Info 1550061872.217 Capture end m4 x4
Info 1550061872.220 Capture start m4 x4
Debug 1550061872.276 Start XML:IMAGe+ S02_C016_T02_P0001_M4_X4_E2.tiff {'blkID': '21', 'run': '20190213smp49-60', 'exposure': '800', 'excitationColor': 'x4', 'point': '0001', 'blockTemperature': '60.0004,59.9906,59.9975,60.0107,59.9981,59.999', 'lampTemperature': '57.5312', 'lamp': '90', 'sampleVolume': '10', 'step': '02', 'emissionColor': 'm4', 'exposureIndex': '2', 'time': '1550061872.238', 'sampleTemperature': '59.9991,59.9995,59.9988,59.9985,59.9987,59.999', 'stage': '02', 'coverTemperature': '104.943', 'cycle': '016'}
Debug 1550061872.277 End XML:IMAGe+ S02_C016_T02_P0001_M4_X4_E2.tiff {'blkID': '21', 'run': '20190213smp49-60', 'exposure': '800', 'excitationColor': 'x4', 'point': '0001', 'blockTemperature': '60.0004,59.9906,59.9975,60.0107,59.9981,59.999', 'lampTemperature': '57.5312', 'lamp': '90', 'sampleVolume': '10', 'step': '02', 'emissionColor': 'm4', 'exposureIndex': '2', 'time': '1550061872.238', 'sampleTemperature': '59.9991,59.9995,59.9988,59.9985,59.9987,59.999', 'stage': '02', 'coverTemperature': '104.943', 'cycle': '016'}
Debug 1550061872.291 CAMera:ACQuire start exposure
LEDStatus 1550061872.321 Temperature:57.7439 Current:9.44516 Voltage:3.40139 JuncTemp:74.7444
Time 1550061872.617 -elapsed=2161 -active=2149 -remaining=4140
Temperature 1550061873.116 -sample=60.0,60.0,60.0,60.0,60.0,60.0 -heatsink=36.8 -cover=104.9 -block=60.0,60.0,60.0,60.0,60.0,60.0
Debug 1550061873.282 CAMera:ACQuire end exposure
Info 1550061873.293 Capture end m4 x4
Image 1550061873.296 -run='20190213smp49-60' -stage=2 -cycle=16 -step=2 -point=1  -emission=m4 -excitation=x4  -exposure=800 -lamp=90 -filepath='EXPERIMENTS:20190213smp49-60/apldbio/sds/images/S02_C016_T02_P0001_M4_X4_E2.tiff'
Info 1550061873.296 Motor start m2 x2
LEDStatus 1550061873.339 Temperature:57.7439 Current:9.44516 Voltage:3.40139 JuncTemp:74.8646
Debug 1550061873.360 Start XML:NEW 2-16-2-1-m2-x2
Debug 1550061873.362 End XML:NEW 2-16-2-1-m2-x2
Debug 1550061873.535 LLAC ACK: Acknowledge (type=3), name=Unknown, dest=0x00, source=0x91, control=0x01, id=0x0000, msgid=0x7812, data=[]
Debug 1550061873.535 LLAC ACK reply: Acknowledge (type=3), name=Unknown, dest=0x91, source=0x00, control=0x01, id=0x0000, msgid=0x7812, data=[]
Debug 1550061873.551 LLAC ACK: Acknowledge (type=3), name=Unknown, dest=0x00, source=0x91, control=0x01, id=0x0000, msgid=0x7817, data=[]
Debug 1550061873.552 LLAC ACK reply: Acknowledge (type=3), name=Unknown, dest=0x91, source=0x00, control=0x01, id=0x0000, msgid=0x7817, data=[]
Info 1550061873.554 Motor end m2 x2
Info 1550061873.563 Emission Encoder -36 31500 Excitation Encoder -18 11250
Info 1550061873.564 Capture start m2 x2
Debug 1550061873.613 Start XML:IMAGe+ S02_C016_T02_P0001_M2_X2_E1.tiff {'blkID': '21', 'run': '20190213smp49-60', 'exposure': '100', 'excitationColor': 'x2', 'point': '0001', 'blockTemperature': '60.0004,59.9906,59.9975,60.0107,59.9981,59.999', 'lampTemperature': '57.5312', 'lamp': '90', 'sampleVolume': '10', 'step': '02', 'emissionColor': 'm2', 'exposureIndex': '1', 'time': '1550061873.580', 'sampleTemperature': '59.9991,59.9995,59.9988,59.9985,59.9987,59.999', 'stage': '02', 'coverTemperature': '104.943', 'cycle': '016'}
Debug 1550061873.614 End XML:IMAGe+ S02_C016_T02_P0001_M2_X2_E1.tiff {'blkID': '21', 'run': '20190213smp49-60', 'exposure': '100', 'excitationColor': 'x2', 'point': '0001', 'blockTemperature': '60.0004,59.9906,59.9975,60.0107,59.9981,59.999', 'lampTemperature': '57.5312', 'lamp': '90', 'sampleVolume': '10', 'step': '02', 'emissionColor': 'm2', 'exposureIndex': '1', 'time': '1550061873.580', 'sampleTemperature': '59.9991,59.9995,59.9988,59.9985,59.9987,59.999', 'stage': '02', 'coverTemperature': '104.943', 'cycle': '016'}
Debug 1550061873.628 CAMera:ACQuire start exposure
Time 1550061873.633 -elapsed=2162 -active=2150 -remaining=4139
Temperature 1550061874.116 -sample=60.0,60.0,60.0,60.0,60.0,60.0 -heatsink=36.6 -cover=105.0 -block=60.0,60.0,60.0,60.0,60.0,60.0
Debug 1550061874.213 CAMera:ACQuire end exposure
Info 1550061874.220 Capture end m2 x2
Info 1550061874.223 Capture start m2 x2
Image 1550061874.246 -run='20190213smp49-60' -stage=2 -cycle=16 -step=2 -point=1  -emission=m2 -excitation=x2  -exposure=100 -lamp=90 -filepath='EXPERIMENTS:20190213smp49-60/apldbio/sds/images/S02_C016_T02_P0001_M2_X2_E1.tiff'
Debug 1550061874.286 Start XML:IMAGe+ S02_C016_T02_P0001_M2_X2_E2.tiff {'blkID': '21', 'run': '20190213smp49-60', 'exposure': '430', 'excitationColor': 'x2', 'point': '0001', 'blockTemperature': '60.0004,59.9906,59.9975,60.0107,59.9981,59.999', 'lampTemperature': '57.5312', 'lamp': '90', 'sampleVolume': '10', 'step': '02', 'emissionColor': 'm2', 'exposureIndex': '2', 'time': '1550061874.249', 'sampleTemperature': '59.9991,59.9995,59.9988,59.9985,59.9987,59.999', 'stage': '02', 'coverTemperature': '104.943', 'cycle': '016'}
Debug 1550061874.287 End XML:IMAGe+ S02_C016_T02_P0001_M2_X2_E2.tiff {'blkID': '21', 'run': '20190213smp49-60', 'exposure': '430', 'excitationColor': 'x2', 'point': '0001', 'blockTemperature': '60.0004,59.9906,59.9975,60.0107,59.9981,59.999', 'lampTemperature': '57.5312', 'lamp': '90', 'sampleVolume': '10', 'step': '02', 'emissionColor': 'm2', 'exposureIndex': '2', 'time': '1550061874.249', 'sampleTemperature': '59.9991,59.9995,59.9988,59.9985,59.9987,59.999', 'stage': '02', 'coverTemperature': '104.943', 'cycle': '016'}
Debug 1550061874.301 CAMera:ACQuire start exposure
LEDStatus 1550061874.322 Temperature:57.8148 Current:9.4774 Voltage:3.4035 JuncTemp:74.854
Time 1550061874.617 -elapsed=2163 -active=2151 -remaining=4138
Debug 1550061875.075 CAMera:ACQuire end exposure
Info 1550061875.098 Capture end m2 x2
Info 1550061875.104 Motor start m1 x1
Image 1550061875.112 -run='20190213smp49-60' -stage=2 -cycle=16 -step=2 -point=1  -emission=m2 -excitation=x2  -exposure=430 -lamp=90 -filepath='EXPERIMENTS:20190213smp49-60/apldbio/sds/images/S02_C016_T02_P0001_M2_X2_E2.tiff'
Temperature 1550061875.115 -sample=60.0,60.0,60.0,60.0,60.0,60.0 -heatsink=36.6 -cover=105.0 -block=60.0,60.0,60.0,60.0,60.0,60.0
Debug 1550061875.179 Start XML:NEW 2-16-2-1-m1-x1
Debug 1550061875.181 End XML:NEW 2-16-2-1-m1-x1
LEDStatus 1550061875.322 Temperature:57.8148 Current:9.48814 Voltage:3.39717 JuncTemp:74.93
Debug 1550061875.401 LLAC ACK: Acknowledge (type=3), name=Unknown, dest=0x00, source=0x91, control=0x01, id=0x0000, msgid=0x7841, data=[]
Debug 1550061875.402 LLAC ACK reply: Acknowledge (type=3), name=Unknown, dest=0x91, source=0x00, control=0x01, id=0x0000, msgid=0x7841, data=[]
Debug 1550061875.419 LLAC ACK: Acknowledge (type=3), name=Unknown, dest=0x00, source=0x91, control=0x01, id=0x0000, msgid=0x7843, data=[]
Debug 1550061875.420 LLAC ACK reply: Acknowledge (type=3), name=Unknown, dest=0x91, source=0x00, control=0x01, id=0x0000, msgid=0x7843, data=[]
Info 1550061875.422 Motor end m1 x1
Info 1550061875.431 Emission Encoder -36 4500 Excitation Encoder -18 6750
Info 1550061875.433 Capture start m1 x1
Debug 1550061875.496 Start XML:IMAGe+ S02_C016_T02_P0001_M1_X1_E1.tiff {'blkID': '21', 'run': '20190213smp49-60', 'exposure': '60', 'excitationColor': 'x1', 'point': '0001', 'blockTemperature': '60.0004,59.9906,59.9975,60.0107,59.9981,59.999', 'lampTemperature': '57.5312', 'lamp': '90', 'sampleVolume': '10', 'step': '02', 'emissionColor': 'm1', 'exposureIndex': '1', 'time': '1550061875.462', 'sampleTemperature': '59.9991,59.9995,59.9988,59.9985,59.9987,59.999', 'stage': '02', 'coverTemperature': '104.943', 'cycle': '016'}
Debug 1550061875.497 End XML:IMAGe+ S02_C016_T02_P0001_M1_X1_E1.tiff {'blkID': '21', 'run': '20190213smp49-60', 'exposure': '60', 'excitationColor': 'x1', 'point': '0001', 'blockTemperature': '60.0004,59.9906,59.9975,60.0107,59.9981,59.999', 'lampTemperature': '57.5312', 'lamp': '90', 'sampleVolume': '10', 'step': '02', 'emissionColor': 'm1', 'exposureIndex': '1', 'time': '1550061875.462', 'sampleTemperature': '59.9991,59.9995,59.9988,59.9985,59.9987,59.999', 'stage': '02', 'coverTemperature': '104.943', 'cycle': '016'}
Debug 1550061875.511 CAMera:ACQuire start exposure
Time 1550061875.623 -elapsed=2164 -active=2152 -remaining=4137
Debug 1550061876.075 CAMera:ACQuire end exposure
Info 1550061876.100 Capture end m1 x1
Info 1550061876.102 Capture start m1 x1
Image 1550061876.145 -run='20190213smp49-60' -stage=2 -cycle=16 -step=2 -point=1  -emission=m1 -excitation=x1  -exposure=60 -lamp=90 -filepath='EXPERIMENTS:20190213smp49-60/apldbio/sds/images/S02_C016_T02_P0001_M1_X1_E1.tiff'
Debug 1550061876.158 Start XML:IMAGe+ S02_C016_T02_P0001_M1_X1_E2.tiff {'blkID': '21', 'run': '20190213smp49-60', 'exposure': '175', 'excitationColor': 'x1', 'point': '0001', 'blockTemperature': '60.0004,59.9906,59.9975,60.0107,59.9981,59.999', 'lampTemperature': '57.5312', 'lamp': '90', 'sampleVolume': '10', 'step': '02', 'emissionColor': 'm1', 'exposureIndex': '2', 'time': '1550061876.121', 'sampleTemperature': '59.9991,59.9995,59.9988,59.9985,59.9987,59.999', 'stage': '02', 'coverTemperature': '104.943', 'cycle': '016'}
Debug 1550061876.160 End XML:IMAGe+ S02_C016_T02_P0001_M1_X1_E2.tiff {'blkID': '21', 'run': '20190213smp49-60', 'exposure': '175', 'excitationColor': 'x1', 'point': '0001', 'blockTemperature': '60.0004,59.9906,59.9975,60.0107,59.9981,59.999', 'lampTemperature': '57.5312', 'lamp': '90', 'sampleVolume': '10', 'step': '02', 'emissionColor': 'm1', 'exposureIndex': '2', 'time': '1550061876.121', 'sampleTemperature': '59.9991,59.9995,59.9988,59.9985,59.9987,59.999', 'stage': '02', 'coverTemperature': '104.943', 'cycle': '016'}
Debug 1550061876.175 CAMera:ACQuire start exposure
Temperature 1550061876.114 -sample=60.0,60.0,60.0,60.0,60.0,60.0 -heatsink=36.6 -cover=104.9 -block=60.0,60.0,60.0,60.0,60.0,60.0
Debug 1550061876.303 C: ISTAT?
Debug 1550061876.318 S: OK ISTAT? Running
LEDStatus 1550061876.325 Temperature:57.8148 Current:9.45591 Voltage:3.39717 JuncTemp:74.9161
Time 1550061876.623 -elapsed=2165 -active=2153 -remaining=4136
Debug 1550061876.802 CAMera:ACQuire end exposure
Info 1550061876.813 Capture end m1 x1
Info 1550061876.816 Capture start m1 x1
Image 1550061876.874 -run='20190213smp49-60' -stage=2 -cycle=16 -step=2 -point=1  -emission=m1 -excitation=x1  -exposure=175 -lamp=90 -filepath='EXPERIMENTS:20190213smp49-60/apldbio/sds/images/S02_C016_T02_P0001_M1_X1_E2.tiff'
Debug 1550061876.888 Start XML:IMAGe+ S02_C016_T02_P0001_M1_X1_E3.tiff {'blkID': '21', 'run': '20190213smp49-60', 'exposure': '520', 'excitationColor': 'x1', 'point': '0001', 'blockTemperature': '60.0004,59.9906,59.9975,60.0107,59.9981,59.999', 'lampTemperature': '57.5312', 'lamp': '90', 'sampleVolume': '10', 'step': '02', 'emissionColor': 'm1', 'exposureIndex': '3', 'time': '1550061876.839', 'sampleTemperature': '59.9991,59.9995,59.9988,59.9985,59.9987,59.999', 'stage': '02', 'coverTemperature': '104.943', 'cycle': '016'}
Debug 1550061876.889 End XML:IMAGe+ S02_C016_T02_P0001_M1_X1_E3.tiff {'blkID': '21', 'run': '20190213smp49-60', 'exposure': '520', 'excitationColor': 'x1', 'point': '0001', 'blockTemperature': '60.0004,59.9906,59.9975,60.0107,59.9981,59.999', 'lampTemperature': '57.5312', 'lamp': '90', 'sampleVolume': '10', 'step': '02', 'emissionColor': 'm1', 'exposureIndex': '3', 'time': '1550061876.839', 'sampleTemperature': '59.9991,59.9995,59.9988,59.9985,59.9987,59.999', 'stage': '02', 'coverTemperature': '104.943', 'cycle': '016'}
Debug 1550061876.903 CAMera:ACQuire start exposure
Temperature 1550061877.116 -sample=60.0,60.0,60.0,60.0,60.0,60.0 -heatsink=36.7 -cover=105.0 -block=60.0,60.0,60.0,60.0,60.0,60.0
LEDStatus 1550061877.322 Temperature:57.8856 Current:9.46665 Voltage:3.40139 JuncTemp:74.9888
Time 1550061877.617 -elapsed=2166 -active=2154 -remaining=4135
Debug 1550061877.732 CAMera:ACQuire end exposure
Info 1550061877.740 Capture end m1 x1
Image 1550061877.759 -run='20190213smp49-60' -stage=2 -cycle=16 -step=2 -point=1  -emission=m1 -excitation=x1  -exposure=520 -lamp=90 -filepath='EXPERIMENTS:20190213smp49-60/apldbio/sds/images/S02_C016_T02_P0001_M1_X1_E3.tiff'
Debug 1550061877.784 Start XML:WRITe+ 2-16-2-1-m5-x5 EXPERIMENTS:/20190213smp49-60/apldbio/sds//quant/2-16-2-1-m5-x5.xml
Debug 1550061877.800 End XML:WRITe+ 2-16-2-1-m5-x5 EXPERIMENTS:/20190213smp49-60/apldbio/sds//quant/2-16-2-1-m5-x5.xml
Debug 1550061877.802 Acquiring PA queue lock
Debug 1550061877.802 Acquired PA queue lock
Debug 1550061877.803 Released PA queue lock
Debug 1550061877.803 Acquiring palock[0] execution lock
Debug 1550061877.803 Acquired palock[0] execution lock
Debug 1550061877.840 TBC acquiring operative lock
Debug 1550061877.999 LLAC ACK: Acknowledge (type=3), name=Unknown, dest=0x00, source=0x91, control=0x01, id=0x0000, msgid=0x7875, data=[]
Debug 1550061877.999 LLAC ACK reply: Acknowledge (type=3), name=Unknown, dest=0x91, source=0x00, control=0x01, id=0x0000, msgid=0x7875, data=[]
Temperature 1550061878.114 -sample=60.0,60.0,60.0,60.0,60.0,60.0 -heatsink=36.5 -cover=104.9 -block=60.0,60.0,60.0,60.0,60.0,60.0
Debug 1550061878.150 LLAC ACK: Acknowledge (type=3), name=Unknown, dest=0x00, source=0x91, control=0x01, id=0x0000, msgid=0x7877, data=[]
Debug 1550061878.151 LLAC ACK reply: Acknowledge (type=3), name=Unknown, dest=0x91, source=0x00, control=0x01, id=0x0000, msgid=0x7877, data=[]
Debug 1550061878.315 Released palock[0] execution lock
Preprocessing 1550061878.318 <quote.message>Input run configuration file: /data/vendor/IS/experiments/20190213smp49-60/apldbio/sds/quant/2-16-2-1-m5-x5.xml
Block Type:  96Wells
Finished read calibration files
...run ROI Quantitation
ROI Quantitation done in 0.046598 seconds 
Quant files saved in /data/vendor/IS/experiments/20190213smp49-60/apldbio/sds/quant
...run Preproc Quantitation task
Preproc Quantitation in 0.000365 seconds 
FilterData files saved in /data/vendor/IS/experiments/20190213smp49-60/apldbio/sds/filter
Success: Preprocessing ok
</quote.message>
LEDStatus 1550061878.334 Temperature:57.8502 Current:9.41292 Voltage:3.40562 JuncTemp:74.9088
Debug 1550061878.342 Start XML:FilterDATa+ S02_C016_T02_P0001_M5_X5_filterdata.xml {}
Debug 1550061878.343 End XML:FilterDATa+ S02_C016_T02_P0001_M5_X5_filterdata.xml {}
Debug 1550061878.351 Start XML:WRITe+ 2-16-2-1-m3-x3 EXPERIMENTS:/20190213smp49-60/apldbio/sds//quant/2-16-2-1-m3-x3.xml
Debug 1550061878.365 End XML:WRITe+ 2-16-2-1-m3-x3 EXPERIMENTS:/20190213smp49-60/apldbio/sds//quant/2-16-2-1-m3-x3.xml
Debug 1550061878.367 Acquiring PA queue lock
Debug 1550061878.367 Acquired PA queue lock
Debug 1550061878.368 Released PA queue lock
Debug 1550061878.368 Acquiring palock[1] execution lock
Debug 1550061878.368 Acquired palock[1] execution lock
Time 1550061878.619 -elapsed=2167 -active=2155 -remaining=4134
Debug 1550061878.866 Released palock[1] execution lock
Preprocessing 1550061878.868 <quote.message>Input run configuration file: /data/vendor/IS/experiments/20190213smp49-60/apldbio/sds/quant/2-16-2-1-m3-x3.xml
Block Type:  96Wells
Finished read calibration files
...run ROI Quantitation
ROI Quantitation done in 0.043632 seconds 
Quant files saved in /data/vendor/IS/experiments/20190213smp49-60/apldbio/sds/quant
...run Preproc Quantitation task
Preproc Quantitation in 0.000286 seconds 
FilterData files saved in /data/vendor/IS/experiments/20190213smp49-60/apldbio/sds/filter
Success: Preprocessing ok
</quote.message>
Debug 1550061878.886 Start XML:FilterDATa+ S02_C016_T02_P0001_M3_X3_filterdata.xml {}
Debug 1550061878.887 End XML:FilterDATa+ S02_C016_T02_P0001_M3_X3_filterdata.xml {}
Debug 1550061878.898 Start XML:WRITe+ 2-16-2-1-m4-x4 EXPERIMENTS:/20190213smp49-60/apldbio/sds//quant/2-16-2-1-m4-x4.xml
Debug 1550061878.913 End XML:WRITe+ 2-16-2-1-m4-x4 EXPERIMENTS:/20190213smp49-60/apldbio/sds//quant/2-16-2-1-m4-x4.xml
Debug 1550061878.915 Acquiring PA queue lock
Debug 1550061878.916 Acquired PA queue lock
Debug 1550061878.916 Released PA queue lock
Debug 1550061878.916 Acquiring palock[0] execution lock
Debug 1550061878.917 Acquired palock[0] execution lock
Temperature 1550061879.115 -sample=60.0,60.0,60.0,60.0,60.0,60.0 -heatsink=36.5 -cover=105.0 -block=60.0,60.0,60.0,60.0,60.0,60.0
LEDStatus 1550061879.323 Temperature:57.7439 Current:9.45591 Voltage:3.4035 JuncTemp:74.7374
Debug 1550061879.404 Released palock[0] execution lock
Preprocessing 1550061879.407 <quote.message>Input run configuration file: /data/vendor/IS/experiments/20190213smp49-60/apldbio/sds/quant/2-16-2-1-m4-x4.xml
Block Type:  96Wells
Finished read calibration files
...run ROI Quantitation
ROI Quantitation done in 0.043607 seconds 
Quant files saved in /data/vendor/IS/experiments/20190213smp49-60/apldbio/sds/quant
...run Preproc Quantitation task
Preproc Quantitation in 0.000296 seconds 
FilterData files saved in /data/vendor/IS/experiments/20190213smp49-60/apldbio/sds/filter
Success: Preprocessing ok
</quote.message>
Debug 1550061879.424 Start XML:FilterDATa+ S02_C016_T02_P0001_M4_X4_filterdata.xml {}
Debug 1550061879.425 End XML:FilterDATa+ S02_C016_T02_P0001_M4_X4_filterdata.xml {}
Debug 1550061879.433 Start XML:WRITe+ 2-16-2-1-m2-x2 EXPERIMENTS:/20190213smp49-60/apldbio/sds//quant/2-16-2-1-m2-x2.xml
Debug 1550061879.448 End XML:WRITe+ 2-16-2-1-m2-x2 EXPERIMENTS:/20190213smp49-60/apldbio/sds//quant/2-16-2-1-m2-x2.xml
Debug 1550061879.449 Acquiring PA queue lock
Debug 1550061879.450 Acquired PA queue lock
Debug 1550061879.450 Released PA queue lock
Debug 1550061879.451 Acquiring palock[1] execution lock
Debug 1550061879.451 Acquired palock[1] execution lock
Time 1550061879.624 -elapsed=2168 -active=2156 -remaining=4133
Debug 1550061879.938 Released palock[1] execution lock
Preprocessing 1550061879.941 <quote.message>Input run configuration file: /data/vendor/IS/experiments/20190213smp49-60/apldbio/sds/quant/2-16-2-1-m2-x2.xml
Block Type:  96Wells
Finished read calibration files
...run ROI Quantitation
ROI Quantitation done in 0.043596 seconds 
Quant files saved in /data/vendor/IS/experiments/20190213smp49-60/apldbio/sds/quant
...run Preproc Quantitation task
Preproc Quantitation in 0.000289 seconds 
FilterData files saved in /data/vendor/IS/experiments/20190213smp49-60/apldbio/sds/filter
Success: Preprocessing ok
</quote.message>
Debug 1550061879.958 Start XML:FilterDATa+ S02_C016_T02_P0001_M2_X2_filterdata.xml {}
Debug 1550061879.959 End XML:FilterDATa+ S02_C016_T02_P0001_M2_X2_filterdata.xml {}
Debug 1550061879.968 Start XML:WRITe+ 2-16-2-1-m1-x1 EXPERIMENTS:/20190213smp49-60/apldbio/sds//quant/2-16-2-1-m1-x1.xml
Debug 1550061879.987 End XML:WRITe+ 2-16-2-1-m1-x1 EXPERIMENTS:/20190213smp49-60/apldbio/sds//quant/2-16-2-1-m1-x1.xml
Debug 1550061879.989 Acquiring PA queue lock
Debug 1550061879.990 Acquired PA queue lock
Debug 1550061879.990 Released PA queue lock
Debug 1550061879.990 Acquiring palock[0] execution lock
Debug 1550061879.991 Acquired palock[0] execution lock
Temperature 1550061880.115 -sample=60.0,60.0,60.0,60.0,60.0,60.0 -heatsink=36.6 -cover=105.0 -block=60.0,60.0,60.0,60.0,60.0,60.0
LEDStatus 1550061880.324 Temperature:57.673 Current:9.45591 Voltage:3.39506 JuncTemp:74.847
Debug 1550061880.536 Released palock[0] execution lock
Preprocessing 1550061880.539 <quote.message>Input run configuration file: /data/vendor/IS/experiments/20190213smp49-60/apldbio/sds/quant/2-16-2-1-m1-x1.xml
Block Type:  96Wells
Finished read calibration files
...run ROI Quantitation
ROI Quantitation done in 0.068635 seconds 
Quant files saved in /data/vendor/IS/experiments/20190213smp49-60/apldbio/sds/quant
...run Preproc Quantitation task
Preproc Quantitation in 0.000343 seconds 
FilterData files saved in /data/vendor/IS/experiments/20190213smp49-60/apldbio/sds/filter
Success: Preprocessing ok
</quote.message>
Debug 1550061880.557 Start XML:FilterDATa+ S02_C016_T02_P0001_M1_X1_filterdata.xml {}
Debug 1550061880.557 End XML:FilterDATa+ S02_C016_T02_P0001_M1_X1_filterdata.xml {}
Debug 1550061880.573 Start XML:WRITe+ S2-C16-T2-P1 EXPERIMENTS:/20190213smp49-60/apldbio/sds//filter/2-16-2-1.xml
Debug 1550061880.581 End XML:WRITe+ S2-C16-T2-P1 EXPERIMENTS:/20190213smp49-60/apldbio/sds//filter/2-16-2-1.xml
Info 1550061880.586 Run ePA here for multicomponent. Ensured that dye are assigned
Debug 1550061880.588 Acquiring PA queue lock
Debug 1550061880.589 Acquired PA queue lock
Debug 1550061880.589 Released PA queue lock
Debug 1550061880.589 Acquiring palock[1] execution lock
Debug 1550061880.590 Acquired palock[1] execution lock
Time 1550061880.620 -elapsed=2169 -active=2157 -remaining=4132
Temperature 1550061881.114 -sample=60.0,60.0,60.0,60.0,60.0,60.0 -heatsink=36.5 -cover=105.0 -block=60.0,60.0,60.0,60.0,60.0,60.0
Debug 1550061881.153 Released palock[1] execution lock
Preprocessing 1550061881.156 <quote.message>Input run configuration file: /data/vendor/IS/experiments/20190213smp49-60/apldbio/sds/filter/2-16-2-1.xml
Block Type:  96Wells
...run Preproc MultiComponent task
Preproc MultiComponent in 0.006497 seconds 
MultiComponentData files saved in /data/vendor/IS/experiments/20190213smp49-60/apldbio/sds/multicomponent
Success: Preprocessing ok
</quote.message>
Run 1550061881.209 Collected -run="20190213smp49-60" -stage=2 -cycle=16 -step=2 -point=1
Debug 1550061881.232 C: ACCess CONTROLLER
Info 1550061881.233 Access notification: [System] Access -sessionid=548 -level=Controller -exclusive=False
System 1550061881.234 Access -sessionid=548 -level=Controller -exclusive=False
Debug 1550061881.234 S: OK ACCess CONTROLLER
Debug 1550061881.258 C: FIL:COP EXPERIMENTS:20190213smp49-60/apldbio/sds/multicomponent/S02_C016_T02_P0001_multicomponentdata.xml PUBLIC_RUN_COMPLETE:working/20190213smp49-60/apldbio/sds/multicomponent/S02_C016_T02_P0001_multicomponentdata.xml
Debug 1550061881.263 S: OK FIL:COP EXPERIMENTS:20190213smp49-60/apldbio/sds/multicomponent/S02_C016_T02_P0001_multicomponentdata.xml PUBLIC_RUN_COMPLETE:working/20190213smp49-60/apldbio/sds/multicomponent/S02_C016_T02_P0001_multicomponentdata.xml
Debug 1550061881.269 C: ACCess OBSERVER
Info 1550061881.270 Access notification: [System] Access -sessionid=548 -level=Observer -exclusive=False
System 1550061881.270 Access -sessionid=548 -level=Observer -exclusive=False
Debug 1550061881.271 S: OK ACCess OBSERVER
Debug 1550061881.283 C: FIL:LIST? -verbose EXPERIMENTS:/20190213smp49-60/apldbio/sds/quant/S02_C016_T02_P0001_*E1.quant
Debug 1550061881.293 <quote.message>S: OK FIL:LIST? -verbose EXPERIMENTS:/20190213smp49-60/apldbio/sds/quant/S02_C016_T02_P0001_*E1.quant <quote.reply>
s: "experiments:20190213smp49-60/apldbio/sds/quant/S02_C016_T02_P0001_M1_X1_E1.quant" -type=file -size=4198 -mtime=1550061880.5 -atime=1550061880.5 -ctime=1550061880.5
s: "experiments:20190213smp49-60/apldbio/sds/quant/S02_C016_T02_P0001_M2_X2_E1.quant" -type=file -size=4199 -mtime=1550061879.91 -atime=1550061879.91 -ctime=1550061879.91
s: "experiments:20190213smp49-60/apldbio/sds/quant/S02_C016_T02_P0001_M3_X3_E1.quant" -type=file -size=4199 -mtime=1550061878.84 -atime=1550061878.83 -ctime=1550061878.84
s: "experiments:20190213smp49-60/apldbio/sds/quant/S02_C016_T02_P0001_M4_X4_E1.quant" -type=file -size=4199 -mtime=1550061879.38 -atime=1550061879.37 -ctime=1550061879.38
s: "experiments:20190213smp49-60/apldbio/sds/quant/S02_C016_T02_P0001_M5_X5_E1.quant" -type=file -size=4199 -mtime=1550061878.28 -atime=1550061878.28 -ctime=1550061878.28
s: </quote.reply></quote.message>
Debug 1550061881.306 C: ISTAT?
Debug 1550061881.318 S: OK ISTAT? Running
LEDStatus 1550061881.329 Temperature:57.6376 Current:9.48814 Voltage:3.39928 JuncTemp:74.861
Debug 1550061881.331 C: ACCess CONTROLLER
Info 1550061881.332 Access notification: [System] Access -sessionid=548 -level=Controller -exclusive=False
System 1550061881.332 Access -sessionid=548 -level=Controller -exclusive=False
Debug 1550061881.333 S: OK ACCess CONTROLLER
Debug 1550061881.335 C: EXP:LIST? -verbose 20190213smp49-60/apldbio/sds/quant/S02_C016_T02_P0001*
Debug 1550061881.347 <quote.message>S: OK EXP:LIST? -verbose 20190213smp49-60/apldbio/sds/quant/S02_C016_T02_P0001* <quote.reply>
s: "20190213smp49-60/apldbio/sds/quant/S02_C016_T02_P0001_M1_X1_E1.quant" -type=file -size=4198 -mtime=1550061880.5 -atime=1550061880.5 -ctime=1550061880.5
s: "20190213smp49-60/apldbio/sds/quant/S02_C016_T02_P0001_M1_X1_E2.quant" -type=file -size=4199 -mtime=1550061880.51 -atime=1550061880.5 -ctime=1550061880.51
s: "20190213smp49-60/apldbio/sds/quant/S02_C016_T02_P0001_M1_X1_E3.quant" -type=file -size=4209 -mtime=1550061880.51 -atime=1550061880.51 -ctime=1550061880.51
s: "20190213smp49-60/apldbio/sds/quant/S02_C016_T02_P0001_M2_X2_E1.quant" -type=file -size=4199 -mtime=1550061879.91 -atime=1550061879.91 -ctime=1550061879.91
s: "20190213smp49-60/apldbio/sds/quant/S02_C016_T02_P0001_M2_X2_E2.quant" -type=file -size=4199 -mtime=1550061879.91 -atime=1550061879.91 -ctime=1550061879.91
s: "20190213smp49-60/apldbio/sds/quant/S02_C016_T02_P0001_M3_X3_E1.quant" -type=file -size=4199 -mtime=1550061878.84 -atime=1550061878.83 -ctime=1550061878.84
s: "20190213smp49-60/apldbio/sds/quant/S02_C016_T02_P0001_M3_X3_E2.quant" -type=file -size=4199 -mtime=1550061878.84 -atime=1550061878.84 -ctime=1550061878.84
s: "20190213smp49-60/apldbio/sds/quant/S02_C016_T02_P0001_M4_X4_E1.quant" -type=file -size=4199 -mtime=1550061879.38 -atime=1550061879.37 -ctime=1550061879.38
s: "20190213smp49-60/apldbio/sds/quant/S02_C016_T02_P0001_M4_X4_E2.quant" -type=file -size=4262 -mtime=1550061879.38 -atime=1550061879.38 -ctime=1550061879.38
s: "20190213smp49-60/apldbio/sds/quant/S02_C016_T02_P0001_M5_X5_E1.quant" -type=file -size=4199 -mtime=1550061878.28 -atime=1550061878.28 -ctime=1550061878.28
s: "20190213smp49-60/apldbio/sds/quant/S02_C016_T02_P0001_M5_X5_E2.quant" -type=file -size=4199 -mtime=1550061878.29 -atime=1550061878.28 -ctime=1550061878.29
s: </quote.reply></quote.message>
Debug 1550061881.350 C: EXP:READ? -encoding=plain 20190213smp49-60/apldbio/sds/quant/S02_C016_T02_P0001_M1_X1_E1.quant
Debug 1550061881.351 S: OK EXP:READ? -encoding=plain 20190213smp49-60/apldbio/sds/quant/S02_C016_T02_P0001_M1_X1_E1.quant
Debug 1550061881.354 C: EXP:READ? -encoding=plain 20190213smp49-60/apldbio/sds/quant/S02_C016_T02_P0001_M1_X1_E2.quant
Debug 1550061881.356 S: OK EXP:READ? -encoding=plain 20190213smp49-60/apldbio/sds/quant/S02_C016_T02_P0001_M1_X1_E2.quant
Debug 1550061881.359 C: EXP:READ? -encoding=plain 20190213smp49-60/apldbio/sds/quant/S02_C016_T02_P0001_M1_X1_E3.quant
Debug 1550061881.361 C: FIL:COP EXPERIMENTS:20190213smp49-60/apldbio/sds/quant/S02_C016_T02_P0001_M1_X1_E1.quant PUBLIC_RUN_COMPLETE:working/20190213smp49-60/apldbio/sds/quant/S02_C016_T02_P0001_M1_X1_E1.quant
Debug 1550061881.363 S: OK EXP:READ? -encoding=plain 20190213smp49-60/apldbio/sds/quant/S02_C016_T02_P0001_M1_X1_E3.quant
Debug 1550061881.366 S: OK FIL:COP EXPERIMENTS:20190213smp49-60/apldbio/sds/quant/S02_C016_T02_P0001_M1_X1_E1.quant PUBLIC_RUN_COMPLETE:working/20190213smp49-60/apldbio/sds/quant/S02_C016_T02_P0001_M1_X1_E1.quant
Debug 1550061881.367 C: EXP:READ? -encoding=plain 20190213smp49-60/apldbio/sds/quant/S02_C016_T02_P0001_M2_X2_E1.quant
Debug 1550061881.369 S: OK EXP:READ? -encoding=plain 20190213smp49-60/apldbio/sds/quant/S02_C016_T02_P0001_M2_X2_E1.quant
Debug 1550061881.371 C: ACCess OBSERVER
Info 1550061881.372 Access notification: [System] Access -sessionid=548 -level=Observer -exclusive=False
System 1550061881.373 Access -sessionid=548 -level=Observer -exclusive=False
Debug 1550061881.373 S: OK ACCess OBSERVER
Debug 1550061881.375 C: EXP:READ? -encoding=plain 20190213smp49-60/apldbio/sds/quant/S02_C016_T02_P0001_M2_X2_E2.quant
Debug 1550061881.376 S: OK EXP:READ? -encoding=plain 20190213smp49-60/apldbio/sds/quant/S02_C016_T02_P0001_M2_X2_E2.quant
Debug 1550061881.380 C: EXP:READ? -encoding=plain 20190213smp49-60/apldbio/sds/quant/S02_C016_T02_P0001_M3_X3_E1.quant
Debug 1550061881.382 C: ACCess CONTROLLER
Debug 1550061881.383 S: OK EXP:READ? -encoding=plain 20190213smp49-60/apldbio/sds/quant/S02_C016_T02_P0001_M3_X3_E1.quant
Info 1550061881.382 Access notification: [System] Access -sessionid=548 -level=Controller -exclusive=False
System 1550061881.384 Access -sessionid=548 -level=Controller -exclusive=False
Debug 1550061881.385 S: OK ACCess CONTROLLER
Debug 1550061881.387 C: EXP:READ? -encoding=plain 20190213smp49-60/apldbio/sds/quant/S02_C016_T02_P0001_M3_X3_E2.quant
Debug 1550061881.388 S: OK EXP:READ? -encoding=plain 20190213smp49-60/apldbio/sds/quant/S02_C016_T02_P0001_M3_X3_E2.quant
Debug 1550061881.402 C: EXP:READ? -encoding=plain 20190213smp49-60/apldbio/sds/quant/S02_C016_T02_P0001_M4_X4_E1.quant
Debug 1550061881.404 S: OK EXP:READ? -encoding=plain 20190213smp49-60/apldbio/sds/quant/S02_C016_T02_P0001_M4_X4_E1.quant
Debug 1550061881.408 C: EXP:READ? -encoding=plain 20190213smp49-60/apldbio/sds/quant/S02_C016_T02_P0001_M4_X4_E2.quant
Debug 1550061881.410 C: FIL:COP EXPERIMENTS:20190213smp49-60/apldbio/sds/quant/S02_C016_T02_P0001_M2_X2_E1.quant PUBLIC_RUN_COMPLETE:working/20190213smp49-60/apldbio/sds/quant/S02_C016_T02_P0001_M2_X2_E1.quant
Debug 1550061881.412 S: OK EXP:READ? -encoding=plain 20190213smp49-60/apldbio/sds/quant/S02_C016_T02_P0001_M4_X4_E2.quant
Debug 1550061881.416 C: EXP:READ? -encoding=plain 20190213smp49-60/apldbio/sds/quant/S02_C016_T02_P0001_M5_X5_E1.quant
Debug 1550061881.418 S: OK EXP:READ? -encoding=plain 20190213smp49-60/apldbio/sds/quant/S02_C016_T02_P0001_M5_X5_E1.quant
Debug 1550061881.420 S: OK FIL:COP EXPERIMENTS:20190213smp49-60/apldbio/sds/quant/S02_C016_T02_P0001_M2_X2_E1.quant PUBLIC_RUN_COMPLETE:working/20190213smp49-60/apldbio/sds/quant/S02_C016_T02_P0001_M2_X2_E1.quant
Debug 1550061881.432 C: ACCess OBSERVER
Info 1550061881.432 Access notification: [System] Access -sessionid=548 -level=Observer -exclusive=False
System 1550061881.433 Access -sessionid=548 -level=Observer -exclusive=False
Debug 1550061881.434 S: OK ACCess OBSERVER
Debug 1550061881.440 C: ACCess CONTROLLER
Info 1550061881.441 Access notification: [System] Access -sessionid=548 -level=Controller -exclusive=False
System 1550061881.441 Access -sessionid=548 -level=Controller -exclusive=False
Debug 1550061881.442 S: OK ACCess CONTROLLER
Debug 1550061881.464 C: FIL:COP EXPERIMENTS:20190213smp49-60/apldbio/sds/quant/S02_C016_T02_P0001_M3_X3_E1.quant PUBLIC_RUN_COMPLETE:working/20190213smp49-60/apldbio/sds/quant/S02_C016_T02_P0001_M3_X3_E1.quant
Debug 1550061881.468 S: OK FIL:COP EXPERIMENTS:20190213smp49-60/apldbio/sds/quant/S02_C016_T02_P0001_M3_X3_E1.quant PUBLIC_RUN_COMPLETE:working/20190213smp49-60/apldbio/sds/quant/S02_C016_T02_P0001_M3_X3_E1.quant
Debug 1550061881.473 C: ACCess OBSERVER
Info 1550061881.474 Access notification: [System] Access -sessionid=548 -level=Observer -exclusive=False
System 1550061881.475 Access -sessionid=548 -level=Observer -exclusive=False
Debug 1550061881.475 S: OK ACCess OBSERVER
Debug 1550061881.482 C: ACCess CONTROLLER
Info 1550061881.483 Access notification: [System] Access -sessionid=548 -level=Controller -exclusive=False
System 1550061881.484 Access -sessionid=548 -level=Controller -exclusive=False
Debug 1550061881.484 S: OK ACCess CONTROLLER
Debug 1550061881.504 C: FIL:COP EXPERIMENTS:20190213smp49-60/apldbio/sds/quant/S02_C016_T02_P0001_M4_X4_E1.quant PUBLIC_RUN_COMPLETE:working/20190213smp49-60/apldbio/sds/quant/S02_C016_T02_P0001_M4_X4_E1.quant
Debug 1550061881.508 S: OK FIL:COP EXPERIMENTS:20190213smp49-60/apldbio/sds/quant/S02_C016_T02_P0001_M4_X4_E1.quant PUBLIC_RUN_COMPLETE:working/20190213smp49-60/apldbio/sds/quant/S02_C016_T02_P0001_M4_X4_E1.quant
Debug 1550061881.515 C: ACCess OBSERVER
Info 1550061881.515 Access notification: [System] Access -sessionid=548 -level=Observer -exclusive=False
System 1550061881.516 Access -sessionid=548 -level=Observer -exclusive=False
Debug 1550061881.516 S: OK ACCess OBSERVER
Debug 1550061881.523 C: ACCess CONTROLLER
Info 1550061881.524 Access notification: [System] Access -sessionid=548 -level=Controller -exclusive=False
System 1550061881.524 Access -sessionid=548 -level=Controller -exclusive=False
Debug 1550061881.525 S: OK ACCess CONTROLLER
Debug 1550061881.546 C: FIL:COP EXPERIMENTS:20190213smp49-60/apldbio/sds/quant/S02_C016_T02_P0001_M5_X5_E1.quant PUBLIC_RUN_COMPLETE:working/20190213smp49-60/apldbio/sds/quant/S02_C016_T02_P0001_M5_X5_E1.quant
Debug 1550061881.550 S: OK FIL:COP EXPERIMENTS:20190213smp49-60/apldbio/sds/quant/S02_C016_T02_P0001_M5_X5_E1.quant PUBLIC_RUN_COMPLETE:working/20190213smp49-60/apldbio/sds/quant/S02_C016_T02_P0001_M5_X5_E1.quant
Debug 1550061881.555 C: ACCess OBSERVER
Info 1550061881.556 Access notification: [System] Access -sessionid=548 -level=Observer -exclusive=False
System 1550061881.556 Access -sessionid=548 -level=Observer -exclusive=False
Debug 1550061881.557 S: OK ACCess OBSERVER
Time 1550061881.617 -elapsed=2170 -active=2158 -remaining=4131
Debug 1550061881.632 C: EXP:READ? -encoding=plain 20190213smp49-60/apldbio/sds/quant/S02_C016_T02_P0001_M5_X5_E2.quant
Debug 1550061881.634 S: OK EXP:READ? -encoding=plain 20190213smp49-60/apldbio/sds/quant/S02_C016_T02_P0001_M5_X5_E2.quant
Temperature 1550061882.114 -sample=60.0,60.0,60.0,60.0,60.0,60.0 -heatsink=36.4 -cover=105.0 -block=60.0,60.0,60.0,60.0,60.0,60.0
LEDStatus 1550061882.322 Temperature:57.673 Current:9.49889 Voltage:3.40139 JuncTemp:74.7711
Time 1550061882.617 -elapsed=2171 -active=2159 -remaining=4130
Temperature 1550061883.114 -sample=60.0,60.0,60.0,60.0,60.0,60.0 -heatsink=36.6 -cover=105.0 -block=60.0,60.0,60.0,60.0,60.0,60.0
LEDStatus 1550061883.331 Temperature:57.7085 Current:9.44516 Voltage:3.4035 JuncTemp:74.8025
Time 1550061883.623 -elapsed=2172 -active=2160 -remaining=4129
Temperature 1550061884.116 -sample=60.0,60.0,60.0,60.0,60.0,60.0 -heatsink=36.5 -cover=105.1 -block=60.0,60.0,60.0,60.0,60.0,60.0
LEDStatus 1550061884.331 Temperature:57.7085 Current:9.45591 Voltage:3.39928 JuncTemp:74.7583
Time 1550061884.633 -elapsed=2173 -active=2161 -remaining=4128
Temperature 1550061885.116 -sample=60.0,60.0,60.0,60.0,60.0,60.0 -heatsink=36.3 -cover=105.0 -block=60.0,60.0,60.0,60.0,60.0,60.0
LEDStatus 1550061885.322 Temperature:57.673 Current:9.44516 Voltage:3.40984 JuncTemp:74.7316
Time 1550061885.624 -elapsed=2174 -active=2162 -remaining=4127
Temperature 1550061886.116 -sample=60.0,60.0,60.0,60.0,60.0,60.0 -heatsink=36.5 -cover=104.9 -block=60.0,60.0,60.0,60.0,60.0,60.0
Debug 1550061886.304 C: ISTAT?
Debug 1550061886.315 S: OK ISTAT? Running
LEDStatus 1550061886.326 Temperature:57.6021 Current:9.45591 Voltage:3.40562 JuncTemp:74.7973
Time 1550061886.617 -elapsed=2175 -active=2163 -remaining=4126
Debug 1550061887.013 TBC _holding invoked.
Debug 1550061887.014 TBC acquired unhold lock
Debug 1550061887.014 TBC releasing operative lock
Debug 1550061887.015 TBC acquired operative lock
Debug 1550061887.066 TBC acquiring operative lock
Info 1550061887.067 TBC:HOLD starting 0.000000s hold
Debug 1550061887.067 TBC _holding invoked.
Debug 1550061887.068 TBC acquiring unhold lock
Debug 1550061887.068 TBC acquired unhold lock
Debug 1550061887.068 TBC releasing operative lock
Debug 1550061887.069 TBC acquired operative lock
Info 1550061887.071 TBC:SETTing ramping "Zone1" from 60.0 to 95.0 (rate=1.600, timeout=65.6, msgid=0x7922)
Info 1550061887.072 TBC:SETTing ramping "Zone2" from 60.0 to 95.0 (rate=1.600, timeout=65.6, msgid=0x7923)
Info 1550061887.073 TBC:SETTing ramping "Zone3" from 60.0 to 95.0 (rate=1.600, timeout=65.6, msgid=0x7924)
Info 1550061887.073 TBC:SETTing ramping "Zone4" from 60.0 to 95.0 (rate=1.600, timeout=65.6, msgid=0x7925)
Info 1550061887.074 TBC:SETTing ramping "Zone5" from 60.0 to 95.0 (rate=1.600, timeout=65.6, msgid=0x7926)
Info 1550061887.075 TBC:SETTing ramping "Zone6" from 60.0 to 95.0 (rate=1.600, timeout=65.6, msgid=0x7927)
Temperature 1550061887.117 -sample=60.0,60.0,60.0,60.0,60.0,60.0 -heatsink=36.5 -cover=105.1 -block=60.0,60.0,60.0,60.0,60.0,60.0
Run 1550061887.159 Cycle 17
Run 1550061887.218 Step 1
Run 1550061887.230 Ramping -zones=Zone1,Zone2,Zone3,Zone4,Zone5,Zone6 -targets=95.000,95.000,95.000,95.000,95.000,95.000 -rates=1.600,1.600,1.600,1.600,1.600,1.600
LEDStatus 1550061887.322 Temperature:57.6021 Current:9.44516 Voltage:3.4035 JuncTemp:74.6735
Time 1550061887.618 -elapsed=2176 -active=2164 -remaining=4127
Temperature 1550061888.117 -sample=60.4,60.4,60.4,60.4,60.4,60.4 -heatsink=36.3 -cover=105.0 -block=62.9,63.0,63.2,63.1,63.1,62.8
LEDStatus 1550061888.322 Temperature:57.6021 Current:9.48814 Voltage:3.40773 JuncTemp:74.6204
Time 1550061888.624 -elapsed=2177 -active=2165 -remaining=4126
Temperature 1550061889.116 -sample=62.7,62.7,62.7,62.8,62.7,62.5 -heatsink=36.3 -cover=104.9 -block=68.2,68.4,68.3,68.2,68.4,68.1
LEDStatus 1550061889.321 Temperature:57.4957 Current:9.45591 Voltage:3.40773 JuncTemp:74.5228
Time 1550061889.624 -elapsed=2178 -active=2166 -remaining=4125
Temperature 1550061890.116 -sample=65.1,65.1,65.0,65.1,65.1,65.0 -heatsink=36.2 -cover=105.0 -block=68.9,68.9,68.7,68.6,68.9,69.0
LEDStatus 1550061890.331 Temperature:57.6021 Current:9.45591 Voltage:3.40562 JuncTemp:74.5975
Time 1550061890.617 -elapsed=2179 -active=2167 -remaining=4124
Temperature 1550061891.116 -sample=66.7,66.7,66.6,66.5,66.6,66.6 -heatsink=36.2 -cover=104.9 -block=69.6,69.6,69.6,69.7,69.5,69.5
Debug 1550061891.302 C: ISTAT?
Debug 1550061891.314 S: OK ISTAT? Running
LEDStatus 1550061891.325 Temperature:57.6376 Current:9.48814 Voltage:3.40139 JuncTemp:74.6542
Time 1550061891.624 -elapsed=2180 -active=2168 -remaining=4123
Temperature 1550061892.116 -sample=68.3,68.3,68.3,68.3,68.3,68.2 -heatsink=36.2 -cover=104.9 -block=72.0,72.1,72.1,72.2,72.1,71.9
LEDStatus 1550061892.322 Temperature:57.6021 Current:9.45591 Voltage:3.40139 JuncTemp:74.6859
Time 1550061892.617 -elapsed=2181 -active=2169 -remaining=4122
Temperature 1550061893.114 -sample=70.2,70.2,70.2,70.1,70.2,70.1 -heatsink=36.1 -cover=104.9 -block=73.8,73.9,73.7,73.6,73.8,73.8
LEDStatus 1550061893.322 Temperature:57.5666 Current:9.4774 Voltage:3.4035 JuncTemp:74.5827
Time 1550061893.623 -elapsed=2182 -active=2170 -remaining=4121
Temperature 1550061894.116 -sample=71.9,72.0,71.8,71.8,71.9,71.8 -heatsink=36.0 -cover=104.9 -block=75.0,75.1,75.0,75.0,75.0,75.0
LEDStatus 1550061894.322 Temperature:57.6021 Current:9.44516 Voltage:3.40139 JuncTemp:74.6343
Time 1550061894.625 -elapsed=2183 -active=2171 -remaining=4120
Temperature 1550061895.114 -sample=73.5,73.6,73.4,73.4,73.4,73.4 -heatsink=36.0 -cover=104.9 -block=76.7,76.8,76.7,76.8,76.7,76.6
LEDStatus 1550061895.321 Temperature:57.5666 Current:9.45591 Voltage:3.39928 JuncTemp:74.7053
Time 1550061895.623 -elapsed=2184 -active=2172 -remaining=4119
Temperature 1550061896.114 -sample=75.1,75.2,75.1,75.1,75.1,75.0 -heatsink=35.9 -cover=104.9 -block=78.4,78.5,78.3,78.3,78.4,78.3
Debug 1550061896.303 C: ISTAT?
Debug 1550061896.315 S: OK ISTAT? Running
LEDStatus 1550061896.327 Temperature:57.5666 Current:9.48814 Voltage:3.40139 JuncTemp:74.65
Time 1550061896.617 -elapsed=2185 -active=2173 -remaining=4118
Temperature 1550061897.116 -sample=76.7,76.8,76.7,76.6,76.7,76.6 -heatsink=35.7 -cover=105.0 -block=79.9,80.0,79.8,79.8,79.9,79.8
LEDStatus 1550061897.331 Temperature:57.4602 Current:9.44516 Voltage:3.4035 JuncTemp:74.521
Time 1550061897.623 -elapsed=2186 -active=2174 -remaining=4117
Temperature 1550061898.116 -sample=78.3,78.4,78.2,78.2,78.3,78.2 -heatsink=35.8 -cover=105.0 -block=81.4,81.5,81.3,81.4,81.4,81.3
LEDStatus 1550061898.322 Temperature:57.6376 Current:9.49889 Voltage:3.40773 JuncTemp:74.6852
Time 1550061898.617 -elapsed=2187 -active=2175 -remaining=4116
Temperature 1550061899.116 -sample=79.9,79.9,79.8,79.8,79.8,79.8 -heatsink=35.7 -cover=105.1 -block=83.0,83.1,82.9,83.0,83.0,82.9
LEDStatus 1550061899.332 Temperature:57.5312 Current:9.45591 Voltage:3.40139 JuncTemp:74.7561
Time 1550061899.634 -elapsed=2188 -active=2176 -remaining=4115
Temperature 1550061900.114 -sample=81.4,81.5,81.3,81.3,81.4,81.3 -heatsink=35.7 -cover=105.0 -block=84.5,84.6,84.4,84.5,84.5,84.5
LEDStatus 1550061900.322 Temperature:57.5312 Current:9.45591 Voltage:3.39928 JuncTemp:74.4897
Time 1550061900.623 -elapsed=2189 -active=2177 -remaining=4114
Temperature 1550061901.116 -sample=83.0,83.0,82.8,82.9,82.9,82.9 -heatsink=35.7 -cover=105.0 -block=86.0,86.1,85.9,86.0,86.0,85.9
Debug 1550061901.302 C: ISTAT?
Debug 1550061901.314 S: OK ISTAT? Running
LEDStatus 1550061901.324 Temperature:57.4247 Current:9.45591 Voltage:3.39717 JuncTemp:74.4768
Time 1550061901.624 -elapsed=2190 -active=2178 -remaining=4113
Temperature 1550061902.117 -sample=84.5,84.6,84.3,84.4,84.5,84.4 -heatsink=35.6 -cover=105.0 -block=87.5,87.7,87.4,87.5,87.6,87.4
LEDStatus 1550061902.321 Temperature:57.5312 Current:9.4774 Voltage:3.40562 JuncTemp:74.6592
Time 1550061902.623 -elapsed=2191 -active=2179 -remaining=4112
Temperature 1550061903.114 -sample=86.0,86.1,85.9,86.0,86.0,85.9 -heatsink=35.6 -cover=105.0 -block=89.1,89.2,89.0,89.0,89.1,89.0
LEDStatus 1550061903.331 Temperature:57.5312 Current:9.44516 Voltage:3.40562 JuncTemp:74.5422
Time 1550061903.624 -elapsed=2192 -active=2180 -remaining=4111
Temperature 1550061904.117 -sample=87.5,87.7,87.4,87.5,87.6,87.4 -heatsink=35.6 -cover=105.0 -block=90.6,90.7,90.5,90.5,90.7,90.5
LEDStatus 1550061904.322 Temperature:57.5312 Current:9.44516 Voltage:3.39928 JuncTemp:74.6061
Time 1550061904.635 -elapsed=2193 -active=2181 -remaining=4110
Temperature 1550061905.116 -sample=89.1,89.2,88.9,89.0,89.1,88.9 -heatsink=35.6 -cover=105.1 -block=92.1,92.3,92.0,92.1,92.2,92.0
LEDStatus 1550061905.322 Temperature:57.5312 Current:9.46665 Voltage:3.39928 JuncTemp:74.585
Time 1550061905.623 -elapsed=2194 -active=2182 -remaining=4109
Temperature 1550061906.116 -sample=90.6,90.8,90.5,90.5,90.7,90.4 -heatsink=35.4 -cover=105.1 -block=93.6,93.8,93.5,93.6,93.7,93.5
Debug 1550061906.302 C: ISTAT?
Debug 1550061906.313 S: OK ISTAT? Running
LEDStatus 1550061906.325 Temperature:57.4957 Current:9.45591 Voltage:3.40139 JuncTemp:74.4718
Time 1550061906.623 -elapsed=2195 -active=2183 -remaining=4108
Temperature 1550061907.116 -sample=92.0,92.3,92.0,92.1,92.2,92.0 -heatsink=35.4 -cover=105.0 -block=95.1,95.4,95.1,95.1,95.3,95.1
LEDStatus 1550061907.321 Temperature:57.4602 Current:9.44516 Voltage:3.40562 JuncTemp:74.5367
Time 1550061907.623 -elapsed=2196 -active=2184 -remaining=4107
Temperature 1550061908.116 -sample=93.5,93.7,93.4,93.5,93.6,93.4 -heatsink=35.6 -cover=105.0 -block=96.1,96.2,96.1,96.1,96.1,96.1
LEDStatus 1550061908.331 Temperature:57.4957 Current:9.46665 Voltage:3.40139 JuncTemp:74.4979
Debug 1550061908.515 LLAC ACK: Acknowledge (type=3), name=Unknown, dest=0x00, source=0x81, control=0x01, id=0x0000, msgid=0x7922, data=[]
Debug 1550061908.516 LLAC ACK reply: Acknowledge (type=3), name=Unknown, dest=0x81, source=0x00, control=0x01, id=0x0000, msgid=0x7922, data=[]
Debug 1550061908.516 LLAC ACK: Acknowledge (type=3), name=Unknown, dest=0x00, source=0x82, control=0x01, id=0x0000, msgid=0x7923, data=[]
Debug 1550061908.517 LLAC ACK reply: Acknowledge (type=3), name=Unknown, dest=0x82, source=0x00, control=0x01, id=0x0000, msgid=0x7923, data=[]
Debug 1550061908.602 LLAC ACK: Acknowledge (type=3), name=Unknown, dest=0x00, source=0x83, control=0x01, id=0x0000, msgid=0x7924, data=[]
Debug 1550061908.603 LLAC ACK reply: Acknowledge (type=3), name=Unknown, dest=0x83, source=0x00, control=0x01, id=0x0000, msgid=0x7924, data=[]
Debug 1550061908.604 LLAC ACK: Acknowledge (type=3), name=Unknown, dest=0x00, source=0x84, control=0x01, id=0x0000, msgid=0x7925, data=[]
Debug 1550061908.605 LLAC ACK reply: Acknowledge (type=3), name=Unknown, dest=0x84, source=0x00, control=0x01, id=0x0000, msgid=0x7925, data=[]
Debug 1550061908.606 LLAC ACK: Acknowledge (type=3), name=Unknown, dest=0x00, source=0x85, control=0x01, id=0x0000, msgid=0x7926, data=[]
Debug 1550061908.607 LLAC ACK reply: Acknowledge (type=3), name=Unknown, dest=0x85, source=0x00, control=0x01, id=0x0000, msgid=0x7926, data=[]
Debug 1550061908.609 LLAC ACK: Acknowledge (type=3), name=Unknown, dest=0x00, source=0x86, control=0x01, id=0x0000, msgid=0x7927, data=[]
Debug 1550061908.610 LLAC ACK reply: Acknowledge (type=3), name=Unknown, dest=0x86, source=0x00, control=0x01, id=0x0000, msgid=0x7927, data=[]
Debug 1550061908.611 TBC releasing operative lock
Debug 1550061908.616 Pending Suspend flag: False
Debug 1550061908.633 TBC acquiring operative lock
Debug 1550061908.633 TBC acquired operative lock
Time 1550061908.638 -elapsed=2197 -active=2185 -remaining=4106
Info 1550061908.642 TBC:HOLD starting 15.000000s hold
Run 1550061908.666 Holding -time=15
Debug 1550061908.670 TBC acquiring unhold lock
Temperature 1550061909.117 -sample=94.4,94.5,94.4,94.5,94.5,94.5 -heatsink=35.4 -cover=105.0 -block=95.6,95.6,95.6,95.8,95.6,96.0
LEDStatus 1550061909.332 Temperature:57.4247 Current:9.4774 Voltage:3.40139 JuncTemp:74.5389
Time 1550061909.624 -elapsed=2198 -active=2186 -remaining=4105
Temperature 1550061910.116 -sample=94.8,94.9,94.8,94.9,94.9,94.9 -heatsink=35.2 -cover=105.0 -block=95.3,95.2,95.3,95.1,95.3,95.1
LEDStatus 1550061910.331 Temperature:57.3892 Current:9.43441 Voltage:3.40562 JuncTemp:74.5246
Time 1550061910.617 -elapsed=2199 -active=2187 -remaining=4104
Temperature 1550061911.116 -sample=95.0,94.9,95.0,94.9,95.0,94.9 -heatsink=35.2 -cover=105.0 -block=94.9,94.9,95.0,95.0,94.9,94.9
Debug 1550061911.302 C: ISTAT?
Debug 1550061911.314 S: OK ISTAT? Running
LEDStatus 1550061911.326 Temperature:57.5312 Current:9.45591 Voltage:3.4035 JuncTemp:74.544
Time 1550061911.624 -elapsed=2200 -active=2188 -remaining=4103
Temperature 1550061912.116 -sample=94.9,94.9,95.0,94.9,94.9,94.9 -heatsink=35.3 -cover=105.0 -block=94.9,95.0,94.9,95.0,94.9,95.0
LEDStatus 1550061912.321 Temperature:57.4602 Current:9.45591 Voltage:3.39928 JuncTemp:74.5085
Time 1550061912.617 -elapsed=2201 -active=2189 -remaining=4102
Temperature 1550061913.116 -sample=94.9,95.0,95.0,94.9,94.9,94.9 -heatsink=35.4 -cover=104.9 -block=94.9,95.0,95.0,95.0,95.0,95.0
LEDStatus 1550061913.322 Temperature:57.3892 Current:9.45591 Voltage:3.40139 JuncTemp:74.5703
Time 1550061913.623 -elapsed=2202 -active=2190 -remaining=4101
Temperature 1550061914.116 -sample=94.9,95.0,95.0,95.0,95.0,95.0 -heatsink=35.4 -cover=105.0 -block=95.0,95.0,95.0,95.0,95.0,95.0
LEDStatus 1550061914.325 Temperature:57.5312 Current:9.46665 Voltage:3.40139 JuncTemp:74.326
Time 1550061914.624 -elapsed=2203 -active=2191 -remaining=4100
Temperature 1550061915.114 -sample=95.0,95.0,95.0,95.0,95.0,95.0 -heatsink=35.4 -cover=105.0 -block=95.0,95.0,95.0,95.0,95.0,95.0
LEDStatus 1550061915.331 Temperature:57.4957 Current:9.45591 Voltage:3.40139 JuncTemp:74.5528
Time 1550061915.623 -elapsed=2204 -active=2192 -remaining=4099
Temperature 1550061916.114 -sample=95.0,95.0,95.0,95.0,95.0,95.0 -heatsink=35.2 -cover=105.0 -block=95.0,95.0,95.0,95.0,95.0,95.0
Debug 1550061916.308 C: ISTAT?
Debug 1550061916.336 S: OK ISTAT? Running
LEDStatus 1550061916.348 Temperature:57.4957 Current:9.44516 Voltage:3.39928 JuncTemp:74.5988
Time 1550061916.623 -elapsed=2205 -active=2193 -remaining=4098
Temperature 1550061917.116 -sample=95.0,95.0,95.0,95.0,95.0,95.0 -heatsink=35.2 -cover=105.0 -block=95.0,95.0,95.0,95.0,95.0,95.0
LEDStatus 1550061917.322 Temperature:57.4957 Current:9.43441 Voltage:3.41406 JuncTemp:74.5722
Time 1550061917.617 -elapsed=2206 -active=2194 -remaining=4097
Temperature 1550061918.116 -sample=95.0,95.0,95.0,95.0,95.0,95.0 -heatsink=35.3 -cover=105.0 -block=95.0,95.0,95.0,95.0,95.0,95.0
LEDStatus 1550061918.322 Temperature:57.5312 Current:9.45591 Voltage:3.40773 JuncTemp:74.503
Time 1550061918.617 -elapsed=2207 -active=2195 -remaining=4096
Temperature 1550061919.116 -sample=95.0,95.0,95.0,95.0,95.0,95.0 -heatsink=35.4 -cover=104.9 -block=95.0,95.0,95.0,95.0,95.0,95.0
LEDStatus 1550061919.322 Temperature:57.5666 Current:9.43441 Voltage:3.40562 JuncTemp:74.5067
Time 1550061919.635 -elapsed=2208 -active=2196 -remaining=4095
Temperature 1550061920.116 -sample=95.0,95.0,95.0,95.0,95.0,95.0 -heatsink=35.2 -cover=105.1 -block=95.0,95.0,95.0,95.0,95.0,95.0
LEDStatus 1550061920.322 Temperature:57.4957 Current:9.45591 Voltage:3.40139 JuncTemp:74.473
Time 1550061920.617 -elapsed=2209 -active=2197 -remaining=4094
Temperature 1550061921.116 -sample=95.0,95.0,95.0,95.0,95.0,95.0 -heatsink=35.3 -cover=104.9 -block=95.0,95.0,95.0,95.0,95.0,95.0
Debug 1550061921.303 C: ISTAT?
Debug 1550061921.314 S: OK ISTAT? Running
LEDStatus 1550061921.324 Temperature:57.3892 Current:9.43441 Voltage:3.40562 JuncTemp:74.5827
Time 1550061921.623 -elapsed=2210 -active=2198 -remaining=4093
Temperature 1550061922.116 -sample=95.0,95.0,95.0,95.0,95.0,95.0 -heatsink=35.4 -cover=104.9 -block=95.0,95.0,95.0,95.0,95.0,95.0
LEDStatus 1550061922.322 Temperature:57.4602 Current:9.4774 Voltage:3.4035 JuncTemp:74.5243
Time 1550061922.617 -elapsed=2211 -active=2199 -remaining=4092
Temperature 1550061923.116 -sample=95.0,95.0,95.0,95.0,95.0,95.0 -heatsink=35.2 -cover=105.0 -block=95.0,95.0,95.0,95.0,95.0,95.0
LEDStatus 1550061923.322 Temperature:57.4602 Current:9.45591 Voltage:3.40139 JuncTemp:74.4874
Time 1550061923.623 -elapsed=2212 -active=2200 -remaining=4091
Debug 1550061923.713 TBC _holding invoked.
Debug 1550061923.714 TBC acquired unhold lock
Debug 1550061923.714 TBC releasing operative lock
Debug 1550061923.736 TBC acquiring operative lock
Debug 1550061923.736 TBC acquired operative lock
Info 1550061923.738 TBC:SETTing ramping "Zone1" from 95.0 to 60.0 (rate=1.600, timeout=65.6, msgid=0x7BCA)
Info 1550061923.739 TBC:SETTing ramping "Zone2" from 95.0 to 60.0 (rate=1.600, timeout=65.6, msgid=0x7BCB)
Info 1550061923.740 TBC:SETTing ramping "Zone3" from 95.0 to 60.0 (rate=1.600, timeout=65.6, msgid=0x7BCC)
Info 1550061923.741 TBC:SETTing ramping "Zone4" from 95.0 to 60.0 (rate=1.600, timeout=65.6, msgid=0x7BCD)
Info 1550061923.741 TBC:SETTing ramping "Zone5" from 95.0 to 60.0 (rate=1.600, timeout=65.6, msgid=0x7BCE)
Info 1550061923.742 TBC:SETTing ramping "Zone6" from 95.0 to 60.0 (rate=1.600, timeout=65.6, msgid=0x7BCF)
Run 1550061923.827 Step 2
Run 1550061923.836 Ramping -zones=Zone1,Zone2,Zone3,Zone4,Zone5,Zone6 -targets=60.000,60.000,60.000,60.000,60.000,60.000 -rates=1.600,1.600,1.600,1.600,1.600,1.600
Temperature 1550061924.118 -sample=95.0,95.0,95.0,95.0,95.0,95.0 -heatsink=35.4 -cover=105.1 -block=94.9,94.9,94.9,94.9,94.9,94.9
LEDStatus 1550061924.322 Temperature:57.3537 Current:9.42367 Voltage:3.40139 JuncTemp:74.4712
Time 1550061924.624 -elapsed=2213 -active=2201 -remaining=4090
Temperature 1550061925.116 -sample=94.6,94.5,94.5,94.5,94.6,94.6 -heatsink=35.4 -cover=105.0 -block=91.4,91.4,91.2,91.2,91.4,91.5
LEDStatus 1550061925.322 Temperature:57.4247 Current:9.44516 Voltage:3.40139 JuncTemp:74.4718
Time 1550061925.623 -elapsed=2214 -active=2202 -remaining=4089
Temperature 1550061926.117 -sample=93.0,93.0,93.0,93.0,93.1,93.1 -heatsink=35.4 -cover=105.0 -block=87.4,87.4,87.4,87.4,87.4,87.5
Debug 1550061926.303 C: ISTAT?
Debug 1550061926.315 S: OK ISTAT? Running
LEDStatus 1550061926.325 Temperature:57.4247 Current:9.44516 Voltage:3.4035 JuncTemp:74.5827
Time 1550061926.623 -elapsed=2215 -active=2203 -remaining=4088
Temperature 1550061927.117 -sample=91.1,91.0,91.1,91.1,91.0,91.1 -heatsink=35.4 -cover=105.0 -block=85.2,85.2,85.4,85.4,85.3,85.2
LEDStatus 1550061927.322 Temperature:57.4602 Current:9.45591 Voltage:3.40139 JuncTemp:74.6026
Time 1550061927.623 -elapsed=2216 -active=2204 -remaining=4087
Temperature 1550061928.114 -sample=89.2,89.2,89.3,89.2,89.3,89.2 -heatsink=35.5 -cover=105.0 -block=83.8,83.8,84.0,84.0,83.9,83.8
LEDStatus 1550061928.322 Temperature:57.4602 Current:9.48814 Voltage:3.4035 JuncTemp:74.5827
Time 1550061928.623 -elapsed=2217 -active=2205 -remaining=4086
Temperature 1550061929.116 -sample=87.5,87.4,87.5,87.5,87.5,87.5 -heatsink=35.8 -cover=105.1 -block=82.4,82.4,82.5,82.5,82.4,82.4
LEDStatus 1550061929.321 Temperature:57.4957 Current:9.45591 Voltage:3.4035 JuncTemp:74.4524
Time 1550061929.634 -elapsed=2218 -active=2206 -remaining=4085
Temperature 1550061930.114 -sample=85.8,85.8,85.9,85.9,85.8,85.8 -heatsink=35.7 -cover=105.0 -block=80.7,80.7,80.9,80.9,80.8,80.8
LEDStatus 1550061930.325 Temperature:57.4602 Current:9.45591 Voltage:3.40984 JuncTemp:74.4874
Time 1550061930.623 -elapsed=2219 -active=2207 -remaining=4084
Temperature 1550061931.117 -sample=84.1,84.1,84.2,84.2,84.1,84.1 -heatsink=35.8 -cover=105.1 -block=79.0,79.0,79.2,79.2,79.1,79.1
Debug 1550061931.302 C: ISTAT?
Debug 1550061931.314 S: OK ISTAT? Running
LEDStatus 1550061931.324 Temperature:57.3892 Current:9.48814 Voltage:3.39506 JuncTemp:74.4997
Time 1550061931.623 -elapsed=2220 -active=2208 -remaining=4083
Temperature 1550061932.116 -sample=82.4,82.4,82.6,82.5,82.4,82.5 -heatsink=36.0 -cover=105.1 -block=77.3,77.3,77.5,77.4,77.4,77.4
LEDStatus 1550061932.333 Temperature:57.4957 Current:9.46665 Voltage:3.4035 JuncTemp:74.5067
Time 1550061932.623 -elapsed=2221 -active=2209 -remaining=4082
Temperature 1550061933.116 -sample=80.7,80.7,80.9,80.8,80.8,80.8 -heatsink=36.1 -cover=105.1 -block=75.6,75.6,75.8,75.8,75.7,75.7
LEDStatus 1550061933.321 Temperature:57.4957 Current:9.45591 Voltage:3.40562 JuncTemp:74.5671
Time 1550061933.623 -elapsed=2222 -active=2210 -remaining=4081
Temperature 1550061934.114 -sample=79.0,79.0,79.2,79.2,79.1,79.1 -heatsink=36.1 -cover=105.0 -block=74.0,74.0,74.2,74.1,74.0,74.1
LEDStatus 1550061934.325 Temperature:57.4957 Current:9.45591 Voltage:3.40139 JuncTemp:74.5367
Time 1550061934.634 -elapsed=2223 -active=2211 -remaining=4080
Temperature 1550061935.114 -sample=77.4,77.3,77.5,77.5,77.4,77.4 -heatsink=36.2 -cover=105.0 -block=72.4,72.3,72.5,72.5,72.4,72.4
LEDStatus 1550061935.331 Temperature:57.5312 Current:9.45591 Voltage:3.40562 JuncTemp:74.6003
Time 1550061935.623 -elapsed=2224 -active=2212 -remaining=4079
Temperature 1550061936.114 -sample=75.7,75.7,75.9,75.9,75.7,75.8 -heatsink=36.3 -cover=105.2 -block=70.7,70.6,70.8,70.8,70.7,70.8
Debug 1550061936.306 C: ISTAT?
Debug 1550061936.334 S: OK ISTAT? Running
LEDStatus 1550061936.356 Temperature:57.4602 Current:9.44516 Voltage:3.39928 JuncTemp:74.5422
Time 1550061936.623 -elapsed=2225 -active=2213 -remaining=4078
Temperature 1550061937.114 -sample=74.0,74.0,74.2,74.2,74.0,74.1 -heatsink=36.4 -cover=105.0 -block=69.1,68.9,69.2,69.1,69.0,69.1
LEDStatus 1550061937.331 Temperature:57.4247 Current:9.45591 Voltage:3.39928 JuncTemp:74.5933
Time 1550061937.623 -elapsed=2226 -active=2214 -remaining=4077
Temperature 1550061938.114 -sample=72.4,72.3,72.5,72.5,72.3,72.4 -heatsink=36.5 -cover=105.1 -block=67.4,67.2,67.5,67.4,67.3,67.4
LEDStatus 1550061938.322 Temperature:57.5666 Current:9.44516 Voltage:3.39928 JuncTemp:74.4961
Time 1550061938.617 -elapsed=2227 -active=2215 -remaining=4076
Temperature 1550061939.116 -sample=70.7,70.6,70.8,70.8,70.6,70.8 -heatsink=36.5 -cover=105.1 -block=65.7,65.5,65.8,65.7,65.6,65.8
LEDStatus 1550061939.322 Temperature:57.4957 Current:9.49889 Voltage:3.40562 JuncTemp:74.6021
Time 1550061939.634 -elapsed=2228 -active=2216 -remaining=4075
Temperature 1550061940.116 -sample=69.0,68.9,69.2,69.1,69.0,69.1 -heatsink=36.6 -cover=105.1 -block=64.0,63.8,64.2,64.1,64.0,64.1
LEDStatus 1550061940.322 Temperature:57.5666 Current:9.43441 Voltage:3.39928 JuncTemp:74.585
Time 1550061940.623 -elapsed=2229 -active=2217 -remaining=4074
Temperature 1550061941.116 -sample=67.4,67.2,67.6,67.5,67.3,67.5 -heatsink=36.6 -cover=105.0 -block=62.4,62.3,62.6,62.5,62.4,62.5
Debug 1550061941.302 C: ISTAT?
Debug 1550061941.313 S: OK ISTAT? Running
LEDStatus 1550061941.324 Temperature:57.4957 Current:9.48814 Voltage:3.4035 JuncTemp:74.6643
Time 1550061941.623 -elapsed=2230 -active=2218 -remaining=4073
Temperature 1550061942.116 -sample=65.7,65.5,65.9,65.8,65.7,65.9 -heatsink=36.8 -cover=105.0 -block=60.8,60.6,60.9,60.8,60.7,60.9
LEDStatus 1550061942.322 Temperature:57.4957 Current:9.44516 Voltage:3.39928 JuncTemp:74.59
Time 1550061942.623 -elapsed=2231 -active=2219 -remaining=4072
Temperature 1550061943.116 -sample=64.1,63.9,64.2,64.2,64.0,64.2 -heatsink=36.8 -cover=105.0 -block=59.2,59.0,59.2,59.2,59.0,59.2
LEDStatus 1550061943.322 Temperature:57.4602 Current:9.45591 Voltage:3.39928 JuncTemp:74.6219
Time 1550061943.623 -elapsed=2232 -active=2220 -remaining=4071
Temperature 1550061944.114 -sample=62.5,62.4,62.7,62.6,62.5,62.6 -heatsink=36.9 -cover=105.1 -block=58.3,58.3,58.4,58.4,58.3,58.3
LEDStatus 1550061944.322 Temperature:57.4957 Current:9.42367 Voltage:3.40562 JuncTemp:74.5334
Time 1550061944.635 -elapsed=2233 -active=2221 -remaining=4070
Temperature 1550061945.116 -sample=61.4,61.3,61.5,61.4,61.3,61.4 -heatsink=36.9 -cover=105.0 -block=58.6,58.7,58.7,58.7,58.7,58.6
LEDStatus 1550061945.322 Temperature:57.5666 Current:9.4774 Voltage:3.40139 JuncTemp:74.6998
Debug 1550061945.562 LLAC ACK: Acknowledge (type=3), name=Unknown, dest=0x00, source=0x81, control=0x01, id=0x0000, msgid=0x7BCA, data=[]
Debug 1550061945.563 LLAC ACK reply: Acknowledge (type=3), name=Unknown, dest=0x81, source=0x00, control=0x01, id=0x0000, msgid=0x7BCA, data=[]
Debug 1550061945.564 LLAC ACK: Acknowledge (type=3), name=Unknown, dest=0x00, source=0x82, control=0x01, id=0x0000, msgid=0x7BCB, data=[]
Debug 1550061945.564 LLAC ACK reply: Acknowledge (type=3), name=Unknown, dest=0x82, source=0x00, control=0x01, id=0x0000, msgid=0x7BCB, data=[]
Time 1550061945.617 -elapsed=2234 -active=2222 -remaining=4069
Debug 1550061945.693 LLAC ACK: Acknowledge (type=3), name=Unknown, dest=0x00, source=0x83, control=0x01, id=0x0000, msgid=0x7BCC, data=[]
Debug 1550061945.694 LLAC ACK reply: Acknowledge (type=3), name=Unknown, dest=0x83, source=0x00, control=0x01, id=0x0000, msgid=0x7BCC, data=[]
Debug 1550061945.694 LLAC ACK: Acknowledge (type=3), name=Unknown, dest=0x00, source=0x84, control=0x01, id=0x0000, msgid=0x7BCD, data=[]
Debug 1550061945.695 LLAC ACK reply: Acknowledge (type=3), name=Unknown, dest=0x84, source=0x00, control=0x01, id=0x0000, msgid=0x7BCD, data=[]
Debug 1550061945.695 LLAC ACK: Acknowledge (type=3), name=Unknown, dest=0x00, source=0x85, control=0x01, id=0x0000, msgid=0x7BCE, data=[]
Debug 1550061945.696 LLAC ACK reply: Acknowledge (type=3), name=Unknown, dest=0x85, source=0x00, control=0x01, id=0x0000, msgid=0x7BCE, data=[]
Debug 1550061945.696 LLAC ACK: Acknowledge (type=3), name=Unknown, dest=0x00, source=0x86, control=0x01, id=0x0000, msgid=0x7BCF, data=[]
Debug 1550061945.697 LLAC ACK reply: Acknowledge (type=3), name=Unknown, dest=0x86, source=0x00, control=0x01, id=0x0000, msgid=0x7BCF, data=[]
Debug 1550061945.697 TBC releasing operative lock
Debug 1550061945.699 Pending Suspend flag: False
Debug 1550061945.739 TBC acquiring operative lock
Debug 1550061945.739 TBC acquired operative lock
Info 1550061945.740 TBC:HOLD starting 60.000000s hold
Run 1550061945.744 Holding -time=60 -collecting=True
Debug 1550061945.759 TBC acquiring unhold lock
Run 1550061945.765 Acquiring -run="20190213smp49-60" -stage=2 -cycle=17 -point=1 -Temperature=60.8819,60.7676,60.9391,60.9019,60.8149,60.9039
Temperature 1550061946.114 -sample=60.6,60.6,60.7,60.7,60.6,60.7 -heatsink=37.3 -cover=105.0 -block=58.8,59.0,58.8,58.8,58.9,58.8
Debug 1550061946.302 C: ISTAT?
Debug 1550061946.314 S: OK ISTAT? Running
LEDStatus 1550061946.324 Temperature:57.6376 Current:9.48814 Voltage:3.40139 JuncTemp:74.6043
Time 1550061946.623 -elapsed=2235 -active=2223 -remaining=4068
Temperature 1550061947.116 -sample=60.4,60.4,60.4,60.4,60.4,60.4 -heatsink=37.2 -cover=104.9 -block=60.4,60.5,60.4,60.4,60.5,60.4
LEDStatus 1550061947.332 Temperature:57.4957 Current:9.50963 Voltage:3.4035 JuncTemp:74.6431
Time 1550061947.624 -elapsed=2236 -active=2224 -remaining=4067
Temperature 1550061948.117 -sample=60.3,60.4,60.4,60.4,60.4,60.4 -heatsink=37.4 -cover=105.1 -block=60.1,60.1,60.1,60.2,60.1,60.1
LEDStatus 1550061948.324 Temperature:57.5312 Current:9.4774 Voltage:3.40773 JuncTemp:74.6255
Time 1550061948.617 -elapsed=2237 -active=2225 -remaining=4066
Temperature 1550061949.116 -sample=60.3,60.3,60.3,60.3,60.3,60.3 -heatsink=37.4 -cover=105.0 -block=60.1,60.1,60.1,60.1,60.1,60.1
LEDStatus 1550061949.321 Temperature:57.4957 Current:9.48814 Voltage:3.4035 JuncTemp:74.551
Time 1550061949.634 -elapsed=2238 -active=2226 -remaining=4065
Temperature 1550061950.116 -sample=60.2,60.2,60.2,60.2,60.2,60.2 -heatsink=37.3 -cover=105.0 -block=60.0,60.0,60.0,60.0,60.0,60.0
LEDStatus 1550061950.325 Temperature:57.5666 Current:9.42367 Voltage:3.40562 JuncTemp:74.6731
Time 1550061950.623 -elapsed=2239 -active=2227 -remaining=4064
Temperature 1550061951.116 -sample=60.1,60.1,60.2,60.2,60.1,60.1 -heatsink=37.3 -cover=105.1 -block=60.0,60.0,60.0,60.0,60.0,60.0
Debug 1550061951.303 C: ISTAT?
Debug 1550061951.314 S: OK ISTAT? Running
LEDStatus 1550061951.325 Temperature:57.5666 Current:9.44516 Voltage:3.41195 JuncTemp:74.7247
Time 1550061951.623 -elapsed=2240 -active=2228 -remaining=4063
Temperature 1550061952.116 -sample=60.1,60.1,60.1,60.1,60.1,60.1 -heatsink=37.4 -cover=105.0 -block=60.0,60.0,60.0,60.0,60.0,60.0
LEDStatus 1550061952.322 Temperature:57.6021 Current:9.44516 Voltage:3.40139 JuncTemp:74.6131
Time 1550061952.623 -elapsed=2241 -active=2229 -remaining=4062
Temperature 1550061953.116 -sample=60.1,60.1,60.1,60.1,60.1,60.1 -heatsink=37.7 -cover=105.0 -block=60.0,60.0,60.0,60.0,60.0,60.0
LEDStatus 1550061953.321 Temperature:57.6376 Current:9.48814 Voltage:3.4035 JuncTemp:74.6625
Time 1550061953.623 -elapsed=2242 -active=2230 -remaining=4061
Temperature 1550061954.114 -sample=60.0,60.0,60.0,60.1,60.0,60.0 -heatsink=37.4 -cover=105.1 -block=60.0,60.0,60.0,60.0,60.0,60.0
LEDStatus 1550061954.322 Temperature:57.5666 Current:9.44516 Voltage:3.40984 JuncTemp:74.5726
Time 1550061954.634 -elapsed=2243 -active=2231 -remaining=4060
Temperature 1550061955.116 -sample=60.0,60.0,60.0,60.0,60.0,60.0 -heatsink=37.4 -cover=105.0 -block=60.0,60.0,60.0,60.0,60.0,60.0
LEDStatus 1550061955.321 Temperature:57.6376 Current:9.45591 Voltage:3.40773 JuncTemp:74.6219
Time 1550061955.623 -elapsed=2244 -active=2232 -remaining=4059
Temperature 1550061956.116 -sample=60.0,60.0,60.0,60.0,60.0,60.0 -heatsink=37.4 -cover=105.0 -block=60.0,60.0,60.0,60.0,60.0,60.0
Debug 1550061956.305 C: ISTAT?
Debug 1550061956.331 S: OK ISTAT? Running
LEDStatus 1550061956.341 Temperature:57.6021 Current:9.45591 Voltage:3.39717 JuncTemp:74.5601
Time 1550061956.623 -elapsed=2245 -active=2233 -remaining=4058
Temperature 1550061957.116 -sample=60.0,60.0,60.0,60.0,60.0,60.0 -heatsink=37.5 -cover=105.0 -block=60.0,60.0,60.0,60.0,60.0,60.0
LEDStatus 1550061957.331 Temperature:57.5312 Current:9.46665 Voltage:3.4035 JuncTemp:74.5671
Time 1550061957.617 -elapsed=2246 -active=2234 -remaining=4057
Temperature 1550061958.116 -sample=60.0,60.0,60.0,60.0,60.0,60.0 -heatsink=37.5 -cover=105.1 -block=60.0,60.0,60.0,60.0,60.0,60.0
LEDStatus 1550061958.322 Temperature:57.6021 Current:9.44516 Voltage:3.40139 JuncTemp:74.6292
Time 1550061958.623 -elapsed=2247 -active=2235 -remaining=4056
Temperature 1550061959.116 -sample=60.0,60.0,60.0,60.0,60.0,60.0 -heatsink=37.7 -cover=105.0 -block=60.0,60.0,60.0,60.0,60.0,60.0
LEDStatus 1550061959.321 Temperature:57.6021 Current:9.44516 Voltage:3.40139 JuncTemp:74.6292
Time 1550061959.634 -elapsed=2248 -active=2236 -remaining=4055
Temperature 1550061960.114 -sample=60.0,60.0,60.0,60.0,60.0,60.0 -heatsink=37.5 -cover=105.0 -block=60.0,60.0,60.0,60.0,60.0,60.0
LEDStatus 1550061960.321 Temperature:57.6021 Current:9.45591 Voltage:3.4035 JuncTemp:74.5372
Time 1550061960.623 -elapsed=2249 -active=2237 -remaining=4054
Temperature 1550061961.116 -sample=60.0,60.0,60.0,60.0,60.0,60.0 -heatsink=37.5 -cover=105.0 -block=60.0,60.0,60.0,60.0,60.0,60.0
Debug 1550061961.304 C: ISTAT?
Debug 1550061961.318 S: OK ISTAT? Running
LEDStatus 1550061961.329 Temperature:57.5666 Current:9.46665 Voltage:3.40773 JuncTemp:74.6187
Time 1550061961.617 -elapsed=2250 -active=2238 -remaining=4053
Temperature 1550061962.116 -sample=60.0,60.0,60.0,60.0,60.0,60.0 -heatsink=37.5 -cover=105.0 -block=60.0,60.0,60.0,60.0,60.0,60.0
LEDStatus 1550061962.321 Temperature:57.5666 Current:9.44516 Voltage:3.39928 JuncTemp:74.6821
Time 1550061962.623 -elapsed=2251 -active=2239 -remaining=4052
Temperature 1550061963.116 -sample=60.0,60.0,60.0,60.0,60.0,60.0 -heatsink=37.7 -cover=105.1 -block=60.0,60.0,60.0,60.0,60.0,60.0
LEDStatus 1550061963.322 Temperature:57.673 Current:9.45591 Voltage:3.4035 JuncTemp:74.6804
Time 1550061963.623 -elapsed=2252 -active=2240 -remaining=4051
Temperature 1550061964.116 -sample=60.0,60.0,60.0,60.0,60.0,60.0 -heatsink=37.5 -cover=105.0 -block=60.0,60.0,60.0,60.0,60.0,60.0
LEDStatus 1550061964.322 Temperature:57.6376 Current:9.44516 Voltage:3.40139 JuncTemp:74.6504
Time 1550061964.634 -elapsed=2253 -active=2241 -remaining=4050
Temperature 1550061965.114 -sample=60.0,60.0,60.0,60.0,60.0,60.0 -heatsink=37.7 -cover=105.0 -block=60.0,60.0,60.0,60.0,60.0,60.0
LEDStatus 1550061965.330 Temperature:57.6376 Current:9.45591 Voltage:3.4035 JuncTemp:74.6647
Time 1550061965.623 -elapsed=2254 -active=2242 -remaining=4049
Temperature 1550061966.116 -sample=60.0,60.0,60.0,60.0,60.0,60.0 -heatsink=37.4 -cover=105.0 -block=60.0,60.0,60.0,60.0,60.0,60.0
Debug 1550061966.303 C: ISTAT?
Debug 1550061966.314 S: OK ISTAT? Running
LEDStatus 1550061966.325 Temperature:57.673 Current:9.46665 Voltage:3.40139 JuncTemp:74.6468
Time 1550061966.624 -elapsed=2255 -active=2243 -remaining=4048
Temperature 1550061967.116 -sample=60.0,60.0,60.0,60.0,60.0,60.0 -heatsink=37.6 -cover=105.0 -block=60.0,60.0,60.0,60.0,60.0,60.0
LEDStatus 1550061967.322 Temperature:57.5312 Current:9.46665 Voltage:3.39928 JuncTemp:74.7141
Time 1550061967.623 -elapsed=2256 -active=2244 -remaining=4047
Temperature 1550061968.116 -sample=60.0,60.0,60.0,60.0,60.0,60.0 -heatsink=37.4 -cover=104.9 -block=60.0,60.0,60.0,60.0,60.0,60.0
LEDStatus 1550061968.322 Temperature:57.673 Current:9.42367 Voltage:3.40139 JuncTemp:74.6187
Time 1550061968.624 -elapsed=2257 -active=2245 -remaining=4046
Temperature 1550061969.116 -sample=60.0,60.0,60.0,60.0,60.0,60.0 -heatsink=37.5 -cover=104.9 -block=60.0,60.0,60.0,60.0,60.0,60.0
LEDStatus 1550061969.331 Temperature:57.6021 Current:9.44516 Voltage:3.40139 JuncTemp:74.6629
Time 1550061969.617 -elapsed=2258 -active=2246 -remaining=4045
Temperature 1550061970.116 -sample=60.0,60.0,60.0,60.0,60.0,60.0 -heatsink=37.6 -cover=105.1 -block=60.0,60.0,60.0,60.0,60.0,60.0
LEDStatus 1550061970.322 Temperature:57.6376 Current:9.4774 Voltage:3.39717 JuncTemp:74.7177
Time 1550061970.617 -elapsed=2259 -active=2247 -remaining=4044
Temperature 1550061971.116 -sample=60.0,60.0,60.0,60.0,60.0,60.0 -heatsink=37.5 -cover=105.0 -block=60.0,60.0,60.0,60.0,60.0,60.0
Debug 1550061971.302 C: ISTAT?
Debug 1550061971.314 S: OK ISTAT? Running
LEDStatus 1550061971.325 Temperature:57.6376 Current:9.48814 Voltage:3.39928 JuncTemp:74.698
Time 1550061971.623 -elapsed=2260 -active=2248 -remaining=4043
Temperature 1550061972.116 -sample=60.0,60.0,60.0,60.0,60.0,60.0 -heatsink=37.5 -cover=105.0 -block=60.0,60.0,60.0,60.0,60.0,60.0
LEDStatus 1550061972.321 Temperature:57.673 Current:9.43441 Voltage:3.40562 JuncTemp:74.6204
Time 1550061972.623 -elapsed=2261 -active=2249 -remaining=4042
Temperature 1550061973.116 -sample=60.0,60.0,60.0,60.0,60.0,60.0 -heatsink=37.4 -cover=105.0 -block=60.0,60.0,60.0,60.0,60.0,60.0
LEDStatus 1550061973.324 Temperature:57.673 Current:9.44516 Voltage:3.39928 JuncTemp:74.6382
Time 1550061973.623 -elapsed=2262 -active=2250 -remaining=4041
Temperature 1550061974.116 -sample=60.0,60.0,60.0,60.0,60.0,60.0 -heatsink=37.3 -cover=104.9 -block=60.0,60.0,60.0,60.0,60.0,60.0
LEDStatus 1550061974.331 Temperature:57.6376 Current:9.46665 Voltage:3.40139 JuncTemp:74.7316
Time 1550061974.634 -elapsed=2263 -active=2251 -remaining=4040
Temperature 1550061975.116 -sample=60.0,60.0,60.0,60.0,60.0,60.0 -heatsink=37.2 -cover=105.0 -block=60.0,60.0,60.0,60.0,60.0,60.0
LEDStatus 1550061975.321 Temperature:57.6376 Current:9.44516 Voltage:3.4035 JuncTemp:74.6643
Time 1550061975.624 -elapsed=2264 -active=2252 -remaining=4039
Temperature 1550061976.116 -sample=60.0,60.0,60.0,60.0,60.0,60.0 -heatsink=37.1 -cover=105.0 -block=60.0,60.0,60.0,60.0,60.0,60.0
Debug 1550061976.302 C: ISTAT?
Debug 1550061976.314 S: OK ISTAT? Running
LEDStatus 1550061976.325 Temperature:57.673 Current:9.46665 Voltage:3.40773 JuncTemp:74.6823
Time 1550061976.623 -elapsed=2265 -active=2253 -remaining=4038
Temperature 1550061977.114 -sample=60.0,60.0,60.0,60.0,60.0,60.0 -heatsink=37.2 -cover=104.9 -block=60.0,60.0,60.0,60.0,60.0,60.0
LEDStatus 1550061977.333 Temperature:57.6021 Current:9.49889 Voltage:3.40139 JuncTemp:74.7053
Time 1550061977.623 -elapsed=2266 -active=2254 -remaining=4037
Temperature 1550061978.114 -sample=60.0,60.0,60.0,60.0,60.0,60.0 -heatsink=37.4 -cover=105.0 -block=60.0,60.0,60.0,60.0,60.0,60.0
LEDStatus 1550061978.332 Temperature:57.6376 Current:9.43441 Voltage:3.40984 JuncTemp:74.6486
Time 1550061978.617 -elapsed=2267 -active=2255 -remaining=4036
Temperature 1550061979.116 -sample=60.0,60.0,60.0,60.0,60.0,60.0 -heatsink=37.4 -cover=105.0 -block=60.0,60.0,60.0,60.0,60.0,60.0
LEDStatus 1550061979.321 Temperature:57.6021 Current:9.4774 Voltage:3.40139 JuncTemp:74.6837
Time 1550061979.634 -elapsed=2268 -active=2256 -remaining=4035
Temperature 1550061980.114 -sample=60.0,60.0,60.0,60.0,60.0,60.0 -heatsink=37.2 -cover=104.9 -block=60.0,60.0,60.0,60.0,60.0,60.0
LEDStatus 1550061980.331 Temperature:57.6376 Current:9.49889 Voltage:3.40562 JuncTemp:74.6524
Time 1550061980.623 -elapsed=2269 -active=2257 -remaining=4034
Temperature 1550061981.116 -sample=60.0,60.0,60.0,60.0,60.0,60.0 -heatsink=37.2 -cover=104.9 -block=60.0,60.0,60.0,60.0,60.0,60.0
Debug 1550061981.302 C: ISTAT?
Debug 1550061981.318 S: OK ISTAT? Running
LEDStatus 1550061981.323 Temperature:57.673 Current:9.46665 Voltage:3.40139 JuncTemp:74.6625
Time 1550061981.623 -elapsed=2270 -active=2258 -remaining=4033
Temperature 1550061982.116 -sample=60.0,60.0,60.0,60.0,60.0,60.0 -heatsink=37.1 -cover=105.0 -block=60.0,60.0,60.0,60.0,60.0,60.0
LEDStatus 1550061982.322 Temperature:57.6021 Current:9.44516 Voltage:3.40773 JuncTemp:74.6325
Time 1550061982.617 -elapsed=2271 -active=2259 -remaining=4032
Temperature 1550061983.116 -sample=60.0,60.0,60.0,60.0,60.0,60.0 -heatsink=37.0 -cover=105.0 -block=60.0,60.0,60.0,60.0,60.0,60.0
LEDStatus 1550061983.322 Temperature:57.6021 Current:9.46665 Voltage:3.39928 JuncTemp:74.6859
Time 1550061983.624 -elapsed=2272 -active=2260 -remaining=4031
Temperature 1550061984.116 -sample=60.0,60.0,60.0,60.0,60.0,60.0 -heatsink=37.1 -cover=104.9 -block=60.0,60.0,60.0,60.0,60.0,60.0
LEDStatus 1550061984.322 Temperature:57.7085 Current:9.4774 Voltage:3.39506 JuncTemp:74.6099
Time 1550061984.634 -elapsed=2273 -active=2261 -remaining=4030
Temperature 1550061985.116 -sample=60.0,60.0,60.0,60.0,60.0,60.0 -heatsink=37.1 -cover=105.0 -block=60.0,60.0,60.0,60.0,60.0,60.0
LEDStatus 1550061985.321 Temperature:57.673 Current:9.44516 Voltage:3.40773 JuncTemp:74.6081
Debug 1550061985.812 Start XML:NEW S2-C17-T2-P1
Time 1550061985.817 -elapsed=2274 -active=2262 -remaining=4029
Scheduler 1550061985.812 Catching up
Debug 1550061985.821 End XML:NEW S2-C17-T2-P1
Info 1550061985.823 Motor start m5 x5
Debug 1550061985.881 Start XML:NEW 2-17-2-1-m5-x5
Debug 1550061985.882 End XML:NEW 2-17-2-1-m5-x5
Debug 1550061986.106 LLAC ACK: Acknowledge (type=3), name=Unknown, dest=0x00, source=0x91, control=0x01, id=0x0000, msgid=0x004B, data=[]
Debug 1550061986.106 LLAC ACK reply: Acknowledge (type=3), name=Unknown, dest=0x91, source=0x00, control=0x01, id=0x0000, msgid=0x004B, data=[]
Temperature 1550061986.114 -sample=60.0,60.0,60.0,60.0,60.0,60.0 -heatsink=36.9 -cover=104.9 -block=60.0,60.0,60.0,60.0,60.0,60.0
Debug 1550061986.122 LLAC ACK: Acknowledge (type=3), name=Unknown, dest=0x00, source=0x91, control=0x01, id=0x0000, msgid=0x004D, data=[]
Debug 1550061986.123 LLAC ACK reply: Acknowledge (type=3), name=Unknown, dest=0x91, source=0x00, control=0x01, id=0x0000, msgid=0x004D, data=[]
Info 1550061986.125 Motor end m5 x5
Info 1550061986.137 Emission Encoder -36 18000 Excitation Encoder -18 0
Info 1550061986.138 Capture start m5 x5
Debug 1550061986.190 Start XML:IMAGe+ S02_C017_T02_P0001_M5_X5_E1.tiff {'blkID': '21', 'run': '20190213smp49-60', 'exposure': '200', 'excitationColor': 'x5', 'point': '0001', 'blockTemperature': '59.988,59.9906,59.9927,59.9987,60.0055,59.9966', 'lampTemperature': '57.673', 'lamp': '90', 'sampleVolume': '10', 'step': '02', 'emissionColor': 'm5', 'exposureIndex': '1', 'time': '1550061986.155', 'sampleTemperature': '59.9979,59.9973,59.9973,59.9967,59.9971,59.9978', 'stage': '02', 'coverTemperature': '105.034', 'cycle': '017'}
Debug 1550061986.191 End XML:IMAGe+ S02_C017_T02_P0001_M5_X5_E1.tiff {'blkID': '21', 'run': '20190213smp49-60', 'exposure': '200', 'excitationColor': 'x5', 'point': '0001', 'blockTemperature': '59.988,59.9906,59.9927,59.9987,60.0055,59.9966', 'lampTemperature': '57.673', 'lamp': '90', 'sampleVolume': '10', 'step': '02', 'emissionColor': 'm5', 'exposureIndex': '1', 'time': '1550061986.155', 'sampleTemperature': '59.9979,59.9973,59.9973,59.9967,59.9971,59.9978', 'stage': '02', 'coverTemperature': '105.034', 'cycle': '017'}
Debug 1550061986.206 CAMera:ACQuire start exposure
Debug 1550061986.304 C: ISTAT?
LEDStatus 1550061986.322 Temperature:57.6376 Current:9.45591 Voltage:3.4035 JuncTemp:74.679
Debug 1550061986.324 S: OK ISTAT? Running
Time 1550061986.617 -elapsed=2275 -active=2263 -remaining=4028
Debug 1550061986.845 CAMera:ACQuire end exposure
Info 1550061986.863 Capture end m5 x5
Info 1550061986.866 Capture start m5 x5
Image 1550061986.905 -run='20190213smp49-60' -stage=2 -cycle=17 -step=2 -point=1  -emission=m5 -excitation=x5  -exposure=200 -lamp=90 -filepath='EXPERIMENTS:20190213smp49-60/apldbio/sds/images/S02_C017_T02_P0001_M5_X5_E1.tiff'
Debug 1550061986.918 Start XML:IMAGe+ S02_C017_T02_P0001_M5_X5_E2.tiff {'blkID': '21', 'run': '20190213smp49-60', 'exposure': '920', 'excitationColor': 'x5', 'point': '0001', 'blockTemperature': '59.988,59.9906,59.9927,59.9987,60.0055,59.9966', 'lampTemperature': '57.673', 'lamp': '90', 'sampleVolume': '10', 'step': '02', 'emissionColor': 'm5', 'exposureIndex': '2', 'time': '1550061986.883', 'sampleTemperature': '59.9979,59.9973,59.9973,59.9967,59.9971,59.9978', 'stage': '02', 'coverTemperature': '105.034', 'cycle': '017'}
Debug 1550061986.919 End XML:IMAGe+ S02_C017_T02_P0001_M5_X5_E2.tiff {'blkID': '21', 'run': '20190213smp49-60', 'exposure': '920', 'excitationColor': 'x5', 'point': '0001', 'blockTemperature': '59.988,59.9906,59.9927,59.9987,60.0055,59.9966', 'lampTemperature': '57.673', 'lamp': '90', 'sampleVolume': '10', 'step': '02', 'emissionColor': 'm5', 'exposureIndex': '2', 'time': '1550061986.883', 'sampleTemperature': '59.9979,59.9973,59.9973,59.9967,59.9971,59.9978', 'stage': '02', 'coverTemperature': '105.034', 'cycle': '017'}
Debug 1550061986.933 CAMera:ACQuire start exposure
Temperature 1550061987.116 -sample=60.0,60.0,60.0,60.0,60.0,60.0 -heatsink=37.0 -cover=104.9 -block=60.0,60.0,60.0,60.0,60.0,60.0
LEDStatus 1550061987.322 Temperature:57.6376 Current:9.45591 Voltage:3.4035 JuncTemp:74.7568
Time 1550061987.623 -elapsed=2276 -active=2264 -remaining=4027
Debug 1550061987.995 CAMera:ACQuire end exposure
Info 1550061988.018 Capture end m5 x5
Info 1550061988.024 Motor start m3 x3
Image 1550061988.032 -run='20190213smp49-60' -stage=2 -cycle=17 -step=2 -point=1  -emission=m5 -excitation=x5  -exposure=920 -lamp=90 -filepath='EXPERIMENTS:20190213smp49-60/apldbio/sds/images/S02_C017_T02_P0001_M5_X5_E2.tiff'
Debug 1550061988.086 Start XML:NEW 2-17-2-1-m3-x3
Debug 1550061988.087 End XML:NEW 2-17-2-1-m3-x3
Temperature 1550061988.114 -sample=60.0,60.0,60.0,60.0,60.0,60.0 -heatsink=37.0 -cover=105.0 -block=60.0,60.0,60.0,60.0,60.0,60.0
Debug 1550061988.263 LLAC ACK: Acknowledge (type=3), name=Unknown, dest=0x00, source=0x91, control=0x01, id=0x0000, msgid=0x007B, data=[]
Debug 1550061988.263 LLAC ACK reply: Acknowledge (type=3), name=Unknown, dest=0x91, source=0x00, control=0x01, id=0x0000, msgid=0x007B, data=[]
Debug 1550061988.279 LLAC ACK: Acknowledge (type=3), name=Unknown, dest=0x00, source=0x91, control=0x01, id=0x0000, msgid=0x007D, data=[]
Debug 1550061988.279 LLAC ACK reply: Acknowledge (type=3), name=Unknown, dest=0x91, source=0x00, control=0x01, id=0x0000, msgid=0x007D, data=[]
Info 1550061988.281 Motor end m3 x3
Info 1550061988.290 Emission Encoder -36 22500 Excitation Encoder -18 15750
Info 1550061988.292 Capture start m3 x3
LEDStatus 1550061988.321 Temperature:57.7439 Current:9.4774 Voltage:3.39717 JuncTemp:74.7816
Debug 1550061988.348 Start XML:IMAGe+ S02_C017_T02_P0001_M3_X3_E1.tiff {'blkID': '21', 'run': '20190213smp49-60', 'exposure': '125', 'excitationColor': 'x3', 'point': '0001', 'blockTemperature': '59.988,59.9906,59.9927,59.9987,60.0055,59.9966', 'lampTemperature': '57.673', 'lamp': '90', 'sampleVolume': '10', 'step': '02', 'emissionColor': 'm3', 'exposureIndex': '1', 'time': '1550061988.308', 'sampleTemperature': '59.9979,59.9973,59.9973,59.9967,59.9971,59.9978', 'stage': '02', 'coverTemperature': '105.034', 'cycle': '017'}
Debug 1550061988.349 End XML:IMAGe+ S02_C017_T02_P0001_M3_X3_E1.tiff {'blkID': '21', 'run': '20190213smp49-60', 'exposure': '125', 'excitationColor': 'x3', 'point': '0001', 'blockTemperature': '59.988,59.9906,59.9927,59.9987,60.0055,59.9966', 'lampTemperature': '57.673', 'lamp': '90', 'sampleVolume': '10', 'step': '02', 'emissionColor': 'm3', 'exposureIndex': '1', 'time': '1550061988.308', 'sampleTemperature': '59.9979,59.9973,59.9973,59.9967,59.9971,59.9978', 'stage': '02', 'coverTemperature': '105.034', 'cycle': '017'}
Debug 1550061988.363 CAMera:ACQuire start exposure
Time 1550061988.617 -elapsed=2277 -active=2265 -remaining=4026
Debug 1550061988.962 CAMera:ACQuire end exposure
Info 1550061988.973 Capture end m3 x3
Image 1550061988.976 -run='20190213smp49-60' -stage=2 -cycle=17 -step=2 -point=1  -emission=m3 -excitation=x3  -exposure=125 -lamp=90 -filepath='EXPERIMENTS:20190213smp49-60/apldbio/sds/images/S02_C017_T02_P0001_M3_X3_E1.tiff'
Info 1550061988.975 Capture start m3 x3
Debug 1550061989.036 Start XML:IMAGe+ S02_C017_T02_P0001_M3_X3_E2.tiff {'blkID': '21', 'run': '20190213smp49-60', 'exposure': '560', 'excitationColor': 'x3', 'point': '0001', 'blockTemperature': '59.988,59.9906,59.9927,59.9987,60.0055,59.9966', 'lampTemperature': '57.673', 'lamp': '90', 'sampleVolume': '10', 'step': '02', 'emissionColor': 'm3', 'exposureIndex': '2', 'time': '1550061989.000', 'sampleTemperature': '59.9979,59.9973,59.9973,59.9967,59.9971,59.9978', 'stage': '02', 'coverTemperature': '105.034', 'cycle': '017'}
Debug 1550061989.037 End XML:IMAGe+ S02_C017_T02_P0001_M3_X3_E2.tiff {'blkID': '21', 'run': '20190213smp49-60', 'exposure': '560', 'excitationColor': 'x3', 'point': '0001', 'blockTemperature': '59.988,59.9906,59.9927,59.9987,60.0055,59.9966', 'lampTemperature': '57.673', 'lamp': '90', 'sampleVolume': '10', 'step': '02', 'emissionColor': 'm3', 'exposureIndex': '2', 'time': '1550061989.000', 'sampleTemperature': '59.9979,59.9973,59.9973,59.9967,59.9971,59.9978', 'stage': '02', 'coverTemperature': '105.034', 'cycle': '017'}
Debug 1550061989.050 CAMera:ACQuire start exposure
Temperature 1550061989.114 -sample=60.0,60.0,60.0,60.0,60.0,60.0 -heatsink=36.9 -cover=105.0 -block=60.0,60.0,60.0,60.0,60.0,60.0
LEDStatus 1550061989.322 Temperature:57.7439 Current:9.48814 Voltage:3.40773 JuncTemp:74.8719
Time 1550061989.634 -elapsed=2278 -active=2266 -remaining=4025
Debug 1550061989.902 CAMera:ACQuire end exposure
Info 1550061989.913 Capture end m3 x3
Image 1550061989.916 -run='20190213smp49-60' -stage=2 -cycle=17 -step=2 -point=1  -emission=m3 -excitation=x3  -exposure=560 -lamp=90 -filepath='EXPERIMENTS:20190213smp49-60/apldbio/sds/images/S02_C017_T02_P0001_M3_X3_E2.tiff'
Info 1550061989.916 Motor start m4 x4
Debug 1550061989.984 Start XML:NEW 2-17-2-1-m4-x4
Debug 1550061989.985 End XML:NEW 2-17-2-1-m4-x4
Temperature 1550061990.114 -sample=60.0,60.0,60.0,60.0,60.0,60.0 -heatsink=37.0 -cover=105.0 -block=60.0,60.0,60.0,60.0,60.0,60.0
Debug 1550061990.261 LLAC ACK: Acknowledge (type=3), name=Unknown, dest=0x00, source=0x91, control=0x01, id=0x0000, msgid=0x00AB, data=[]
Debug 1550061990.261 LLAC ACK reply: Acknowledge (type=3), name=Unknown, dest=0x91, source=0x00, control=0x01, id=0x0000, msgid=0x00AB, data=[]
Debug 1550061990.277 LLAC ACK: Acknowledge (type=3), name=Unknown, dest=0x00, source=0x91, control=0x01, id=0x0000, msgid=0x00AD, data=[]
Debug 1550061990.278 LLAC ACK reply: Acknowledge (type=3), name=Unknown, dest=0x91, source=0x00, control=0x01, id=0x0000, msgid=0x00AD, data=[]
Info 1550061990.280 Motor end m4 x4
Info 1550061990.290 Emission Encoder -36 0 Excitation Encoder -18 9000
Info 1550061990.292 Capture start m4 x4
LEDStatus 1550061990.322 Temperature:57.8148 Current:9.49889 Voltage:3.40562 JuncTemp:74.9603
Debug 1550061990.348 Start XML:IMAGe+ S02_C017_T02_P0001_M4_X4_E1.tiff {'blkID': '21', 'run': '20190213smp49-60', 'exposure': '150', 'excitationColor': 'x4', 'point': '0001', 'blockTemperature': '59.988,59.9906,59.9927,59.9987,60.0055,59.9966', 'lampTemperature': '57.673', 'lamp': '90', 'sampleVolume': '10', 'step': '02', 'emissionColor': 'm4', 'exposureIndex': '1', 'time': '1550061990.308', 'sampleTemperature': '59.9979,59.9973,59.9973,59.9967,59.9971,59.9978', 'stage': '02', 'coverTemperature': '105.034', 'cycle': '017'}
Debug 1550061990.349 End XML:IMAGe+ S02_C017_T02_P0001_M4_X4_E1.tiff {'blkID': '21', 'run': '20190213smp49-60', 'exposure': '150', 'excitationColor': 'x4', 'point': '0001', 'blockTemperature': '59.988,59.9906,59.9927,59.9987,60.0055,59.9966', 'lampTemperature': '57.673', 'lamp': '90', 'sampleVolume': '10', 'step': '02', 'emissionColor': 'm4', 'exposureIndex': '1', 'time': '1550061990.308', 'sampleTemperature': '59.9979,59.9973,59.9973,59.9967,59.9971,59.9978', 'stage': '02', 'coverTemperature': '105.034', 'cycle': '017'}
Debug 1550061990.363 CAMera:ACQuire start exposure
Time 1550061990.617 -elapsed=2279 -active=2267 -remaining=4024
Debug 1550061990.973 CAMera:ACQuire end exposure
Info 1550061990.982 Capture end m4 x4
Info 1550061990.985 Capture start m4 x4
Image 1550061991.013 -run='20190213smp49-60' -stage=2 -cycle=17 -step=2 -point=1  -emission=m4 -excitation=x4  -exposure=150 -lamp=90 -filepath='EXPERIMENTS:20190213smp49-60/apldbio/sds/images/S02_C017_T02_P0001_M4_X4_E1.tiff'
Debug 1550061991.040 Start XML:IMAGe+ S02_C017_T02_P0001_M4_X4_E2.tiff {'blkID': '21', 'run': '20190213smp49-60', 'exposure': '800', 'excitationColor': 'x4', 'point': '0001', 'blockTemperature': '59.988,59.9906,59.9927,59.9987,60.0055,59.9966', 'lampTemperature': '57.673', 'lamp': '90', 'sampleVolume': '10', 'step': '02', 'emissionColor': 'm4', 'exposureIndex': '2', 'time': '1550061991.002', 'sampleTemperature': '59.9979,59.9973,59.9973,59.9967,59.9971,59.9978', 'stage': '02', 'coverTemperature': '105.034', 'cycle': '017'}
Debug 1550061991.041 End XML:IMAGe+ S02_C017_T02_P0001_M4_X4_E2.tiff {'blkID': '21', 'run': '20190213smp49-60', 'exposure': '800', 'excitationColor': 'x4', 'point': '0001', 'blockTemperature': '59.988,59.9906,59.9927,59.9987,60.0055,59.9966', 'lampTemperature': '57.673', 'lamp': '90', 'sampleVolume': '10', 'step': '02', 'emissionColor': 'm4', 'exposureIndex': '2', 'time': '1550061991.002', 'sampleTemperature': '59.9979,59.9973,59.9973,59.9967,59.9971,59.9978', 'stage': '02', 'coverTemperature': '105.034', 'cycle': '017'}
Debug 1550061991.055 CAMera:ACQuire start exposure
Temperature 1550061991.114 -sample=60.0,60.0,60.0,60.0,60.0,60.0 -heatsink=36.8 -cover=105.0 -block=60.0,60.0,60.0,60.0,60.0,60.0
Debug 1550061991.309 C: ISTAT?
Debug 1550061991.324 S: OK ISTAT? Running
LEDStatus 1550061991.332 Temperature:57.8502 Current:9.46665 Voltage:3.40562 JuncTemp:75.0061
Time 1550061991.624 -elapsed=2280 -active=2268 -remaining=4023
Debug 1550061992.042 CAMera:ACQuire end exposure
Info 1550061992.053 Capture end m4 x4
Image 1550061992.056 -run='20190213smp49-60' -stage=2 -cycle=17 -step=2 -point=1  -emission=m4 -excitation=x4  -exposure=800 -lamp=90 -filepath='EXPERIMENTS:20190213smp49-60/apldbio/sds/images/S02_C017_T02_P0001_M4_X4_E2.tiff'
Info 1550061992.056 Motor start m2 x2
Debug 1550061992.115 Start XML:NEW 2-17-2-1-m2-x2
Debug 1550061992.116 End XML:NEW 2-17-2-1-m2-x2
Temperature 1550061992.119 -sample=60.0,60.0,60.0,60.0,60.0,60.0 -heatsink=36.8 -cover=105.0 -block=60.0,60.0,60.0,60.0,60.0,60.0
Debug 1550061992.292 LLAC ACK: Acknowledge (type=3), name=Unknown, dest=0x00, source=0x91, control=0x01, id=0x0000, msgid=0x00DB, data=[]
Debug 1550061992.293 LLAC ACK reply: Acknowledge (type=3), name=Unknown, dest=0x91, source=0x00, control=0x01, id=0x0000, msgid=0x00DB, data=[]
Debug 1550061992.308 LLAC ACK: Acknowledge (type=3), name=Unknown, dest=0x00, source=0x91, control=0x01, id=0x0000, msgid=0x00DD, data=[]
Debug 1550061992.309 LLAC ACK reply: Acknowledge (type=3), name=Unknown, dest=0x91, source=0x00, control=0x01, id=0x0000, msgid=0x00DD, data=[]
Info 1550061992.322 Motor end m2 x2
LEDStatus 1550061992.336 Temperature:57.9565 Current:9.44516 Voltage:3.39928 JuncTemp:74.8452
Info 1550061992.337 Emission Encoder -36 31500 Excitation Encoder -18 11250
Info 1550061992.339 Capture start m2 x2
Debug 1550061992.387 Start XML:IMAGe+ S02_C017_T02_P0001_M2_X2_E1.tiff {'blkID': '21', 'run': '20190213smp49-60', 'exposure': '100', 'excitationColor': 'x2', 'point': '0001', 'blockTemperature': '59.988,59.9906,59.9927,59.9987,60.0055,59.9966', 'lampTemperature': '57.673', 'lamp': '90', 'sampleVolume': '10', 'step': '02', 'emissionColor': 'm2', 'exposureIndex': '1', 'time': '1550061992.354', 'sampleTemperature': '59.9979,59.9973,59.9973,59.9967,59.9971,59.9978', 'stage': '02', 'coverTemperature': '105.034', 'cycle': '017'}
Debug 1550061992.388 End XML:IMAGe+ S02_C017_T02_P0001_M2_X2_E1.tiff {'blkID': '21', 'run': '20190213smp49-60', 'exposure': '100', 'excitationColor': 'x2', 'point': '0001', 'blockTemperature': '59.988,59.9906,59.9927,59.9987,60.0055,59.9966', 'lampTemperature': '57.673', 'lamp': '90', 'sampleVolume': '10', 'step': '02', 'emissionColor': 'm2', 'exposureIndex': '1', 'time': '1550061992.354', 'sampleTemperature': '59.9979,59.9973,59.9973,59.9967,59.9971,59.9978', 'stage': '02', 'coverTemperature': '105.034', 'cycle': '017'}
Debug 1550061992.401 CAMera:ACQuire start exposure
Time 1550061992.623 -elapsed=2281 -active=2269 -remaining=4022
Debug 1550061992.982 CAMera:ACQuire end exposure
Info 1550061992.993 Capture end m2 x2
Image 1550061992.996 -run='20190213smp49-60' -stage=2 -cycle=17 -step=2 -point=1  -emission=m2 -excitation=x2  -exposure=100 -lamp=90 -filepath='EXPERIMENTS:20190213smp49-60/apldbio/sds/images/S02_C017_T02_P0001_M2_X2_E1.tiff'
Info 1550061992.996 Capture start m2 x2
Debug 1550061993.054 Start XML:IMAGe+ S02_C017_T02_P0001_M2_X2_E2.tiff {'blkID': '21', 'run': '20190213smp49-60', 'exposure': '430', 'excitationColor': 'x2', 'point': '0001', 'blockTemperature': '59.988,59.9906,59.9927,59.9987,60.0055,59.9966', 'lampTemperature': '57.673', 'lamp': '90', 'sampleVolume': '10', 'step': '02', 'emissionColor': 'm2', 'exposureIndex': '2', 'time': '1550061993.016', 'sampleTemperature': '59.9979,59.9973,59.9973,59.9967,59.9971,59.9978', 'stage': '02', 'coverTemperature': '105.034', 'cycle': '017'}
Debug 1550061993.055 End XML:IMAGe+ S02_C017_T02_P0001_M2_X2_E2.tiff {'blkID': '21', 'run': '20190213smp49-60', 'exposure': '430', 'excitationColor': 'x2', 'point': '0001', 'blockTemperature': '59.988,59.9906,59.9927,59.9987,60.0055,59.9966', 'lampTemperature': '57.673', 'lamp': '90', 'sampleVolume': '10', 'step': '02', 'emissionColor': 'm2', 'exposureIndex': '2', 'time': '1550061993.016', 'sampleTemperature': '59.9979,59.9973,59.9973,59.9967,59.9971,59.9978', 'stage': '02', 'coverTemperature': '105.034', 'cycle': '017'}
Debug 1550061993.068 CAMera:ACQuire start exposure
Temperature 1550061993.114 -sample=60.0,60.0,60.0,60.0,60.0,60.0 -heatsink=37.1 -cover=105.0 -block=60.0,60.0,60.0,60.0,60.0,60.0
LEDStatus 1550061993.332 Temperature:57.9565 Current:9.46665 Voltage:3.4035 JuncTemp:74.9271
Time 1550061993.623 -elapsed=2282 -active=2270 -remaining=4021
Debug 1550061993.845 CAMera:ACQuire end exposure
Info 1550061993.860 Capture end m2 x2
Info 1550061993.873 Motor start m1 x1
Image 1550061993.890 -run='20190213smp49-60' -stage=2 -cycle=17 -step=2 -point=1  -emission=m2 -excitation=x2  -exposure=430 -lamp=90 -filepath='EXPERIMENTS:20190213smp49-60/apldbio/sds/images/S02_C017_T02_P0001_M2_X2_E2.tiff'
Debug 1550061993.942 Start XML:NEW 2-17-2-1-m1-x1
Debug 1550061993.944 End XML:NEW 2-17-2-1-m1-x1
Temperature 1550061994.114 -sample=60.0,60.0,60.0,60.0,60.0,60.0 -heatsink=36.6 -cover=105.0 -block=60.0,60.0,60.0,60.0,60.0,60.0
Debug 1550061994.170 LLAC ACK: Acknowledge (type=3), name=Unknown, dest=0x00, source=0x91, control=0x01, id=0x0000, msgid=0x010B, data=[]
Debug 1550061994.171 LLAC ACK reply: Acknowledge (type=3), name=Unknown, dest=0x91, source=0x00, control=0x01, id=0x0000, msgid=0x010B, data=[]
Debug 1550061994.188 LLAC ACK: Acknowledge (type=3), name=Unknown, dest=0x00, source=0x91, control=0x01, id=0x0000, msgid=0x010D, data=[]
Debug 1550061994.189 LLAC ACK reply: Acknowledge (type=3), name=Unknown, dest=0x91, source=0x00, control=0x01, id=0x0000, msgid=0x010D, data=[]
Info 1550061994.191 Motor end m1 x1
Info 1550061994.201 Emission Encoder -36 4500 Excitation Encoder -18 6750
Info 1550061994.203 Capture start m1 x1
Debug 1550061994.256 Start XML:IMAGe+ S02_C017_T02_P0001_M1_X1_E1.tiff {'blkID': '21', 'run': '20190213smp49-60', 'exposure': '60', 'excitationColor': 'x1', 'point': '0001', 'blockTemperature': '59.988,59.9906,59.9927,59.9987,60.0055,59.9966', 'lampTemperature': '57.673', 'lamp': '90', 'sampleVolume': '10', 'step': '02', 'emissionColor': 'm1', 'exposureIndex': '1', 'time': '1550061994.220', 'sampleTemperature': '59.9979,59.9973,59.9973,59.9967,59.9971,59.9978', 'stage': '02', 'coverTemperature': '105.034', 'cycle': '017'}
Debug 1550061994.257 End XML:IMAGe+ S02_C017_T02_P0001_M1_X1_E1.tiff {'blkID': '21', 'run': '20190213smp49-60', 'exposure': '60', 'excitationColor': 'x1', 'point': '0001', 'blockTemperature': '59.988,59.9906,59.9927,59.9987,60.0055,59.9966', 'lampTemperature': '57.673', 'lamp': '90', 'sampleVolume': '10', 'step': '02', 'emissionColor': 'm1', 'exposureIndex': '1', 'time': '1550061994.220', 'sampleTemperature': '59.9979,59.9973,59.9973,59.9967,59.9971,59.9978', 'stage': '02', 'coverTemperature': '105.034', 'cycle': '017'}
Debug 1550061994.272 CAMera:ACQuire start exposure
LEDStatus 1550061994.322 Temperature:57.8502 Current:9.4774 Voltage:3.40139 JuncTemp:75.0432
Time 1550061994.634 -elapsed=2283 -active=2271 -remaining=4020
Debug 1550061994.832 CAMera:ACQuire end exposure
Info 1550061994.844 Capture end m1 x1
Image 1550061994.846 -run='20190213smp49-60' -stage=2 -cycle=17 -step=2 -point=1  -emission=m1 -excitation=x1  -exposure=60 -lamp=90 -filepath='EXPERIMENTS:20190213smp49-60/apldbio/sds/images/S02_C017_T02_P0001_M1_X1_E1.tiff'
Info 1550061994.846 Capture start m1 x1
Debug 1550061994.899 Start XML:IMAGe+ S02_C017_T02_P0001_M1_X1_E2.tiff {'blkID': '21', 'run': '20190213smp49-60', 'exposure': '175', 'excitationColor': 'x1', 'point': '0001', 'blockTemperature': '59.988,59.9906,59.9927,59.9987,60.0055,59.9966', 'lampTemperature': '57.673', 'lamp': '90', 'sampleVolume': '10', 'step': '02', 'emissionColor': 'm1', 'exposureIndex': '2', 'time': '1550061994.865', 'sampleTemperature': '59.9979,59.9973,59.9973,59.9967,59.9971,59.9978', 'stage': '02', 'coverTemperature': '105.034', 'cycle': '017'}
Debug 1550061994.900 End XML:IMAGe+ S02_C017_T02_P0001_M1_X1_E2.tiff {'blkID': '21', 'run': '20190213smp49-60', 'exposure': '175', 'excitationColor': 'x1', 'point': '0001', 'blockTemperature': '59.988,59.9906,59.9927,59.9987,60.0055,59.9966', 'lampTemperature': '57.673', 'lamp': '90', 'sampleVolume': '10', 'step': '02', 'emissionColor': 'm1', 'exposureIndex': '2', 'time': '1550061994.865', 'sampleTemperature': '59.9979,59.9973,59.9973,59.9967,59.9971,59.9978', 'stage': '02', 'coverTemperature': '105.034', 'cycle': '017'}
Debug 1550061994.913 CAMera:ACQuire start exposure
Temperature 1550061995.114 -sample=60.0,60.0,60.0,60.0,60.0,60.0 -heatsink=36.8 -cover=105.0 -block=60.0,60.0,60.0,60.0,60.0,60.0
LEDStatus 1550061995.332 Temperature:57.8856 Current:9.44516 Voltage:3.40139 JuncTemp:75.0611
Debug 1550061995.535 CAMera:ACQuire end exposure
Info 1550061995.558 Capture end m1 x1
Info 1550061995.564 Capture start m1 x1
Image 1550061995.606 -run='20190213smp49-60' -stage=2 -cycle=17 -step=2 -point=1  -emission=m1 -excitation=x1  -exposure=175 -lamp=90 -filepath='EXPERIMENTS:20190213smp49-60/apldbio/sds/images/S02_C017_T02_P0001_M1_X1_E2.tiff'
Debug 1550061995.619 Start XML:IMAGe+ S02_C017_T02_P0001_M1_X1_E3.tiff {'blkID': '21', 'run': '20190213smp49-60', 'exposure': '520', 'excitationColor': 'x1', 'point': '0001', 'blockTemperature': '59.988,59.9906,59.9927,59.9987,60.0055,59.9966', 'lampTemperature': '57.673', 'lamp': '90', 'sampleVolume': '10', 'step': '02', 'emissionColor': 'm1', 'exposureIndex': '3', 'time': '1550061995.584', 'sampleTemperature': '59.9979,59.9973,59.9973,59.9967,59.9971,59.9978', 'stage': '02', 'coverTemperature': '105.034', 'cycle': '017'}
Debug 1550061995.620 End XML:IMAGe+ S02_C017_T02_P0001_M1_X1_E3.tiff {'blkID': '21', 'run': '20190213smp49-60', 'exposure': '520', 'excitationColor': 'x1', 'point': '0001', 'blockTemperature': '59.988,59.9906,59.9927,59.9987,60.0055,59.9966', 'lampTemperature': '57.673', 'lamp': '90', 'sampleVolume': '10', 'step': '02', 'emissionColor': 'm1', 'exposureIndex': '3', 'time': '1550061995.584', 'sampleTemperature': '59.9979,59.9973,59.9973,59.9967,59.9971,59.9978', 'stage': '02', 'coverTemperature': '105.034', 'cycle': '017'}
Debug 1550061995.635 CAMera:ACQuire start exposure
Time 1550061995.640 -elapsed=2284 -active=2272 -remaining=4019
Temperature 1550061996.114 -sample=60.0,60.0,60.0,60.0,60.0,60.0 -heatsink=36.6 -cover=104.9 -block=60.0,60.0,60.0,60.0,60.0,60.0
Debug 1550061996.304 C: ISTAT?
Debug 1550061996.316 S: OK ISTAT? Running
LEDStatus 1550061996.327 Temperature:58.0627 Current:9.46665 Voltage:3.39717 JuncTemp:74.9001
Debug 1550061996.465 CAMera:ACQuire end exposure
Info 1550061996.488 Capture end m1 x1
Image 1550061996.496 -run='20190213smp49-60' -stage=2 -cycle=17 -step=2 -point=1  -emission=m1 -excitation=x1  -exposure=520 -lamp=90 -filepath='EXPERIMENTS:20190213smp49-60/apldbio/sds/images/S02_C017_T02_P0001_M1_X1_E3.tiff'
Debug 1550061996.515 Start XML:WRITe+ 2-17-2-1-m5-x5 EXPERIMENTS:/20190213smp49-60/apldbio/sds//quant/2-17-2-1-m5-x5.xml
Debug 1550061996.535 End XML:WRITe+ 2-17-2-1-m5-x5 EXPERIMENTS:/20190213smp49-60/apldbio/sds//quant/2-17-2-1-m5-x5.xml
Debug 1550061996.537 Acquiring PA queue lock
Debug 1550061996.538 Acquired PA queue lock
Debug 1550061996.538 Released PA queue lock
Debug 1550061996.538 Acquiring palock[0] execution lock
Debug 1550061996.539 Acquired palock[0] execution lock
Debug 1550061996.590 TBC acquiring operative lock
Time 1550061996.618 -elapsed=2285 -active=2273 -remaining=4018
Debug 1550061996.779 LLAC ACK: Acknowledge (type=3), name=Unknown, dest=0x00, source=0x91, control=0x01, id=0x0000, msgid=0x014D, data=[]
Debug 1550061996.780 LLAC ACK reply: Acknowledge (type=3), name=Unknown, dest=0x91, source=0x00, control=0x01, id=0x0000, msgid=0x014D, data=[]
Debug 1550061996.900 LLAC ACK: Acknowledge (type=3), name=Unknown, dest=0x00, source=0x91, control=0x01, id=0x0000, msgid=0x014F, data=[]
Debug 1550061996.901 LLAC ACK reply: Acknowledge (type=3), name=Unknown, dest=0x91, source=0x00, control=0x01, id=0x0000, msgid=0x014F, data=[]
Debug 1550061997.065 Released palock[0] execution lock
Preprocessing 1550061997.067 <quote.message>Input run configuration file: /data/vendor/IS/experiments/20190213smp49-60/apldbio/sds/quant/2-17-2-1-m5-x5.xml
Block Type:  96Wells
Finished read calibration files
...run ROI Quantitation
ROI Quantitation done in 0.046626 seconds 
Quant files saved in /data/vendor/IS/experiments/20190213smp49-60/apldbio/sds/quant
...run Preproc Quantitation task
Preproc Quantitation in 0.000297 seconds 
FilterData files saved in /data/vendor/IS/experiments/20190213smp49-60/apldbio/sds/filter
Success: Preprocessing ok
</quote.message>
Debug 1550061997.084 Start XML:FilterDATa+ S02_C017_T02_P0001_M5_X5_filterdata.xml {}
Debug 1550061997.085 End XML:FilterDATa+ S02_C017_T02_P0001_M5_X5_filterdata.xml {}
Debug 1550061997.093 Start XML:WRITe+ 2-17-2-1-m3-x3 EXPERIMENTS:/20190213smp49-60/apldbio/sds//quant/2-17-2-1-m3-x3.xml
Debug 1550061997.108 End XML:WRITe+ 2-17-2-1-m3-x3 EXPERIMENTS:/20190213smp49-60/apldbio/sds//quant/2-17-2-1-m3-x3.xml
Debug 1550061997.110 Acquiring PA queue lock
Debug 1550061997.110 Acquired PA queue lock
Debug 1550061997.110 Released PA queue lock
Debug 1550061997.111 Acquiring palock[1] execution lock
Debug 1550061997.111 Acquired palock[1] execution lock
Temperature 1550061997.125 -sample=60.0,60.0,60.0,60.0,60.0,60.0 -heatsink=36.6 -cover=105.0 -block=60.0,60.0,60.0,60.0,60.0,60.0
LEDStatus 1550061997.323 Temperature:57.8502 Current:9.48814 Voltage:3.4035 JuncTemp:75.003
Debug 1550061997.604 Released palock[1] execution lock
Preprocessing 1550061997.606 <quote.message>Input run configuration file: /data/vendor/IS/experiments/20190213smp49-60/apldbio/sds/quant/2-17-2-1-m3-x3.xml
Block Type:  96Wells
Finished read calibration files
...run ROI Quantitation
ROI Quantitation done in 0.043505 seconds 
Quant files saved in /data/vendor/IS/experiments/20190213smp49-60/apldbio/sds/quant
...run Preproc Quantitation task
Preproc Quantitation in 0.000284 seconds 
FilterData files saved in /data/vendor/IS/experiments/20190213smp49-60/apldbio/sds/filter
Success: Preprocessing ok
</quote.message>
Debug 1550061997.624 Start XML:FilterDATa+ S02_C017_T02_P0001_M3_X3_filterdata.xml {}
Debug 1550061997.625 End XML:FilterDATa+ S02_C017_T02_P0001_M3_X3_filterdata.xml {}
Time 1550061997.631 -elapsed=2286 -active=2274 -remaining=4017
Debug 1550061997.643 Start XML:WRITe+ 2-17-2-1-m4-x4 EXPERIMENTS:/20190213smp49-60/apldbio/sds//quant/2-17-2-1-m4-x4.xml
Debug 1550061997.658 End XML:WRITe+ 2-17-2-1-m4-x4 EXPERIMENTS:/20190213smp49-60/apldbio/sds//quant/2-17-2-1-m4-x4.xml
Debug 1550061997.660 Acquiring PA queue lock
Debug 1550061997.660 Acquired PA queue lock
Debug 1550061997.660 Released PA queue lock
Debug 1550061997.661 Acquiring palock[0] execution lock
Debug 1550061997.661 Acquired palock[0] execution lock
Temperature 1550061998.115 -sample=60.0,60.0,60.0,60.0,60.0,60.0 -heatsink=36.6 -cover=104.9 -block=60.0,60.0,60.0,60.0,60.0,60.0
Debug 1550061998.152 Released palock[0] execution lock
Preprocessing 1550061998.155 <quote.message>Input run configuration file: /data/vendor/IS/experiments/20190213smp49-60/apldbio/sds/quant/2-17-2-1-m4-x4.xml
Block Type:  96Wells
Finished read calibration files
...run ROI Quantitation
ROI Quantitation done in 0.046692 seconds 
Quant files saved in /data/vendor/IS/experiments/20190213smp49-60/apldbio/sds/quant
...run Preproc Quantitation task
Preproc Quantitation in 0.000294 seconds 
FilterData files saved in /data/vendor/IS/experiments/20190213smp49-60/apldbio/sds/filter
Success: Preprocessing ok
</quote.message>
Debug 1550061998.174 Start XML:FilterDATa+ S02_C017_T02_P0001_M4_X4_filterdata.xml {}
Debug 1550061998.174 End XML:FilterDATa+ S02_C017_T02_P0001_M4_X4_filterdata.xml {}
Debug 1550061998.184 Start XML:WRITe+ 2-17-2-1-m2-x2 EXPERIMENTS:/20190213smp49-60/apldbio/sds//quant/2-17-2-1-m2-x2.xml
Debug 1550061998.202 End XML:WRITe+ 2-17-2-1-m2-x2 EXPERIMENTS:/20190213smp49-60/apldbio/sds//quant/2-17-2-1-m2-x2.xml
Debug 1550061998.204 Acquiring PA queue lock
Debug 1550061998.204 Acquired PA queue lock
Debug 1550061998.205 Released PA queue lock
Debug 1550061998.205 Acquiring palock[1] execution lock
Debug 1550061998.205 Acquired palock[1] execution lock
LEDStatus 1550061998.324 Temperature:57.8856 Current:9.49889 Voltage:3.40139 JuncTemp:74.8811
Time 1550061998.618 -elapsed=2287 -active=2275 -remaining=4016
Debug 1550061998.711 Released palock[1] execution lock
Preprocessing 1550061998.714 <quote.message>Input run configuration file: /data/vendor/IS/experiments/20190213smp49-60/apldbio/sds/quant/2-17-2-1-m2-x2.xml
Block Type:  96Wells
Finished read calibration files
...run ROI Quantitation
ROI Quantitation done in 0.044938 seconds 
Quant files saved in /data/vendor/IS/experiments/20190213smp49-60/apldbio/sds/quant
...run Preproc Quantitation task
Preproc Quantitation in 0.000385 seconds 
FilterData files saved in /data/vendor/IS/experiments/20190213smp49-60/apldbio/sds/filter
Success: Preprocessing ok
</quote.message>
Debug 1550061998.732 Start XML:FilterDATa+ S02_C017_T02_P0001_M2_X2_filterdata.xml {}
Debug 1550061998.733 End XML:FilterDATa+ S02_C017_T02_P0001_M2_X2_filterdata.xml {}
Debug 1550061998.742 Start XML:WRITe+ 2-17-2-1-m1-x1 EXPERIMENTS:/20190213smp49-60/apldbio/sds//quant/2-17-2-1-m1-x1.xml
Debug 1550061998.759 End XML:WRITe+ 2-17-2-1-m1-x1 EXPERIMENTS:/20190213smp49-60/apldbio/sds//quant/2-17-2-1-m1-x1.xml
Debug 1550061998.761 Acquiring PA queue lock
Debug 1550061998.761 Acquired PA queue lock
Debug 1550061998.762 Released PA queue lock
Debug 1550061998.762 Acquiring palock[0] execution lock
Debug 1550061998.763 Acquired palock[0] execution lock
Temperature 1550061999.115 -sample=60.0,60.0,60.0,60.0,60.0,60.0 -heatsink=36.7 -cover=105.0 -block=60.0,60.0,60.0,60.0,60.0,60.0
Debug 1550061999.284 Released palock[0] execution lock
Preprocessing 1550061999.287 <quote.message>Input run configuration file: /data/vendor/IS/experiments/20190213smp49-60/apldbio/sds/quant/2-17-2-1-m1-x1.xml
Block Type:  96Wells
Finished read calibration files
...run ROI Quantitation
ROI Quantitation done in 0.0663 seconds 
Quant files saved in /data/vendor/IS/experiments/20190213smp49-60/apldbio/sds/quant
...run Preproc Quantitation task
Preproc Quantitation in 0.000343 seconds 
FilterData files saved in /data/vendor/IS/experiments/20190213smp49-60/apldbio/sds/filter
Success: Preprocessing ok
</quote.message>
Debug 1550061999.305 Start XML:FilterDATa+ S02_C017_T02_P0001_M1_X1_filterdata.xml {}
Debug 1550061999.306 End XML:FilterDATa+ S02_C017_T02_P0001_M1_X1_filterdata.xml {}
Debug 1550061999.322 Start XML:WRITe+ S2-C17-T2-P1 EXPERIMENTS:/20190213smp49-60/apldbio/sds//filter/2-17-2-1.xml
Debug 1550061999.333 End XML:WRITe+ S2-C17-T2-P1 EXPERIMENTS:/20190213smp49-60/apldbio/sds//filter/2-17-2-1.xml
Info 1550061999.338 Run ePA here for multicomponent. Ensured that dye are assigned
Debug 1550061999.342 Acquiring PA queue lock
Debug 1550061999.343 Acquired PA queue lock
Debug 1550061999.343 Released PA queue lock
Debug 1550061999.343 Acquiring palock[1] execution lock
Debug 1550061999.344 Acquired palock[1] execution lock
LEDStatus 1550061999.366 Temperature:57.8148 Current:9.45591 Voltage:3.40562 JuncTemp:74.8153
Time 1550061999.623 -elapsed=2288 -active=2276 -remaining=4015
Debug 1550061999.891 Released palock[1] execution lock
Preprocessing 1550061999.894 <quote.message>Input run configuration file: /data/vendor/IS/experiments/20190213smp49-60/apldbio/sds/filter/2-17-2-1.xml
Block Type:  96Wells
...run Preproc MultiComponent task
Preproc MultiComponent in 0.006047 seconds 
MultiComponentData files saved in /data/vendor/IS/experiments/20190213smp49-60/apldbio/sds/multicomponent
Success: Preprocessing ok
</quote.message>
Run 1550061999.943 Collected -run="20190213smp49-60" -stage=2 -cycle=17 -step=2 -point=1
Debug 1550061999.947 C: EXP:LIST? -verbose 20190213smp49-60/apldbio/sds/quant/S02_C017_T02_P0001*
Debug 1550061999.959 <quote.message>S: OK EXP:LIST? -verbose 20190213smp49-60/apldbio/sds/quant/S02_C017_T02_P0001* <quote.reply>
s: "20190213smp49-60/apldbio/sds/quant/S02_C017_T02_P0001_M1_X1_E1.quant" -type=file -size=4199 -mtime=1550061999.25 -atime=1550061999.25 -ctime=1550061999.25
s: "20190213smp49-60/apldbio/sds/quant/S02_C017_T02_P0001_M1_X1_E2.quant" -type=file -size=4200 -mtime=1550061999.26 -atime=1550061999.25 -ctime=1550061999.26
s: "20190213smp49-60/apldbio/sds/quant/S02_C017_T02_P0001_M1_X1_E3.quant" -type=file -size=4210 -mtime=1550061999.26 -atime=1550061999.26 -ctime=1550061999.26
s: "20190213smp49-60/apldbio/sds/quant/S02_C017_T02_P0001_M2_X2_E1.quant" -type=file -size=4200 -mtime=1550061998.68 -atime=1550061998.68 -ctime=1550061998.68
s: "20190213smp49-60/apldbio/sds/quant/S02_C017_T02_P0001_M2_X2_E2.quant" -type=file -size=4200 -mtime=1550061998.69 -atime=1550061998.68 -ctime=1550061998.69
s: "20190213smp49-60/apldbio/sds/quant/S02_C017_T02_P0001_M3_X3_E1.quant" -type=file -size=4200 -mtime=1550061997.58 -atime=1550061997.57 -ctime=1550061997.58
s: "20190213smp49-60/apldbio/sds/quant/S02_C017_T02_P0001_M3_X3_E2.quant" -type=file -size=4200 -mtime=1550061997.58 -atime=1550061997.58 -ctime=1550061997.58
s: "20190213smp49-60/apldbio/sds/quant/S02_C017_T02_P0001_M4_X4_E1.quant" -type=file -size=4200 -mtime=1550061998.12 -atime=1550061998.12 -ctime=1550061998.12
s: "20190213smp49-60/apldbio/sds/quant/S02_C017_T02_P0001_M4_X4_E2.quant" -type=file -size=4263 -mtime=1550061998.13 -atime=1550061998.12 -ctime=1550061998.13
s: "20190213smp49-60/apldbio/sds/quant/S02_C017_T02_P0001_M5_X5_E1.quant" -type=file -size=4200 -mtime=1550061997.04 -atime=1550061997.03 -ctime=1550061997.04
s: "20190213smp49-60/apldbio/sds/quant/S02_C017_T02_P0001_M5_X5_E2.quant" -type=file -size=4200 -mtime=1550061997.04 -atime=1550061997.04 -ctime=1550061997.04
s: </quote.reply></quote.message>
Debug 1550061999.968 C: ACCess CONTROLLER
Debug 1550061999.971 C: EXP:READ? -encoding=plain 20190213smp49-60/apldbio/sds/quant/S02_C017_T02_P0001_M1_X1_E1.quant
Info 1550061999.969 Access notification: [System] Access -sessionid=548 -level=Controller -exclusive=False
System 1550061999.974 Access -sessionid=548 -level=Controller -exclusive=False
Debug 1550061999.974 S: OK ACCess CONTROLLER
Debug 1550061999.972 S: OK EXP:READ? -encoding=plain 20190213smp49-60/apldbio/sds/quant/S02_C017_T02_P0001_M1_X1_E1.quant
Debug 1550061999.977 C: EXP:READ? -encoding=plain 20190213smp49-60/apldbio/sds/quant/S02_C017_T02_P0001_M1_X1_E2.quant
Debug 1550061999.978 S: OK EXP:READ? -encoding=plain 20190213smp49-60/apldbio/sds/quant/S02_C017_T02_P0001_M1_X1_E2.quant
Debug 1550061999.982 C: EXP:READ? -encoding=plain 20190213smp49-60/apldbio/sds/quant/S02_C017_T02_P0001_M1_X1_E3.quant
Debug 1550061999.983 S: OK EXP:READ? -encoding=plain 20190213smp49-60/apldbio/sds/quant/S02_C017_T02_P0001_M1_X1_E3.quant
Debug 1550061999.987 C: EXP:READ? -encoding=plain 20190213smp49-60/apldbio/sds/quant/S02_C017_T02_P0001_M2_X2_E1.quant
Debug 1550061999.988 S: OK EXP:READ? -encoding=plain 20190213smp49-60/apldbio/sds/quant/S02_C017_T02_P0001_M2_X2_E1.quant
Debug 1550061999.992 C: EXP:READ? -encoding=plain 20190213smp49-60/apldbio/sds/quant/S02_C017_T02_P0001_M2_X2_E2.quant
Debug 1550061999.993 S: OK EXP:READ? -encoding=plain 20190213smp49-60/apldbio/sds/quant/S02_C017_T02_P0001_M2_X2_E2.quant
Debug 1550061999.997 C: EXP:READ? -encoding=plain 20190213smp49-60/apldbio/sds/quant/S02_C017_T02_P0001_M3_X3_E1.quant
Debug 1550061999.998 S: OK EXP:READ? -encoding=plain 20190213smp49-60/apldbio/sds/quant/S02_C017_T02_P0001_M3_X3_E1.quant
Debug 1550062000.001 C: EXP:READ? -encoding=plain 20190213smp49-60/apldbio/sds/quant/S02_C017_T02_P0001_M3_X3_E2.quant
Debug 1550062000.003 S: OK EXP:READ? -encoding=plain 20190213smp49-60/apldbio/sds/quant/S02_C017_T02_P0001_M3_X3_E2.quant
Debug 1550062000.013 C: FIL:COP EXPERIMENTS:20190213smp49-60/apldbio/sds/multicomponent/S02_C017_T02_P0001_multicomponentdata.xml PUBLIC_RUN_COMPLETE:working/20190213smp49-60/apldbio/sds/multicomponent/S02_C017_T02_P0001_multicomponentdata.xml
Debug 1550062000.018 S: OK FIL:COP EXPERIMENTS:20190213smp49-60/apldbio/sds/multicomponent/S02_C017_T02_P0001_multicomponentdata.xml PUBLIC_RUN_COMPLETE:working/20190213smp49-60/apldbio/sds/multicomponent/S02_C017_T02_P0001_multicomponentdata.xml
Debug 1550062000.023 C: ACCess OBSERVER
Info 1550062000.023 Access notification: [System] Access -sessionid=548 -level=Observer -exclusive=False
System 1550062000.024 Access -sessionid=548 -level=Observer -exclusive=False
Debug 1550062000.025 S: OK ACCess OBSERVER
Debug 1550062000.039 C: FIL:LIST? -verbose EXPERIMENTS:/20190213smp49-60/apldbio/sds/quant/S02_C017_T02_P0001_*E1.quant
Debug 1550062000.047 <quote.message>S: OK FIL:LIST? -verbose EXPERIMENTS:/20190213smp49-60/apldbio/sds/quant/S02_C017_T02_P0001_*E1.quant <quote.reply>
s: "experiments:20190213smp49-60/apldbio/sds/quant/S02_C017_T02_P0001_M1_X1_E1.quant" -type=file -size=4199 -mtime=1550061999.25 -atime=1550061999.25 -ctime=1550061999.25
s: "experiments:20190213smp49-60/apldbio/sds/quant/S02_C017_T02_P0001_M2_X2_E1.quant" -type=file -size=4200 -mtime=1550061998.68 -atime=1550061998.68 -ctime=1550061998.68
s: "experiments:20190213smp49-60/apldbio/sds/quant/S02_C017_T02_P0001_M3_X3_E1.quant" -type=file -size=4200 -mtime=1550061997.58 -atime=1550061997.57 -ctime=1550061997.58
s: "experiments:20190213smp49-60/apldbio/sds/quant/S02_C017_T02_P0001_M4_X4_E1.quant" -type=file -size=4200 -mtime=1550061998.12 -atime=1550061998.12 -ctime=1550061998.12
s: "experiments:20190213smp49-60/apldbio/sds/quant/S02_C017_T02_P0001_M5_X5_E1.quant" -type=file -size=4200 -mtime=1550061997.04 -atime=1550061997.03 -ctime=1550061997.04
s: </quote.reply></quote.message>
Debug 1550062000.059 C: ACCess CONTROLLER
Info 1550062000.060 Access notification: [System] Access -sessionid=548 -level=Controller -exclusive=False
System 1550062000.061 Access -sessionid=548 -level=Controller -exclusive=False
Debug 1550062000.062 S: OK ACCess CONTROLLER
Debug 1550062000.082 C: FIL:COP EXPERIMENTS:20190213smp49-60/apldbio/sds/quant/S02_C017_T02_P0001_M1_X1_E1.quant PUBLIC_RUN_COMPLETE:working/20190213smp49-60/apldbio/sds/quant/S02_C017_T02_P0001_M1_X1_E1.quant
Debug 1550062000.086 S: OK FIL:COP EXPERIMENTS:20190213smp49-60/apldbio/sds/quant/S02_C017_T02_P0001_M1_X1_E1.quant PUBLIC_RUN_COMPLETE:working/20190213smp49-60/apldbio/sds/quant/S02_C017_T02_P0001_M1_X1_E1.quant
Debug 1550062000.092 C: ACCess OBSERVER
Info 1550062000.092 Access notification: [System] Access -sessionid=548 -level=Observer -exclusive=False
System 1550062000.093 Access -sessionid=548 -level=Observer -exclusive=False
Debug 1550062000.094 S: OK ACCess OBSERVER
Debug 1550062000.100 C: ACCess CONTROLLER
Info 1550062000.101 Access notification: [System] Access -sessionid=548 -level=Controller -exclusive=False
System 1550062000.102 Access -sessionid=548 -level=Controller -exclusive=False
Debug 1550062000.102 S: OK ACCess CONTROLLER
Temperature 1550062000.114 -sample=60.0,60.0,60.0,60.0,60.0,60.0 -heatsink=36.7 -cover=105.0 -block=60.0,60.0,60.0,60.0,60.0,60.0
Debug 1550062000.127 C: FIL:COP EXPERIMENTS:20190213smp49-60/apldbio/sds/quant/S02_C017_T02_P0001_M2_X2_E1.quant PUBLIC_RUN_COMPLETE:working/20190213smp49-60/apldbio/sds/quant/S02_C017_T02_P0001_M2_X2_E1.quant
Debug 1550062000.132 S: OK FIL:COP EXPERIMENTS:20190213smp49-60/apldbio/sds/quant/S02_C017_T02_P0001_M2_X2_E1.quant PUBLIC_RUN_COMPLETE:working/20190213smp49-60/apldbio/sds/quant/S02_C017_T02_P0001_M2_X2_E1.quant
Debug 1550062000.163 C: ACCess OBSERVER
Info 1550062000.164 Access notification: [System] Access -sessionid=548 -level=Observer -exclusive=False
System 1550062000.165 Access -sessionid=548 -level=Observer -exclusive=False
Debug 1550062000.165 S: OK ACCess OBSERVER
Debug 1550062000.173 C: ACCess CONTROLLER
Info 1550062000.174 Access notification: [System] Access -sessionid=548 -level=Controller -exclusive=False
System 1550062000.174 Access -sessionid=548 -level=Controller -exclusive=False
Debug 1550062000.175 S: OK ACCess CONTROLLER
Debug 1550062000.195 C: FIL:COP EXPERIMENTS:20190213smp49-60/apldbio/sds/quant/S02_C017_T02_P0001_M3_X3_E1.quant PUBLIC_RUN_COMPLETE:working/20190213smp49-60/apldbio/sds/quant/S02_C017_T02_P0001_M3_X3_E1.quant
Debug 1550062000.200 S: OK FIL:COP EXPERIMENTS:20190213smp49-60/apldbio/sds/quant/S02_C017_T02_P0001_M3_X3_E1.quant PUBLIC_RUN_COMPLETE:working/20190213smp49-60/apldbio/sds/quant/S02_C017_T02_P0001_M3_X3_E1.quant
Debug 1550062000.207 C: ACCess OBSERVER
Info 1550062000.208 Access notification: [System] Access -sessionid=548 -level=Observer -exclusive=False
System 1550062000.208 Access -sessionid=548 -level=Observer -exclusive=False
Debug 1550062000.209 S: OK ACCess OBSERVER
Debug 1550062000.216 C: ACCess CONTROLLER
Debug 1550062000.217 C: EXP:READ? -encoding=plain 20190213smp49-60/apldbio/sds/quant/S02_C017_T02_P0001_M4_X4_E1.quant
Info 1550062000.218 Access notification: [System] Access -sessionid=548 -level=Controller -exclusive=False
System 1550062000.219 Access -sessionid=548 -level=Controller -exclusive=False
Debug 1550062000.220 S: OK ACCess CONTROLLER
Debug 1550062000.220 S: OK EXP:READ? -encoding=plain 20190213smp49-60/apldbio/sds/quant/S02_C017_T02_P0001_M4_X4_E1.quant
Debug 1550062000.240 C: FIL:COP EXPERIMENTS:20190213smp49-60/apldbio/sds/quant/S02_C017_T02_P0001_M4_X4_E1.quant PUBLIC_RUN_COMPLETE:working/20190213smp49-60/apldbio/sds/quant/S02_C017_T02_P0001_M4_X4_E1.quant
Debug 1550062000.245 S: OK FIL:COP EXPERIMENTS:20190213smp49-60/apldbio/sds/quant/S02_C017_T02_P0001_M4_X4_E1.quant PUBLIC_RUN_COMPLETE:working/20190213smp49-60/apldbio/sds/quant/S02_C017_T02_P0001_M4_X4_E1.quant
Debug 1550062000.250 C: ACCess OBSERVER
Info 1550062000.250 Access notification: [System] Access -sessionid=548 -level=Observer -exclusive=False
System 1550062000.251 Access -sessionid=548 -level=Observer -exclusive=False
Debug 1550062000.252 S: OK ACCess OBSERVER
Debug 1550062000.258 C: ACCess CONTROLLER
Info 1550062000.259 Access notification: [System] Access -sessionid=548 -level=Controller -exclusive=False
System 1550062000.260 Access -sessionid=548 -level=Controller -exclusive=False
Debug 1550062000.260 S: OK ACCess CONTROLLER
Debug 1550062000.280 C: FIL:COP EXPERIMENTS:20190213smp49-60/apldbio/sds/quant/S02_C017_T02_P0001_M5_X5_E1.quant PUBLIC_RUN_COMPLETE:working/20190213smp49-60/apldbio/sds/quant/S02_C017_T02_P0001_M5_X5_E1.quant
Debug 1550062000.284 S: OK FIL:COP EXPERIMENTS:20190213smp49-60/apldbio/sds/quant/S02_C017_T02_P0001_M5_X5_E1.quant PUBLIC_RUN_COMPLETE:working/20190213smp49-60/apldbio/sds/quant/S02_C017_T02_P0001_M5_X5_E1.quant
Debug 1550062000.289 C: ACCess OBSERVER
Info 1550062000.290 Access notification: [System] Access -sessionid=548 -level=Observer -exclusive=False
System 1550062000.291 Access -sessionid=548 -level=Observer -exclusive=False
Debug 1550062000.291 S: OK ACCess OBSERVER
LEDStatus 1550062000.322 Temperature:57.8148 Current:9.44516 Voltage:3.40562 JuncTemp:74.8562
Debug 1550062000.420 C: EXP:READ? -encoding=plain 20190213smp49-60/apldbio/sds/quant/S02_C017_T02_P0001_M4_X4_E2.quant
Debug 1550062000.421 S: OK EXP:READ? -encoding=plain 20190213smp49-60/apldbio/sds/quant/S02_C017_T02_P0001_M4_X4_E2.quant
Debug 1550062000.425 C: EXP:READ? -encoding=plain 20190213smp49-60/apldbio/sds/quant/S02_C017_T02_P0001_M5_X5_E1.quant
Debug 1550062000.426 S: OK EXP:READ? -encoding=plain 20190213smp49-60/apldbio/sds/quant/S02_C017_T02_P0001_M5_X5_E1.quant
Debug 1550062000.429 C: EXP:READ? -encoding=plain 20190213smp49-60/apldbio/sds/quant/S02_C017_T02_P0001_M5_X5_E2.quant
Debug 1550062000.430 S: OK EXP:READ? -encoding=plain 20190213smp49-60/apldbio/sds/quant/S02_C017_T02_P0001_M5_X5_E2.quant
Time 1550062000.618 -elapsed=2289 -active=2277 -remaining=4014
Temperature 1550062001.114 -sample=60.0,60.0,60.0,60.0,60.0,60.0 -heatsink=36.6 -cover=105.0 -block=60.0,60.0,60.0,60.0,60.0,60.0
Debug 1550062001.304 C: ISTAT?
Debug 1550062001.316 S: OK ISTAT? Running
LEDStatus 1550062001.327 Temperature:57.8148 Current:9.46665 Voltage:3.40139 JuncTemp:74.7834
Time 1550062001.617 -elapsed=2290 -active=2278 -remaining=4013
Temperature 1550062002.114 -sample=60.0,60.0,60.0,60.0,60.0,60.0 -heatsink=36.8 -cover=105.0 -block=60.0,60.0,60.0,60.0,60.0,60.0
LEDStatus 1550062002.322 Temperature:57.7793 Current:9.41292 Voltage:3.4035 JuncTemp:74.8131
Time 1550062002.617 -elapsed=2291 -active=2279 -remaining=4012
Temperature 1550062003.114 -sample=60.0,60.0,60.0,60.0,60.0,60.0 -heatsink=36.7 -cover=105.1 -block=60.0,60.0,60.0,60.0,60.0,60.0
LEDStatus 1550062003.322 Temperature:57.7793 Current:9.46665 Voltage:3.4035 JuncTemp:74.7937
Time 1550062003.623 -elapsed=2292 -active=2280 -remaining=4011
Temperature 1550062004.116 -sample=60.0,60.0,60.0,60.0,60.0,60.0 -heatsink=36.5 -cover=104.9 -block=60.0,60.0,60.0,60.0,60.0,60.0
LEDStatus 1550062004.321 Temperature:57.7793 Current:9.42367 Voltage:3.4035 JuncTemp:74.7394
Time 1550062004.634 -elapsed=2293 -active=2281 -remaining=4010
Temperature 1550062005.114 -sample=60.0,60.0,60.0,60.0,60.0,60.0 -heatsink=36.3 -cover=105.0 -block=60.0,60.0,60.0,60.0,60.0,60.0
LEDStatus 1550062005.331 Temperature:57.7439 Current:9.49889 Voltage:3.40139 JuncTemp:74.8452
Time 1550062005.617 -elapsed=2294 -active=2282 -remaining=4009
Debug 1550062005.813 TBC _holding invoked.
Debug 1550062005.814 TBC acquired unhold lock
Debug 1550062005.814 TBC releasing operative lock
Debug 1550062005.815 TBC acquired operative lock
Info 1550062005.816 TBC:HOLD starting 0.000000s hold
Debug 1550062005.849 TBC _holding invoked.
Debug 1550062005.850 TBC acquiring unhold lock
Debug 1550062005.850 TBC acquired unhold lock
Debug 1550062005.850 TBC releasing operative lock
Debug 1550062005.857 TBC acquiring operative lock
Debug 1550062005.857 TBC acquired operative lock
Info 1550062005.859 TBC:SETTing ramping "Zone1" from 60.0 to 95.0 (rate=1.600, timeout=65.6, msgid=0x01FA)
Info 1550062005.860 TBC:SETTing ramping "Zone2" from 60.0 to 95.0 (rate=1.600, timeout=65.6, msgid=0x01FB)
Info 1550062005.861 TBC:SETTing ramping "Zone3" from 60.0 to 95.0 (rate=1.600, timeout=65.6, msgid=0x01FC)
Info 1550062005.861 TBC:SETTing ramping "Zone4" from 60.0 to 95.0 (rate=1.600, timeout=65.6, msgid=0x01FD)
Info 1550062005.862 TBC:SETTing ramping "Zone5" from 60.0 to 95.0 (rate=1.600, timeout=65.6, msgid=0x01FE)
Info 1550062005.863 TBC:SETTing ramping "Zone6" from 60.0 to 95.0 (rate=1.600, timeout=65.6, msgid=0x01FF)
Run 1550062005.944 Cycle 18
Run 1550062005.997 Step 1
Run 1550062006.007 Ramping -zones=Zone1,Zone2,Zone3,Zone4,Zone5,Zone6 -targets=95.000,95.000,95.000,95.000,95.000,95.000 -rates=1.600,1.600,1.600,1.600,1.600,1.600
Temperature 1550062006.114 -sample=60.0,60.0,60.0,60.0,60.0,60.0 -heatsink=36.5 -cover=105.0 -block=60.0,60.0,60.0,60.0,60.0,60.0
Debug 1550062006.302 C: ISTAT?
Debug 1550062006.314 S: OK ISTAT? Running
LEDStatus 1550062006.325 Temperature:57.6021 Current:9.49889 Voltage:3.39717 JuncTemp:74.8419
Time 1550062006.624 -elapsed=2295 -active=2283 -remaining=4010
Temperature 1550062007.116 -sample=60.7,60.7,60.7,60.8,60.7,60.7 -heatsink=36.4 -cover=105.0 -block=64.2,64.4,64.4,64.6,64.4,64.1
LEDStatus 1550062007.322 Temperature:57.7439 Current:9.43441 Voltage:3.40562 JuncTemp:74.7888
Time 1550062007.623 -elapsed=2296 -active=2284 -remaining=4009
Temperature 1550062008.116 -sample=63.2,63.2,63.2,63.3,63.2,63.2 -heatsink=36.4 -cover=104.9 -block=68.7,68.8,68.7,68.6,68.8,68.7
LEDStatus 1550062008.322 Temperature:57.7439 Current:9.4774 Voltage:3.39928 JuncTemp:74.7922
Time 1550062008.624 -elapsed=2297 -active=2285 -remaining=4008
Temperature 1550062009.116 -sample=65.5,65.6,65.4,65.4,65.5,65.4 -heatsink=36.2 -cover=105.0 -block=68.9,68.8,68.7,68.6,68.8,68.9
LEDStatus 1550062009.322 Temperature:57.673 Current:9.4774 Voltage:3.39928 JuncTemp:74.891
Time 1550062009.634 -elapsed=2298 -active=2286 -remaining=4007
Temperature 1550062010.116 -sample=67.0,67.0,66.9,67.0,67.0,67.0 -heatsink=36.4 -cover=105.0 -block=70.0,70.1,70.1,70.3,70.0,70.0
LEDStatus 1550062010.322 Temperature:57.7793 Current:9.46665 Voltage:3.40562 JuncTemp:74.7638
Time 1550062010.623 -elapsed=2299 -active=2287 -remaining=4006
Temperature 1550062011.116 -sample=68.7,68.8,68.7,68.8,68.7,68.7 -heatsink=36.3 -cover=105.0 -block=72.5,72.6,72.5,72.6,72.6,72.4
Debug 1550062011.306 C: ISTAT?
Debug 1550062011.317 S: OK ISTAT? Running
LEDStatus 1550062011.329 Temperature:57.7085 Current:9.43441 Voltage:3.40773 JuncTemp:74.755
Time 1550062011.623 -elapsed=2300 -active=2288 -remaining=4005
Temperature 1550062012.116 -sample=70.6,70.7,70.5,70.6,70.6,70.5 -heatsink=36.2 -cover=105.0 -block=74.1,74.1,73.9,73.9,74.1,74.1
LEDStatus 1550062012.331 Temperature:57.7085 Current:9.4774 Voltage:3.39717 JuncTemp:74.7583
Time 1550062012.623 -elapsed=2301 -active=2289 -remaining=4004
Temperature 1550062013.116 -sample=72.2,72.3,72.1,72.2,72.2,72.1 -heatsink=36.0 -cover=105.0 -block=75.3,75.4,75.3,75.4,75.3,75.3
LEDStatus 1550062013.331 Temperature:57.7085 Current:9.45591 Voltage:3.40562 JuncTemp:74.8698
Time 1550062013.617 -elapsed=2302 -active=2290 -remaining=4003
Temperature 1550062014.116 -sample=73.8,73.9,73.7,73.8,73.8,73.7 -heatsink=36.3 -cover=104.9 -block=77.1,77.2,77.0,77.1,77.1,77.0
LEDStatus 1550062014.322 Temperature:57.6021 Current:9.45591 Voltage:3.40562 JuncTemp:74.7762
Time 1550062014.633 -elapsed=2303 -active=2291 -remaining=4002
Temperature 1550062015.116 -sample=75.5,75.5,75.4,75.5,75.5,75.4 -heatsink=36.2 -cover=105.0 -block=78.7,78.8,78.6,78.6,78.7,78.7
LEDStatus 1550062015.325 Temperature:57.673 Current:9.44516 Voltage:3.4035 JuncTemp:74.7871
Time 1550062015.623 -elapsed=2304 -active=2292 -remaining=4001
Temperature 1550062016.116 -sample=77.1,77.1,77.0,77.0,77.1,77.0 -heatsink=35.9 -cover=105.0 -block=80.2,80.3,80.0,80.2,80.2,80.1
Debug 1550062016.304 C: ISTAT?
Debug 1550062016.316 S: OK ISTAT? Running
LEDStatus 1550062016.327 Temperature:57.673 Current:9.44516 Voltage:3.39717 JuncTemp:74.6984
Time 1550062016.617 -elapsed=2305 -active=2293 -remaining=4000
Temperature 1550062017.116 -sample=78.6,78.7,78.5,78.6,78.7,78.5 -heatsink=35.9 -cover=104.9 -block=81.7,81.8,81.6,81.7,81.8,81.6
LEDStatus 1550062017.321 Temperature:57.7085 Current:9.45591 Voltage:3.4035 JuncTemp:74.7638
Time 1550062017.617 -elapsed=2306 -active=2294 -remaining=3999
Temperature 1550062018.116 -sample=80.2,80.2,80.0,80.2,80.2,80.1 -heatsink=35.9 -cover=104.9 -block=83.3,83.4,83.2,83.3,83.3,83.2
LEDStatus 1550062018.321 Temperature:57.7439 Current:9.48814 Voltage:3.39928 JuncTemp:74.7035
Time 1550062018.617 -elapsed=2307 -active=2295 -remaining=3998
Temperature 1550062019.116 -sample=81.7,81.9,81.6,81.7,81.8,81.7 -heatsink=35.7 -cover=105.0 -block=84.8,84.9,84.7,84.8,84.9,84.8
LEDStatus 1550062019.332 Temperature:57.5666 Current:9.48814 Voltage:3.40562 JuncTemp:74.6998
Time 1550062019.635 -elapsed=2308 -active=2296 -remaining=3997
Temperature 1550062020.114 -sample=83.3,83.4,83.1,83.3,83.3,83.2 -heatsink=35.8 -cover=105.0 -block=86.3,86.5,86.2,86.3,86.4,86.3
LEDStatus 1550062020.321 Temperature:57.673 Current:9.45591 Voltage:3.40139 JuncTemp:74.7568
Time 1550062020.617 -elapsed=2309 -active=2297 -remaining=3996
Temperature 1550062021.116 -sample=84.8,85.0,84.6,84.8,84.9,84.7 -heatsink=35.6 -cover=105.0 -block=87.9,88.0,87.7,87.9,87.9,87.8
Debug 1550062021.303 C: ISTAT?
Debug 1550062021.314 S: OK ISTAT? Running
LEDStatus 1550062021.325 Temperature:57.6021 Current:9.44516 Voltage:3.40773 JuncTemp:74.6574
Time 1550062021.617 -elapsed=2310 -active=2298 -remaining=3995
Temperature 1550062022.116 -sample=86.3,86.5,86.2,86.3,86.4,86.3 -heatsink=35.6 -cover=105.0 -block=89.4,89.6,89.3,89.4,89.5,89.3
LEDStatus 1550062022.322 Temperature:57.6021 Current:9.45591 Voltage:3.39928 JuncTemp:74.8061
Time 1550062022.623 -elapsed=2311 -active=2299 -remaining=3994
Temperature 1550062023.116 -sample=87.9,88.0,87.7,87.9,87.9,87.8 -heatsink=35.7 -cover=105.0 -block=90.9,91.1,90.8,90.9,91.0,90.8
LEDStatus 1550062023.330 Temperature:57.6021 Current:9.46665 Voltage:3.39717 JuncTemp:74.6431
Time 1550062023.623 -elapsed=2312 -active=2300 -remaining=3993
Temperature 1550062024.116 -sample=89.4,89.5,89.2,89.4,89.5,89.3 -heatsink=35.7 -cover=104.9 -block=92.4,92.6,92.3,92.4,92.5,92.3
LEDStatus 1550062024.325 Temperature:57.6021 Current:9.42367 Voltage:3.40562 JuncTemp:74.6825
Time 1550062024.635 -elapsed=2313 -active=2301 -remaining=3992
Temperature 1550062025.114 -sample=90.9,91.1,90.8,90.9,91.0,90.8 -heatsink=35.6 -cover=105.0 -block=94.0,94.2,93.8,94.0,94.1,93.9
LEDStatus 1550062025.331 Temperature:57.6376 Current:9.44516 Voltage:3.39928 JuncTemp:74.7795
Time 1550062025.623 -elapsed=2314 -active=2302 -remaining=3991
Temperature 1550062026.116 -sample=92.5,92.6,92.3,92.5,92.5,92.4 -heatsink=35.4 -cover=104.9 -block=95.5,95.7,95.3,95.5,95.6,95.4
Debug 1550062026.307 C: ISTAT?
Debug 1550062026.334 S: OK ISTAT? Running
LEDStatus 1550062026.342 Temperature:57.6376 Current:9.44516 Voltage:3.41195 JuncTemp:74.5809
Time 1550062026.623 -elapsed=2315 -active=2303 -remaining=3990
Temperature 1550062027.116 -sample=93.8,93.9,93.7,93.8,93.9,93.7 -heatsink=35.3 -cover=105.0 -block=96.1,96.1,96.1,96.1,96.2,96.1
Debug 1550062027.311 LLAC ACK: Acknowledge (type=3), name=Unknown, dest=0x00, source=0x81, control=0x01, id=0x0000, msgid=0x01FA, data=[]
Debug 1550062027.312 LLAC ACK reply: Acknowledge (type=3), name=Unknown, dest=0x81, source=0x00, control=0x01, id=0x0000, msgid=0x01FA, data=[]
Debug 1550062027.313 LLAC ACK: Acknowledge (type=3), name=Unknown, dest=0x00, source=0x82, control=0x01, id=0x0000, msgid=0x01FB, data=[]
Debug 1550062027.313 LLAC ACK reply: Acknowledge (type=3), name=Unknown, dest=0x82, source=0x00, control=0x01, id=0x0000, msgid=0x01FB, data=[]
LEDStatus 1550062027.323 Temperature:57.5312 Current:9.44516 Voltage:3.40562 JuncTemp:74.6221
Debug 1550062027.405 LLAC ACK: Acknowledge (type=3), name=Unknown, dest=0x00, source=0x83, control=0x01, id=0x0000, msgid=0x01FC, data=[]
Debug 1550062027.405 LLAC ACK reply: Acknowledge (type=3), name=Unknown, dest=0x83, source=0x00, control=0x01, id=0x0000, msgid=0x01FC, data=[]
Debug 1550062027.406 LLAC ACK: Acknowledge (type=3), name=Unknown, dest=0x00, source=0x84, control=0x01, id=0x0000, msgid=0x01FD, data=[]
Debug 1550062027.406 LLAC ACK reply: Acknowledge (type=3), name=Unknown, dest=0x84, source=0x00, control=0x01, id=0x0000, msgid=0x01FD, data=[]
Debug 1550062027.407 LLAC ACK: Acknowledge (type=3), name=Unknown, dest=0x00, source=0x85, control=0x01, id=0x0000, msgid=0x01FE, data=[]
Debug 1550062027.407 LLAC ACK reply: Acknowledge (type=3), name=Unknown, dest=0x85, source=0x00, control=0x01, id=0x0000, msgid=0x01FE, data=[]
Debug 1550062027.407 LLAC ACK: Acknowledge (type=3), name=Unknown, dest=0x00, source=0x86, control=0x01, id=0x0000, msgid=0x01FF, data=[]
Debug 1550062027.408 LLAC ACK reply: Acknowledge (type=3), name=Unknown, dest=0x86, source=0x00, control=0x01, id=0x0000, msgid=0x01FF, data=[]
Debug 1550062027.408 TBC releasing operative lock
Debug 1550062027.412 Pending Suspend flag: False
Debug 1550062027.434 TBC acquiring operative lock
Debug 1550062027.435 TBC acquired operative lock
Run 1550062027.464 Holding -time=15
Info 1550062027.438 TBC:HOLD starting 15.000000s hold
Debug 1550062027.469 TBC acquiring unhold lock
Time 1550062027.624 -elapsed=2316 -active=2304 -remaining=3989
Temperature 1550062028.116 -sample=94.6,94.7,94.5,94.7,94.7,94.5 -heatsink=35.5 -cover=105.0 -block=95.5,95.5,95.6,95.7,95.7,95.6
LEDStatus 1550062028.322 Temperature:57.673 Current:9.45591 Voltage:3.40562 JuncTemp:74.6643
Time 1550062028.623 -elapsed=2317 -active=2305 -remaining=3988
Temperature 1550062029.114 -sample=94.9,94.9,94.9,94.9,94.9,94.9 -heatsink=35.5 -cover=105.1 -block=95.3,95.2,95.3,95.0,94.9,95.3
LEDStatus 1550062029.321 Temperature:57.6021 Current:9.44516 Voltage:3.39506 JuncTemp:74.6647
Time 1550062029.635 -elapsed=2318 -active=2306 -remaining=3987
Temperature 1550062030.116 -sample=95.0,95.0,94.9,94.9,94.9,95.0 -heatsink=35.3 -cover=105.0 -block=94.9,94.9,94.9,95.0,95.0,95.0
LEDStatus 1550062030.321 Temperature:57.5312 Current:9.49889 Voltage:3.39928 JuncTemp:74.698
Time 1550062030.623 -elapsed=2319 -active=2307 -remaining=3986
Temperature 1550062031.116 -sample=94.9,95.0,94.9,94.9,94.9,94.9 -heatsink=35.4 -cover=105.0 -block=94.9,95.0,94.9,95.0,95.0,94.9
Debug 1550062031.303 C: ISTAT?
Debug 1550062031.314 S: OK ISTAT? Running
LEDStatus 1550062031.325 Temperature:57.5666 Current:9.45591 Voltage:3.39928 JuncTemp:74.7107
Time 1550062031.623 -elapsed=2320 -active=2308 -remaining=3985
Temperature 1550062032.116 -sample=94.9,95.0,95.0,94.9,94.9,94.9 -heatsink=35.2 -cover=105.1 -block=95.0,95.0,95.0,95.0,95.0,94.9
LEDStatus 1550062032.331 Temperature:57.673 Current:9.4774 Voltage:3.40773 JuncTemp:74.6731
Time 1550062032.623 -elapsed=2321 -active=2309 -remaining=3984
Temperature 1550062033.116 -sample=95.0,95.0,95.0,95.0,95.0,94.9 -heatsink=35.4 -cover=105.1 -block=95.0,95.0,95.0,95.0,95.0,95.0
LEDStatus 1550062033.322 Temperature:57.6021 Current:9.44516 Voltage:3.39928 JuncTemp:74.6574
Time 1550062033.623 -elapsed=2322 -active=2310 -remaining=3983
Temperature 1550062034.116 -sample=95.0,95.0,95.0,95.0,95.0,95.0 -heatsink=35.4 -cover=104.9 -block=95.0,95.0,95.0,95.0,95.0,95.0
LEDStatus 1550062034.324 Temperature:57.6021 Current:9.44516 Voltage:3.40773 JuncTemp:74.6504
Time 1550062034.625 -elapsed=2323 -active=2311 -remaining=3982
Temperature 1550062035.116 -sample=95.0,95.0,95.0,95.0,95.0,95.0 -heatsink=35.4 -cover=104.9 -block=95.0,95.0,95.0,95.0,95.0,95.0
LEDStatus 1550062035.322 Temperature:57.4957 Current:9.45591 Voltage:3.39717 JuncTemp:74.6237
Time 1550062035.623 -elapsed=2324 -active=2312 -remaining=3981
Temperature 1550062036.116 -sample=95.0,95.0,95.0,95.0,95.0,95.0 -heatsink=35.4 -cover=105.1 -block=95.0,95.0,95.0,95.0,95.0,95.0
Debug 1550062036.303 C: ISTAT?
Debug 1550062036.315 S: OK ISTAT? Running
LEDStatus 1550062036.326 Temperature:57.6376 Current:9.44516 Voltage:3.40139 JuncTemp:74.6753
Time 1550062036.623 -elapsed=2325 -active=2313 -remaining=3980
Temperature 1550062037.116 -sample=95.0,95.0,95.0,95.0,95.0,95.0 -heatsink=35.3 -cover=105.1 -block=95.0,95.0,95.0,95.0,95.0,95.0
LEDStatus 1550062037.322 Temperature:57.673 Current:9.4774 Voltage:3.40139 JuncTemp:74.6804
Time 1550062037.623 -elapsed=2326 -active=2314 -remaining=3979
Temperature 1550062038.116 -sample=95.0,95.0,95.0,95.0,95.0,95.0 -heatsink=35.3 -cover=104.9 -block=95.0,95.0,95.0,95.0,95.0,95.0
LEDStatus 1550062038.322 Temperature:57.6376 Current:9.48814 Voltage:3.40562 JuncTemp:74.5883
Time 1550062038.624 -elapsed=2327 -active=2315 -remaining=3978
Temperature 1550062039.114 -sample=95.0,95.0,95.0,95.0,95.0,95.0 -heatsink=35.2 -cover=105.0 -block=95.0,95.0,95.0,95.0,95.0,95.0
LEDStatus 1550062039.321 Temperature:57.5666 Current:9.4774 Voltage:3.4035 JuncTemp:74.7353
Time 1550062039.634 -elapsed=2328 -active=2316 -remaining=3977
Temperature 1550062040.116 -sample=95.0,95.0,95.0,95.0,95.0,95.0 -heatsink=35.4 -cover=104.9 -block=95.0,95.0,95.0,95.0,95.0,95.0
LEDStatus 1550062040.331 Temperature:57.5312 Current:9.43441 Voltage:3.4035 JuncTemp:74.6592
Time 1550062040.617 -elapsed=2329 -active=2317 -remaining=3976
Temperature 1550062041.116 -sample=95.0,95.0,95.0,95.0,95.0,95.0 -heatsink=35.5 -cover=105.0 -block=95.0,95.0,95.0,95.0,95.0,95.0
Debug 1550062041.306 C: ISTAT?
Debug 1550062041.331 S: OK ISTAT? Running
LEDStatus 1550062041.343 Temperature:57.6021 Current:9.4774 Voltage:3.39928 JuncTemp:74.7158
Time 1550062041.623 -elapsed=2330 -active=2318 -remaining=3975
Temperature 1550062042.116 -sample=95.0,95.0,95.0,95.0,95.0,95.0 -heatsink=35.5 -cover=105.0 -block=95.0,95.0,95.0,95.0,95.0,95.0
LEDStatus 1550062042.324 Temperature:57.6021 Current:9.45591 Voltage:3.4035 JuncTemp:74.6431
Debug 1550062042.512 TBC _holding invoked.
Debug 1550062042.513 TBC acquired unhold lock
Debug 1550062042.514 TBC releasing operative lock
Debug 1550062042.535 TBC acquiring operative lock
Debug 1550062042.536 TBC acquired operative lock
Info 1550062042.538 TBC:SETTing ramping "Zone1" from 95.0 to 60.0 (rate=1.600, timeout=65.6, msgid=0x04A2)
Info 1550062042.538 TBC:SETTing ramping "Zone2" from 95.0 to 60.0 (rate=1.600, timeout=65.6, msgid=0x04A3)
Info 1550062042.539 TBC:SETTing ramping "Zone3" from 95.0 to 60.0 (rate=1.600, timeout=65.6, msgid=0x04A4)
Info 1550062042.540 TBC:SETTing ramping "Zone4" from 95.0 to 60.0 (rate=1.600, timeout=65.6, msgid=0x04A5)
Info 1550062042.541 TBC:SETTing ramping "Zone5" from 95.0 to 60.0 (rate=1.600, timeout=65.6, msgid=0x04A6)
Info 1550062042.541 TBC:SETTing ramping "Zone6" from 95.0 to 60.0 (rate=1.600, timeout=65.6, msgid=0x04A7)
Time 1550062042.619 -elapsed=2331 -active=2319 -remaining=3974
Run 1550062042.628 Step 2
Run 1550062042.637 Ramping -zones=Zone1,Zone2,Zone3,Zone4,Zone5,Zone6 -targets=60.000,60.000,60.000,60.000,60.000,60.000 -rates=1.600,1.600,1.600,1.600,1.600,1.600
Temperature 1550062043.117 -sample=95.0,95.0,95.0,95.0,95.0,95.0 -heatsink=35.3 -cover=105.0 -block=94.6,94.6,94.5,94.5,94.6,94.5
LEDStatus 1550062043.322 Temperature:57.6376 Current:9.46665 Voltage:3.39928 JuncTemp:74.6625
Time 1550062043.623 -elapsed=2332 -active=2320 -remaining=3973
Temperature 1550062044.116 -sample=94.3,94.4,94.3,94.2,94.3,94.3 -heatsink=35.4 -cover=105.0 -block=90.5,90.5,90.4,90.1,90.4,90.5
LEDStatus 1550062044.322 Temperature:57.5666 Current:9.46665 Voltage:3.40562 JuncTemp:74.6058
Time 1550062044.635 -elapsed=2333 -active=2321 -remaining=3972
Temperature 1550062045.116 -sample=92.7,92.7,92.6,92.5,92.6,92.7 -heatsink=35.7 -cover=105.0 -block=86.8,86.9,86.9,86.8,86.8,86.9
LEDStatus 1550062045.322 Temperature:57.6021 Current:9.46665 Voltage:3.4035 JuncTemp:74.6698
Time 1550062045.623 -elapsed=2334 -active=2322 -remaining=3971
Temperature 1550062046.117 -sample=90.7,90.8,90.7,90.7,90.7,90.7 -heatsink=35.5 -cover=105.0 -block=84.9,84.9,85.1,85.1,84.9,84.9
Debug 1550062046.305 C: ISTAT?
Debug 1550062046.334 S: OK ISTAT? Running
LEDStatus 1550062046.348 Temperature:57.5666 Current:9.45591 Voltage:3.40139 JuncTemp:74.5915
Time 1550062046.623 -elapsed=2335 -active=2323 -remaining=3970
Temperature 1550062047.116 -sample=88.9,88.8,88.9,88.9,88.8,88.9 -heatsink=35.6 -cover=105.0 -block=83.5,83.6,83.7,83.7,83.6,83.5
LEDStatus 1550062047.331 Temperature:57.6376 Current:9.46665 Voltage:3.4035 JuncTemp:74.6131
Time 1550062047.623 -elapsed=2336 -active=2324 -remaining=3969
Temperature 1550062048.116 -sample=87.1,87.1,87.2,87.2,87.1,87.1 -heatsink=35.8 -cover=105.0 -block=82.0,82.1,82.2,82.1,82.1,82.1
LEDStatus 1550062048.322 Temperature:57.6376 Current:9.49889 Voltage:3.4035 JuncTemp:74.6225
Time 1550062048.617 -elapsed=2337 -active=2325 -remaining=3968
Temperature 1550062049.116 -sample=85.5,85.4,85.5,85.5,85.4,85.5 -heatsink=35.4 -cover=105.1 -block=80.4,80.5,80.5,80.5,80.4,80.4
LEDStatus 1550062049.321 Temperature:57.5312 Current:9.45591 Voltage:3.40139 JuncTemp:74.728
Time 1550062049.635 -elapsed=2338 -active=2326 -remaining=3967
Temperature 1550062050.114 -sample=83.8,83.8,83.9,83.8,83.8,83.8 -heatsink=35.7 -cover=105.0 -block=78.7,78.7,78.8,78.8,78.7,78.7
LEDStatus 1550062050.321 Temperature:57.6021 Current:9.44516 Voltage:3.39717 JuncTemp:74.555
Time 1550062050.623 -elapsed=2339 -active=2327 -remaining=3966
Temperature 1550062051.116 -sample=82.1,82.1,82.2,82.2,82.1,82.1 -heatsink=35.9 -cover=105.0 -block=77.0,77.0,77.1,77.1,77.0,77.0
Debug 1550062051.303 C: ISTAT?
Debug 1550062051.315 S: OK ISTAT? Running
LEDStatus 1550062051.327 Temperature:57.6021 Current:9.44516 Voltage:3.4035 JuncTemp:74.7689
Time 1550062051.624 -elapsed=2340 -active=2328 -remaining=3965
Temperature 1550062052.116 -sample=80.4,80.4,80.6,80.5,80.4,80.4 -heatsink=36.1 -cover=105.1 -block=75.3,75.3,75.5,75.4,75.3,75.4
LEDStatus 1550062052.322 Temperature:57.5666 Current:9.43441 Voltage:3.40562 JuncTemp:74.6504
Time 1550062052.617 -elapsed=2341 -active=2329 -remaining=3964
Temperature 1550062053.116 -sample=78.7,78.7,78.9,78.8,78.7,78.7 -heatsink=36.2 -cover=105.0 -block=73.7,73.7,73.8,73.8,73.7,73.7
LEDStatus 1550062053.322 Temperature:57.6376 Current:9.44516 Voltage:3.4035 JuncTemp:74.668
Time 1550062053.617 -elapsed=2342 -active=2330 -remaining=3963
Temperature 1550062054.116 -sample=77.0,77.0,77.2,77.1,77.0,77.1 -heatsink=36.2 -cover=105.1 -block=72.1,72.0,72.2,72.1,72.0,72.1
LEDStatus 1550062054.322 Temperature:57.5312 Current:9.44516 Voltage:3.4035 JuncTemp:74.6909
Time 1550062054.622 -elapsed=2343 -active=2331 -remaining=3962
Temperature 1550062055.116 -sample=75.4,75.4,75.5,75.5,75.4,75.5 -heatsink=36.3 -cover=105.0 -block=70.4,70.3,70.5,70.4,70.3,70.4
LEDStatus 1550062055.321 Temperature:57.6376 Current:9.45591 Voltage:3.4035 JuncTemp:74.6786
Time 1550062055.623 -elapsed=2344 -active=2332 -remaining=3961
Temperature 1550062056.116 -sample=73.7,73.7,73.9,73.8,73.7,73.8 -heatsink=36.3 -cover=104.9 -block=68.7,68.6,68.8,68.7,68.7,68.7
Debug 1550062056.302 C: ISTAT?
Debug 1550062056.314 S: OK ISTAT? Running
LEDStatus 1550062056.324 Temperature:57.7085 Current:9.45591 Voltage:3.40139 JuncTemp:74.6964
Time 1550062056.624 -elapsed=2345 -active=2333 -remaining=3960
Temperature 1550062057.116 -sample=72.0,72.0,72.2,72.1,72.0,72.1 -heatsink=36.5 -cover=105.0 -block=67.0,66.9,67.1,67.0,66.9,67.1
LEDStatus 1550062057.331 Temperature:57.6021 Current:9.44516 Voltage:3.40984 JuncTemp:74.698
Time 1550062057.623 -elapsed=2346 -active=2334 -remaining=3959
Temperature 1550062058.116 -sample=70.4,70.3,70.5,70.4,70.3,70.4 -heatsink=36.5 -cover=105.1 -block=65.4,65.3,65.4,65.4,65.3,65.4
LEDStatus 1550062058.322 Temperature:57.5666 Current:9.43441 Voltage:3.40139 JuncTemp:74.6808
Time 1550062058.623 -elapsed=2347 -active=2335 -remaining=3958
Temperature 1550062059.114 -sample=68.7,68.6,68.8,68.7,68.6,68.8 -heatsink=36.6 -cover=105.0 -block=63.7,63.6,63.8,63.8,63.6,63.8
LEDStatus 1550062059.322 Temperature:57.673 Current:9.49889 Voltage:3.4035 JuncTemp:74.6131
Time 1550062059.634 -elapsed=2348 -active=2336 -remaining=3957
Temperature 1550062060.116 -sample=67.0,67.0,67.2,67.1,67.0,67.1 -heatsink=36.8 -cover=105.0 -block=62.1,62.0,62.3,62.2,62.1,62.2
LEDStatus 1550062060.322 Temperature:57.5312 Current:9.46665 Voltage:3.4035 JuncTemp:74.6061
Time 1550062060.623 -elapsed=2349 -active=2337 -remaining=3956
Temperature 1550062061.116 -sample=65.5,65.3,65.5,65.4,65.3,65.5 -heatsink=37.0 -cover=105.0 -block=60.5,60.3,60.5,60.4,60.3,60.5
Debug 1550062061.303 C: ISTAT?
Debug 1550062061.315 S: OK ISTAT? Running
LEDStatus 1550062061.325 Temperature:57.6376 Current:9.4774 Voltage:3.40139 JuncTemp:74.8752
Time 1550062061.623 -elapsed=2350 -active=2338 -remaining=3955
Temperature 1550062062.116 -sample=63.8,63.7,63.9,63.8,63.7,63.8 -heatsink=36.9 -cover=105.0 -block=58.9,58.8,58.9,58.9,58.8,58.9
LEDStatus 1550062062.322 Temperature:57.6376 Current:9.45591 Voltage:3.40984 JuncTemp:74.7901
Time 1550062062.617 -elapsed=2351 -active=2339 -remaining=3954
Temperature 1550062063.116 -sample=62.3,62.2,62.4,62.3,62.2,62.3 -heatsink=37.1 -cover=105.0 -block=58.2,58.3,58.3,58.3,58.3,58.3
LEDStatus 1550062063.322 Temperature:57.6376 Current:9.49889 Voltage:3.40562 JuncTemp:74.7601
Time 1550062063.624 -elapsed=2352 -active=2340 -remaining=3953
Temperature 1550062064.116 -sample=61.2,61.1,61.3,61.2,61.2,61.2 -heatsink=37.1 -cover=105.1 -block=58.7,58.8,58.7,58.7,58.8,58.7
LEDStatus 1550062064.331 Temperature:57.673 Current:9.44516 Voltage:3.40562 JuncTemp:74.6559
Debug 1550062064.369 LLAC ACK: Acknowledge (type=3), name=Unknown, dest=0x00, source=0x81, control=0x01, id=0x0000, msgid=0x04A2, data=[]
Debug 1550062064.369 LLAC ACK reply: Acknowledge (type=3), name=Unknown, dest=0x81, source=0x00, control=0x01, id=0x0000, msgid=0x04A2, data=[]
Debug 1550062064.370 LLAC ACK: Acknowledge (type=3), name=Unknown, dest=0x00, source=0x82, control=0x01, id=0x0000, msgid=0x04A3, data=[]
Debug 1550062064.370 LLAC ACK reply: Acknowledge (type=3), name=Unknown, dest=0x82, source=0x00, control=0x01, id=0x0000, msgid=0x04A3, data=[]
Debug 1550062064.473 LLAC ACK: Acknowledge (type=3), name=Unknown, dest=0x00, source=0x83, control=0x01, id=0x0000, msgid=0x04A4, data=[]
Debug 1550062064.475 LLAC ACK reply: Acknowledge (type=3), name=Unknown, dest=0x83, source=0x00, control=0x01, id=0x0000, msgid=0x04A4, data=[]
Debug 1550062064.476 LLAC ACK: Acknowledge (type=3), name=Unknown, dest=0x00, source=0x84, control=0x01, id=0x0000, msgid=0x04A5, data=[]
Debug 1550062064.477 LLAC ACK reply: Acknowledge (type=3), name=Unknown, dest=0x84, source=0x00, control=0x01, id=0x0000, msgid=0x04A5, data=[]
Debug 1550062064.478 LLAC ACK: Acknowledge (type=3), name=Unknown, dest=0x00, source=0x85, control=0x01, id=0x0000, msgid=0x04A6, data=[]
Debug 1550062064.479 LLAC ACK reply: Acknowledge (type=3), name=Unknown, dest=0x85, source=0x00, control=0x01, id=0x0000, msgid=0x04A6, data=[]
Debug 1550062064.481 LLAC ACK: Acknowledge (type=3), name=Unknown, dest=0x00, source=0x86, control=0x01, id=0x0000, msgid=0x04A7, data=[]
Debug 1550062064.482 LLAC ACK reply: Acknowledge (type=3), name=Unknown, dest=0x86, source=0x00, control=0x01, id=0x0000, msgid=0x04A7, data=[]
Debug 1550062064.483 TBC releasing operative lock
Debug 1550062064.487 Pending Suspend flag: False
Debug 1550062064.522 TBC acquiring operative lock
Debug 1550062064.522 TBC acquired operative lock
Run 1550062064.526 Holding -time=60 -collecting=True
Info 1550062064.524 TBC:HOLD starting 60.000000s hold
Debug 1550062064.543 TBC acquiring unhold lock
Run 1550062064.550 Acquiring -run="20190213smp49-60" -stage=2 -cycle=18 -point=1 -Temperature=60.8761,60.82,60.9359,60.9086,60.8242,60.9074
Time 1550062064.629 -elapsed=2353 -active=2341 -remaining=3952
Temperature 1550062065.114 -sample=60.5,60.5,60.6,60.5,60.5,60.5 -heatsink=37.2 -cover=104.9 -block=59.1,59.3,59.0,59.1,59.2,59.1
LEDStatus 1550062065.332 Temperature:57.6376 Current:9.45591 Voltage:3.40139 JuncTemp:74.7937
Time 1550062065.623 -elapsed=2354 -active=2342 -remaining=3951
Temperature 1550062066.114 -sample=60.4,60.4,60.4,60.4,60.4,60.4 -heatsink=37.1 -cover=105.1 -block=60.4,60.4,60.4,60.3,60.5,60.4
Debug 1550062066.306 C: ISTAT?
Debug 1550062066.335 S: OK ISTAT? Running
LEDStatus 1550062066.348 Temperature:57.673 Current:9.49889 Voltage:3.40139 JuncTemp:74.6643
Time 1550062066.623 -elapsed=2355 -active=2343 -remaining=3950
Temperature 1550062067.114 -sample=60.3,60.3,60.3,60.3,60.3,60.3 -heatsink=37.4 -cover=105.0 -block=60.1,60.1,60.1,60.2,60.1,60.1
LEDStatus 1550062067.331 Temperature:57.7085 Current:9.45591 Voltage:3.40562 JuncTemp:74.7513
Time 1550062067.623 -elapsed=2356 -active=2344 -remaining=3949
Temperature 1550062068.114 -sample=60.3,60.3,60.3,60.3,60.3,60.3 -heatsink=37.4 -cover=105.0 -block=60.0,60.0,60.1,60.1,60.0,60.0
LEDStatus 1550062068.321 Temperature:57.6376 Current:9.45591 Voltage:3.40139 JuncTemp:74.5832
Time 1550062068.623 -elapsed=2357 -active=2345 -remaining=3948
Temperature 1550062069.114 -sample=60.2,60.2,60.2,60.2,60.2,60.2 -heatsink=37.6 -cover=105.0 -block=60.0,60.0,60.0,60.0,60.0,60.0
LEDStatus 1550062069.322 Temperature:57.7085 Current:9.45591 Voltage:3.4035 JuncTemp:74.7374
Time 1550062069.634 -elapsed=2358 -active=2346 -remaining=3947
Temperature 1550062070.114 -sample=60.1,60.1,60.2,60.2,60.1,60.1 -heatsink=37.5 -cover=105.1 -block=60.0,60.0,60.0,60.0,60.0,60.0
LEDStatus 1550062070.322 Temperature:57.6376 Current:9.43441 Voltage:3.39928 JuncTemp:74.7002
Time 1550062070.623 -elapsed=2359 -active=2347 -remaining=3946
Temperature 1550062071.116 -sample=60.1,60.1,60.1,60.1,60.1,60.1 -heatsink=37.6 -cover=105.0 -block=60.0,60.0,60.0,60.0,60.0,60.0
Debug 1550062071.302 C: ISTAT?
Debug 1550062071.313 S: OK ISTAT? Running
LEDStatus 1550062071.324 Temperature:57.673 Current:9.46665 Voltage:3.40139 JuncTemp:74.7955
Time 1550062071.623 -elapsed=2360 -active=2348 -remaining=3945
Temperature 1550062072.116 -sample=60.1,60.1,60.1,60.1,60.1,60.1 -heatsink=37.7 -cover=105.0 -block=60.0,60.0,60.0,60.0,60.0,60.0
LEDStatus 1550062072.321 Temperature:57.7085 Current:9.4774 Voltage:3.40139 JuncTemp:74.8646
Time 1550062072.623 -elapsed=2361 -active=2349 -remaining=3944
Temperature 1550062073.116 -sample=60.0,60.0,60.0,60.0,60.0,60.0 -heatsink=37.5 -cover=105.1 -block=60.0,60.0,60.0,60.0,60.0,60.0
LEDStatus 1550062073.322 Temperature:57.7793 Current:9.4774 Voltage:3.40984 JuncTemp:74.5606
Time 1550062073.623 -elapsed=2362 -active=2350 -remaining=3943
Temperature 1550062074.116 -sample=60.0,60.0,60.0,60.0,60.0,60.0 -heatsink=37.6 -cover=105.0 -block=60.0,60.0,60.0,60.0,60.0,60.0
LEDStatus 1550062074.331 Temperature:57.7085 Current:9.46665 Voltage:3.40139 JuncTemp:74.7831
Time 1550062074.634 -elapsed=2363 -active=2351 -remaining=3942
Temperature 1550062075.114 -sample=60.0,60.0,60.0,60.0,60.0,60.0 -heatsink=37.7 -cover=105.1 -block=60.0,60.0,60.0,60.0,60.0,60.0
LEDStatus 1550062075.324 Temperature:57.7085 Current:9.46665 Voltage:3.40139 JuncTemp:74.7462
Time 1550062075.623 -elapsed=2364 -active=2352 -remaining=3941
Temperature 1550062076.116 -sample=60.0,60.0,60.0,60.0,60.0,60.0 -heatsink=37.7 -cover=105.0 -block=60.0,60.0,60.0,60.0,60.0,60.0
Debug 1550062076.302 C: ISTAT?
Debug 1550062076.314 S: OK ISTAT? Running
LEDStatus 1550062076.325 Temperature:57.7439 Current:9.46665 Voltage:3.40562 JuncTemp:74.7495
Time 1550062076.617 -elapsed=2365 -active=2353 -remaining=3940
Temperature 1550062077.114 -sample=60.0,60.0,60.0,60.0,60.0,60.0 -heatsink=37.6 -cover=105.1 -block=60.0,60.0,60.0,60.0,60.0,60.0
LEDStatus 1550062077.322 Temperature:57.673 Current:9.46665 Voltage:3.4035 JuncTemp:74.7725
Time 1550062077.623 -elapsed=2366 -active=2354 -remaining=3939
Temperature 1550062078.116 -sample=60.0,60.0,60.0,60.0,60.0,60.0 -heatsink=37.4 -cover=105.0 -block=60.0,60.0,60.0,60.0,60.0,60.0
LEDStatus 1550062078.322 Temperature:57.7085 Current:9.46665 Voltage:3.40139 JuncTemp:74.8613
Time 1550062078.623 -elapsed=2367 -active=2355 -remaining=3938
Temperature 1550062079.116 -sample=60.0,60.0,60.0,60.0,60.0,60.0 -heatsink=37.5 -cover=105.0 -block=60.0,60.0,60.0,60.0,60.0,60.0
LEDStatus 1550062079.323 Temperature:57.7085 Current:9.46665 Voltage:3.39928 JuncTemp:74.7989
Time 1550062079.635 -elapsed=2368 -active=2356 -remaining=3937
Temperature 1550062080.114 -sample=60.0,60.0,60.0,60.0,60.0,60.0 -heatsink=37.4 -cover=105.0 -block=60.0,60.0,60.0,60.0,60.0,60.0
LEDStatus 1550062080.322 Temperature:57.673 Current:9.41292 Voltage:3.40139 JuncTemp:74.7228
Time 1550062080.617 -elapsed=2369 -active=2357 -remaining=3936
Temperature 1550062081.116 -sample=60.0,60.0,60.0,60.0,60.0,60.0 -heatsink=37.7 -cover=105.0 -block=60.0,60.0,60.0,60.0,60.0,60.0
Debug 1550062081.303 C: ISTAT?
Debug 1550062081.315 S: OK ISTAT? Running
LEDStatus 1550062081.326 Temperature:57.7439 Current:9.4774 Voltage:3.40562 JuncTemp:74.831
Time 1550062081.623 -elapsed=2370 -active=2358 -remaining=3935
Temperature 1550062082.116 -sample=60.0,60.0,60.0,60.0,60.0,60.0 -heatsink=37.5 -cover=105.0 -block=60.0,60.0,60.0,60.0,60.0,60.0
LEDStatus 1550062082.331 Temperature:57.7085 Current:9.46665 Voltage:3.40773 JuncTemp:74.7477
Time 1550062082.623 -elapsed=2371 -active=2359 -remaining=3934
Temperature 1550062083.116 -sample=60.0,60.0,60.0,60.0,60.0,60.0 -heatsink=37.6 -cover=105.0 -block=60.0,60.0,60.0,60.0,60.0,60.0
LEDStatus 1550062083.331 Temperature:57.7085 Current:9.48814 Voltage:3.39928 JuncTemp:74.8412
Time 1550062083.623 -elapsed=2372 -active=2360 -remaining=3933
Temperature 1550062084.116 -sample=60.0,60.0,60.0,60.0,60.0,60.0 -heatsink=37.6 -cover=105.0 -block=60.0,60.0,60.0,60.0,60.0,60.0
LEDStatus 1550062084.322 Temperature:57.7793 Current:9.45591 Voltage:3.4035 JuncTemp:74.8061
Time 1550062084.635 -elapsed=2373 -active=2361 -remaining=3932
Temperature 1550062085.116 -sample=60.0,60.0,60.0,60.0,60.0,60.0 -heatsink=37.6 -cover=105.0 -block=60.0,60.0,60.0,60.0,60.0,60.0
LEDStatus 1550062085.322 Temperature:57.7085 Current:9.45591 Voltage:3.40984 JuncTemp:74.6614
Time 1550062085.624 -elapsed=2374 -active=2362 -remaining=3931
Temperature 1550062086.116 -sample=60.0,60.0,60.0,60.0,60.0,60.0 -heatsink=37.8 -cover=105.0 -block=60.0,60.0,60.0,60.0,60.0,60.0
Debug 1550062086.305 C: ISTAT?
Debug 1550062086.317 S: OK ISTAT? Running
LEDStatus 1550062086.328 Temperature:57.8856 Current:9.45591 Voltage:3.40984 JuncTemp:74.7673
Time 1550062086.617 -elapsed=2375 -active=2363 -remaining=3930
Temperature 1550062087.116 -sample=60.0,60.0,60.0,60.0,60.0,60.0 -heatsink=37.4 -cover=105.0 -block=60.0,60.0,60.0,60.0,60.0,60.0
LEDStatus 1550062087.321 Temperature:57.7439 Current:9.45591 Voltage:3.4035 JuncTemp:74.6808
Time 1550062087.623 -elapsed=2376 -active=2364 -remaining=3929
Temperature 1550062088.116 -sample=60.0,60.0,60.0,60.0,60.0,60.0 -heatsink=37.4 -cover=105.1 -block=60.0,60.0,60.0,60.0,60.0,60.0
LEDStatus 1550062088.332 Temperature:57.7439 Current:9.46665 Voltage:3.39506 JuncTemp:74.8858
Time 1550062088.617 -elapsed=2377 -active=2365 -remaining=3928
Temperature 1550062089.116 -sample=60.0,60.0,60.0,60.0,60.0,60.0 -heatsink=37.6 -cover=105.0 -block=60.0,60.0,60.0,60.0,60.0,60.0
LEDStatus 1550062089.322 Temperature:57.673 Current:9.46665 Voltage:3.40773 JuncTemp:74.8398
Time 1550062089.635 -elapsed=2378 -active=2366 -remaining=3927
Temperature 1550062090.116 -sample=60.0,60.0,60.0,60.0,60.0,60.0 -heatsink=37.5 -cover=105.0 -block=60.0,60.0,60.0,60.0,60.0,60.0
LEDStatus 1550062090.322 Temperature:57.8148 Current:9.48814 Voltage:3.39717 JuncTemp:74.7905
Time 1550062090.624 -elapsed=2379 -active=2367 -remaining=3926
Temperature 1550062091.116 -sample=60.0,60.0,60.0,60.0,60.0,60.0 -heatsink=37.4 -cover=105.0 -block=60.0,60.0,60.0,60.0,60.0,60.0
Debug 1550062091.305 C: ISTAT?
Debug 1550062091.317 S: OK ISTAT? Running
LEDStatus 1550062091.328 Temperature:57.7439 Current:9.42367 Voltage:3.39928 JuncTemp:74.828
Time 1550062091.624 -elapsed=2380 -active=2368 -remaining=3925
Temperature 1550062092.116 -sample=60.0,60.0,60.0,60.0,60.0,60.0 -heatsink=37.5 -cover=105.1 -block=60.0,60.0,60.0,60.0,60.0,60.0
LEDStatus 1550062092.322 Temperature:57.7085 Current:9.46665 Voltage:3.40773 JuncTemp:74.9125
Time 1550062092.623 -elapsed=2381 -active=2369 -remaining=3924
Temperature 1550062093.116 -sample=60.0,60.0,60.0,60.0,60.0,60.0 -heatsink=37.3 -cover=105.0 -block=60.0,60.0,60.0,60.0,60.0,60.0
LEDStatus 1550062093.321 Temperature:57.7439 Current:9.46665 Voltage:3.4035 JuncTemp:74.785
Time 1550062093.623 -elapsed=2382 -active=2370 -remaining=3923
Temperature 1550062094.116 -sample=60.0,60.0,60.0,60.0,60.0,60.0 -heatsink=37.4 -cover=104.9 -block=60.0,60.0,60.0,60.0,60.0,60.0
LEDStatus 1550062094.324 Temperature:57.7793 Current:9.44516 Voltage:3.39928 JuncTemp:74.7677
Time 1550062094.622 -elapsed=2383 -active=2371 -remaining=3922
Temperature 1550062095.116 -sample=60.0,60.0,60.0,60.0,60.0,60.0 -heatsink=37.4 -cover=104.9 -block=60.0,60.0,60.0,60.0,60.0,60.0
LEDStatus 1550062095.322 Temperature:57.7439 Current:9.45591 Voltage:3.40139 JuncTemp:74.8592
Time 1550062095.623 -elapsed=2384 -active=2372 -remaining=3921
Temperature 1550062096.116 -sample=60.0,60.0,60.0,60.0,60.0,60.0 -heatsink=37.2 -cover=105.1 -block=60.0,60.0,60.0,60.0,60.0,60.0
Debug 1550062096.302 C: ISTAT?
Debug 1550062096.314 S: OK ISTAT? Running
LEDStatus 1550062096.324 Temperature:57.7793 Current:9.45591 Voltage:3.40984 JuncTemp:74.7268
Time 1550062096.623 -elapsed=2385 -active=2373 -remaining=3920
Temperature 1550062097.116 -sample=60.0,60.0,60.0,60.0,60.0,60.0 -heatsink=37.3 -cover=105.1 -block=60.0,60.0,60.0,60.0,60.0,60.0
LEDStatus 1550062097.321 Temperature:57.7439 Current:9.44516 Voltage:3.39928 JuncTemp:74.7283
Time 1550062097.623 -elapsed=2386 -active=2374 -remaining=3919
Temperature 1550062098.116 -sample=60.0,60.0,60.0,60.0,60.0,60.0 -heatsink=37.2 -cover=105.0 -block=60.0,60.0,60.0,60.0,60.0,60.0
LEDStatus 1550062098.325 Temperature:57.673 Current:9.4774 Voltage:3.4035 JuncTemp:74.8025
Time 1550062098.624 -elapsed=2387 -active=2375 -remaining=3918
Temperature 1550062099.116 -sample=60.0,60.0,60.0,60.0,60.0,60.0 -heatsink=37.2 -cover=105.0 -block=60.0,60.0,60.0,60.0,60.0,60.0
LEDStatus 1550062099.322 Temperature:57.8148 Current:9.46665 Voltage:3.40139 JuncTemp:74.8504
Time 1550062099.631 -elapsed=2388 -active=2376 -remaining=3917
Temperature 1550062100.116 -sample=60.0,60.0,60.0,60.0,60.0,60.0 -heatsink=37.1 -cover=105.0 -block=60.0,60.0,60.0,60.0,60.0,60.0
LEDStatus 1550062100.321 Temperature:57.7085 Current:9.44516 Voltage:3.39928 JuncTemp:74.8985
Time 1550062100.624 -elapsed=2389 -active=2377 -remaining=3916
Temperature 1550062101.116 -sample=60.0,60.0,60.0,60.0,60.0,60.0 -heatsink=37.2 -cover=105.0 -block=60.0,60.0,60.0,60.0,60.0,60.0
Debug 1550062101.303 C: ISTAT?
Debug 1550062101.314 S: OK ISTAT? Running
LEDStatus 1550062101.324 Temperature:57.673 Current:9.48814 Voltage:3.40562 JuncTemp:74.7356
Time 1550062101.623 -elapsed=2390 -active=2378 -remaining=3915
Temperature 1550062102.116 -sample=60.0,60.0,60.0,60.0,60.0,60.0 -heatsink=37.1 -cover=105.0 -block=60.0,60.0,60.0,60.0,60.0,60.0
LEDStatus 1550062102.322 Temperature:57.8148 Current:9.44516 Voltage:3.4035 JuncTemp:74.7779
Time 1550062102.617 -elapsed=2391 -active=2379 -remaining=3914
Temperature 1550062103.114 -sample=60.0,60.0,60.0,60.0,60.0,60.0 -heatsink=36.9 -cover=105.0 -block=60.0,60.0,60.0,60.0,60.0,60.0
LEDStatus 1550062103.324 Temperature:57.7085 Current:9.4774 Voltage:3.40139 JuncTemp:74.7389
Time 1550062103.624 -elapsed=2392 -active=2380 -remaining=3913
Temperature 1550062104.116 -sample=60.0,60.0,60.0,60.0,60.0,60.0 -heatsink=37.1 -cover=105.0 -block=60.0,60.0,60.0,60.0,60.0,60.0
LEDStatus 1550062104.330 Temperature:57.7439 Current:9.46665 Voltage:3.40773 JuncTemp:74.7389
Debug 1550062104.639 Start XML:NEW S2-C18-T2-P1
Debug 1550062104.640 End XML:NEW S2-C18-T2-P1
Time 1550062104.648 -elapsed=2393 -active=2381 -remaining=3912
Info 1550062104.642 Motor start m5 x5
Debug 1550062104.718 Start XML:NEW 2-18-2-1-m5-x5
Debug 1550062104.719 End XML:NEW 2-18-2-1-m5-x5
Debug 1550062104.943 LLAC ACK: Acknowledge (type=3), name=Unknown, dest=0x00, source=0x91, control=0x01, id=0x0000, msgid=0x0922, data=[]
Debug 1550062104.943 LLAC ACK reply: Acknowledge (type=3), name=Unknown, dest=0x91, source=0x00, control=0x01, id=0x0000, msgid=0x0922, data=[]
Debug 1550062104.961 LLAC ACK: Acknowledge (type=3), name=Unknown, dest=0x00, source=0x91, control=0x01, id=0x0000, msgid=0x0924, data=[]
Debug 1550062104.961 LLAC ACK reply: Acknowledge (type=3), name=Unknown, dest=0x91, source=0x00, control=0x01, id=0x0000, msgid=0x0924, data=[]
Info 1550062104.963 Motor end m5 x5
Info 1550062104.973 Emission Encoder -36 18000 Excitation Encoder -18 0
Info 1550062104.975 Capture start m5 x5
Debug 1550062105.023 Start XML:IMAGe+ S02_C018_T02_P0001_M5_X5_E1.tiff {'blkID': '21', 'run': '20190213smp49-60', 'exposure': '200', 'excitationColor': 'x5', 'point': '0001', 'blockTemperature': '59.9954,60.0079,60.0072,60.001,60.0055,60.0017', 'lampTemperature': '57.7439', 'lamp': '90', 'sampleVolume': '10', 'step': '02', 'emissionColor': 'm5', 'exposureIndex': '1', 'time': '1550062104.991', 'sampleTemperature': '59.9992,59.9987,59.9981,59.9984,59.9988,59.9991', 'stage': '02', 'coverTemperature': '104.989', 'cycle': '018'}
Debug 1550062105.024 End XML:IMAGe+ S02_C018_T02_P0001_M5_X5_E1.tiff {'blkID': '21', 'run': '20190213smp49-60', 'exposure': '200', 'excitationColor': 'x5', 'point': '0001', 'blockTemperature': '59.9954,60.0079,60.0072,60.001,60.0055,60.0017', 'lampTemperature': '57.7439', 'lamp': '90', 'sampleVolume': '10', 'step': '02', 'emissionColor': 'm5', 'exposureIndex': '1', 'time': '1550062104.991', 'sampleTemperature': '59.9992,59.9987,59.9981,59.9984,59.9988,59.9991', 'stage': '02', 'coverTemperature': '104.989', 'cycle': '018'}
Debug 1550062105.038 CAMera:ACQuire start exposure
Temperature 1550062105.114 -sample=60.0,60.0,60.0,60.0,60.0,60.0 -heatsink=37.1 -cover=105.0 -block=60.0,60.0,60.0,60.0,60.0,60.0
LEDStatus 1550062105.332 Temperature:57.7439 Current:9.48814 Voltage:3.39506 JuncTemp:74.7283
Time 1550062105.623 -elapsed=2394 -active=2382 -remaining=3911
Debug 1550062105.673 CAMera:ACQuire end exposure
Info 1550062105.683 Capture end m5 x5
Info 1550062105.686 Capture start m5 x5
Image 1550062105.699 -run='20190213smp49-60' -stage=2 -cycle=18 -step=2 -point=1  -emission=m5 -excitation=x5  -exposure=200 -lamp=90 -filepath='EXPERIMENTS:20190213smp49-60/apldbio/sds/images/S02_C018_T02_P0001_M5_X5_E1.tiff'
Debug 1550062105.748 Start XML:IMAGe+ S02_C018_T02_P0001_M5_X5_E2.tiff {'blkID': '21', 'run': '20190213smp49-60', 'exposure': '920', 'excitationColor': 'x5', 'point': '0001', 'blockTemperature': '59.9954,60.0079,60.0072,60.001,60.0055,60.0017', 'lampTemperature': '57.7439', 'lamp': '90', 'sampleVolume': '10', 'step': '02', 'emissionColor': 'm5', 'exposureIndex': '2', 'time': '1550062105.707', 'sampleTemperature': '59.9992,59.9987,59.9981,59.9984,59.9988,59.9991', 'stage': '02', 'coverTemperature': '104.989', 'cycle': '018'}
Debug 1550062105.749 End XML:IMAGe+ S02_C018_T02_P0001_M5_X5_E2.tiff {'blkID': '21', 'run': '20190213smp49-60', 'exposure': '920', 'excitationColor': 'x5', 'point': '0001', 'blockTemperature': '59.9954,60.0079,60.0072,60.001,60.0055,60.0017', 'lampTemperature': '57.7439', 'lamp': '90', 'sampleVolume': '10', 'step': '02', 'emissionColor': 'm5', 'exposureIndex': '2', 'time': '1550062105.707', 'sampleTemperature': '59.9992,59.9987,59.9981,59.9984,59.9988,59.9991', 'stage': '02', 'coverTemperature': '104.989', 'cycle': '018'}
Debug 1550062105.763 CAMera:ACQuire start exposure
Temperature 1550062106.116 -sample=60.0,60.0,60.0,60.0,60.0,60.0 -heatsink=37.1 -cover=104.9 -block=60.0,60.0,60.0,60.0,60.0,60.0
Debug 1550062106.305 C: ISTAT?
Debug 1550062106.334 S: OK ISTAT? Running
LEDStatus 1550062106.347 Temperature:57.8502 Current:9.46665 Voltage:3.4035 JuncTemp:74.9567
Time 1550062106.623 -elapsed=2395 -active=2383 -remaining=3910
Debug 1550062106.823 CAMera:ACQuire end exposure
Info 1550062106.833 Capture end m5 x5
Image 1550062106.836 -run='20190213smp49-60' -stage=2 -cycle=18 -step=2 -point=1  -emission=m5 -excitation=x5  -exposure=920 -lamp=90 -filepath='EXPERIMENTS:20190213smp49-60/apldbio/sds/images/S02_C018_T02_P0001_M5_X5_E2.tiff'
Info 1550062106.836 Motor start m3 x3
Debug 1550062106.895 Start XML:NEW 2-18-2-1-m3-x3
Debug 1550062106.897 End XML:NEW 2-18-2-1-m3-x3
Debug 1550062107.073 LLAC ACK: Acknowledge (type=3), name=Unknown, dest=0x00, source=0x91, control=0x01, id=0x0000, msgid=0x0952, data=[]
Debug 1550062107.074 LLAC ACK reply: Acknowledge (type=3), name=Unknown, dest=0x91, source=0x00, control=0x01, id=0x0000, msgid=0x0952, data=[]
Debug 1550062107.089 LLAC ACK: Acknowledge (type=3), name=Unknown, dest=0x00, source=0x91, control=0x01, id=0x0000, msgid=0x0954, data=[]
Debug 1550062107.090 LLAC ACK reply: Acknowledge (type=3), name=Unknown, dest=0x91, source=0x00, control=0x01, id=0x0000, msgid=0x0954, data=[]
Info 1550062107.094 Motor end m3 x3
Info 1550062107.113 Emission Encoder -36 22500 Excitation Encoder -18 15750
Info 1550062107.121 Capture start m3 x3
Temperature 1550062107.118 -sample=60.0,60.0,60.0,60.0,60.0,60.0 -heatsink=36.9 -cover=104.9 -block=60.0,60.0,60.0,60.0,60.0,60.0
Debug 1550062107.192 Start XML:IMAGe+ S02_C018_T02_P0001_M3_X3_E1.tiff {'blkID': '21', 'run': '20190213smp49-60', 'exposure': '125', 'excitationColor': 'x3', 'point': '0001', 'blockTemperature': '59.9954,60.0079,60.0072,60.001,60.0055,60.0017', 'lampTemperature': '57.7439', 'lamp': '90', 'sampleVolume': '10', 'step': '02', 'emissionColor': 'm3', 'exposureIndex': '1', 'time': '1550062107.155', 'sampleTemperature': '59.9992,59.9987,59.9981,59.9984,59.9988,59.9991', 'stage': '02', 'coverTemperature': '104.989', 'cycle': '018'}
Debug 1550062107.193 End XML:IMAGe+ S02_C018_T02_P0001_M3_X3_E1.tiff {'blkID': '21', 'run': '20190213smp49-60', 'exposure': '125', 'excitationColor': 'x3', 'point': '0001', 'blockTemperature': '59.9954,60.0079,60.0072,60.001,60.0055,60.0017', 'lampTemperature': '57.7439', 'lamp': '90', 'sampleVolume': '10', 'step': '02', 'emissionColor': 'm3', 'exposureIndex': '1', 'time': '1550062107.155', 'sampleTemperature': '59.9992,59.9987,59.9981,59.9984,59.9988,59.9991', 'stage': '02', 'coverTemperature': '104.989', 'cycle': '018'}
Debug 1550062107.208 CAMera:ACQuire start exposure
LEDStatus 1550062107.322 Temperature:57.9211 Current:9.46665 Voltage:3.39506 JuncTemp:74.7853
Time 1550062107.623 -elapsed=2396 -active=2384 -remaining=3909
Debug 1550062107.802 CAMera:ACQuire end exposure
Info 1550062107.807 Capture end m3 x3
Info 1550062107.817 Capture start m3 x3
Image 1550062107.883 -run='20190213smp49-60' -stage=2 -cycle=18 -step=2 -point=1  -emission=m3 -excitation=x3  -exposure=125 -lamp=90 -filepath='EXPERIMENTS:20190213smp49-60/apldbio/sds/images/S02_C018_T02_P0001_M3_X3_E1.tiff'
Debug 1550062107.896 Start XML:IMAGe+ S02_C018_T02_P0001_M3_X3_E2.tiff {'blkID': '21', 'run': '20190213smp49-60', 'exposure': '560', 'excitationColor': 'x3', 'point': '0001', 'blockTemperature': '59.9954,60.0079,60.0072,60.001,60.0055,60.0017', 'lampTemperature': '57.7439', 'lamp': '90', 'sampleVolume': '10', 'step': '02', 'emissionColor': 'm3', 'exposureIndex': '2', 'time': '1550062107.853', 'sampleTemperature': '59.9992,59.9987,59.9981,59.9984,59.9988,59.9991', 'stage': '02', 'coverTemperature': '104.989', 'cycle': '018'}
Debug 1550062107.897 End XML:IMAGe+ S02_C018_T02_P0001_M3_X3_E2.tiff {'blkID': '21', 'run': '20190213smp49-60', 'exposure': '560', 'excitationColor': 'x3', 'point': '0001', 'blockTemperature': '59.9954,60.0079,60.0072,60.001,60.0055,60.0017', 'lampTemperature': '57.7439', 'lamp': '90', 'sampleVolume': '10', 'step': '02', 'emissionColor': 'm3', 'exposureIndex': '2', 'time': '1550062107.853', 'sampleTemperature': '59.9992,59.9987,59.9981,59.9984,59.9988,59.9991', 'stage': '02', 'coverTemperature': '104.989', 'cycle': '018'}
Debug 1550062107.911 CAMera:ACQuire start exposure
Temperature 1550062108.116 -sample=60.0,60.0,60.0,60.0,60.0,60.0 -heatsink=36.8 -cover=105.0 -block=60.0,60.0,60.0,60.0,60.0,60.0
LEDStatus 1550062108.322 Temperature:57.8856 Current:9.44516 Voltage:3.4035 JuncTemp:74.9625
Time 1550062108.623 -elapsed=2397 -active=2385 -remaining=3908
Debug 1550062108.762 CAMera:ACQuire end exposure
Info 1550062108.769 Capture end m3 x3
Image 1550062108.777 -run='20190213smp49-60' -stage=2 -cycle=18 -step=2 -point=1  -emission=m3 -excitation=x3  -exposure=560 -lamp=90 -filepath='EXPERIMENTS:20190213smp49-60/apldbio/sds/images/S02_C018_T02_P0001_M3_X3_E2.tiff'
Info 1550062108.781 Motor start m4 x4
Debug 1550062108.842 Start XML:NEW 2-18-2-1-m4-x4
Debug 1550062108.843 End XML:NEW 2-18-2-1-m4-x4
Debug 1550062109.118 LLAC ACK: Acknowledge (type=3), name=Unknown, dest=0x00, source=0x91, control=0x01, id=0x0000, msgid=0x0982, data=[]
Debug 1550062109.119 LLAC ACK reply: Acknowledge (type=3), name=Unknown, dest=0x91, source=0x00, control=0x01, id=0x0000, msgid=0x0982, data=[]
Temperature 1550062109.114 -sample=60.0,60.0,60.0,60.0,60.0,60.0 -heatsink=36.9 -cover=104.9 -block=60.0,60.0,60.0,60.0,60.0,60.0
Debug 1550062109.134 LLAC ACK: Acknowledge (type=3), name=Unknown, dest=0x00, source=0x91, control=0x01, id=0x0000, msgid=0x0984, data=[]
Debug 1550062109.135 LLAC ACK reply: Acknowledge (type=3), name=Unknown, dest=0x91, source=0x00, control=0x01, id=0x0000, msgid=0x0984, data=[]
Info 1550062109.137 Motor end m4 x4
Info 1550062109.147 Emission Encoder -36 0 Excitation Encoder -18 9000
Info 1550062109.149 Capture start m4 x4
Debug 1550062109.203 Start XML:IMAGe+ S02_C018_T02_P0001_M4_X4_E1.tiff {'blkID': '21', 'run': '20190213smp49-60', 'exposure': '150', 'excitationColor': 'x4', 'point': '0001', 'blockTemperature': '59.9954,60.0079,60.0072,60.001,60.0055,60.0017', 'lampTemperature': '57.7439', 'lamp': '90', 'sampleVolume': '10', 'step': '02', 'emissionColor': 'm4', 'exposureIndex': '1', 'time': '1550062109.167', 'sampleTemperature': '59.9992,59.9987,59.9981,59.9984,59.9988,59.9991', 'stage': '02', 'coverTemperature': '104.989', 'cycle': '018'}
Debug 1550062109.204 End XML:IMAGe+ S02_C018_T02_P0001_M4_X4_E1.tiff {'blkID': '21', 'run': '20190213smp49-60', 'exposure': '150', 'excitationColor': 'x4', 'point': '0001', 'blockTemperature': '59.9954,60.0079,60.0072,60.001,60.0055,60.0017', 'lampTemperature': '57.7439', 'lamp': '90', 'sampleVolume': '10', 'step': '02', 'emissionColor': 'm4', 'exposureIndex': '1', 'time': '1550062109.167', 'sampleTemperature': '59.9992,59.9987,59.9981,59.9984,59.9988,59.9991', 'stage': '02', 'coverTemperature': '104.989', 'cycle': '018'}
Debug 1550062109.219 CAMera:ACQuire start exposure
LEDStatus 1550062109.330 Temperature:57.9565 Current:9.46665 Voltage:3.4035 JuncTemp:75.1392
Time 1550062109.617 -elapsed=2398 -active=2386 -remaining=3907
Debug 1550062109.832 CAMera:ACQuire end exposure
Info 1550062109.843 Capture end m4 x4
Info 1550062109.845 Capture start m4 x4
Image 1550062109.899 -run='20190213smp49-60' -stage=2 -cycle=18 -step=2 -point=1  -emission=m4 -excitation=x4  -exposure=150 -lamp=90 -filepath='EXPERIMENTS:20190213smp49-60/apldbio/sds/images/S02_C018_T02_P0001_M4_X4_E1.tiff'
Debug 1550062109.914 Start XML:IMAGe+ S02_C018_T02_P0001_M4_X4_E2.tiff {'blkID': '21', 'run': '20190213smp49-60', 'exposure': '800', 'excitationColor': 'x4', 'point': '0001', 'blockTemperature': '59.9954,60.0079,60.0072,60.001,60.0055,60.0017', 'lampTemperature': '57.7439', 'lamp': '90', 'sampleVolume': '10', 'step': '02', 'emissionColor': 'm4', 'exposureIndex': '2', 'time': '1550062109.876', 'sampleTemperature': '59.9992,59.9987,59.9981,59.9984,59.9988,59.9991', 'stage': '02', 'coverTemperature': '104.989', 'cycle': '018'}
Debug 1550062109.915 End XML:IMAGe+ S02_C018_T02_P0001_M4_X4_E2.tiff {'blkID': '21', 'run': '20190213smp49-60', 'exposure': '800', 'excitationColor': 'x4', 'point': '0001', 'blockTemperature': '59.9954,60.0079,60.0072,60.001,60.0055,60.0017', 'lampTemperature': '57.7439', 'lamp': '90', 'sampleVolume': '10', 'step': '02', 'emissionColor': 'm4', 'exposureIndex': '2', 'time': '1550062109.876', 'sampleTemperature': '59.9992,59.9987,59.9981,59.9984,59.9988,59.9991', 'stage': '02', 'coverTemperature': '104.989', 'cycle': '018'}
Debug 1550062109.930 CAMera:ACQuire start exposure
Temperature 1550062110.116 -sample=60.0,60.0,60.0,60.0,60.0,60.0 -heatsink=36.8 -cover=105.0 -block=60.0,60.0,60.0,60.0,60.0,60.0
LEDStatus 1550062110.322 Temperature:57.8856 Current:9.4774 Voltage:3.40139 JuncTemp:75.079
Time 1550062110.623 -elapsed=2399 -active=2387 -remaining=3906
Debug 1550062110.922 CAMera:ACQuire end exposure
Info 1550062110.933 Capture end m4 x4
Image 1550062110.936 -run='20190213smp49-60' -stage=2 -cycle=18 -step=2 -point=1  -emission=m4 -excitation=x4  -exposure=800 -lamp=90 -filepath='EXPERIMENTS:20190213smp49-60/apldbio/sds/images/S02_C018_T02_P0001_M4_X4_E2.tiff'
Info 1550062110.936 Motor start m2 x2
Debug 1550062110.997 Start XML:NEW 2-18-2-1-m2-x2
Debug 1550062110.998 End XML:NEW 2-18-2-1-m2-x2
Temperature 1550062111.116 -sample=60.0,60.0,60.0,60.0,60.0,60.0 -heatsink=36.9 -cover=104.9 -block=60.0,60.0,60.0,60.0,60.0,60.0
Debug 1550062111.173 LLAC ACK: Acknowledge (type=3), name=Unknown, dest=0x00, source=0x91, control=0x01, id=0x0000, msgid=0x09B2, data=[]
Debug 1550062111.174 LLAC ACK reply: Acknowledge (type=3), name=Unknown, dest=0x91, source=0x00, control=0x01, id=0x0000, msgid=0x09B2, data=[]
Debug 1550062111.190 LLAC ACK: Acknowledge (type=3), name=Unknown, dest=0x00, source=0x91, control=0x01, id=0x0000, msgid=0x09B4, data=[]
Debug 1550062111.191 LLAC ACK reply: Acknowledge (type=3), name=Unknown, dest=0x91, source=0x00, control=0x01, id=0x0000, msgid=0x09B4, data=[]
Info 1550062111.193 Motor end m2 x2
Info 1550062111.203 Emission Encoder -36 31500 Excitation Encoder -18 11250
Info 1550062111.204 Capture start m2 x2
Debug 1550062111.256 Start XML:IMAGe+ S02_C018_T02_P0001_M2_X2_E1.tiff {'blkID': '21', 'run': '20190213smp49-60', 'exposure': '100', 'excitationColor': 'x2', 'point': '0001', 'blockTemperature': '59.9954,60.0079,60.0072,60.001,60.0055,60.0017', 'lampTemperature': '57.7439', 'lamp': '90', 'sampleVolume': '10', 'step': '02', 'emissionColor': 'm2', 'exposureIndex': '1', 'time': '1550062111.222', 'sampleTemperature': '59.9992,59.9987,59.9981,59.9984,59.9988,59.9991', 'stage': '02', 'coverTemperature': '104.989', 'cycle': '018'}
Debug 1550062111.257 End XML:IMAGe+ S02_C018_T02_P0001_M2_X2_E1.tiff {'blkID': '21', 'run': '20190213smp49-60', 'exposure': '100', 'excitationColor': 'x2', 'point': '0001', 'blockTemperature': '59.9954,60.0079,60.0072,60.001,60.0055,60.0017', 'lampTemperature': '57.7439', 'lamp': '90', 'sampleVolume': '10', 'step': '02', 'emissionColor': 'm2', 'exposureIndex': '1', 'time': '1550062111.222', 'sampleTemperature': '59.9992,59.9987,59.9981,59.9984,59.9988,59.9991', 'stage': '02', 'coverTemperature': '104.989', 'cycle': '018'}
Debug 1550062111.270 CAMera:ACQuire start exposure
Debug 1550062111.302 C: ISTAT?
Debug 1550062111.313 S: OK ISTAT? Running
LEDStatus 1550062111.324 Temperature:57.9565 Current:9.43441 Voltage:3.4035 JuncTemp:75.0544
Time 1550062111.623 -elapsed=2400 -active=2388 -remaining=3905
Debug 1550062111.855 CAMera:ACQuire end exposure
Info 1550062111.874 Capture end m2 x2
Info 1550062111.881 Capture start m2 x2
Debug 1550062111.939 Start XML:IMAGe+ S02_C018_T02_P0001_M2_X2_E2.tiff {'blkID': '21', 'run': '20190213smp49-60', 'exposure': '430', 'excitationColor': 'x2', 'point': '0001', 'blockTemperature': '59.9954,60.0079,60.0072,60.001,60.0055,60.0017', 'lampTemperature': '57.7439', 'lamp': '90', 'sampleVolume': '10', 'step': '02', 'emissionColor': 'm2', 'exposureIndex': '2', 'time': '1550062111.903', 'sampleTemperature': '59.9992,59.9987,59.9981,59.9984,59.9988,59.9991', 'stage': '02', 'coverTemperature': '104.989', 'cycle': '018'}
Debug 1550062111.940 End XML:IMAGe+ S02_C018_T02_P0001_M2_X2_E2.tiff {'blkID': '21', 'run': '20190213smp49-60', 'exposure': '430', 'excitationColor': 'x2', 'point': '0001', 'blockTemperature': '59.9954,60.0079,60.0072,60.001,60.0055,60.0017', 'lampTemperature': '57.7439', 'lamp': '90', 'sampleVolume': '10', 'step': '02', 'emissionColor': 'm2', 'exposureIndex': '2', 'time': '1550062111.903', 'sampleTemperature': '59.9992,59.9987,59.9981,59.9984,59.9988,59.9991', 'stage': '02', 'coverTemperature': '104.989', 'cycle': '018'}
Debug 1550062111.954 CAMera:ACQuire start exposure
Image 1550062111.955 -run='20190213smp49-60' -stage=2 -cycle=18 -step=2 -point=1  -emission=m2 -excitation=x2  -exposure=100 -lamp=90 -filepath='EXPERIMENTS:20190213smp49-60/apldbio/sds/images/S02_C018_T02_P0001_M2_X2_E1.tiff'
Temperature 1550062112.114 -sample=60.0,60.0,60.0,60.0,60.0,60.0 -heatsink=36.8 -cover=104.9 -block=60.0,60.0,60.0,60.0,60.0,60.0
LEDStatus 1550062112.331 Temperature:57.9919 Current:9.41292 Voltage:3.40139 JuncTemp:75.0563
Time 1550062112.623 -elapsed=2401 -active=2389 -remaining=3904
Debug 1550062112.732 CAMera:ACQuire end exposure
Info 1550062112.743 Capture end m2 x2
Info 1550062112.745 Motor start m1 x1
Image 1550062112.750 -run='20190213smp49-60' -stage=2 -cycle=18 -step=2 -point=1  -emission=m2 -excitation=x2  -exposure=430 -lamp=90 -filepath='EXPERIMENTS:20190213smp49-60/apldbio/sds/images/S02_C018_T02_P0001_M2_X2_E2.tiff'
Debug 1550062112.805 Start XML:NEW 2-18-2-1-m1-x1
Debug 1550062112.806 End XML:NEW 2-18-2-1-m1-x1
Debug 1550062113.032 LLAC ACK: Acknowledge (type=3), name=Unknown, dest=0x00, source=0x91, control=0x01, id=0x0000, msgid=0x09E2, data=[]
Debug 1550062113.033 LLAC ACK reply: Acknowledge (type=3), name=Unknown, dest=0x91, source=0x00, control=0x01, id=0x0000, msgid=0x09E2, data=[]
Debug 1550062113.051 LLAC ACK: Acknowledge (type=3), name=Unknown, dest=0x00, source=0x91, control=0x01, id=0x0000, msgid=0x09E4, data=[]
Debug 1550062113.052 LLAC ACK reply: Acknowledge (type=3), name=Unknown, dest=0x91, source=0x00, control=0x01, id=0x0000, msgid=0x09E4, data=[]
Info 1550062113.056 Motor end m1 x1
Info 1550062113.076 Emission Encoder -36 4500 Excitation Encoder -18 6750
Info 1550062113.080 Capture start m1 x1
Debug 1550062113.137 Start XML:IMAGe+ S02_C018_T02_P0001_M1_X1_E1.tiff {'blkID': '21', 'run': '20190213smp49-60', 'exposure': '60', 'excitationColor': 'x1', 'point': '0001', 'blockTemperature': '59.9954,60.0079,60.0072,60.001,60.0055,60.0017', 'lampTemperature': '57.7439', 'lamp': '90', 'sampleVolume': '10', 'step': '02', 'emissionColor': 'm1', 'exposureIndex': '1', 'time': '1550062113.101', 'sampleTemperature': '59.9992,59.9987,59.9981,59.9984,59.9988,59.9991', 'stage': '02', 'coverTemperature': '104.989', 'cycle': '018'}
Debug 1550062113.138 End XML:IMAGe+ S02_C018_T02_P0001_M1_X1_E1.tiff {'blkID': '21', 'run': '20190213smp49-60', 'exposure': '60', 'excitationColor': 'x1', 'point': '0001', 'blockTemperature': '59.9954,60.0079,60.0072,60.001,60.0055,60.0017', 'lampTemperature': '57.7439', 'lamp': '90', 'sampleVolume': '10', 'step': '02', 'emissionColor': 'm1', 'exposureIndex': '1', 'time': '1550062113.101', 'sampleTemperature': '59.9992,59.9987,59.9981,59.9984,59.9988,59.9991', 'stage': '02', 'coverTemperature': '104.989', 'cycle': '018'}
Debug 1550062113.152 CAMera:ACQuire start exposure
Temperature 1550062113.114 -sample=60.0,60.0,60.0,60.0,60.0,60.0 -heatsink=36.8 -cover=105.0 -block=60.0,60.0,60.0,60.0,60.0,60.0
LEDStatus 1550062113.332 Temperature:58.0627 Current:9.46665 Voltage:3.4035 JuncTemp:74.9997
Time 1550062113.624 -elapsed=2402 -active=2390 -remaining=3903
Debug 1550062113.713 CAMera:ACQuire end exposure
Info 1550062113.726 Capture end m1 x1
Image 1550062113.729 -run='20190213smp49-60' -stage=2 -cycle=18 -step=2 -point=1  -emission=m1 -excitation=x1  -exposure=60 -lamp=90 -filepath='EXPERIMENTS:20190213smp49-60/apldbio/sds/images/S02_C018_T02_P0001_M1_X1_E1.tiff'
Info 1550062113.728 Capture start m1 x1
Debug 1550062113.784 Start XML:IMAGe+ S02_C018_T02_P0001_M1_X1_E2.tiff {'blkID': '21', 'run': '20190213smp49-60', 'exposure': '175', 'excitationColor': 'x1', 'point': '0001', 'blockTemperature': '59.9954,60.0079,60.0072,60.001,60.0055,60.0017', 'lampTemperature': '57.7439', 'lamp': '90', 'sampleVolume': '10', 'step': '02', 'emissionColor': 'm1', 'exposureIndex': '2', 'time': '1550062113.749', 'sampleTemperature': '59.9992,59.9987,59.9981,59.9984,59.9988,59.9991', 'stage': '02', 'coverTemperature': '104.989', 'cycle': '018'}
Debug 1550062113.785 End XML:IMAGe+ S02_C018_T02_P0001_M1_X1_E2.tiff {'blkID': '21', 'run': '20190213smp49-60', 'exposure': '175', 'excitationColor': 'x1', 'point': '0001', 'blockTemperature': '59.9954,60.0079,60.0072,60.001,60.0055,60.0017', 'lampTemperature': '57.7439', 'lamp': '90', 'sampleVolume': '10', 'step': '02', 'emissionColor': 'm1', 'exposureIndex': '2', 'time': '1550062113.749', 'sampleTemperature': '59.9992,59.9987,59.9981,59.9984,59.9988,59.9991', 'stage': '02', 'coverTemperature': '104.989', 'cycle': '018'}
Debug 1550062113.799 CAMera:ACQuire start exposure
Temperature 1550062114.114 -sample=60.0,60.0,60.0,60.0,60.0,60.0 -heatsink=36.5 -cover=104.9 -block=60.0,60.0,60.0,60.0,60.0,60.0
LEDStatus 1550062114.322 Temperature:57.9211 Current:9.49889 Voltage:3.40773 JuncTemp:75.1038
Debug 1550062114.425 CAMera:ACQuire end exposure
Info 1550062114.445 Capture end m1 x1
Info 1550062114.451 Capture start m1 x1
Image 1550062114.495 -run='20190213smp49-60' -stage=2 -cycle=18 -step=2 -point=1  -emission=m1 -excitation=x1  -exposure=175 -lamp=90 -filepath='EXPERIMENTS:20190213smp49-60/apldbio/sds/images/S02_C018_T02_P0001_M1_X1_E2.tiff'
Debug 1550062114.508 Start XML:IMAGe+ S02_C018_T02_P0001_M1_X1_E3.tiff {'blkID': '21', 'run': '20190213smp49-60', 'exposure': '520', 'excitationColor': 'x1', 'point': '0001', 'blockTemperature': '59.9954,60.0079,60.0072,60.001,60.0055,60.0017', 'lampTemperature': '57.7439', 'lamp': '90', 'sampleVolume': '10', 'step': '02', 'emissionColor': 'm1', 'exposureIndex': '3', 'time': '1550062114.473', 'sampleTemperature': '59.9992,59.9987,59.9981,59.9984,59.9988,59.9991', 'stage': '02', 'coverTemperature': '104.989', 'cycle': '018'}
Debug 1550062114.509 End XML:IMAGe+ S02_C018_T02_P0001_M1_X1_E3.tiff {'blkID': '21', 'run': '20190213smp49-60', 'exposure': '520', 'excitationColor': 'x1', 'point': '0001', 'blockTemperature': '59.9954,60.0079,60.0072,60.001,60.0055,60.0017', 'lampTemperature': '57.7439', 'lamp': '90', 'sampleVolume': '10', 'step': '02', 'emissionColor': 'm1', 'exposureIndex': '3', 'time': '1550062114.473', 'sampleTemperature': '59.9992,59.9987,59.9981,59.9984,59.9988,59.9991', 'stage': '02', 'coverTemperature': '104.989', 'cycle': '018'}
Debug 1550062114.523 CAMera:ACQuire start exposure
Time 1550062114.621 -elapsed=2403 -active=2391 -remaining=3902
Temperature 1550062115.117 -sample=60.0,60.0,60.0,60.0,60.0,60.0 -heatsink=36.6 -cover=105.0 -block=60.0,60.0,60.0,60.0,60.0,60.0
LEDStatus 1550062115.322 Temperature:58.0627 Current:9.46665 Voltage:3.39928 JuncTemp:75.0562
Debug 1550062115.352 CAMera:ACQuire end exposure
Info 1550062115.369 Capture end m1 x1
Debug 1550062115.401 Start XML:WRITe+ 2-18-2-1-m5-x5 EXPERIMENTS:/20190213smp49-60/apldbio/sds//quant/2-18-2-1-m5-x5.xml
Image 1550062115.412 -run='20190213smp49-60' -stage=2 -cycle=18 -step=2 -point=1  -emission=m1 -excitation=x1  -exposure=520 -lamp=90 -filepath='EXPERIMENTS:20190213smp49-60/apldbio/sds/images/S02_C018_T02_P0001_M1_X1_E3.tiff'
Debug 1550062115.421 End XML:WRITe+ 2-18-2-1-m5-x5 EXPERIMENTS:/20190213smp49-60/apldbio/sds//quant/2-18-2-1-m5-x5.xml
Debug 1550062115.423 Acquiring PA queue lock
Debug 1550062115.423 Acquired PA queue lock
Debug 1550062115.424 Released PA queue lock
Debug 1550062115.424 Acquiring palock[0] execution lock
Debug 1550062115.424 Acquired palock[0] execution lock
Debug 1550062115.484 TBC acquiring operative lock
Time 1550062115.618 -elapsed=2404 -active=2392 -remaining=3901
Debug 1550062115.673 LLAC ACK: Acknowledge (type=3), name=Unknown, dest=0x00, source=0x91, control=0x01, id=0x0000, msgid=0x0A24, data=[]
Debug 1550062115.675 LLAC ACK reply: Acknowledge (type=3), name=Unknown, dest=0x91, source=0x00, control=0x01, id=0x0000, msgid=0x0A24, data=[]
Debug 1550062115.791 LLAC ACK: Acknowledge (type=3), name=Unknown, dest=0x00, source=0x91, control=0x01, id=0x0000, msgid=0x0A26, data=[]
Debug 1550062115.792 LLAC ACK reply: Acknowledge (type=3), name=Unknown, dest=0x91, source=0x00, control=0x01, id=0x0000, msgid=0x0A26, data=[]
Debug 1550062115.939 Released palock[0] execution lock
Preprocessing 1550062115.941 <quote.message>Input run configuration file: /data/vendor/IS/experiments/20190213smp49-60/apldbio/sds/quant/2-18-2-1-m5-x5.xml
Block Type:  96Wells
Finished read calibration files
...run ROI Quantitation
ROI Quantitation done in 0.044534 seconds 
Quant files saved in /data/vendor/IS/experiments/20190213smp49-60/apldbio/sds/quant
...run Preproc Quantitation task
Preproc Quantitation in 0.000282 seconds 
FilterData files saved in /data/vendor/IS/experiments/20190213smp49-60/apldbio/sds/filter
Success: Preprocessing ok
</quote.message>
Debug 1550062115.959 Start XML:FilterDATa+ S02_C018_T02_P0001_M5_X5_filterdata.xml {}
Debug 1550062115.959 End XML:FilterDATa+ S02_C018_T02_P0001_M5_X5_filterdata.xml {}
Debug 1550062115.968 Start XML:WRITe+ 2-18-2-1-m3-x3 EXPERIMENTS:/20190213smp49-60/apldbio/sds//quant/2-18-2-1-m3-x3.xml
Debug 1550062115.981 End XML:WRITe+ 2-18-2-1-m3-x3 EXPERIMENTS:/20190213smp49-60/apldbio/sds//quant/2-18-2-1-m3-x3.xml
Debug 1550062115.983 Acquiring PA queue lock
Debug 1550062115.983 Acquired PA queue lock
Debug 1550062115.984 Released PA queue lock
Debug 1550062115.984 Acquiring palock[1] execution lock
Debug 1550062115.984 Acquired palock[1] execution lock
Temperature 1550062116.115 -sample=60.0,60.0,60.0,60.0,60.0,60.0 -heatsink=36.6 -cover=104.9 -block=60.0,60.0,60.0,60.0,60.0,60.0
Debug 1550062116.302 C: ISTAT?
Debug 1550062116.317 S: OK ISTAT? Running
LEDStatus 1550062116.331 Temperature:57.9211 Current:9.43441 Voltage:3.4035 JuncTemp:74.9697
Debug 1550062116.487 Released palock[1] execution lock
Preprocessing 1550062116.490 <quote.message>Input run configuration file: /data/vendor/IS/experiments/20190213smp49-60/apldbio/sds/quant/2-18-2-1-m3-x3.xml
Block Type:  96Wells
Finished read calibration files
...run ROI Quantitation
ROI Quantitation done in 0.044059 seconds 
Quant files saved in /data/vendor/IS/experiments/20190213smp49-60/apldbio/sds/quant
...run Preproc Quantitation task
Preproc Quantitation in 0.000289 seconds 
FilterData files saved in /data/vendor/IS/experiments/20190213smp49-60/apldbio/sds/filter
Success: Preprocessing ok
</quote.message>
Debug 1550062116.507 Start XML:FilterDATa+ S02_C018_T02_P0001_M3_X3_filterdata.xml {}
Debug 1550062116.508 End XML:FilterDATa+ S02_C018_T02_P0001_M3_X3_filterdata.xml {}
Debug 1550062116.516 Start XML:WRITe+ 2-18-2-1-m4-x4 EXPERIMENTS:/20190213smp49-60/apldbio/sds//quant/2-18-2-1-m4-x4.xml
Debug 1550062116.539 End XML:WRITe+ 2-18-2-1-m4-x4 EXPERIMENTS:/20190213smp49-60/apldbio/sds//quant/2-18-2-1-m4-x4.xml
Debug 1550062116.540 Acquiring PA queue lock
Debug 1550062116.541 Acquired PA queue lock
Debug 1550062116.541 Released PA queue lock
Debug 1550062116.542 Acquiring palock[0] execution lock
Debug 1550062116.542 Acquired palock[0] execution lock
Time 1550062116.619 -elapsed=2405 -active=2393 -remaining=3900
Debug 1550062117.034 Released palock[0] execution lock
Preprocessing 1550062117.037 <quote.message>Input run configuration file: /data/vendor/IS/experiments/20190213smp49-60/apldbio/sds/quant/2-18-2-1-m4-x4.xml
Block Type:  96Wells
Finished read calibration files
...run ROI Quantitation
ROI Quantitation done in 0.04376 seconds 
Quant files saved in /data/vendor/IS/experiments/20190213smp49-60/apldbio/sds/quant
...run Preproc Quantitation task
Preproc Quantitation in 0.000293 seconds 
FilterData files saved in /data/vendor/IS/experiments/20190213smp49-60/apldbio/sds/filter
Success: Preprocessing ok
</quote.message>
Debug 1550062117.054 Start XML:FilterDATa+ S02_C018_T02_P0001_M4_X4_filterdata.xml {}
Debug 1550062117.055 End XML:FilterDATa+ S02_C018_T02_P0001_M4_X4_filterdata.xml {}
Debug 1550062117.064 Start XML:WRITe+ 2-18-2-1-m2-x2 EXPERIMENTS:/20190213smp49-60/apldbio/sds//quant/2-18-2-1-m2-x2.xml
Debug 1550062117.079 End XML:WRITe+ 2-18-2-1-m2-x2 EXPERIMENTS:/20190213smp49-60/apldbio/sds//quant/2-18-2-1-m2-x2.xml
Debug 1550062117.081 Acquiring PA queue lock
Debug 1550062117.081 Acquired PA queue lock
Debug 1550062117.081 Released PA queue lock
Debug 1550062117.082 Acquiring palock[1] execution lock
Debug 1550062117.082 Acquired palock[1] execution lock
Temperature 1550062117.115 -sample=60.0,60.0,60.0,60.0,60.0,60.0 -heatsink=36.8 -cover=105.0 -block=60.0,60.0,60.0,60.0,60.0,60.0
LEDStatus 1550062117.324 Temperature:57.9565 Current:9.46665 Voltage:3.39506 JuncTemp:74.9554
Debug 1550062117.574 Released palock[1] execution lock
Preprocessing 1550062117.577 <quote.message>Input run configuration file: /data/vendor/IS/experiments/20190213smp49-60/apldbio/sds/quant/2-18-2-1-m2-x2.xml
Block Type:  96Wells
Finished read calibration files
...run ROI Quantitation
ROI Quantitation done in 0.043406 seconds 
Quant files saved in /data/vendor/IS/experiments/20190213smp49-60/apldbio/sds/quant
...run Preproc Quantitation task
Preproc Quantitation in 0.000286 seconds 
FilterData files saved in /data/vendor/IS/experiments/20190213smp49-60/apldbio/sds/filter
Success: Preprocessing ok
</quote.message>
Debug 1550062117.595 Start XML:FilterDATa+ S02_C018_T02_P0001_M2_X2_filterdata.xml {}
Debug 1550062117.595 End XML:FilterDATa+ S02_C018_T02_P0001_M2_X2_filterdata.xml {}
Debug 1550062117.604 Start XML:WRITe+ 2-18-2-1-m1-x1 EXPERIMENTS:/20190213smp49-60/apldbio/sds//quant/2-18-2-1-m1-x1.xml
Time 1550062117.627 -elapsed=2406 -active=2394 -remaining=3899
Debug 1550062117.629 End XML:WRITe+ 2-18-2-1-m1-x1 EXPERIMENTS:/20190213smp49-60/apldbio/sds//quant/2-18-2-1-m1-x1.xml
Debug 1550062117.632 Acquiring PA queue lock
Debug 1550062117.634 Acquired PA queue lock
Debug 1550062117.635 Released PA queue lock
Debug 1550062117.635 Acquiring palock[0] execution lock
Debug 1550062117.635 Acquired palock[0] execution lock
Temperature 1550062118.115 -sample=60.0,60.0,60.0,60.0,60.0,60.0 -heatsink=36.8 -cover=104.9 -block=60.0,60.0,60.0,60.0,60.0,60.0
Debug 1550062118.170 Released palock[0] execution lock
Preprocessing 1550062118.174 <quote.message>Input run configuration file: /data/vendor/IS/experiments/20190213smp49-60/apldbio/sds/quant/2-18-2-1-m1-x1.xml
Block Type:  96Wells
Finished read calibration files
...run ROI Quantitation
ROI Quantitation done in 0.074278 seconds 
Quant files saved in /data/vendor/IS/experiments/20190213smp49-60/apldbio/sds/quant
...run Preproc Quantitation task
Preproc Quantitation in 0.000362 seconds 
FilterData files saved in /data/vendor/IS/experiments/20190213smp49-60/apldbio/sds/filter
Success: Preprocessing ok
</quote.message>
Debug 1550062118.192 Start XML:FilterDATa+ S02_C018_T02_P0001_M1_X1_filterdata.xml {}
Debug 1550062118.193 End XML:FilterDATa+ S02_C018_T02_P0001_M1_X1_filterdata.xml {}
Debug 1550062118.210 Start XML:WRITe+ S2-C18-T2-P1 EXPERIMENTS:/20190213smp49-60/apldbio/sds//filter/2-18-2-1.xml
Debug 1550062118.219 End XML:WRITe+ S2-C18-T2-P1 EXPERIMENTS:/20190213smp49-60/apldbio/sds//filter/2-18-2-1.xml
Info 1550062118.224 Run ePA here for multicomponent. Ensured that dye are assigned
Debug 1550062118.227 Acquiring PA queue lock
Debug 1550062118.227 Acquired PA queue lock
Debug 1550062118.227 Released PA queue lock
Debug 1550062118.228 Acquiring palock[1] execution lock
Debug 1550062118.228 Acquired palock[1] execution lock
LEDStatus 1550062118.324 Temperature:57.9211 Current:9.44516 Voltage:3.40139 JuncTemp:74.9748
Time 1550062118.618 -elapsed=2407 -active=2395 -remaining=3898
Debug 1550062118.766 Released palock[1] execution lock
Preprocessing 1550062118.769 <quote.message>Input run configuration file: /data/vendor/IS/experiments/20190213smp49-60/apldbio/sds/filter/2-18-2-1.xml
Block Type:  96Wells
...run Preproc MultiComponent task
Preproc MultiComponent in 0.006183 seconds 
MultiComponentData files saved in /data/vendor/IS/experiments/20190213smp49-60/apldbio/sds/multicomponent
Success: Preprocessing ok
</quote.message>
Run 1550062118.817 Collected -run="20190213smp49-60" -stage=2 -cycle=18 -step=2 -point=1
Debug 1550062118.839 C: EXP:LIST? -verbose 20190213smp49-60/apldbio/sds/quant/S02_C018_T02_P0001*
Debug 1550062118.846 C: ACCess CONTROLLER
Info 1550062118.847 Access notification: [System] Access -sessionid=548 -level=Controller -exclusive=False
System 1550062118.848 Access -sessionid=548 -level=Controller -exclusive=False
Debug 1550062118.848 S: OK ACCess CONTROLLER
Debug 1550062118.855 <quote.message>S: OK EXP:LIST? -verbose 20190213smp49-60/apldbio/sds/quant/S02_C018_T02_P0001* <quote.reply>
s: "20190213smp49-60/apldbio/sds/quant/S02_C018_T02_P0001_M1_X1_E1.quant" -type=file -size=4199 -mtime=1550062118.14 -atime=1550062118.14 -ctime=1550062118.14
s: "20190213smp49-60/apldbio/sds/quant/S02_C018_T02_P0001_M1_X1_E2.quant" -type=file -size=4200 -mtime=1550062118.14 -atime=1550062118.14 -ctime=1550062118.14
s: "20190213smp49-60/apldbio/sds/quant/S02_C018_T02_P0001_M1_X1_E3.quant" -type=file -size=4210 -mtime=1550062118.14 -atime=1550062118.14 -ctime=1550062118.14
s: "20190213smp49-60/apldbio/sds/quant/S02_C018_T02_P0001_M2_X2_E1.quant" -type=file -size=4200 -mtime=1550062117.55 -atime=1550062117.54 -ctime=1550062117.55
s: "20190213smp49-60/apldbio/sds/quant/S02_C018_T02_P0001_M2_X2_E2.quant" -type=file -size=4200 -mtime=1550062117.55 -atime=1550062117.55 -ctime=1550062117.55
s: "20190213smp49-60/apldbio/sds/quant/S02_C018_T02_P0001_M3_X3_E1.quant" -type=file -size=4200 -mtime=1550062116.46 -atime=1550062116.46 -ctime=1550062116.46
s: "20190213smp49-60/apldbio/sds/quant/S02_C018_T02_P0001_M3_X3_E2.quant" -type=file -size=4200 -mtime=1550062116.46 -atime=1550062116.46 -ctime=1550062116.46
s: "20190213smp49-60/apldbio/sds/quant/S02_C018_T02_P0001_M4_X4_E1.quant" -type=file -size=4200 -mtime=1550062117.01 -atime=1550062117.0 -ctime=1550062117.01
s: "20190213smp49-60/apldbio/sds/quant/S02_C018_T02_P0001_M4_X4_E2.quant" -type=file -size=4263 -mtime=1550062117.01 -atime=1550062117.01 -ctime=1550062117.01
s: "20190213smp49-60/apldbio/sds/quant/S02_C018_T02_P0001_M5_X5_E1.quant" -type=file -size=4200 -mtime=1550062115.91 -atime=1550062115.91 -ctime=1550062115.91
s: "20190213smp49-60/apldbio/sds/quant/S02_C018_T02_P0001_M5_X5_E2.quant" -type=file -size=4200 -mtime=1550062115.91 -atime=1550062115.91 -ctime=1550062115.91
s: </quote.reply></quote.message>
Debug 1550062118.861 C: EXP:READ? -encoding=plain 20190213smp49-60/apldbio/sds/quant/S02_C018_T02_P0001_M1_X1_E1.quant
Debug 1550062118.862 S: OK EXP:READ? -encoding=plain 20190213smp49-60/apldbio/sds/quant/S02_C018_T02_P0001_M1_X1_E1.quant
Debug 1550062118.866 C: EXP:READ? -encoding=plain 20190213smp49-60/apldbio/sds/quant/S02_C018_T02_P0001_M1_X1_E2.quant
Debug 1550062118.868 S: OK EXP:READ? -encoding=plain 20190213smp49-60/apldbio/sds/quant/S02_C018_T02_P0001_M1_X1_E2.quant
Debug 1550062118.870 C: EXP:READ? -encoding=plain 20190213smp49-60/apldbio/sds/quant/S02_C018_T02_P0001_M1_X1_E3.quant
Debug 1550062118.872 S: OK EXP:READ? -encoding=plain 20190213smp49-60/apldbio/sds/quant/S02_C018_T02_P0001_M1_X1_E3.quant
Debug 1550062118.875 C: EXP:READ? -encoding=plain 20190213smp49-60/apldbio/sds/quant/S02_C018_T02_P0001_M2_X2_E1.quant
Debug 1550062118.879 C: FIL:COP EXPERIMENTS:20190213smp49-60/apldbio/sds/multicomponent/S02_C018_T02_P0001_multicomponentdata.xml PUBLIC_RUN_COMPLETE:working/20190213smp49-60/apldbio/sds/multicomponent/S02_C018_T02_P0001_multicomponentdata.xml
Debug 1550062118.877 S: OK EXP:READ? -encoding=plain 20190213smp49-60/apldbio/sds/quant/S02_C018_T02_P0001_M2_X2_E1.quant
Debug 1550062118.884 S: OK FIL:COP EXPERIMENTS:20190213smp49-60/apldbio/sds/multicomponent/S02_C018_T02_P0001_multicomponentdata.xml PUBLIC_RUN_COMPLETE:working/20190213smp49-60/apldbio/sds/multicomponent/S02_C018_T02_P0001_multicomponentdata.xml
Debug 1550062118.889 C: ACCess OBSERVER
Info 1550062118.890 Access notification: [System] Access -sessionid=548 -level=Observer -exclusive=False
System 1550062118.891 Access -sessionid=548 -level=Observer -exclusive=False
Debug 1550062118.892 S: OK ACCess OBSERVER
Debug 1550062118.903 C: FIL:LIST? -verbose EXPERIMENTS:/20190213smp49-60/apldbio/sds/quant/S02_C018_T02_P0001_*E1.quant
Debug 1550062118.912 <quote.message>S: OK FIL:LIST? -verbose EXPERIMENTS:/20190213smp49-60/apldbio/sds/quant/S02_C018_T02_P0001_*E1.quant <quote.reply>
s: "experiments:20190213smp49-60/apldbio/sds/quant/S02_C018_T02_P0001_M1_X1_E1.quant" -type=file -size=4199 -mtime=1550062118.14 -atime=1550062118.14 -ctime=1550062118.14
s: "experiments:20190213smp49-60/apldbio/sds/quant/S02_C018_T02_P0001_M2_X2_E1.quant" -type=file -size=4200 -mtime=1550062117.55 -atime=1550062117.54 -ctime=1550062117.55
s: "experiments:20190213smp49-60/apldbio/sds/quant/S02_C018_T02_P0001_M3_X3_E1.quant" -type=file -size=4200 -mtime=1550062116.46 -atime=1550062116.46 -ctime=1550062116.46
s: "experiments:20190213smp49-60/apldbio/sds/quant/S02_C018_T02_P0001_M4_X4_E1.quant" -type=file -size=4200 -mtime=1550062117.01 -atime=1550062117.0 -ctime=1550062117.01
s: "experiments:20190213smp49-60/apldbio/sds/quant/S02_C018_T02_P0001_M5_X5_E1.quant" -type=file -size=4200 -mtime=1550062115.91 -atime=1550062115.91 -ctime=1550062115.91
s: </quote.reply></quote.message>
Debug 1550062118.924 C: ACCess CONTROLLER
Info 1550062118.925 Access notification: [System] Access -sessionid=548 -level=Controller -exclusive=False
System 1550062118.926 Access -sessionid=548 -level=Controller -exclusive=False
Debug 1550062118.926 S: OK ACCess CONTROLLER
Debug 1550062118.947 C: FIL:COP EXPERIMENTS:20190213smp49-60/apldbio/sds/quant/S02_C018_T02_P0001_M1_X1_E1.quant PUBLIC_RUN_COMPLETE:working/20190213smp49-60/apldbio/sds/quant/S02_C018_T02_P0001_M1_X1_E1.quant
Debug 1550062118.951 S: OK FIL:COP EXPERIMENTS:20190213smp49-60/apldbio/sds/quant/S02_C018_T02_P0001_M1_X1_E1.quant PUBLIC_RUN_COMPLETE:working/20190213smp49-60/apldbio/sds/quant/S02_C018_T02_P0001_M1_X1_E1.quant
Debug 1550062118.956 C: ACCess OBSERVER
Info 1550062118.957 Access notification: [System] Access -sessionid=548 -level=Observer -exclusive=False
System 1550062118.958 Access -sessionid=548 -level=Observer -exclusive=False
Debug 1550062118.958 S: OK ACCess OBSERVER
Debug 1550062118.965 C: ACCess CONTROLLER
Info 1550062118.966 Access notification: [System] Access -sessionid=548 -level=Controller -exclusive=False
System 1550062118.966 Access -sessionid=548 -level=Controller -exclusive=False
Debug 1550062118.967 S: OK ACCess CONTROLLER
Debug 1550062118.987 C: FIL:COP EXPERIMENTS:20190213smp49-60/apldbio/sds/quant/S02_C018_T02_P0001_M2_X2_E1.quant PUBLIC_RUN_COMPLETE:working/20190213smp49-60/apldbio/sds/quant/S02_C018_T02_P0001_M2_X2_E1.quant
Debug 1550062118.991 S: OK FIL:COP EXPERIMENTS:20190213smp49-60/apldbio/sds/quant/S02_C018_T02_P0001_M2_X2_E1.quant PUBLIC_RUN_COMPLETE:working/20190213smp49-60/apldbio/sds/quant/S02_C018_T02_P0001_M2_X2_E1.quant
Debug 1550062118.996 C: ACCess OBSERVER
Info 1550062118.997 Access notification: [System] Access -sessionid=548 -level=Observer -exclusive=False
System 1550062118.997 Access -sessionid=548 -level=Observer -exclusive=False
Debug 1550062118.998 S: OK ACCess OBSERVER
Debug 1550062119.005 C: ACCess CONTROLLER
Info 1550062119.006 Access notification: [System] Access -sessionid=548 -level=Controller -exclusive=False
System 1550062119.006 Access -sessionid=548 -level=Controller -exclusive=False
Debug 1550062119.007 S: OK ACCess CONTROLLER
Debug 1550062119.026 C: FIL:COP EXPERIMENTS:20190213smp49-60/apldbio/sds/quant/S02_C018_T02_P0001_M3_X3_E1.quant PUBLIC_RUN_COMPLETE:working/20190213smp49-60/apldbio/sds/quant/S02_C018_T02_P0001_M3_X3_E1.quant
Debug 1550062119.031 S: OK FIL:COP EXPERIMENTS:20190213smp49-60/apldbio/sds/quant/S02_C018_T02_P0001_M3_X3_E1.quant PUBLIC_RUN_COMPLETE:working/20190213smp49-60/apldbio/sds/quant/S02_C018_T02_P0001_M3_X3_E1.quant
Debug 1550062119.036 C: ACCess OBSERVER
Info 1550062119.037 Access notification: [System] Access -sessionid=548 -level=Observer -exclusive=False
System 1550062119.038 Access -sessionid=548 -level=Observer -exclusive=False
Debug 1550062119.038 S: OK ACCess OBSERVER
Debug 1550062119.045 C: ACCess CONTROLLER
Info 1550062119.046 Access notification: [System] Access -sessionid=548 -level=Controller -exclusive=False
System 1550062119.047 Access -sessionid=548 -level=Controller -exclusive=False
Debug 1550062119.047 S: OK ACCess CONTROLLER
Debug 1550062119.067 C: FIL:COP EXPERIMENTS:20190213smp49-60/apldbio/sds/quant/S02_C018_T02_P0001_M4_X4_E1.quant PUBLIC_RUN_COMPLETE:working/20190213smp49-60/apldbio/sds/quant/S02_C018_T02_P0001_M4_X4_E1.quant
Debug 1550062119.071 S: OK FIL:COP EXPERIMENTS:20190213smp49-60/apldbio/sds/quant/S02_C018_T02_P0001_M4_X4_E1.quant PUBLIC_RUN_COMPLETE:working/20190213smp49-60/apldbio/sds/quant/S02_C018_T02_P0001_M4_X4_E1.quant
Debug 1550062119.074 C: EXP:READ? -encoding=plain 20190213smp49-60/apldbio/sds/quant/S02_C018_T02_P0001_M2_X2_E2.quant
Debug 1550062119.075 S: OK EXP:READ? -encoding=plain 20190213smp49-60/apldbio/sds/quant/S02_C018_T02_P0001_M2_X2_E2.quant
Debug 1550062119.079 C: EXP:READ? -encoding=plain 20190213smp49-60/apldbio/sds/quant/S02_C018_T02_P0001_M3_X3_E1.quant
Debug 1550062119.081 C: ACCess OBSERVER
Info 1550062119.082 Access notification: [System] Access -sessionid=548 -level=Observer -exclusive=False
System 1550062119.083 Access -sessionid=548 -level=Observer -exclusive=False
Debug 1550062119.084 S: OK ACCess OBSERVER
Debug 1550062119.081 S: OK EXP:READ? -encoding=plain 20190213smp49-60/apldbio/sds/quant/S02_C018_T02_P0001_M3_X3_E1.quant
Debug 1550062119.088 C: EXP:READ? -encoding=plain 20190213smp49-60/apldbio/sds/quant/S02_C018_T02_P0001_M3_X3_E2.quant
Debug 1550062119.090 S: OK EXP:READ? -encoding=plain 20190213smp49-60/apldbio/sds/quant/S02_C018_T02_P0001_M3_X3_E2.quant
Debug 1550062119.093 C: ACCess CONTROLLER
Info 1550062119.094 Access notification: [System] Access -sessionid=548 -level=Controller -exclusive=False
System 1550062119.095 Access -sessionid=548 -level=Controller -exclusive=False
Debug 1550062119.095 S: OK ACCess CONTROLLER
Debug 1550062119.117 C: FIL:COP EXPERIMENTS:20190213smp49-60/apldbio/sds/quant/S02_C018_T02_P0001_M5_X5_E1.quant PUBLIC_RUN_COMPLETE:working/20190213smp49-60/apldbio/sds/quant/S02_C018_T02_P0001_M5_X5_E1.quant
Temperature 1550062119.114 -sample=60.0,60.0,60.0,60.0,60.0,60.0 -heatsink=36.4 -cover=105.0 -block=60.0,60.0,60.0,60.0,60.0,60.0
Debug 1550062119.124 S: OK FIL:COP EXPERIMENTS:20190213smp49-60/apldbio/sds/quant/S02_C018_T02_P0001_M5_X5_E1.quant PUBLIC_RUN_COMPLETE:working/20190213smp49-60/apldbio/sds/quant/S02_C018_T02_P0001_M5_X5_E1.quant
Debug 1550062119.163 C: ACCess OBSERVER
Info 1550062119.164 Access notification: [System] Access -sessionid=548 -level=Observer -exclusive=False
System 1550062119.165 Access -sessionid=548 -level=Observer -exclusive=False
Debug 1550062119.165 S: OK ACCess OBSERVER
Debug 1550062119.292 C: EXP:READ? -encoding=plain 20190213smp49-60/apldbio/sds/quant/S02_C018_T02_P0001_M4_X4_E1.quant
Debug 1550062119.294 S: OK EXP:READ? -encoding=plain 20190213smp49-60/apldbio/sds/quant/S02_C018_T02_P0001_M4_X4_E1.quant
Debug 1550062119.298 C: EXP:READ? -encoding=plain 20190213smp49-60/apldbio/sds/quant/S02_C018_T02_P0001_M4_X4_E2.quant
Debug 1550062119.299 S: OK EXP:READ? -encoding=plain 20190213smp49-60/apldbio/sds/quant/S02_C018_T02_P0001_M4_X4_E2.quant
Debug 1550062119.303 C: EXP:READ? -encoding=plain 20190213smp49-60/apldbio/sds/quant/S02_C018_T02_P0001_M5_X5_E1.quant
Debug 1550062119.304 S: OK EXP:READ? -encoding=plain 20190213smp49-60/apldbio/sds/quant/S02_C018_T02_P0001_M5_X5_E1.quant
Debug 1550062119.308 C: EXP:READ? -encoding=plain 20190213smp49-60/apldbio/sds/quant/S02_C018_T02_P0001_M5_X5_E2.quant
Debug 1550062119.309 S: OK EXP:READ? -encoding=plain 20190213smp49-60/apldbio/sds/quant/S02_C018_T02_P0001_M5_X5_E2.quant
LEDStatus 1550062119.322 Temperature:57.9565 Current:9.43441 Voltage:3.39506 JuncTemp:74.9621
Time 1550062119.622 -elapsed=2408 -active=2396 -remaining=3897
Temperature 1550062120.114 -sample=60.0,60.0,60.0,60.0,60.0,60.0 -heatsink=36.7 -cover=105.0 -block=60.0,60.0,60.0,60.0,60.0,60.0
LEDStatus 1550062120.322 Temperature:57.8856 Current:9.45591 Voltage:3.40139 JuncTemp:74.9267
Time 1550062120.617 -elapsed=2409 -active=2397 -remaining=3896
Temperature 1550062121.114 -sample=60.0,60.0,60.0,60.0,60.0,60.0 -heatsink=36.6 -cover=105.0 -block=60.0,60.0,60.0,60.0,60.0,60.0
Debug 1550062121.306 C: ISTAT?
Debug 1550062121.335 S: OK ISTAT? Running
LEDStatus 1550062121.348 Temperature:57.9211 Current:9.45591 Voltage:3.4035 JuncTemp:74.8369
Time 1550062121.617 -elapsed=2410 -active=2398 -remaining=3895
Temperature 1550062122.116 -sample=60.0,60.0,60.0,60.0,60.0,60.0 -heatsink=36.6 -cover=105.0 -block=60.0,60.0,60.0,60.0,60.0,60.0
LEDStatus 1550062122.322 Temperature:57.7793 Current:9.48814 Voltage:3.4035 JuncTemp:74.8861
Time 1550062122.623 -elapsed=2411 -active=2399 -remaining=3894
Temperature 1550062123.116 -sample=60.0,60.0,60.0,60.0,60.0,60.0 -heatsink=36.5 -cover=104.9 -block=60.0,60.0,60.0,60.0,60.0,60.0
LEDStatus 1550062123.322 Temperature:57.8502 Current:9.44516 Voltage:3.4035 JuncTemp:74.957
Time 1550062123.623 -elapsed=2412 -active=2400 -remaining=3893
Temperature 1550062124.116 -sample=60.0,60.0,60.0,60.0,60.0,60.0 -heatsink=36.5 -cover=105.1 -block=60.0,60.0,60.0,60.0,60.0,60.0
LEDStatus 1550062124.322 Temperature:57.8502 Current:9.48814 Voltage:3.39506 JuncTemp:74.9515
Debug 1550062124.613 TBC _holding invoked.
Debug 1550062124.615 TBC acquired unhold lock
Debug 1550062124.616 TBC releasing operative lock
Debug 1550062124.622 TBC acquired operative lock
Time 1550062124.635 -elapsed=2413 -active=2401 -remaining=3892
Debug 1550062124.701 TBC acquiring operative lock
Info 1550062124.679 TBC:HOLD starting 0.000000s hold
Debug 1550062124.702 TBC _holding invoked.
Debug 1550062124.702 TBC acquiring unhold lock
Debug 1550062124.703 TBC acquired unhold lock
Debug 1550062124.703 TBC releasing operative lock
Debug 1550062124.704 TBC acquired operative lock
Info 1550062124.706 TBC:SETTing ramping "Zone1" from 60.0 to 95.0 (rate=1.600, timeout=65.6, msgid=0x0AD1)
Info 1550062124.707 TBC:SETTing ramping "Zone2" from 60.0 to 95.0 (rate=1.600, timeout=65.6, msgid=0x0AD2)
Info 1550062124.708 TBC:SETTing ramping "Zone3" from 60.0 to 95.0 (rate=1.600, timeout=65.6, msgid=0x0AD3)
Info 1550062124.709 TBC:SETTing ramping "Zone4" from 60.0 to 95.0 (rate=1.600, timeout=65.6, msgid=0x0AD4)
Info 1550062124.710 TBC:SETTing ramping "Zone5" from 60.0 to 95.0 (rate=1.600, timeout=65.6, msgid=0x0AD5)
Info 1550062124.711 TBC:SETTing ramping "Zone6" from 60.0 to 95.0 (rate=1.600, timeout=65.6, msgid=0x0AD6)
Run 1550062124.790 Cycle 19
Run 1550062124.857 Step 1
Run 1550062124.866 Ramping -zones=Zone1,Zone2,Zone3,Zone4,Zone5,Zone6 -targets=95.000,95.000,95.000,95.000,95.000,95.000 -rates=1.600,1.600,1.600,1.600,1.600,1.600
Temperature 1550062125.117 -sample=60.0,60.0,60.0,60.0,60.0,60.0 -heatsink=36.6 -cover=105.0 -block=60.2,60.1,60.2,60.2,60.2,60.2
LEDStatus 1550062125.326 Temperature:57.8148 Current:9.48814 Voltage:3.40773 JuncTemp:74.9213
Time 1550062125.624 -elapsed=2414 -active=2402 -remaining=3893
Temperature 1550062126.116 -sample=61.0,61.0,61.1,61.1,61.0,61.0 -heatsink=36.3 -cover=104.9 -block=65.2,65.3,65.5,65.6,65.4,65.2
Debug 1550062126.302 C: ISTAT?
Debug 1550062126.314 S: OK ISTAT? Running
LEDStatus 1550062126.325 Temperature:57.8148 Current:9.48814 Voltage:3.40562 JuncTemp:74.8437
Time 1550062126.623 -elapsed=2415 -active=2403 -remaining=3892
Temperature 1550062127.116 -sample=63.6,63.6,63.7,63.7,63.8,63.6 -heatsink=36.5 -cover=104.9 -block=68.9,69.0,68.8,68.7,69.0,68.9
LEDStatus 1550062127.321 Temperature:57.8148 Current:9.45591 Voltage:3.39928 JuncTemp:74.8861
Time 1550062127.623 -elapsed=2416 -active=2404 -remaining=3891
Temperature 1550062128.116 -sample=65.7,65.7,65.7,65.6,65.8,65.7 -heatsink=36.2 -cover=104.9 -block=68.9,68.8,68.7,68.7,68.8,68.9
LEDStatus 1550062128.322 Temperature:57.8856 Current:9.46665 Voltage:3.41195 JuncTemp:74.9427
Time 1550062128.623 -elapsed=2417 -active=2405 -remaining=3890
Temperature 1550062129.116 -sample=67.2,67.2,67.2,67.2,67.3,67.2 -heatsink=36.2 -cover=105.0 -block=70.4,70.4,70.5,70.7,70.4,70.4
LEDStatus 1550062129.322 Temperature:57.7793 Current:9.46665 Voltage:3.40773 JuncTemp:74.7922
Time 1550062129.624 -elapsed=2418 -active=2406 -remaining=3889
Temperature 1550062130.116 -sample=69.0,69.1,69.1,69.1,69.1,69.0 -heatsink=36.3 -cover=105.0 -block=72.8,72.9,72.8,72.9,72.9,72.8
LEDStatus 1550062130.322 Temperature:57.7793 Current:9.45591 Voltage:3.40139 JuncTemp:74.8879
Time 1550062130.623 -elapsed=2419 -active=2407 -remaining=3888
Temperature 1550062131.116 -sample=70.8,70.9,70.8,70.8,70.9,70.8 -heatsink=36.4 -cover=105.0 -block=74.2,74.3,74.1,74.1,74.3,74.3
Debug 1550062131.303 C: ISTAT?
Debug 1550062131.323 S: OK ISTAT? Running
LEDStatus 1550062131.342 Temperature:57.7793 Current:9.46665 Voltage:3.40139 JuncTemp:74.9815
Time 1550062131.623 -elapsed=2420 -active=2408 -remaining=3887
Temperature 1550062132.116 -sample=72.4,72.5,72.3,72.4,72.5,72.4 -heatsink=36.2 -cover=104.9 -block=75.6,75.6,75.6,75.7,75.6,75.6
LEDStatus 1550062132.321 Temperature:57.7085 Current:9.49889 Voltage:3.39928 JuncTemp:74.854
Time 1550062132.617 -elapsed=2421 -active=2409 -remaining=3886
Temperature 1550062133.116 -sample=74.0,74.1,74.0,74.1,74.1,74.0 -heatsink=36.2 -cover=104.9 -block=77.3,77.4,77.3,77.4,77.4,77.3
LEDStatus 1550062133.321 Temperature:57.7793 Current:9.44516 Voltage:3.40139 JuncTemp:74.9036
Time 1550062133.623 -elapsed=2422 -active=2410 -remaining=3885
Temperature 1550062134.116 -sample=75.7,75.8,75.6,75.7,75.8,75.7 -heatsink=36.1 -cover=105.1 -block=79.0,79.0,78.8,78.9,79.0,78.9
LEDStatus 1550062134.322 Temperature:57.8502 Current:9.42367 Voltage:3.40773 JuncTemp:74.8047
Time 1550062134.635 -elapsed=2423 -active=2411 -remaining=3884
Temperature 1550062135.116 -sample=77.3,77.4,77.2,77.3,77.3,77.3 -heatsink=36.0 -cover=104.9 -block=80.4,80.5,80.3,80.4,80.4,80.4
LEDStatus 1550062135.331 Temperature:57.7793 Current:9.46665 Voltage:3.40773 JuncTemp:74.8401
Time 1550062135.623 -elapsed=2424 -active=2412 -remaining=3883
Temperature 1550062136.116 -sample=78.8,78.9,78.8,78.8,78.9,78.8 -heatsink=35.9 -cover=105.0 -block=82.0,82.0,81.9,82.0,82.0,81.9
Debug 1550062136.307 C: ISTAT?
Debug 1550062136.334 S: OK ISTAT? Running
LEDStatus 1550062136.342 Temperature:57.7439 Current:9.4774 Voltage:3.40773 JuncTemp:74.8116
Time 1550062136.624 -elapsed=2425 -active=2413 -remaining=3882
Temperature 1550062137.116 -sample=80.4,80.5,80.3,80.4,80.5,80.4 -heatsink=35.9 -cover=105.1 -block=83.5,83.6,83.5,83.5,83.6,83.5
LEDStatus 1550062137.331 Temperature:57.7793 Current:9.46665 Voltage:3.39717 JuncTemp:74.7371
Time 1550062137.623 -elapsed=2426 -active=2414 -remaining=3881
Temperature 1550062138.116 -sample=82.0,82.0,81.9,81.9,82.0,81.9 -heatsink=35.9 -cover=104.9 -block=85.1,85.2,85.0,85.0,85.1,85.0
LEDStatus 1550062138.321 Temperature:57.7439 Current:9.46665 Voltage:3.39928 JuncTemp:74.7656
Time 1550062138.624 -elapsed=2427 -active=2415 -remaining=3880
Temperature 1550062139.116 -sample=83.5,83.6,83.4,83.5,83.6,83.5 -heatsink=35.9 -cover=104.9 -block=86.5,86.7,86.5,86.6,86.6,86.5
LEDStatus 1550062139.321 Temperature:57.8148 Current:9.4774 Voltage:3.39928 JuncTemp:74.7886
Time 1550062139.640 -elapsed=2428 -active=2416 -remaining=3879
Temperature 1550062140.114 -sample=85.0,85.2,85.0,85.0,85.1,84.9 -heatsink=35.9 -cover=105.0 -block=88.1,88.2,88.0,88.1,88.2,88.0
LEDStatus 1550062140.332 Temperature:57.8148 Current:9.46665 Voltage:3.40139 JuncTemp:74.7799
Time 1550062140.624 -elapsed=2429 -active=2417 -remaining=3878
Temperature 1550062141.116 -sample=86.6,86.7,86.5,86.6,86.6,86.5 -heatsink=35.6 -cover=105.0 -block=89.6,89.7,89.5,89.6,89.7,89.6
Debug 1550062141.306 C: ISTAT?
Debug 1550062141.332 S: OK ISTAT? Running
LEDStatus 1550062141.343 Temperature:57.7793 Current:9.44516 Voltage:3.4035 JuncTemp:74.8098
Time 1550062141.623 -elapsed=2430 -active=2418 -remaining=3877
Temperature 1550062142.114 -sample=88.1,88.2,88.0,88.1,88.2,88.0 -heatsink=35.8 -cover=105.0 -block=91.1,91.3,91.0,91.1,91.2,91.1
LEDStatus 1550062142.331 Temperature:57.6376 Current:9.4774 Voltage:3.39928 JuncTemp:74.7711
Time 1550062142.623 -elapsed=2431 -active=2419 -remaining=3876
Temperature 1550062143.114 -sample=89.6,89.8,89.5,89.6,89.7,89.5 -heatsink=35.6 -cover=105.0 -block=92.6,92.8,92.6,92.7,92.8,92.6
LEDStatus 1550062143.332 Temperature:57.7085 Current:9.43441 Voltage:3.40139 JuncTemp:74.8116
Time 1550062143.623 -elapsed=2432 -active=2420 -remaining=3875
Temperature 1550062144.114 -sample=91.1,91.3,91.1,91.1,91.2,91.1 -heatsink=35.7 -cover=105.0 -block=94.2,94.4,94.1,94.2,94.3,94.1
LEDStatus 1550062144.322 Temperature:57.673 Current:9.48814 Voltage:3.4035 JuncTemp:74.7656
Time 1550062144.621 -elapsed=2433 -active=2421 -remaining=3874
Temperature 1550062145.116 -sample=92.7,92.8,92.5,92.7,92.8,92.6 -heatsink=35.4 -cover=105.0 -block=95.7,95.8,95.6,95.7,95.8,95.6
LEDStatus 1550062145.321 Temperature:57.673 Current:9.4774 Voltage:3.40139 JuncTemp:74.8895
Time 1550062145.623 -elapsed=2434 -active=2422 -remaining=3873
Temperature 1550062146.116 -sample=94.0,94.1,93.9,94.0,94.1,93.9 -heatsink=35.6 -cover=105.0 -block=96.1,96.0,96.0,96.2,96.1,96.1
Debug 1550062146.158 LLAC ACK: Acknowledge (type=3), name=Unknown, dest=0x00, source=0x81, control=0x01, id=0x0000, msgid=0x0AD1, data=[]
Debug 1550062146.159 LLAC ACK reply: Acknowledge (type=3), name=Unknown, dest=0x81, source=0x00, control=0x01, id=0x0000, msgid=0x0AD1, data=[]
Debug 1550062146.159 LLAC ACK: Acknowledge (type=3), name=Unknown, dest=0x00, source=0x82, control=0x01, id=0x0000, msgid=0x0AD2, data=[]
Debug 1550062146.160 LLAC ACK reply: Acknowledge (type=3), name=Unknown, dest=0x82, source=0x00, control=0x01, id=0x0000, msgid=0x0AD2, data=[]
Debug 1550062146.223 LLAC ACK: Acknowledge (type=3), name=Unknown, dest=0x00, source=0x83, control=0x01, id=0x0000, msgid=0x0AD3, data=[]
Debug 1550062146.223 LLAC ACK reply: Acknowledge (type=3), name=Unknown, dest=0x83, source=0x00, control=0x01, id=0x0000, msgid=0x0AD3, data=[]
Debug 1550062146.224 LLAC ACK: Acknowledge (type=3), name=Unknown, dest=0x00, source=0x84, control=0x01, id=0x0000, msgid=0x0AD4, data=[]
Debug 1550062146.224 LLAC ACK reply: Acknowledge (type=3), name=Unknown, dest=0x84, source=0x00, control=0x01, id=0x0000, msgid=0x0AD4, data=[]
Debug 1550062146.225 LLAC ACK: Acknowledge (type=3), name=Unknown, dest=0x00, source=0x85, control=0x01, id=0x0000, msgid=0x0AD5, data=[]
Debug 1550062146.225 LLAC ACK reply: Acknowledge (type=3), name=Unknown, dest=0x85, source=0x00, control=0x01, id=0x0000, msgid=0x0AD5, data=[]
Debug 1550062146.226 LLAC ACK: Acknowledge (type=3), name=Unknown, dest=0x00, source=0x86, control=0x01, id=0x0000, msgid=0x0AD6, data=[]
Debug 1550062146.226 LLAC ACK reply: Acknowledge (type=3), name=Unknown, dest=0x86, source=0x00, control=0x01, id=0x0000, msgid=0x0AD6, data=[]
Debug 1550062146.227 TBC releasing operative lock
Debug 1550062146.229 Pending Suspend flag: False
Debug 1550062146.238 TBC acquiring operative lock
Debug 1550062146.238 TBC acquired operative lock
Run 1550062146.259 Holding -time=15
Info 1550062146.260 TBC:HOLD starting 15.000000s hold
Debug 1550062146.264 TBC acquiring unhold lock
Debug 1550062146.302 C: ISTAT?
Debug 1550062146.313 S: OK ISTAT? Running
LEDStatus 1550062146.324 Temperature:57.7439 Current:9.46665 Voltage:3.4035 JuncTemp:74.8346
Time 1550062146.623 -elapsed=2435 -active=2423 -remaining=3872
Temperature 1550062147.114 -sample=94.6,94.7,94.6,94.7,94.8,94.6 -heatsink=35.2 -cover=104.9 -block=95.5,95.5,95.6,95.6,95.5,95.5
LEDStatus 1550062147.331 Temperature:57.8148 Current:9.43441 Voltage:3.40562 JuncTemp:74.7762
Time 1550062147.623 -elapsed=2436 -active=2424 -remaining=3871
Temperature 1550062148.114 -sample=94.9,94.9,94.9,94.9,94.9,94.9 -heatsink=35.6 -cover=105.0 -block=95.2,95.1,95.2,94.9,94.9,95.2
LEDStatus 1550062148.331 Temperature:57.7439 Current:9.45591 Voltage:3.39717 JuncTemp:74.755
Time 1550062148.623 -elapsed=2437 -active=2425 -remaining=3870
Temperature 1550062149.116 -sample=95.0,95.0,94.9,94.9,94.9,95.0 -heatsink=35.2 -cover=105.0 -block=94.9,95.0,94.9,95.0,95.0,94.9
LEDStatus 1550062149.325 Temperature:57.7085 Current:9.45591 Voltage:3.4035 JuncTemp:74.8592
Time 1550062149.634 -elapsed=2438 -active=2426 -remaining=3869
Temperature 1550062150.116 -sample=94.9,95.0,94.9,94.9,94.9,94.9 -heatsink=35.1 -cover=104.9 -block=95.0,95.0,95.0,95.0,95.0,94.9
LEDStatus 1550062150.322 Temperature:57.6376 Current:9.48814 Voltage:3.40139 JuncTemp:74.6964
Time 1550062150.623 -elapsed=2439 -active=2427 -remaining=3868
Temperature 1550062151.116 -sample=94.9,95.0,95.0,95.0,94.9,94.9 -heatsink=35.4 -cover=105.0 -block=95.0,95.0,95.0,95.0,95.0,95.0
Debug 1550062151.302 C: ISTAT?
Debug 1550062151.313 S: OK ISTAT? Running
LEDStatus 1550062151.324 Temperature:57.7793 Current:9.45591 Voltage:3.39928 JuncTemp:74.6841
Time 1550062151.623 -elapsed=2440 -active=2428 -remaining=3867
Temperature 1550062152.114 -sample=95.0,95.0,95.0,95.0,95.0,95.0 -heatsink=35.3 -cover=105.0 -block=95.0,95.0,95.0,95.0,95.0,95.0
LEDStatus 1550062152.331 Temperature:57.7439 Current:9.45591 Voltage:3.4035 JuncTemp:74.8149
Time 1550062152.623 -elapsed=2441 -active=2429 -remaining=3866
Temperature 1550062153.116 -sample=95.0,95.0,95.0,95.0,95.0,95.0 -heatsink=35.1 -cover=105.0 -block=95.0,95.0,95.0,95.0,95.0,95.0
LEDStatus 1550062153.322 Temperature:57.673 Current:9.46665 Voltage:3.40773 JuncTemp:74.7213
Time 1550062153.623 -elapsed=2442 -active=2430 -remaining=3865
Temperature 1550062154.114 -sample=95.0,95.0,95.0,95.0,95.0,95.0 -heatsink=35.3 -cover=105.0 -block=95.0,95.0,95.0,95.0,95.0,95.0
LEDStatus 1550062154.331 Temperature:57.7793 Current:9.45591 Voltage:3.4035 JuncTemp:74.7534
Time 1550062154.624 -elapsed=2443 -active=2431 -remaining=3864
Temperature 1550062155.116 -sample=95.0,95.0,95.0,95.0,95.0,95.0 -heatsink=35.4 -cover=105.0 -block=95.0,95.0,95.0,95.0,95.0,95.0
LEDStatus 1550062155.331 Temperature:57.6376 Current:9.41292 Voltage:3.40562 JuncTemp:74.7883
Time 1550062155.623 -elapsed=2444 -active=2432 -remaining=3863
Temperature 1550062156.116 -sample=95.0,95.0,95.0,95.0,95.0,95.0 -heatsink=35.4 -cover=105.0 -block=95.0,95.0,95.0,95.0,95.0,95.0
Debug 1550062156.305 C: ISTAT?
Debug 1550062156.333 S: OK ISTAT? Running
LEDStatus 1550062156.347 Temperature:57.7439 Current:9.49889 Voltage:3.40562 JuncTemp:74.8325
Time 1550062156.624 -elapsed=2445 -active=2433 -remaining=3862
Temperature 1550062157.116 -sample=95.0,95.0,95.0,95.0,95.0,95.0 -heatsink=35.3 -cover=105.0 -block=95.0,95.0,95.0,95.0,95.0,95.0
LEDStatus 1550062157.321 Temperature:57.7085 Current:9.44516 Voltage:3.39928 JuncTemp:74.7173
Time 1550062157.623 -elapsed=2446 -active=2434 -remaining=3861
Temperature 1550062158.116 -sample=95.0,95.0,95.0,95.0,95.0,95.0 -heatsink=35.2 -cover=105.1 -block=95.0,95.0,95.0,95.0,95.0,95.0
LEDStatus 1550062158.321 Temperature:57.7439 Current:9.4774 Voltage:3.4035 JuncTemp:74.7955
Time 1550062158.623 -elapsed=2447 -active=2435 -remaining=3860
Temperature 1550062159.116 -sample=95.0,95.0,95.0,95.0,95.0,95.0 -heatsink=35.3 -cover=105.1 -block=95.0,95.0,95.0,95.0,95.0,95.0
LEDStatus 1550062159.325 Temperature:57.7085 Current:9.45591 Voltage:3.39928 JuncTemp:74.5993
Time 1550062159.624 -elapsed=2448 -active=2436 -remaining=3859
Temperature 1550062160.116 -sample=95.0,95.0,95.0,95.0,95.0,95.0 -heatsink=35.6 -cover=105.0 -block=95.0,95.0,95.0,95.0,95.0,95.0
LEDStatus 1550062160.322 Temperature:57.7085 Current:9.45591 Voltage:3.40139 JuncTemp:74.6896
Time 1550062160.624 -elapsed=2449 -active=2437 -remaining=3858
Temperature 1550062161.116 -sample=95.0,95.0,95.0,95.0,95.0,95.0 -heatsink=35.4 -cover=105.1 -block=95.0,95.0,95.0,95.0,95.0,95.0
Debug 1550062161.304 C: ISTAT?
Debug 1550062161.313 TBC _holding invoked.
Debug 1550062161.313 TBC acquired unhold lock
Debug 1550062161.314 TBC releasing operative lock
Debug 1550062161.336 TBC acquiring operative lock
Debug 1550062161.337 TBC acquired operative lock
Info 1550062161.339 TBC:SETTing ramping "Zone1" from 95.0 to 60.0 (rate=1.600, timeout=65.6, msgid=0x0D75)
Info 1550062161.340 TBC:SETTing ramping "Zone2" from 95.0 to 60.0 (rate=1.600, timeout=65.6, msgid=0x0D76)
Info 1550062161.344 TBC:SETTing ramping "Zone3" from 95.0 to 60.0 (rate=1.600, timeout=65.6, msgid=0x0D77)
Info 1550062161.344 TBC:SETTing ramping "Zone4" from 95.0 to 60.0 (rate=1.600, timeout=65.6, msgid=0x0D78)
Info 1550062161.345 TBC:SETTing ramping "Zone5" from 95.0 to 60.0 (rate=1.600, timeout=65.6, msgid=0x0D79)
Info 1550062161.346 TBC:SETTing ramping "Zone6" from 95.0 to 60.0 (rate=1.600, timeout=65.6, msgid=0x0D7A)
Debug 1550062161.350 S: OK ISTAT? Running
LEDStatus 1550062161.379 Temperature:57.7439 Current:9.44516 Voltage:3.40562 JuncTemp:74.8043
Run 1550062161.435 Step 2
Run 1550062161.445 Ramping -zones=Zone1,Zone2,Zone3,Zone4,Zone5,Zone6 -targets=60.000,60.000,60.000,60.000,60.000,60.000 -rates=1.600,1.600,1.600,1.600,1.600,1.600
Time 1550062161.617 -elapsed=2450 -active=2438 -remaining=3857
Temperature 1550062162.118 -sample=94.9,95.0,94.9,94.9,95.0,95.0 -heatsink=35.6 -cover=105.0 -block=93.9,94.1,93.9,93.7,94.0,94.0
LEDStatus 1550062162.331 Temperature:57.6376 Current:9.44516 Voltage:3.39717 JuncTemp:74.7937
Time 1550062162.624 -elapsed=2451 -active=2439 -remaining=3856
Temperature 1550062163.116 -sample=94.0,94.1,94.0,93.9,94.1,94.1 -heatsink=35.4 -cover=105.1 -block=89.5,89.7,89.6,89.3,89.7,89.7
LEDStatus 1550062163.331 Temperature:57.7439 Current:9.46665 Voltage:3.40773 JuncTemp:74.8061
Time 1550062163.623 -elapsed=2452 -active=2440 -remaining=3855
Temperature 1550062164.116 -sample=92.2,92.3,92.2,92.1,92.3,92.3 -heatsink=35.6 -cover=105.0 -block=86.3,86.4,86.5,86.4,86.4,86.4
LEDStatus 1550062164.321 Temperature:57.7793 Current:9.50963 Voltage:3.39928 JuncTemp:74.6808
Time 1550062164.634 -elapsed=2453 -active=2441 -remaining=3854
Temperature 1550062165.116 -sample=90.3,90.4,90.3,90.2,90.4,90.3 -heatsink=35.6 -cover=105.0 -block=84.6,84.7,84.8,84.8,84.7,84.6
LEDStatus 1550062165.321 Temperature:57.673 Current:9.46665 Voltage:3.40562 JuncTemp:74.7725
Time 1550062165.623 -elapsed=2454 -active=2442 -remaining=3853
Temperature 1550062166.116 -sample=88.5,88.6,88.6,88.5,88.6,88.5 -heatsink=35.8 -cover=105.1 -block=83.2,83.3,83.4,83.4,83.3,83.3
Debug 1550062166.302 C: ISTAT?
Debug 1550062166.314 S: OK ISTAT? Running
LEDStatus 1550062166.325 Temperature:57.6376 Current:9.44516 Voltage:3.40562 JuncTemp:74.6665
Time 1550062166.623 -elapsed=2455 -active=2443 -remaining=3852
Temperature 1550062167.114 -sample=86.8,86.9,87.0,86.8,86.9,86.8 -heatsink=35.7 -cover=105.0 -block=81.7,81.8,81.9,81.8,81.8,81.8
LEDStatus 1550062167.331 Temperature:57.7439 Current:9.43441 Voltage:3.4035 JuncTemp:74.6521
Time 1550062167.623 -elapsed=2456 -active=2444 -remaining=3851
Temperature 1550062168.114 -sample=85.1,85.2,85.3,85.2,85.2,85.1 -heatsink=35.9 -cover=105.1 -block=80.1,80.1,80.2,80.1,80.1,80.1
LEDStatus 1550062168.332 Temperature:57.7085 Current:9.44516 Voltage:3.40773 JuncTemp:74.744
Time 1550062168.617 -elapsed=2457 -active=2445 -remaining=3850
Temperature 1550062169.116 -sample=83.4,83.5,83.6,83.5,83.5,83.5 -heatsink=36.0 -cover=105.1 -block=78.4,78.4,78.5,78.4,78.4,78.4
LEDStatus 1550062169.321 Temperature:57.673 Current:9.46665 Voltage:3.40139 JuncTemp:74.721
Time 1550062169.624 -elapsed=2458 -active=2446 -remaining=3849
Temperature 1550062170.114 -sample=81.7,81.8,81.9,81.8,81.8,81.8 -heatsink=36.0 -cover=105.0 -block=76.6,76.7,76.8,76.7,76.7,76.7
LEDStatus 1550062170.330 Temperature:57.7793 Current:9.44516 Voltage:3.41195 JuncTemp:74.7779
Time 1550062170.623 -elapsed=2459 -active=2447 -remaining=3848
Temperature 1550062171.116 -sample=80.0,80.0,80.2,80.1,80.1,80.1 -heatsink=36.0 -cover=105.0 -block=75.0,75.0,75.2,75.0,75.1,75.1
Debug 1550062171.302 C: ISTAT?
Debug 1550062171.314 S: OK ISTAT? Running
LEDStatus 1550062171.325 Temperature:57.673 Current:9.46665 Voltage:3.4035 JuncTemp:74.7762
Time 1550062171.623 -elapsed=2460 -active=2448 -remaining=3847
Temperature 1550062172.116 -sample=78.4,78.4,78.5,78.4,78.5,78.5 -heatsink=36.2 -cover=105.0 -block=73.3,73.4,73.5,73.4,73.4,73.4
LEDStatus 1550062172.321 Temperature:57.673 Current:9.4774 Voltage:3.40139 JuncTemp:74.7407
Time 1550062172.617 -elapsed=2461 -active=2449 -remaining=3846
Temperature 1550062173.114 -sample=76.7,76.7,76.9,76.8,76.8,76.8 -heatsink=36.3 -cover=105.1 -block=71.7,71.7,71.9,71.7,71.7,71.8
LEDStatus 1550062173.331 Temperature:57.7793 Current:9.48814 Voltage:3.4035 JuncTemp:74.7937
Time 1550062173.624 -elapsed=2462 -active=2450 -remaining=3845
Temperature 1550062174.114 -sample=75.0,75.0,75.2,75.1,75.1,75.1 -heatsink=36.3 -cover=105.0 -block=70.0,70.0,70.2,70.0,70.1,70.1
LEDStatus 1550062174.322 Temperature:57.7793 Current:9.4774 Voltage:3.40773 JuncTemp:74.7532
Time 1550062174.634 -elapsed=2463 -active=2451 -remaining=3844
Temperature 1550062175.114 -sample=73.4,73.3,73.5,73.4,73.4,73.5 -heatsink=36.5 -cover=105.1 -block=68.4,68.3,68.5,68.4,68.4,68.4
LEDStatus 1550062175.331 Temperature:57.7793 Current:9.4774 Voltage:3.40562 JuncTemp:74.7301
Time 1550062175.623 -elapsed=2464 -active=2452 -remaining=3843
Temperature 1550062176.116 -sample=71.7,71.6,71.9,71.7,71.7,71.8 -heatsink=36.4 -cover=105.0 -block=66.7,66.6,66.8,66.6,66.7,66.8
Debug 1550062176.306 C: ISTAT?
Debug 1550062176.334 S: OK ISTAT? Running
LEDStatus 1550062176.357 Temperature:57.7439 Current:9.46665 Voltage:3.39928 JuncTemp:74.8416
Time 1550062176.623 -elapsed=2465 -active=2453 -remaining=3842
Temperature 1550062177.114 -sample=70.0,70.0,70.2,70.0,70.1,70.1 -heatsink=36.8 -cover=105.0 -block=65.0,64.9,65.1,65.0,65.0,65.1
LEDStatus 1550062177.330 Temperature:57.8148 Current:9.46665 Voltage:3.4035 JuncTemp:74.7605
Time 1550062177.623 -elapsed=2466 -active=2454 -remaining=3841
Temperature 1550062178.116 -sample=68.3,68.3,68.5,68.4,68.4,68.4 -heatsink=36.6 -cover=105.1 -block=63.4,63.3,63.6,63.4,63.4,63.5
LEDStatus 1550062178.322 Temperature:57.7085 Current:9.44516 Voltage:3.40984 JuncTemp:74.7816
Time 1550062178.623 -elapsed=2467 -active=2455 -remaining=3840
Temperature 1550062179.116 -sample=66.7,66.6,66.9,66.7,66.8,66.9 -heatsink=36.7 -cover=105.1 -block=61.8,61.6,61.9,61.8,61.8,61.9
LEDStatus 1550062179.321 Temperature:57.7793 Current:9.43441 Voltage:3.40562 JuncTemp:74.8682
Time 1550062179.633 -elapsed=2468 -active=2456 -remaining=3839
Temperature 1550062180.115 -sample=65.1,65.0,65.2,65.1,65.1,65.2 -heatsink=36.9 -cover=105.1 -block=60.2,59.9,60.2,60.1,60.0,60.2
LEDStatus 1550062180.322 Temperature:57.7439 Current:9.46665 Voltage:3.40562 JuncTemp:74.896
Time 1550062180.623 -elapsed=2469 -active=2457 -remaining=3838
Temperature 1550062181.116 -sample=63.4,63.3,63.6,63.4,63.4,63.6 -heatsink=36.9 -cover=105.0 -block=58.7,58.6,58.8,58.7,58.7,58.8
Debug 1550062181.302 C: ISTAT?
Debug 1550062181.314 S: OK ISTAT? Running
LEDStatus 1550062181.325 Temperature:57.7439 Current:9.46665 Voltage:3.40139 JuncTemp:74.8292
Time 1550062181.623 -elapsed=2470 -active=2458 -remaining=3837
Temperature 1550062182.116 -sample=62.0,61.9,62.1,62.0,62.0,62.1 -heatsink=37.1 -cover=105.0 -block=58.3,58.4,58.3,58.3,58.3,58.3
LEDStatus 1550062182.322 Temperature:57.7085 Current:9.46665 Voltage:3.39717 JuncTemp:74.8927
Time 1550062182.617 -elapsed=2471 -active=2459 -remaining=3836
Temperature 1550062183.116 -sample=61.0,61.0,61.1,61.0,61.0,61.1 -heatsink=37.2 -cover=105.0 -block=58.7,58.8,58.8,58.8,58.8,58.7
Debug 1550062183.160 LLAC ACK: Acknowledge (type=3), name=Unknown, dest=0x00, source=0x81, control=0x01, id=0x0000, msgid=0x0D75, data=[]
Debug 1550062183.160 LLAC ACK reply: Acknowledge (type=3), name=Unknown, dest=0x81, source=0x00, control=0x01, id=0x0000, msgid=0x0D75, data=[]
Debug 1550062183.161 LLAC ACK: Acknowledge (type=3), name=Unknown, dest=0x00, source=0x82, control=0x01, id=0x0000, msgid=0x0D76, data=[]
Debug 1550062183.161 LLAC ACK reply: Acknowledge (type=3), name=Unknown, dest=0x82, source=0x00, control=0x01, id=0x0000, msgid=0x0D76, data=[]
Debug 1550062183.258 LLAC ACK: Acknowledge (type=3), name=Unknown, dest=0x00, source=0x83, control=0x01, id=0x0000, msgid=0x0D77, data=[]
Debug 1550062183.258 LLAC ACK reply: Acknowledge (type=3), name=Unknown, dest=0x83, source=0x00, control=0x01, id=0x0000, msgid=0x0D77, data=[]
Debug 1550062183.259 LLAC ACK: Acknowledge (type=3), name=Unknown, dest=0x00, source=0x84, control=0x01, id=0x0000, msgid=0x0D78, data=[]
Debug 1550062183.259 LLAC ACK reply: Acknowledge (type=3), name=Unknown, dest=0x84, source=0x00, control=0x01, id=0x0000, msgid=0x0D78, data=[]
Debug 1550062183.260 LLAC ACK: Acknowledge (type=3), name=Unknown, dest=0x00, source=0x85, control=0x01, id=0x0000, msgid=0x0D79, data=[]
Debug 1550062183.260 LLAC ACK reply: Acknowledge (type=3), name=Unknown, dest=0x85, source=0x00, control=0x01, id=0x0000, msgid=0x0D79, data=[]
Debug 1550062183.261 LLAC ACK: Acknowledge (type=3), name=Unknown, dest=0x00, source=0x86, control=0x01, id=0x0000, msgid=0x0D7A, data=[]
Debug 1550062183.261 LLAC ACK reply: Acknowledge (type=3), name=Unknown, dest=0x86, source=0x00, control=0x01, id=0x0000, msgid=0x0D7A, data=[]
Debug 1550062183.262 TBC releasing operative lock
Debug 1550062183.263 Pending Suspend flag: False
Debug 1550062183.296 TBC acquiring operative lock
Debug 1550062183.296 TBC acquired operative lock
Info 1550062183.297 TBC:HOLD starting 60.000000s hold
Run 1550062183.300 Holding -time=60 -collecting=True
Debug 1550062183.320 TBC acquiring unhold lock
Run 1550062183.326 Acquiring -run="20190213smp49-60" -stage=2 -cycle=19 -point=1 -Temperature=60.8757,60.8401,60.9608,60.8971,60.8554,60.9496
LEDStatus 1550062183.407 Temperature:57.7439 Current:9.44516 Voltage:3.40139 JuncTemp:74.8719
Time 1550062183.617 -elapsed=2472 -active=2460 -remaining=3835
Temperature 1550062184.114 -sample=60.4,60.4,60.5,60.5,60.4,60.5 -heatsink=37.3 -cover=104.9 -block=59.6,59.8,59.4,59.7,59.7,59.4
LEDStatus 1550062184.322 Temperature:57.8502 Current:9.43441 Voltage:3.40139 JuncTemp:74.9107
Time 1550062184.635 -elapsed=2473 -active=2461 -remaining=3834
Temperature 1550062185.114 -sample=60.4,60.4,60.4,60.4,60.4,60.4 -heatsink=37.2 -cover=105.1 -block=60.3,60.3,60.3,60.2,60.3,60.3
LEDStatus 1550062185.322 Temperature:57.8148 Current:9.44516 Voltage:3.4035 JuncTemp:74.8259
Time 1550062185.623 -elapsed=2474 -active=2462 -remaining=3833
Temperature 1550062186.116 -sample=60.3,60.3,60.3,60.3,60.3,60.3 -heatsink=37.2 -cover=105.0 -block=60.1,60.1,60.1,60.1,60.1,60.1
Debug 1550062186.306 C: ISTAT?
Debug 1550062186.334 S: OK ISTAT? Running
LEDStatus 1550062186.347 Temperature:57.7793 Current:9.45591 Voltage:3.4035 JuncTemp:74.831
Time 1550062186.623 -elapsed=2475 -active=2463 -remaining=3832
Temperature 1550062187.116 -sample=60.2,60.3,60.3,60.3,60.3,60.3 -heatsink=37.2 -cover=105.0 -block=60.0,60.0,60.1,60.1,60.0,60.0
LEDStatus 1550062187.331 Temperature:57.8148 Current:9.44516 Voltage:3.4035 JuncTemp:74.8276
Time 1550062187.623 -elapsed=2476 -active=2464 -remaining=3831
Temperature 1550062188.116 -sample=60.2,60.2,60.2,60.2,60.2,60.2 -heatsink=37.4 -cover=105.0 -block=60.0,60.0,60.0,60.0,60.0,60.0
LEDStatus 1550062188.325 Temperature:57.7793 Current:9.48814 Voltage:3.39928 JuncTemp:75.0133
Time 1550062188.623 -elapsed=2477 -active=2465 -remaining=3830
Temperature 1550062189.116 -sample=60.1,60.1,60.1,60.1,60.1,60.1 -heatsink=37.5 -cover=105.1 -block=60.0,60.0,60.0,60.0,60.0,60.0
LEDStatus 1550062189.321 Temperature:57.7793 Current:9.45591 Voltage:3.39717 JuncTemp:74.9249
Time 1550062189.634 -elapsed=2478 -active=2466 -remaining=3829
Temperature 1550062190.116 -sample=60.1,60.1,60.1,60.1,60.1,60.1 -heatsink=37.5 -cover=105.0 -block=60.0,60.0,60.0,60.0,60.0,60.0
LEDStatus 1550062190.332 Temperature:57.8148 Current:9.42367 Voltage:3.39717 JuncTemp:74.9249
Time 1550062190.624 -elapsed=2479 -active=2467 -remaining=3828
Temperature 1550062191.116 -sample=60.1,60.0,60.1,60.1,60.0,60.1 -heatsink=37.7 -cover=105.1 -block=60.0,60.0,60.0,60.0,60.0,60.0
Debug 1550062191.302 C: ISTAT?
Debug 1550062191.314 S: OK ISTAT? Running
LEDStatus 1550062191.325 Temperature:57.8148 Current:9.44516 Voltage:3.40773 JuncTemp:74.8825
Time 1550062191.624 -elapsed=2480 -active=2468 -remaining=3827
Temperature 1550062192.116 -sample=60.0,60.0,60.0,60.0,60.0,60.0 -heatsink=37.5 -cover=105.1 -block=60.0,60.0,60.0,60.0,60.0,60.0
LEDStatus 1550062192.322 Temperature:57.8856 Current:9.48814 Voltage:3.4035 JuncTemp:74.7251
Time 1550062192.623 -elapsed=2481 -active=2469 -remaining=3826
Temperature 1550062193.116 -sample=60.0,60.0,60.0,60.0,60.0,60.0 -heatsink=37.7 -cover=105.1 -block=60.0,60.0,60.0,60.0,60.0,60.0
LEDStatus 1550062193.322 Temperature:57.8502 Current:9.44516 Voltage:3.4035 JuncTemp:74.8576
Time 1550062193.623 -elapsed=2482 -active=2470 -remaining=3825
Temperature 1550062194.116 -sample=60.0,60.0,60.0,60.0,60.0,60.0 -heatsink=37.5 -cover=105.1 -block=60.0,60.0,60.0,60.0,60.0,60.0
LEDStatus 1550062194.322 Temperature:57.8502 Current:9.45591 Voltage:3.40773 JuncTemp:74.9285
Time 1550062194.634 -elapsed=2483 -active=2471 -remaining=3824
Temperature 1550062195.114 -sample=60.0,60.0,60.0,60.0,60.0,60.0 -heatsink=37.7 -cover=104.9 -block=60.0,60.0,60.0,60.0,60.0,60.0
LEDStatus 1550062195.322 Temperature:57.8148 Current:9.49889 Voltage:3.40139 JuncTemp:74.7673
Time 1550062195.623 -elapsed=2484 -active=2472 -remaining=3823
Temperature 1550062196.116 -sample=60.0,60.0,60.0,60.0,60.0,60.0 -heatsink=37.8 -cover=105.0 -block=60.0,60.0,60.0,60.0,60.0,60.0
Debug 1550062196.303 C: ISTAT?
Debug 1550062196.315 S: OK ISTAT? Running
LEDStatus 1550062196.326 Temperature:57.8148 Current:9.4774 Voltage:3.39928 JuncTemp:74.8664
Time 1550062196.617 -elapsed=2485 -active=2473 -remaining=3822
Temperature 1550062197.116 -sample=60.0,60.0,60.0,60.0,60.0,60.0 -heatsink=37.7 -cover=104.9 -block=60.0,60.0,60.0,60.0,60.0,60.0
LEDStatus 1550062197.322 Temperature:57.8502 Current:9.44516 Voltage:3.39928 JuncTemp:74.9142
Time 1550062197.623 -elapsed=2486 -active=2474 -remaining=3821
Temperature 1550062198.114 -sample=60.0,60.0,60.0,60.0,60.0,60.0 -heatsink=37.8 -cover=104.9 -block=60.0,60.0,60.0,60.0,60.0,60.0
LEDStatus 1550062198.331 Temperature:57.9211 Current:9.46665 Voltage:3.39506 JuncTemp:74.9567
Time 1550062198.623 -elapsed=2487 -active=2475 -remaining=3820
Temperature 1550062199.114 -sample=60.0,60.0,60.0,60.0,60.0,60.0 -heatsink=37.8 -cover=105.1 -block=60.0,60.0,60.0,60.0,60.0,60.0
LEDStatus 1550062199.324 Temperature:57.8148 Current:9.44516 Voltage:3.39928 JuncTemp:74.9973
Time 1550062199.624 -elapsed=2488 -active=2476 -remaining=3819
Temperature 1550062200.114 -sample=60.0,60.0,60.0,60.0,60.0,60.0 -heatsink=37.6 -cover=105.0 -block=60.0,60.0,60.0,60.0,60.0,60.0
LEDStatus 1550062200.322 Temperature:57.8856 Current:9.40218 Voltage:3.39928 JuncTemp:74.8719
Time 1550062200.617 -elapsed=2489 -active=2477 -remaining=3818
Temperature 1550062201.116 -sample=60.0,60.0,60.0,60.0,60.0,60.0 -heatsink=37.7 -cover=105.0 -block=60.0,60.0,60.0,60.0,60.0,60.0
Debug 1550062201.302 C: ISTAT?
Debug 1550062201.314 S: OK ISTAT? Running
LEDStatus 1550062201.326 Temperature:57.8502 Current:9.46665 Voltage:3.39717 JuncTemp:74.9654
Time 1550062201.624 -elapsed=2490 -active=2478 -remaining=3817
Temperature 1550062202.116 -sample=60.0,60.0,60.0,60.0,60.0,60.0 -heatsink=37.5 -cover=105.1 -block=60.0,60.0,60.0,60.0,60.0,60.0
LEDStatus 1550062202.321 Temperature:57.8148 Current:9.4774 Voltage:3.4035 JuncTemp:74.7977
Time 1550062202.624 -elapsed=2491 -active=2479 -remaining=3816
Temperature 1550062203.116 -sample=60.0,60.0,60.0,60.0,60.0,60.0 -heatsink=37.5 -cover=105.0 -block=60.0,60.0,60.0,60.0,60.0,60.0
LEDStatus 1550062203.322 Temperature:57.8502 Current:9.46665 Voltage:3.40139 JuncTemp:74.9128
Time 1550062203.623 -elapsed=2492 -active=2480 -remaining=3815
Temperature 1550062204.116 -sample=60.0,60.0,60.0,60.0,60.0,60.0 -heatsink=37.4 -cover=105.0 -block=60.0,60.0,60.0,60.0,60.0,60.0
LEDStatus 1550062204.331 Temperature:57.8502 Current:9.46665 Voltage:3.40139 JuncTemp:74.8116
Time 1550062204.634 -elapsed=2493 -active=2481 -remaining=3814
Temperature 1550062205.114 -sample=60.0,60.0,60.0,60.0,60.0,60.0 -heatsink=37.4 -cover=105.0 -block=60.0,60.0,60.0,60.0,60.0,60.0
LEDStatus 1550062205.322 Temperature:57.7793 Current:9.46665 Voltage:3.39928 JuncTemp:75.0257
Time 1550062205.623 -elapsed=2494 -active=2482 -remaining=3813
Temperature 1550062206.116 -sample=60.0,60.0,60.0,60.0,60.0,60.0 -heatsink=37.7 -cover=105.0 -block=60.0,60.0,60.0,60.0,60.0,60.0
Debug 1550062206.306 C: ISTAT?
Debug 1550062206.335 S: OK ISTAT? Running
LEDStatus 1550062206.348 Temperature:57.8502 Current:9.43441 Voltage:3.4035 JuncTemp:74.8668
Time 1550062206.623 -elapsed=2495 -active=2483 -remaining=3812
Temperature 1550062207.116 -sample=60.0,60.0,60.0,60.0,60.0,60.0 -heatsink=37.7 -cover=105.0 -block=60.0,60.0,60.0,60.0,60.0,60.0
LEDStatus 1550062207.330 Temperature:57.7439 Current:9.46665 Voltage:3.39928 JuncTemp:74.8664
Time 1550062207.623 -elapsed=2496 -active=2484 -remaining=3811
Temperature 1550062208.116 -sample=60.0,60.0,60.0,60.0,60.0,60.0 -heatsink=37.5 -cover=104.9 -block=60.0,60.0,60.0,60.0,60.0,60.0
LEDStatus 1550062208.332 Temperature:57.8502 Current:9.46665 Voltage:3.39928 JuncTemp:74.909
Time 1550062208.624 -elapsed=2497 -active=2485 -remaining=3810
Temperature 1550062209.116 -sample=60.0,60.0,60.0,60.0,60.0,60.0 -heatsink=37.5 -cover=105.0 -block=60.0,60.0,60.0,60.0,60.0,60.0
LEDStatus 1550062209.330 Temperature:57.8502 Current:9.45591 Voltage:3.40773 JuncTemp:74.9142
Time 1550062209.617 -elapsed=2498 -active=2486 -remaining=3809
Temperature 1550062210.116 -sample=60.0,60.0,60.0,60.0,60.0,60.0 -heatsink=37.4 -cover=105.0 -block=60.0,60.0,60.0,60.0,60.0,60.0
LEDStatus 1550062210.323 Temperature:57.8148 Current:9.43441 Voltage:3.40139 JuncTemp:74.8401
Time 1550062210.624 -elapsed=2499 -active=2487 -remaining=3808
Temperature 1550062211.116 -sample=60.0,60.0,60.0,60.0,60.0,60.0 -heatsink=37.4 -cover=105.0 -block=60.0,60.0,60.0,60.0,60.0,60.0
Debug 1550062211.304 C: ISTAT?
Debug 1550062211.316 S: OK ISTAT? Running
LEDStatus 1550062211.326 Temperature:57.8148 Current:9.46665 Voltage:3.39717 JuncTemp:74.8276
Time 1550062211.623 -elapsed=2500 -active=2488 -remaining=3807
Temperature 1550062212.116 -sample=60.0,60.0,60.0,60.0,60.0,60.0 -heatsink=37.4 -cover=105.0 -block=60.0,60.0,60.0,60.0,60.0,60.0
LEDStatus 1550062212.325 Temperature:57.9211 Current:9.44516 Voltage:3.41195 JuncTemp:74.8755
Time 1550062212.623 -elapsed=2501 -active=2489 -remaining=3806
Temperature 1550062213.116 -sample=60.0,60.0,60.0,60.0,60.0,60.0 -heatsink=37.5 -cover=105.1 -block=60.0,60.0,60.0,60.0,60.0,60.0
LEDStatus 1550062213.325 Temperature:57.8856 Current:9.43441 Voltage:3.40139 JuncTemp:74.9282
Time 1550062213.617 -elapsed=2502 -active=2490 -remaining=3805
Temperature 1550062214.116 -sample=60.0,60.0,60.0,60.0,60.0,60.0 -heatsink=37.5 -cover=104.9 -block=60.0,60.0,60.0,60.0,60.0,60.0
LEDStatus 1550062214.325 Temperature:57.7793 Current:9.46665 Voltage:3.4035 JuncTemp:74.9742
Time 1550062214.617 -elapsed=2503 -active=2491 -remaining=3804
Temperature 1550062215.116 -sample=60.0,60.0,60.0,60.0,60.0,60.0 -heatsink=37.4 -cover=104.9 -block=60.0,60.0,60.0,60.0,60.0,60.0
LEDStatus 1550062215.324 Temperature:57.8148 Current:9.46665 Voltage:3.40773 JuncTemp:74.8967
Time 1550062215.623 -elapsed=2504 -active=2492 -remaining=3803
Temperature 1550062216.116 -sample=60.0,60.0,60.0,60.0,60.0,60.0 -heatsink=37.3 -cover=105.0 -block=60.0,60.0,60.0,60.0,60.0,60.0
Debug 1550062216.304 C: ISTAT?
Debug 1550062216.316 S: OK ISTAT? Running
LEDStatus 1550062216.327 Temperature:57.7793 Current:9.46665 Voltage:3.40562 JuncTemp:74.8419
Time 1550062216.623 -elapsed=2505 -active=2493 -remaining=3802
Temperature 1550062217.116 -sample=60.0,60.0,60.0,60.0,60.0,60.0 -heatsink=37.2 -cover=105.0 -block=60.0,60.0,60.0,60.0,60.0,60.0
LEDStatus 1550062217.331 Temperature:57.8148 Current:9.4774 Voltage:3.40139 JuncTemp:74.9055
Time 1550062217.623 -elapsed=2506 -active=2494 -remaining=3801
Temperature 1550062218.116 -sample=60.0,60.0,60.0,60.0,60.0,60.0 -heatsink=37.2 -cover=105.1 -block=60.0,60.0,60.0,60.0,60.0,60.0
LEDStatus 1550062218.330 Temperature:57.8502 Current:9.46665 Voltage:3.39717 JuncTemp:74.9548
Time 1550062218.617 -elapsed=2507 -active=2495 -remaining=3800
Temperature 1550062219.116 -sample=60.0,60.0,60.0,60.0,60.0,60.0 -heatsink=37.2 -cover=104.9 -block=60.0,60.0,60.0,60.0,60.0,60.0
LEDStatus 1550062219.322 Temperature:57.8148 Current:9.4774 Voltage:3.39928 JuncTemp:74.8434
Time 1550062219.635 -elapsed=2508 -active=2496 -remaining=3799
Temperature 1550062220.116 -sample=60.0,60.0,60.0,60.0,60.0,60.0 -heatsink=37.4 -cover=104.9 -block=60.0,60.0,60.0,60.0,60.0,60.0
LEDStatus 1550062220.331 Temperature:57.8148 Current:9.45591 Voltage:3.39928 JuncTemp:74.9019
Time 1550062220.624 -elapsed=2509 -active=2497 -remaining=3798
Temperature 1550062221.116 -sample=60.0,60.0,60.0,60.0,60.0,60.0 -heatsink=37.1 -cover=105.0 -block=60.0,60.0,60.0,60.0,60.0,60.0
Debug 1550062221.308 C: ISTAT?
Debug 1550062221.332 S: OK ISTAT? Running
LEDStatus 1550062221.343 Temperature:57.9211 Current:9.4774 Voltage:3.40562 JuncTemp:74.766
Time 1550062221.623 -elapsed=2510 -active=2498 -remaining=3797
Temperature 1550062222.116 -sample=60.0,60.0,60.0,60.0,60.0,60.0 -heatsink=36.9 -cover=104.9 -block=60.0,60.0,60.0,60.0,60.0,60.0
LEDStatus 1550062222.331 Temperature:57.8148 Current:9.46665 Voltage:3.4035 JuncTemp:74.8065
Time 1550062222.617 -elapsed=2511 -active=2499 -remaining=3796
Temperature 1550062223.120 -sample=60.0,60.0,60.0,60.0,60.0,60.0 -heatsink=37.2 -cover=105.0 -block=60.0,60.0,60.0,60.0,60.0,60.0
Debug 1550062223.447 Start XML:NEW S2-C19-T2-P1
Debug 1550062223.448 End XML:NEW S2-C19-T2-P1
Scheduler 1550062223.450 Catching up
Scheduler 1550062223.451 Catching up
Info 1550062223.450 Motor start m5 x5
LEDStatus 1550062223.490 Temperature:57.8148 Current:9.45591 Voltage:3.40773 JuncTemp:74.8562
Debug 1550062223.511 Start XML:NEW 2-19-2-1-m5-x5
Debug 1550062223.512 End XML:NEW 2-19-2-1-m5-x5
Time 1550062223.617 -elapsed=2512 -active=2500 -remaining=3795
Debug 1550062223.735 LLAC ACK: Acknowledge (type=3), name=Unknown, dest=0x00, source=0x91, control=0x01, id=0x0000, msgid=0x11F7, data=[]
Debug 1550062223.736 LLAC ACK reply: Acknowledge (type=3), name=Unknown, dest=0x91, source=0x00, control=0x01, id=0x0000, msgid=0x11F7, data=[]
Debug 1550062223.750 LLAC ACK: Acknowledge (type=3), name=Unknown, dest=0x00, source=0x91, control=0x01, id=0x0000, msgid=0x11FA, data=[]
Debug 1550062223.751 LLAC ACK reply: Acknowledge (type=3), name=Unknown, dest=0x91, source=0x00, control=0x01, id=0x0000, msgid=0x11FA, data=[]
Info 1550062223.753 Motor end m5 x5
Info 1550062223.763 Emission Encoder -36 18000 Excitation Encoder -18 0
Info 1550062223.764 Capture start m5 x5
Debug 1550062223.813 Start XML:IMAGe+ S02_C019_T02_P0001_M5_X5_E1.tiff {'blkID': '21', 'run': '20190213smp49-60', 'exposure': '200', 'excitationColor': 'x5', 'point': '0001', 'blockTemperature': '59.9784,59.9906,60.0072,59.9914,59.986,59.9819', 'lampTemperature': '57.7793', 'lamp': '90', 'sampleVolume': '10', 'step': '02', 'emissionColor': 'm5', 'exposureIndex': '1', 'time': '1550062223.780', 'sampleTemperature': '59.998,59.9982,59.9981,59.9976,59.9978,59.9985', 'stage': '02', 'coverTemperature': '104.898', 'cycle': '019'}
Debug 1550062223.814 End XML:IMAGe+ S02_C019_T02_P0001_M5_X5_E1.tiff {'blkID': '21', 'run': '20190213smp49-60', 'exposure': '200', 'excitationColor': 'x5', 'point': '0001', 'blockTemperature': '59.9784,59.9906,60.0072,59.9914,59.986,59.9819', 'lampTemperature': '57.7793', 'lamp': '90', 'sampleVolume': '10', 'step': '02', 'emissionColor': 'm5', 'exposureIndex': '1', 'time': '1550062223.780', 'sampleTemperature': '59.998,59.9982,59.9981,59.9976,59.9978,59.9985', 'stage': '02', 'coverTemperature': '104.898', 'cycle': '019'}
Debug 1550062223.828 CAMera:ACQuire start exposure
Temperature 1550062224.114 -sample=60.0,60.0,60.0,60.0,60.0,60.0 -heatsink=37.1 -cover=105.0 -block=60.0,60.0,60.0,60.0,60.0,60.0
LEDStatus 1550062224.322 Temperature:57.8148 Current:9.4774 Voltage:3.4035 JuncTemp:75.0133
Debug 1550062224.465 CAMera:ACQuire end exposure
Info 1550062224.481 Capture end m5 x5
Info 1550062224.484 Capture start m5 x5
Image 1550062224.526 -run='20190213smp49-60' -stage=2 -cycle=19 -step=2 -point=1  -emission=m5 -excitation=x5  -exposure=200 -lamp=90 -filepath='EXPERIMENTS:20190213smp49-60/apldbio/sds/images/S02_C019_T02_P0001_M5_X5_E1.tiff'
Debug 1550062224.540 Start XML:IMAGe+ S02_C019_T02_P0001_M5_X5_E2.tiff {'blkID': '21', 'run': '20190213smp49-60', 'exposure': '920', 'excitationColor': 'x5', 'point': '0001', 'blockTemperature': '59.9784,59.9906,60.0072,59.9914,59.986,59.9819', 'lampTemperature': '57.7793', 'lamp': '90', 'sampleVolume': '10', 'step': '02', 'emissionColor': 'm5', 'exposureIndex': '2', 'time': '1550062224.503', 'sampleTemperature': '59.998,59.9982,59.9981,59.9976,59.9978,59.9985', 'stage': '02', 'coverTemperature': '104.898', 'cycle': '019'}
Debug 1550062224.541 End XML:IMAGe+ S02_C019_T02_P0001_M5_X5_E2.tiff {'blkID': '21', 'run': '20190213smp49-60', 'exposure': '920', 'excitationColor': 'x5', 'point': '0001', 'blockTemperature': '59.9784,59.9906,60.0072,59.9914,59.986,59.9819', 'lampTemperature': '57.7793', 'lamp': '90', 'sampleVolume': '10', 'step': '02', 'emissionColor': 'm5', 'exposureIndex': '2', 'time': '1550062224.503', 'sampleTemperature': '59.998,59.9982,59.9981,59.9976,59.9978,59.9985', 'stage': '02', 'coverTemperature': '104.898', 'cycle': '019'}
Debug 1550062224.555 CAMera:ACQuire start exposure
Time 1550062224.621 -elapsed=2513 -active=2501 -remaining=3794
Temperature 1550062225.116 -sample=60.0,60.0,60.0,60.0,60.0,60.0 -heatsink=37.0 -cover=104.9 -block=60.0,60.0,60.0,60.0,60.0,60.0
LEDStatus 1550062225.322 Temperature:57.9919 Current:9.44516 Voltage:3.39717 JuncTemp:75.0208
Time 1550062225.627 -elapsed=2514 -active=2502 -remaining=3793
Debug 1550062225.631 CAMera:ACQuire end exposure
Image 1550062225.655 -run='20190213smp49-60' -stage=2 -cycle=19 -step=2 -point=1  -emission=m5 -excitation=x5  -exposure=920 -lamp=90 -filepath='EXPERIMENTS:20190213smp49-60/apldbio/sds/images/S02_C019_T02_P0001_M5_X5_E2.tiff'
Info 1550062225.657 Capture end m5 x5
Info 1550062225.660 Motor start m3 x3
Debug 1550062225.726 Start XML:NEW 2-19-2-1-m3-x3
Debug 1550062225.727 End XML:NEW 2-19-2-1-m3-x3
Debug 1550062225.898 LLAC ACK: Acknowledge (type=3), name=Unknown, dest=0x00, source=0x91, control=0x01, id=0x0000, msgid=0x1229, data=[]
Debug 1550062225.899 LLAC ACK reply: Acknowledge (type=3), name=Unknown, dest=0x91, source=0x00, control=0x01, id=0x0000, msgid=0x1229, data=[]
Debug 1550062225.914 LLAC ACK: Acknowledge (type=3), name=Unknown, dest=0x00, source=0x91, control=0x01, id=0x0000, msgid=0x122B, data=[]
Debug 1550062225.915 LLAC ACK reply: Acknowledge (type=3), name=Unknown, dest=0x91, source=0x00, control=0x01, id=0x0000, msgid=0x122B, data=[]
Info 1550062225.920 Motor end m3 x3
Info 1550062225.939 Emission Encoder -36 22500 Excitation Encoder -18 15750
Info 1550062225.943 Capture start m3 x3
Debug 1550062226.001 Start XML:IMAGe+ S02_C019_T02_P0001_M3_X3_E1.tiff {'blkID': '21', 'run': '20190213smp49-60', 'exposure': '125', 'excitationColor': 'x3', 'point': '0001', 'blockTemperature': '59.9784,59.9906,60.0072,59.9914,59.986,59.9819', 'lampTemperature': '57.7793', 'lamp': '90', 'sampleVolume': '10', 'step': '02', 'emissionColor': 'm3', 'exposureIndex': '1', 'time': '1550062225.968', 'sampleTemperature': '59.998,59.9982,59.9981,59.9976,59.9978,59.9985', 'stage': '02', 'coverTemperature': '104.898', 'cycle': '019'}
Debug 1550062226.002 End XML:IMAGe+ S02_C019_T02_P0001_M3_X3_E1.tiff {'blkID': '21', 'run': '20190213smp49-60', 'exposure': '125', 'excitationColor': 'x3', 'point': '0001', 'blockTemperature': '59.9784,59.9906,60.0072,59.9914,59.986,59.9819', 'lampTemperature': '57.7793', 'lamp': '90', 'sampleVolume': '10', 'step': '02', 'emissionColor': 'm3', 'exposureIndex': '1', 'time': '1550062225.968', 'sampleTemperature': '59.998,59.9982,59.9981,59.9976,59.9978,59.9985', 'stage': '02', 'coverTemperature': '104.898', 'cycle': '019'}
Debug 1550062226.015 CAMera:ACQuire start exposure
Temperature 1550062226.116 -sample=60.0,60.0,60.0,60.0,60.0,60.0 -heatsink=37.0 -cover=105.0 -block=60.0,60.0,60.0,60.0,60.0,60.0
Debug 1550062226.303 C: ISTAT?
Debug 1550062226.318 S: OK ISTAT? Running
LEDStatus 1550062226.324 Temperature:58.0627 Current:9.45591 Voltage:3.39928 JuncTemp:75.0188
Time 1550062226.624 -elapsed=2515 -active=2503 -remaining=3792
Debug 1550062226.631 CAMera:ACQuire end exposure
Info 1550062226.641 Capture end m3 x3
Info 1550062226.644 Capture start m3 x3
Debug 1550062226.711 Start XML:IMAGe+ S02_C019_T02_P0001_M3_X3_E2.tiff {'blkID': '21', 'run': '20190213smp49-60', 'exposure': '560', 'excitationColor': 'x3', 'point': '0001', 'blockTemperature': '59.9784,59.9906,60.0072,59.9914,59.986,59.9819', 'lampTemperature': '57.7793', 'lamp': '90', 'sampleVolume': '10', 'step': '02', 'emissionColor': 'm3', 'exposureIndex': '2', 'time': '1550062226.672', 'sampleTemperature': '59.998,59.9982,59.9981,59.9976,59.9978,59.9985', 'stage': '02', 'coverTemperature': '104.898', 'cycle': '019'}
Debug 1550062226.712 End XML:IMAGe+ S02_C019_T02_P0001_M3_X3_E2.tiff {'blkID': '21', 'run': '20190213smp49-60', 'exposure': '560', 'excitationColor': 'x3', 'point': '0001', 'blockTemperature': '59.9784,59.9906,60.0072,59.9914,59.986,59.9819', 'lampTemperature': '57.7793', 'lamp': '90', 'sampleVolume': '10', 'step': '02', 'emissionColor': 'm3', 'exposureIndex': '2', 'time': '1550062226.672', 'sampleTemperature': '59.998,59.9982,59.9981,59.9976,59.9978,59.9985', 'stage': '02', 'coverTemperature': '104.898', 'cycle': '019'}
Debug 1550062226.728 CAMera:ACQuire start exposure
Image 1550062226.729 -run='20190213smp49-60' -stage=2 -cycle=19 -step=2 -point=1  -emission=m3 -excitation=x3  -exposure=125 -lamp=90 -filepath='EXPERIMENTS:20190213smp49-60/apldbio/sds/images/S02_C019_T02_P0001_M3_X3_E1.tiff'
Temperature 1550062227.116 -sample=60.0,60.0,60.0,60.0,60.0,60.0 -heatsink=37.0 -cover=104.9 -block=60.0,60.0,60.0,60.0,60.0,60.0
LEDStatus 1550062227.332 Temperature:58.0273 Current:9.49889 Voltage:3.40139 JuncTemp:75.1428
Debug 1550062227.585 CAMera:ACQuire end exposure
Info 1550062227.608 Capture end m3 x3
Time 1550062227.622 -elapsed=2516 -active=2504 -remaining=3791
Info 1550062227.614 Motor start m4 x4
Image 1550062227.628 -run='20190213smp49-60' -stage=2 -cycle=19 -step=2 -point=1  -emission=m3 -excitation=x3  -exposure=560 -lamp=90 -filepath='EXPERIMENTS:20190213smp49-60/apldbio/sds/images/S02_C019_T02_P0001_M3_X3_E2.tiff'
Debug 1550062227.689 Start XML:NEW 2-19-2-1-m4-x4
Debug 1550062227.690 End XML:NEW 2-19-2-1-m4-x4
Debug 1550062227.963 LLAC ACK: Acknowledge (type=3), name=Unknown, dest=0x00, source=0x91, control=0x01, id=0x0000, msgid=0x1259, data=[]
Debug 1550062227.965 LLAC ACK reply: Acknowledge (type=3), name=Unknown, dest=0x91, source=0x00, control=0x01, id=0x0000, msgid=0x1259, data=[]
Debug 1550062227.980 LLAC ACK: Acknowledge (type=3), name=Unknown, dest=0x00, source=0x91, control=0x01, id=0x0000, msgid=0x125B, data=[]
Debug 1550062227.981 LLAC ACK reply: Acknowledge (type=3), name=Unknown, dest=0x91, source=0x00, control=0x01, id=0x0000, msgid=0x125B, data=[]
Info 1550062227.986 Motor end m4 x4
Info 1550062228.005 Emission Encoder -36 0 Excitation Encoder -18 9000
Info 1550062228.008 Capture start m4 x4
Debug 1550062228.065 Start XML:IMAGe+ S02_C019_T02_P0001_M4_X4_E1.tiff {'blkID': '21', 'run': '20190213smp49-60', 'exposure': '150', 'excitationColor': 'x4', 'point': '0001', 'blockTemperature': '59.9784,59.9906,60.0072,59.9914,59.986,59.9819', 'lampTemperature': '57.7793', 'lamp': '90', 'sampleVolume': '10', 'step': '02', 'emissionColor': 'm4', 'exposureIndex': '1', 'time': '1550062228.031', 'sampleTemperature': '59.998,59.9982,59.9981,59.9976,59.9978,59.9985', 'stage': '02', 'coverTemperature': '104.898', 'cycle': '019'}
Debug 1550062228.066 End XML:IMAGe+ S02_C019_T02_P0001_M4_X4_E1.tiff {'blkID': '21', 'run': '20190213smp49-60', 'exposure': '150', 'excitationColor': 'x4', 'point': '0001', 'blockTemperature': '59.9784,59.9906,60.0072,59.9914,59.986,59.9819', 'lampTemperature': '57.7793', 'lamp': '90', 'sampleVolume': '10', 'step': '02', 'emissionColor': 'm4', 'exposureIndex': '1', 'time': '1550062228.031', 'sampleTemperature': '59.998,59.9982,59.9981,59.9976,59.9978,59.9985', 'stage': '02', 'coverTemperature': '104.898', 'cycle': '019'}
Debug 1550062228.079 CAMera:ACQuire start exposure
Temperature 1550062228.114 -sample=60.0,60.0,60.0,60.0,60.0,60.0 -heatsink=37.0 -cover=104.9 -block=60.0,60.0,60.0,60.0,60.0,60.0
LEDStatus 1550062228.330 Temperature:58.0627 Current:9.45591 Voltage:3.39928 JuncTemp:75.072
Time 1550062228.623 -elapsed=2517 -active=2505 -remaining=3790
Debug 1550062228.693 CAMera:ACQuire end exposure
Info 1550062228.703 Capture end m4 x4
Image 1550062228.708 -run='20190213smp49-60' -stage=2 -cycle=19 -step=2 -point=1  -emission=m4 -excitation=x4  -exposure=150 -lamp=90 -filepath='EXPERIMENTS:20190213smp49-60/apldbio/sds/images/S02_C019_T02_P0001_M4_X4_E1.tiff'
Info 1550062228.706 Capture start m4 x4
Debug 1550062228.766 Start XML:IMAGe+ S02_C019_T02_P0001_M4_X4_E2.tiff {'blkID': '21', 'run': '20190213smp49-60', 'exposure': '800', 'excitationColor': 'x4', 'point': '0001', 'blockTemperature': '59.9784,59.9906,60.0072,59.9914,59.986,59.9819', 'lampTemperature': '57.7793', 'lamp': '90', 'sampleVolume': '10', 'step': '02', 'emissionColor': 'm4', 'exposureIndex': '2', 'time': '1550062228.729', 'sampleTemperature': '59.998,59.9982,59.9981,59.9976,59.9978,59.9985', 'stage': '02', 'coverTemperature': '104.898', 'cycle': '019'}
Debug 1550062228.767 End XML:IMAGe+ S02_C019_T02_P0001_M4_X4_E2.tiff {'blkID': '21', 'run': '20190213smp49-60', 'exposure': '800', 'excitationColor': 'x4', 'point': '0001', 'blockTemperature': '59.9784,59.9906,60.0072,59.9914,59.986,59.9819', 'lampTemperature': '57.7793', 'lamp': '90', 'sampleVolume': '10', 'step': '02', 'emissionColor': 'm4', 'exposureIndex': '2', 'time': '1550062228.729', 'sampleTemperature': '59.998,59.9982,59.9981,59.9976,59.9978,59.9985', 'stage': '02', 'coverTemperature': '104.898', 'cycle': '019'}
Debug 1550062228.781 CAMera:ACQuire start exposure
Temperature 1550062229.116 -sample=60.0,60.0,60.0,60.0,60.0,60.0 -heatsink=36.9 -cover=105.0 -block=60.0,60.0,60.0,60.0,60.0,60.0
LEDStatus 1550062229.331 Temperature:58.0627 Current:9.44516 Voltage:3.39928 JuncTemp:75.1813
Time 1550062229.633 -elapsed=2518 -active=2506 -remaining=3789
Debug 1550062229.772 CAMera:ACQuire end exposure
Info 1550062229.783 Capture end m4 x4
Info 1550062229.786 Motor start m2 x2
Image 1550062229.790 -run='20190213smp49-60' -stage=2 -cycle=19 -step=2 -point=1  -emission=m4 -excitation=x4  -exposure=800 -lamp=90 -filepath='EXPERIMENTS:20190213smp49-60/apldbio/sds/images/S02_C019_T02_P0001_M4_X4_E2.tiff'
Debug 1550062229.844 Start XML:NEW 2-19-2-1-m2-x2
Debug 1550062229.846 End XML:NEW 2-19-2-1-m2-x2
Debug 1550062230.021 LLAC ACK: Acknowledge (type=3), name=Unknown, dest=0x00, source=0x91, control=0x01, id=0x0000, msgid=0x1289, data=[]
Debug 1550062230.022 LLAC ACK reply: Acknowledge (type=3), name=Unknown, dest=0x91, source=0x00, control=0x01, id=0x0000, msgid=0x1289, data=[]
Debug 1550062230.037 LLAC ACK: Acknowledge (type=3), name=Unknown, dest=0x00, source=0x91, control=0x01, id=0x0000, msgid=0x128B, data=[]
Debug 1550062230.038 LLAC ACK reply: Acknowledge (type=3), name=Unknown, dest=0x91, source=0x00, control=0x01, id=0x0000, msgid=0x128B, data=[]
Info 1550062230.043 Motor end m2 x2
Info 1550062230.062 Emission Encoder -36 31500 Excitation Encoder -18 11250
Info 1550062230.065 Capture start m2 x2
Debug 1550062230.124 Start XML:IMAGe+ S02_C019_T02_P0001_M2_X2_E1.tiff {'blkID': '21', 'run': '20190213smp49-60', 'exposure': '100', 'excitationColor': 'x2', 'point': '0001', 'blockTemperature': '59.9784,59.9906,60.0072,59.9914,59.986,59.9819', 'lampTemperature': '57.7793', 'lamp': '90', 'sampleVolume': '10', 'step': '02', 'emissionColor': 'm2', 'exposureIndex': '1', 'time': '1550062230.090', 'sampleTemperature': '59.998,59.9982,59.9981,59.9976,59.9978,59.9985', 'stage': '02', 'coverTemperature': '104.898', 'cycle': '019'}
Debug 1550062230.125 End XML:IMAGe+ S02_C019_T02_P0001_M2_X2_E1.tiff {'blkID': '21', 'run': '20190213smp49-60', 'exposure': '100', 'excitationColor': 'x2', 'point': '0001', 'blockTemperature': '59.9784,59.9906,60.0072,59.9914,59.986,59.9819', 'lampTemperature': '57.7793', 'lamp': '90', 'sampleVolume': '10', 'step': '02', 'emissionColor': 'm2', 'exposureIndex': '1', 'time': '1550062230.090', 'sampleTemperature': '59.998,59.9982,59.9981,59.9976,59.9978,59.9985', 'stage': '02', 'coverTemperature': '104.898', 'cycle': '019'}
Debug 1550062230.139 CAMera:ACQuire start exposure
Temperature 1550062230.114 -sample=60.0,60.0,60.0,60.0,60.0,60.0 -heatsink=36.9 -cover=105.0 -block=60.0,60.0,60.0,60.0,60.0,60.0
LEDStatus 1550062230.322 Temperature:58.1689 Current:9.46665 Voltage:3.39717 JuncTemp:75.2188
Time 1550062230.617 -elapsed=2519 -active=2507 -remaining=3788
Debug 1550062230.723 CAMera:ACQuire end exposure
Info 1550062230.733 Capture end m2 x2
Image 1550062230.736 -run='20190213smp49-60' -stage=2 -cycle=19 -step=2 -point=1  -emission=m2 -excitation=x2  -exposure=100 -lamp=90 -filepath='EXPERIMENTS:20190213smp49-60/apldbio/sds/images/S02_C019_T02_P0001_M2_X2_E1.tiff'
Info 1550062230.736 Capture start m2 x2
Debug 1550062230.788 Start XML:IMAGe+ S02_C019_T02_P0001_M2_X2_E2.tiff {'blkID': '21', 'run': '20190213smp49-60', 'exposure': '430', 'excitationColor': 'x2', 'point': '0001', 'blockTemperature': '59.9784,59.9906,60.0072,59.9914,59.986,59.9819', 'lampTemperature': '57.7793', 'lamp': '90', 'sampleVolume': '10', 'step': '02', 'emissionColor': 'm2', 'exposureIndex': '2', 'time': '1550062230.756', 'sampleTemperature': '59.998,59.9982,59.9981,59.9976,59.9978,59.9985', 'stage': '02', 'coverTemperature': '104.898', 'cycle': '019'}
Debug 1550062230.789 End XML:IMAGe+ S02_C019_T02_P0001_M2_X2_E2.tiff {'blkID': '21', 'run': '20190213smp49-60', 'exposure': '430', 'excitationColor': 'x2', 'point': '0001', 'blockTemperature': '59.9784,59.9906,60.0072,59.9914,59.986,59.9819', 'lampTemperature': '57.7793', 'lamp': '90', 'sampleVolume': '10', 'step': '02', 'emissionColor': 'm2', 'exposureIndex': '2', 'time': '1550062230.756', 'sampleTemperature': '59.998,59.9982,59.9981,59.9976,59.9978,59.9985', 'stage': '02', 'coverTemperature': '104.898', 'cycle': '019'}
Debug 1550062230.803 CAMera:ACQuire start exposure
Temperature 1550062231.116 -sample=60.0,60.0,60.0,60.0,60.0,60.0 -heatsink=36.8 -cover=104.9 -block=60.0,60.0,60.0,60.0,60.0,60.0
Debug 1550062231.307 C: ISTAT?
Debug 1550062231.334 S: OK ISTAT? Running
LEDStatus 1550062231.344 Temperature:58.0981 Current:9.46665 Voltage:3.4035 JuncTemp:75.2737
Debug 1550062231.575 CAMera:ACQuire end exposure
Info 1550062231.598 Capture end m2 x2
Image 1550062231.605 -run='20190213smp49-60' -stage=2 -cycle=19 -step=2 -point=1  -emission=m2 -excitation=x2  -exposure=430 -lamp=90 -filepath='EXPERIMENTS:20190213smp49-60/apldbio/sds/images/S02_C019_T02_P0001_M2_X2_E2.tiff'
Info 1550062231.604 Motor start m1 x1
Time 1550062231.617 -elapsed=2520 -active=2508 -remaining=3787
Debug 1550062231.681 Start XML:NEW 2-19-2-1-m1-x1
Debug 1550062231.682 End XML:NEW 2-19-2-1-m1-x1
Debug 1550062231.905 LLAC ACK: Acknowledge (type=3), name=Unknown, dest=0x00, source=0x91, control=0x01, id=0x0000, msgid=0x12B9, data=[]
Debug 1550062231.907 LLAC ACK reply: Acknowledge (type=3), name=Unknown, dest=0x91, source=0x00, control=0x01, id=0x0000, msgid=0x12B9, data=[]
Debug 1550062231.922 LLAC ACK: Acknowledge (type=3), name=Unknown, dest=0x00, source=0x91, control=0x01, id=0x0000, msgid=0x12BB, data=[]
Debug 1550062231.923 LLAC ACK reply: Acknowledge (type=3), name=Unknown, dest=0x91, source=0x00, control=0x01, id=0x0000, msgid=0x12BB, data=[]
Info 1550062231.928 Motor end m1 x1
Info 1550062231.943 Emission Encoder -36 4500 Excitation Encoder -18 6750
Info 1550062231.945 Capture start m1 x1
Debug 1550062231.993 Start XML:IMAGe+ S02_C019_T02_P0001_M1_X1_E1.tiff {'blkID': '21', 'run': '20190213smp49-60', 'exposure': '60', 'excitationColor': 'x1', 'point': '0001', 'blockTemperature': '59.9784,59.9906,60.0072,59.9914,59.986,59.9819', 'lampTemperature': '57.7793', 'lamp': '90', 'sampleVolume': '10', 'step': '02', 'emissionColor': 'm1', 'exposureIndex': '1', 'time': '1550062231.961', 'sampleTemperature': '59.998,59.9982,59.9981,59.9976,59.9978,59.9985', 'stage': '02', 'coverTemperature': '104.898', 'cycle': '019'}
Debug 1550062231.994 End XML:IMAGe+ S02_C019_T02_P0001_M1_X1_E1.tiff {'blkID': '21', 'run': '20190213smp49-60', 'exposure': '60', 'excitationColor': 'x1', 'point': '0001', 'blockTemperature': '59.9784,59.9906,60.0072,59.9914,59.986,59.9819', 'lampTemperature': '57.7793', 'lamp': '90', 'sampleVolume': '10', 'step': '02', 'emissionColor': 'm1', 'exposureIndex': '1', 'time': '1550062231.961', 'sampleTemperature': '59.998,59.9982,59.9981,59.9976,59.9978,59.9985', 'stage': '02', 'coverTemperature': '104.898', 'cycle': '019'}
Debug 1550062232.007 CAMera:ACQuire start exposure
Temperature 1550062232.114 -sample=60.0,60.0,60.0,60.0,60.0,60.0 -heatsink=36.9 -cover=105.0 -block=60.0,60.0,60.0,60.0,60.0,60.0
LEDStatus 1550062232.332 Temperature:58.1335 Current:9.45591 Voltage:3.40562 JuncTemp:75.1694
Debug 1550062232.562 CAMera:ACQuire end exposure
Info 1550062232.573 Capture end m1 x1
Info 1550062232.576 Capture start m1 x1
Image 1550062232.621 -run='20190213smp49-60' -stage=2 -cycle=19 -step=2 -point=1  -emission=m1 -excitation=x1  -exposure=60 -lamp=90 -filepath='EXPERIMENTS:20190213smp49-60/apldbio/sds/images/S02_C019_T02_P0001_M1_X1_E1.tiff'
Time 1550062232.628 -elapsed=2521 -active=2509 -remaining=3786
Debug 1550062232.642 Start XML:IMAGe+ S02_C019_T02_P0001_M1_X1_E2.tiff {'blkID': '21', 'run': '20190213smp49-60', 'exposure': '175', 'excitationColor': 'x1', 'point': '0001', 'blockTemperature': '59.9784,59.9906,60.0072,59.9914,59.986,59.9819', 'lampTemperature': '57.7793', 'lamp': '90', 'sampleVolume': '10', 'step': '02', 'emissionColor': 'm1', 'exposureIndex': '2', 'time': '1550062232.598', 'sampleTemperature': '59.998,59.9982,59.9981,59.9976,59.9978,59.9985', 'stage': '02', 'coverTemperature': '104.898', 'cycle': '019'}
Debug 1550062232.643 End XML:IMAGe+ S02_C019_T02_P0001_M1_X1_E2.tiff {'blkID': '21', 'run': '20190213smp49-60', 'exposure': '175', 'excitationColor': 'x1', 'point': '0001', 'blockTemperature': '59.9784,59.9906,60.0072,59.9914,59.986,59.9819', 'lampTemperature': '57.7793', 'lamp': '90', 'sampleVolume': '10', 'step': '02', 'emissionColor': 'm1', 'exposureIndex': '2', 'time': '1550062232.598', 'sampleTemperature': '59.998,59.9982,59.9981,59.9976,59.9978,59.9985', 'stage': '02', 'coverTemperature': '104.898', 'cycle': '019'}
Debug 1550062232.658 CAMera:ACQuire start exposure
Temperature 1550062233.116 -sample=60.0,60.0,60.0,60.0,60.0,60.0 -heatsink=36.6 -cover=104.9 -block=60.0,60.0,60.0,60.0,60.0,60.0
Debug 1550062233.282 CAMera:ACQuire end exposure
Info 1550062233.293 Capture end m1 x1
Image 1550062233.296 -run='20190213smp49-60' -stage=2 -cycle=19 -step=2 -point=1  -emission=m1 -excitation=x1  -exposure=175 -lamp=90 -filepath='EXPERIMENTS:20190213smp49-60/apldbio/sds/images/S02_C019_T02_P0001_M1_X1_E2.tiff'
Info 1550062233.296 Capture start m1 x1
Debug 1550062233.350 Start XML:IMAGe+ S02_C019_T02_P0001_M1_X1_E3.tiff {'blkID': '21', 'run': '20190213smp49-60', 'exposure': '520', 'excitationColor': 'x1', 'point': '0001', 'blockTemperature': '59.9784,59.9906,60.0072,59.9914,59.986,59.9819', 'lampTemperature': '57.7793', 'lamp': '90', 'sampleVolume': '10', 'step': '02', 'emissionColor': 'm1', 'exposureIndex': '3', 'time': '1550062233.314', 'sampleTemperature': '59.998,59.9982,59.9981,59.9976,59.9978,59.9985', 'stage': '02', 'coverTemperature': '104.898', 'cycle': '019'}
Debug 1550062233.351 End XML:IMAGe+ S02_C019_T02_P0001_M1_X1_E3.tiff {'blkID': '21', 'run': '20190213smp49-60', 'exposure': '520', 'excitationColor': 'x1', 'point': '0001', 'blockTemperature': '59.9784,59.9906,60.0072,59.9914,59.986,59.9819', 'lampTemperature': '57.7793', 'lamp': '90', 'sampleVolume': '10', 'step': '02', 'emissionColor': 'm1', 'exposureIndex': '3', 'time': '1550062233.314', 'sampleTemperature': '59.998,59.9982,59.9981,59.9976,59.9978,59.9985', 'stage': '02', 'coverTemperature': '104.898', 'cycle': '019'}
Debug 1550062233.365 CAMera:ACQuire start exposure
LEDStatus 1550062233.373 Temperature:58.1689 Current:9.48814 Voltage:3.40139 JuncTemp:75.3213
Time 1550062233.623 -elapsed=2522 -active=2510 -remaining=3785
Temperature 1550062234.114 -sample=60.0,60.0,60.0,60.0,60.0,60.0 -heatsink=36.7 -cover=105.0 -block=60.0,60.0,60.0,60.0,60.0,60.0
Debug 1550062234.193 CAMera:ACQuire end exposure
Info 1550062234.197 Capture end m1 x1
Image 1550062234.215 -run='20190213smp49-60' -stage=2 -cycle=19 -step=2 -point=1  -emission=m1 -excitation=x1  -exposure=520 -lamp=90 -filepath='EXPERIMENTS:20190213smp49-60/apldbio/sds/images/S02_C019_T02_P0001_M1_X1_E3.tiff'
Debug 1550062234.226 Start XML:WRITe+ 2-19-2-1-m5-x5 EXPERIMENTS:/20190213smp49-60/apldbio/sds//quant/2-19-2-1-m5-x5.xml
Debug 1550062234.244 End XML:WRITe+ 2-19-2-1-m5-x5 EXPERIMENTS:/20190213smp49-60/apldbio/sds//quant/2-19-2-1-m5-x5.xml
Debug 1550062234.246 Acquiring PA queue lock
Debug 1550062234.247 Acquired PA queue lock
Debug 1550062234.247 Released PA queue lock
Debug 1550062234.247 Acquiring palock[0] execution lock
Debug 1550062234.248 Acquired palock[0] execution lock
Debug 1550062234.298 TBC acquiring operative lock
LEDStatus 1550062234.323 Temperature:58.2043 Current:9.44516 Voltage:3.40139 JuncTemp:75.2594
Debug 1550062234.485 LLAC ACK: Acknowledge (type=3), name=Unknown, dest=0x00, source=0x91, control=0x01, id=0x0000, msgid=0x12F7, data=[]
Debug 1550062234.485 LLAC ACK reply: Acknowledge (type=3), name=Unknown, dest=0x91, source=0x00, control=0x01, id=0x0000, msgid=0x12F7, data=[]
Debug 1550062234.607 LLAC ACK: Acknowledge (type=3), name=Unknown, dest=0x00, source=0x91, control=0x01, id=0x0000, msgid=0x12F9, data=[]
Debug 1550062234.607 LLAC ACK reply: Acknowledge (type=3), name=Unknown, dest=0x91, source=0x00, control=0x01, id=0x0000, msgid=0x12F9, data=[]
Time 1550062234.622 -elapsed=2523 -active=2511 -remaining=3784
Debug 1550062234.777 Released palock[0] execution lock
Preprocessing 1550062234.779 <quote.message>Input run configuration file: /data/vendor/IS/experiments/20190213smp49-60/apldbio/sds/quant/2-19-2-1-m5-x5.xml
Block Type:  96Wells
Finished read calibration files
...run ROI Quantitation
ROI Quantitation done in 0.04657 seconds 
Quant files saved in /data/vendor/IS/experiments/20190213smp49-60/apldbio/sds/quant
...run Preproc Quantitation task
Preproc Quantitation in 0.000318 seconds 
FilterData files saved in /data/vendor/IS/experiments/20190213smp49-60/apldbio/sds/filter
Success: Preprocessing ok
</quote.message>
Debug 1550062234.797 Start XML:FilterDATa+ S02_C019_T02_P0001_M5_X5_filterdata.xml {}
Debug 1550062234.798 End XML:FilterDATa+ S02_C019_T02_P0001_M5_X5_filterdata.xml {}
Debug 1550062234.806 Start XML:WRITe+ 2-19-2-1-m3-x3 EXPERIMENTS:/20190213smp49-60/apldbio/sds//quant/2-19-2-1-m3-x3.xml
Debug 1550062234.821 End XML:WRITe+ 2-19-2-1-m3-x3 EXPERIMENTS:/20190213smp49-60/apldbio/sds//quant/2-19-2-1-m3-x3.xml
Debug 1550062234.822 Acquiring PA queue lock
Debug 1550062234.823 Acquired PA queue lock
Debug 1550062234.823 Released PA queue lock
Debug 1550062234.823 Acquiring palock[1] execution lock
Debug 1550062234.824 Acquired palock[1] execution lock
Temperature 1550062235.115 -sample=60.0,60.0,60.0,60.0,60.0,60.0 -heatsink=36.8 -cover=105.1 -block=60.0,60.0,60.0,60.0,60.0,60.0
LEDStatus 1550062235.323 Temperature:58.1335 Current:9.45591 Voltage:3.40139 JuncTemp:75.0865
Debug 1550062235.336 Released palock[1] execution lock
Preprocessing 1550062235.338 <quote.message>Input run configuration file: /data/vendor/IS/experiments/20190213smp49-60/apldbio/sds/quant/2-19-2-1-m3-x3.xml
Block Type:  96Wells
Finished read calibration files
...run ROI Quantitation
ROI Quantitation done in 0.045684 seconds 
Quant files saved in /data/vendor/IS/experiments/20190213smp49-60/apldbio/sds/quant
...run Preproc Quantitation task
Preproc Quantitation in 0.000303 seconds 
FilterData files saved in /data/vendor/IS/experiments/20190213smp49-60/apldbio/sds/filter
Success: Preprocessing ok
</quote.message>
Debug 1550062235.356 Start XML:FilterDATa+ S02_C019_T02_P0001_M3_X3_filterdata.xml {}
Debug 1550062235.356 End XML:FilterDATa+ S02_C019_T02_P0001_M3_X3_filterdata.xml {}
Debug 1550062235.365 Start XML:WRITe+ 2-19-2-1-m4-x4 EXPERIMENTS:/20190213smp49-60/apldbio/sds//quant/2-19-2-1-m4-x4.xml
Debug 1550062235.381 End XML:WRITe+ 2-19-2-1-m4-x4 EXPERIMENTS:/20190213smp49-60/apldbio/sds//quant/2-19-2-1-m4-x4.xml
Debug 1550062235.383 Acquiring PA queue lock
Debug 1550062235.384 Acquired PA queue lock
Debug 1550062235.384 Released PA queue lock
Debug 1550062235.384 Acquiring palock[0] execution lock
Debug 1550062235.385 Acquired palock[0] execution lock
Time 1550062235.620 -elapsed=2524 -active=2512 -remaining=3783
Debug 1550062235.869 Released palock[0] execution lock
Preprocessing 1550062235.872 <quote.message>Input run configuration file: /data/vendor/IS/experiments/20190213smp49-60/apldbio/sds/quant/2-19-2-1-m4-x4.xml
Block Type:  96Wells
Finished read calibration files
...run ROI Quantitation
ROI Quantitation done in 0.043749 seconds 
Quant files saved in /data/vendor/IS/experiments/20190213smp49-60/apldbio/sds/quant
...run Preproc Quantitation task
Preproc Quantitation in 0.000437 seconds 
FilterData files saved in /data/vendor/IS/experiments/20190213smp49-60/apldbio/sds/filter
Success: Preprocessing ok
</quote.message>
Debug 1550062235.890 Start XML:FilterDATa+ S02_C019_T02_P0001_M4_X4_filterdata.xml {}
Debug 1550062235.890 End XML:FilterDATa+ S02_C019_T02_P0001_M4_X4_filterdata.xml {}
Debug 1550062235.899 Start XML:WRITe+ 2-19-2-1-m2-x2 EXPERIMENTS:/20190213smp49-60/apldbio/sds//quant/2-19-2-1-m2-x2.xml
Debug 1550062235.914 End XML:WRITe+ 2-19-2-1-m2-x2 EXPERIMENTS:/20190213smp49-60/apldbio/sds//quant/2-19-2-1-m2-x2.xml
Debug 1550062235.915 Acquiring PA queue lock
Debug 1550062235.916 Acquired PA queue lock
Debug 1550062235.916 Released PA queue lock
Debug 1550062235.917 Acquiring palock[1] execution lock
Debug 1550062235.917 Acquired palock[1] execution lock
Temperature 1550062236.115 -sample=60.0,60.0,60.0,60.0,60.0,60.0 -heatsink=36.6 -cover=105.0 -block=60.0,60.0,60.0,60.0,60.0,60.0
Debug 1550062236.303 C: ISTAT?
Debug 1550062236.318 S: OK ISTAT? Running
LEDStatus 1550062236.329 Temperature:58.1689 Current:9.45591 Voltage:3.39295 JuncTemp:75.196
Debug 1550062236.421 Released palock[1] execution lock
Preprocessing 1550062236.423 <quote.message>Input run configuration file: /data/vendor/IS/experiments/20190213smp49-60/apldbio/sds/quant/2-19-2-1-m2-x2.xml
Block Type:  96Wells
Finished read calibration files
...run ROI Quantitation
ROI Quantitation done in 0.043711 seconds 
Quant files saved in /data/vendor/IS/experiments/20190213smp49-60/apldbio/sds/quant
...run Preproc Quantitation task
Preproc Quantitation in 0.000285 seconds 
FilterData files saved in /data/vendor/IS/experiments/20190213smp49-60/apldbio/sds/filter
Success: Preprocessing ok
</quote.message>
Debug 1550062236.441 Start XML:FilterDATa+ S02_C019_T02_P0001_M2_X2_filterdata.xml {}
Debug 1550062236.441 End XML:FilterDATa+ S02_C019_T02_P0001_M2_X2_filterdata.xml {}
Debug 1550062236.451 Start XML:WRITe+ 2-19-2-1-m1-x1 EXPERIMENTS:/20190213smp49-60/apldbio/sds//quant/2-19-2-1-m1-x1.xml
Debug 1550062236.467 End XML:WRITe+ 2-19-2-1-m1-x1 EXPERIMENTS:/20190213smp49-60/apldbio/sds//quant/2-19-2-1-m1-x1.xml
Debug 1550062236.469 Acquiring PA queue lock
Debug 1550062236.469 Acquired PA queue lock
Debug 1550062236.470 Released PA queue lock
Debug 1550062236.470 Acquiring palock[0] execution lock
Debug 1550062236.471 Acquired palock[0] execution lock
Time 1550062236.619 -elapsed=2525 -active=2513 -remaining=3782
Debug 1550062236.992 Released palock[0] execution lock
Preprocessing 1550062236.994 <quote.message>Input run configuration file: /data/vendor/IS/experiments/20190213smp49-60/apldbio/sds/quant/2-19-2-1-m1-x1.xml
Block Type:  96Wells
Finished read calibration files
...run ROI Quantitation
ROI Quantitation done in 0.065683 seconds 
Quant files saved in /data/vendor/IS/experiments/20190213smp49-60/apldbio/sds/quant
...run Preproc Quantitation task
Preproc Quantitation in 0.000345 seconds 
FilterData files saved in /data/vendor/IS/experiments/20190213smp49-60/apldbio/sds/filter
Success: Preprocessing ok
</quote.message>
Debug 1550062237.012 Start XML:FilterDATa+ S02_C019_T02_P0001_M1_X1_filterdata.xml {}
Debug 1550062237.013 End XML:FilterDATa+ S02_C019_T02_P0001_M1_X1_filterdata.xml {}
Debug 1550062237.029 Start XML:WRITe+ S2-C19-T2-P1 EXPERIMENTS:/20190213smp49-60/apldbio/sds//filter/2-19-2-1.xml
Debug 1550062237.037 End XML:WRITe+ S2-C19-T2-P1 EXPERIMENTS:/20190213smp49-60/apldbio/sds//filter/2-19-2-1.xml
Info 1550062237.042 Run ePA here for multicomponent. Ensured that dye are assigned
Debug 1550062237.044 Acquiring PA queue lock
Debug 1550062237.044 Acquired PA queue lock
Debug 1550062237.045 Released PA queue lock
Debug 1550062237.045 Acquiring palock[1] execution lock
Debug 1550062237.046 Acquired palock[1] execution lock
Temperature 1550062237.115 -sample=60.0,60.0,60.0,60.0,60.0,60.0 -heatsink=36.9 -cover=105.0 -block=60.0,60.0,60.0,60.0,60.0,60.0
LEDStatus 1550062237.323 Temperature:58.0981 Current:9.45591 Voltage:3.40773 JuncTemp:75.0669
Debug 1550062237.590 Released palock[1] execution lock
Preprocessing 1550062237.592 <quote.message>Input run configuration file: /data/vendor/IS/experiments/20190213smp49-60/apldbio/sds/filter/2-19-2-1.xml
Block Type:  96Wells
...run Preproc MultiComponent task
Preproc MultiComponent in 0.005989 seconds 
MultiComponentData files saved in /data/vendor/IS/experiments/20190213smp49-60/apldbio/sds/multicomponent
Success: Preprocessing ok
</quote.message>
Time 1550062237.617 -elapsed=2526 -active=2514 -remaining=3781
Run 1550062237.651 Collected -run="20190213smp49-60" -stage=2 -cycle=19 -step=2 -point=1
Debug 1550062237.674 C: ACCess CONTROLLER
Info 1550062237.675 Access notification: [System] Access -sessionid=548 -level=Controller -exclusive=False
System 1550062237.676 Access -sessionid=548 -level=Controller -exclusive=False
Debug 1550062237.676 S: OK ACCess CONTROLLER
Debug 1550062237.701 C: FIL:COP EXPERIMENTS:20190213smp49-60/apldbio/sds/multicomponent/S02_C019_T02_P0001_multicomponentdata.xml PUBLIC_RUN_COMPLETE:working/20190213smp49-60/apldbio/sds/multicomponent/S02_C019_T02_P0001_multicomponentdata.xml
Debug 1550062237.707 S: OK FIL:COP EXPERIMENTS:20190213smp49-60/apldbio/sds/multicomponent/S02_C019_T02_P0001_multicomponentdata.xml PUBLIC_RUN_COMPLETE:working/20190213smp49-60/apldbio/sds/multicomponent/S02_C019_T02_P0001_multicomponentdata.xml
Debug 1550062237.712 C: ACCess OBSERVER
Info 1550062237.713 Access notification: [System] Access -sessionid=548 -level=Observer -exclusive=False
System 1550062237.714 Access -sessionid=548 -level=Observer -exclusive=False
Debug 1550062237.714 S: OK ACCess OBSERVER
Debug 1550062237.726 C: FIL:LIST? -verbose EXPERIMENTS:/20190213smp49-60/apldbio/sds/quant/S02_C019_T02_P0001_*E1.quant
Debug 1550062237.735 <quote.message>S: OK FIL:LIST? -verbose EXPERIMENTS:/20190213smp49-60/apldbio/sds/quant/S02_C019_T02_P0001_*E1.quant <quote.reply>
s: "experiments:20190213smp49-60/apldbio/sds/quant/S02_C019_T02_P0001_M1_X1_E1.quant" -type=file -size=4198 -mtime=1550062236.96 -atime=1550062236.96 -ctime=1550062236.96
s: "experiments:20190213smp49-60/apldbio/sds/quant/S02_C019_T02_P0001_M2_X2_E1.quant" -type=file -size=4199 -mtime=1550062236.39 -atime=1550062236.39 -ctime=1550062236.39
s: "experiments:20190213smp49-60/apldbio/sds/quant/S02_C019_T02_P0001_M3_X3_E1.quant" -type=file -size=4199 -mtime=1550062235.31 -atime=1550062235.3 -ctime=1550062235.31
s: "experiments:20190213smp49-60/apldbio/sds/quant/S02_C019_T02_P0001_M4_X4_E1.quant" -type=file -size=4199 -mtime=1550062235.84 -atime=1550062235.84 -ctime=1550062235.84
s: "experiments:20190213smp49-60/apldbio/sds/quant/S02_C019_T02_P0001_M5_X5_E1.quant" -type=file -size=4199 -mtime=1550062234.75 -atime=1550062234.74 -ctime=1550062234.75
s: </quote.reply></quote.message>
Debug 1550062237.747 C: ACCess CONTROLLER
Info 1550062237.748 Access notification: [System] Access -sessionid=548 -level=Controller -exclusive=False
System 1550062237.749 Access -sessionid=548 -level=Controller -exclusive=False
Debug 1550062237.750 S: OK ACCess CONTROLLER
Debug 1550062237.770 C: FIL:COP EXPERIMENTS:20190213smp49-60/apldbio/sds/quant/S02_C019_T02_P0001_M1_X1_E1.quant PUBLIC_RUN_COMPLETE:working/20190213smp49-60/apldbio/sds/quant/S02_C019_T02_P0001_M1_X1_E1.quant
Debug 1550062237.774 S: OK FIL:COP EXPERIMENTS:20190213smp49-60/apldbio/sds/quant/S02_C019_T02_P0001_M1_X1_E1.quant PUBLIC_RUN_COMPLETE:working/20190213smp49-60/apldbio/sds/quant/S02_C019_T02_P0001_M1_X1_E1.quant
Debug 1550062237.779 C: ACCess OBSERVER
Info 1550062237.780 Access notification: [System] Access -sessionid=548 -level=Observer -exclusive=False
System 1550062237.780 Access -sessionid=548 -level=Observer -exclusive=False
Debug 1550062237.781 S: OK ACCess OBSERVER
Debug 1550062237.791 C: ACCess CONTROLLER
Info 1550062237.792 Access notification: [System] Access -sessionid=548 -level=Controller -exclusive=False
System 1550062237.793 Access -sessionid=548 -level=Controller -exclusive=False
Debug 1550062237.794 S: OK ACCess CONTROLLER
Debug 1550062237.814 C: FIL:COP EXPERIMENTS:20190213smp49-60/apldbio/sds/quant/S02_C019_T02_P0001_M2_X2_E1.quant PUBLIC_RUN_COMPLETE:working/20190213smp49-60/apldbio/sds/quant/S02_C019_T02_P0001_M2_X2_E1.quant
Debug 1550062237.818 S: OK FIL:COP EXPERIMENTS:20190213smp49-60/apldbio/sds/quant/S02_C019_T02_P0001_M2_X2_E1.quant PUBLIC_RUN_COMPLETE:working/20190213smp49-60/apldbio/sds/quant/S02_C019_T02_P0001_M2_X2_E1.quant
Debug 1550062237.827 C: ACCess OBSERVER
Info 1550062237.828 Access notification: [System] Access -sessionid=548 -level=Observer -exclusive=False
System 1550062237.828 Access -sessionid=548 -level=Observer -exclusive=False
Debug 1550062237.829 S: OK ACCess OBSERVER
Debug 1550062237.838 C: ACCess CONTROLLER
Info 1550062237.839 Access notification: [System] Access -sessionid=548 -level=Controller -exclusive=False
System 1550062237.840 Access -sessionid=548 -level=Controller -exclusive=False
Debug 1550062237.840 S: OK ACCess CONTROLLER
Debug 1550062237.842 C: EXP:LIST? -verbose 20190213smp49-60/apldbio/sds/quant/S02_C019_T02_P0001*
Debug 1550062237.853 <quote.message>S: OK EXP:LIST? -verbose 20190213smp49-60/apldbio/sds/quant/S02_C019_T02_P0001* <quote.reply>
s: "20190213smp49-60/apldbio/sds/quant/S02_C019_T02_P0001_M1_X1_E1.quant" -type=file -size=4198 -mtime=1550062236.96 -atime=1550062236.96 -ctime=1550062236.96
s: "20190213smp49-60/apldbio/sds/quant/S02_C019_T02_P0001_M1_X1_E2.quant" -type=file -size=4199 -mtime=1550062236.96 -atime=1550062236.96 -ctime=1550062236.96
s: "20190213smp49-60/apldbio/sds/quant/S02_C019_T02_P0001_M1_X1_E3.quant" -type=file -size=4210 -mtime=1550062236.97 -atime=1550062236.96 -ctime=1550062236.97
s: "20190213smp49-60/apldbio/sds/quant/S02_C019_T02_P0001_M2_X2_E1.quant" -type=file -size=4199 -mtime=1550062236.39 -atime=1550062236.39 -ctime=1550062236.39
s: "20190213smp49-60/apldbio/sds/quant/S02_C019_T02_P0001_M2_X2_E2.quant" -type=file -size=4199 -mtime=1550062236.4 -atime=1550062236.39 -ctime=1550062236.4
s: "20190213smp49-60/apldbio/sds/quant/S02_C019_T02_P0001_M3_X3_E1.quant" -type=file -size=4199 -mtime=1550062235.31 -atime=1550062235.3 -ctime=1550062235.31
s: "20190213smp49-60/apldbio/sds/quant/S02_C019_T02_P0001_M3_X3_E2.quant" -type=file -size=4199 -mtime=1550062235.31 -atime=1550062235.31 -ctime=1550062235.31
s: "20190213smp49-60/apldbio/sds/quant/S02_C019_T02_P0001_M4_X4_E1.quant" -type=file -size=4199 -mtime=1550062235.84 -atime=1550062235.84 -ctime=1550062235.84
s: "20190213smp49-60/apldbio/sds/quant/S02_C019_T02_P0001_M4_X4_E2.quant" -type=file -size=4262 -mtime=1550062235.84 -atime=1550062235.84 -ctime=1550062235.84
s: "20190213smp49-60/apldbio/sds/quant/S02_C019_T02_P0001_M5_X5_E1.quant" -type=file -size=4199 -mtime=1550062234.75 -atime=1550062234.74 -ctime=1550062234.75
s: "20190213smp49-60/apldbio/sds/quant/S02_C019_T02_P0001_M5_X5_E2.quant" -type=file -size=4199 -mtime=1550062234.75 -atime=1550062234.75 -ctime=1550062234.75
s: </quote.reply></quote.message>
Debug 1550062237.861 C: EXP:READ? -encoding=plain 20190213smp49-60/apldbio/sds/quant/S02_C019_T02_P0001_M1_X1_E1.quant
Debug 1550062237.863 C: FIL:COP EXPERIMENTS:20190213smp49-60/apldbio/sds/quant/S02_C019_T02_P0001_M3_X3_E1.quant PUBLIC_RUN_COMPLETE:working/20190213smp49-60/apldbio/sds/quant/S02_C019_T02_P0001_M3_X3_E1.quant
Debug 1550062237.865 S: OK EXP:READ? -encoding=plain 20190213smp49-60/apldbio/sds/quant/S02_C019_T02_P0001_M1_X1_E1.quant
Debug 1550062237.869 C: EXP:READ? -encoding=plain 20190213smp49-60/apldbio/sds/quant/S02_C019_T02_P0001_M1_X1_E2.quant
Debug 1550062237.870 S: OK EXP:READ? -encoding=plain 20190213smp49-60/apldbio/sds/quant/S02_C019_T02_P0001_M1_X1_E2.quant
Debug 1550062237.871 S: OK FIL:COP EXPERIMENTS:20190213smp49-60/apldbio/sds/quant/S02_C019_T02_P0001_M3_X3_E1.quant PUBLIC_RUN_COMPLETE:working/20190213smp49-60/apldbio/sds/quant/S02_C019_T02_P0001_M3_X3_E1.quant
Debug 1550062237.875 C: EXP:READ? -encoding=plain 20190213smp49-60/apldbio/sds/quant/S02_C019_T02_P0001_M1_X1_E3.quant
Debug 1550062237.876 S: OK EXP:READ? -encoding=plain 20190213smp49-60/apldbio/sds/quant/S02_C019_T02_P0001_M1_X1_E3.quant
Debug 1550062237.878 C: ACCess OBSERVER
Debug 1550062237.880 C: EXP:READ? -encoding=plain 20190213smp49-60/apldbio/sds/quant/S02_C019_T02_P0001_M2_X2_E1.quant
Info 1550062237.879 Access notification: [System] Access -sessionid=548 -level=Observer -exclusive=False
System 1550062237.882 Access -sessionid=548 -level=Observer -exclusive=False
Debug 1550062237.882 S: OK ACCess OBSERVER
Debug 1550062237.883 S: OK EXP:READ? -encoding=plain 20190213smp49-60/apldbio/sds/quant/S02_C019_T02_P0001_M2_X2_E1.quant
Debug 1550062237.887 C: EXP:READ? -encoding=plain 20190213smp49-60/apldbio/sds/quant/S02_C019_T02_P0001_M2_X2_E2.quant
Debug 1550062237.889 S: OK EXP:READ? -encoding=plain 20190213smp49-60/apldbio/sds/quant/S02_C019_T02_P0001_M2_X2_E2.quant
Debug 1550062237.890 C: ACCess CONTROLLER
Info 1550062237.891 Access notification: [System] Access -sessionid=548 -level=Controller -exclusive=False
System 1550062237.892 Access -sessionid=548 -level=Controller -exclusive=False
Debug 1550062237.893 C: EXP:READ? -encoding=plain 20190213smp49-60/apldbio/sds/quant/S02_C019_T02_P0001_M3_X3_E1.quant
Debug 1550062237.895 S: OK EXP:READ? -encoding=plain 20190213smp49-60/apldbio/sds/quant/S02_C019_T02_P0001_M3_X3_E1.quant
Debug 1550062237.895 S: OK ACCess CONTROLLER
Debug 1550062237.899 C: EXP:READ? -encoding=plain 20190213smp49-60/apldbio/sds/quant/S02_C019_T02_P0001_M3_X3_E2.quant
Debug 1550062237.901 S: OK EXP:READ? -encoding=plain 20190213smp49-60/apldbio/sds/quant/S02_C019_T02_P0001_M3_X3_E2.quant
Debug 1550062237.904 C: EXP:READ? -encoding=plain 20190213smp49-60/apldbio/sds/quant/S02_C019_T02_P0001_M4_X4_E1.quant
Debug 1550062237.905 S: OK EXP:READ? -encoding=plain 20190213smp49-60/apldbio/sds/quant/S02_C019_T02_P0001_M4_X4_E1.quant
Debug 1550062237.908 C: EXP:READ? -encoding=plain 20190213smp49-60/apldbio/sds/quant/S02_C019_T02_P0001_M4_X4_E2.quant
Debug 1550062237.910 S: OK EXP:READ? -encoding=plain 20190213smp49-60/apldbio/sds/quant/S02_C019_T02_P0001_M4_X4_E2.quant
Debug 1550062237.913 C: EXP:READ? -encoding=plain 20190213smp49-60/apldbio/sds/quant/S02_C019_T02_P0001_M5_X5_E1.quant
Debug 1550062237.914 S: OK EXP:READ? -encoding=plain 20190213smp49-60/apldbio/sds/quant/S02_C019_T02_P0001_M5_X5_E1.quant
Debug 1550062237.916 C: FIL:COP EXPERIMENTS:20190213smp49-60/apldbio/sds/quant/S02_C019_T02_P0001_M4_X4_E1.quant PUBLIC_RUN_COMPLETE:working/20190213smp49-60/apldbio/sds/quant/S02_C019_T02_P0001_M4_X4_E1.quant
Debug 1550062237.919 C: EXP:READ? -encoding=plain 20190213smp49-60/apldbio/sds/quant/S02_C019_T02_P0001_M5_X5_E2.quant
Debug 1550062237.920 S: OK EXP:READ? -encoding=plain 20190213smp49-60/apldbio/sds/quant/S02_C019_T02_P0001_M5_X5_E2.quant
Debug 1550062237.924 S: OK FIL:COP EXPERIMENTS:20190213smp49-60/apldbio/sds/quant/S02_C019_T02_P0001_M4_X4_E1.quant PUBLIC_RUN_COMPLETE:working/20190213smp49-60/apldbio/sds/quant/S02_C019_T02_P0001_M4_X4_E1.quant
Debug 1550062237.929 C: ACCess OBSERVER
Info 1550062237.930 Access notification: [System] Access -sessionid=548 -level=Observer -exclusive=False
System 1550062237.930 Access -sessionid=548 -level=Observer -exclusive=False
Debug 1550062237.931 S: OK ACCess OBSERVER
Debug 1550062237.937 C: ACCess CONTROLLER
Info 1550062237.938 Access notification: [System] Access -sessionid=548 -level=Controller -exclusive=False
System 1550062237.939 Access -sessionid=548 -level=Controller -exclusive=False
Debug 1550062237.940 S: OK ACCess CONTROLLER
Debug 1550062237.960 C: FIL:COP EXPERIMENTS:20190213smp49-60/apldbio/sds/quant/S02_C019_T02_P0001_M5_X5_E1.quant PUBLIC_RUN_COMPLETE:working/20190213smp49-60/apldbio/sds/quant/S02_C019_T02_P0001_M5_X5_E1.quant
Debug 1550062237.965 S: OK FIL:COP EXPERIMENTS:20190213smp49-60/apldbio/sds/quant/S02_C019_T02_P0001_M5_X5_E1.quant PUBLIC_RUN_COMPLETE:working/20190213smp49-60/apldbio/sds/quant/S02_C019_T02_P0001_M5_X5_E1.quant
Debug 1550062237.970 C: ACCess OBSERVER
Info 1550062237.971 Access notification: [System] Access -sessionid=548 -level=Observer -exclusive=False
System 1550062237.971 Access -sessionid=548 -level=Observer -exclusive=False
Debug 1550062237.972 S: OK ACCess OBSERVER
Temperature 1550062238.114 -sample=60.0,60.0,60.0,60.0,60.0,60.0 -heatsink=36.5 -cover=105.1 -block=60.0,60.0,60.0,60.0,60.0,60.0
LEDStatus 1550062238.322 Temperature:57.9211 Current:9.44516 Voltage:3.39717 JuncTemp:75.1041
Time 1550062238.617 -elapsed=2527 -active=2515 -remaining=3780
Temperature 1550062239.114 -sample=60.0,60.0,60.0,60.0,60.0,60.0 -heatsink=36.8 -cover=105.0 -block=60.0,60.0,60.0,60.0,60.0,60.0
LEDStatus 1550062239.322 Temperature:57.9919 Current:9.46665 Voltage:3.40562 JuncTemp:75.1498
Time 1550062239.621 -elapsed=2528 -active=2516 -remaining=3779
Temperature 1550062240.114 -sample=60.0,60.0,60.0,60.0,60.0,60.0 -heatsink=36.8 -cover=105.0 -block=60.0,60.0,60.0,60.0,60.0,60.0
LEDStatus 1550062240.322 Temperature:58.0273 Current:9.4774 Voltage:3.40562 JuncTemp:75.1444
Time 1550062240.617 -elapsed=2529 -active=2517 -remaining=3778
Temperature 1550062241.116 -sample=60.0,60.0,60.0,60.0,60.0,60.0 -heatsink=36.6 -cover=104.9 -block=60.0,60.0,60.0,60.0,60.0,60.0
Debug 1550062241.303 C: ISTAT?
Debug 1550062241.315 S: OK ISTAT? Running
LEDStatus 1550062241.326 Temperature:57.8502 Current:9.44516 Voltage:3.40773 JuncTemp:75.0065
Time 1550062241.617 -elapsed=2530 -active=2518 -remaining=3777
Temperature 1550062242.116 -sample=60.0,60.0,60.0,60.0,60.0,60.0 -heatsink=36.8 -cover=104.9 -block=60.0,60.0,60.0,60.0,60.0,60.0
LEDStatus 1550062242.322 Temperature:57.9565 Current:9.45591 Voltage:3.40139 JuncTemp:75.0824
Time 1550062242.623 -elapsed=2531 -active=2519 -remaining=3776
Temperature 1550062243.116 -sample=60.0,60.0,60.0,60.0,60.0,60.0 -heatsink=36.7 -cover=105.1 -block=60.0,60.0,60.0,60.0,60.0,60.0
LEDStatus 1550062243.322 Temperature:57.9211 Current:9.43441 Voltage:3.40562 JuncTemp:75.0296
Debug 1550062243.413 TBC _holding invoked.
Debug 1550062243.415 TBC acquired unhold lock
Debug 1550062243.416 TBC releasing operative lock
Debug 1550062243.418 TBC acquired operative lock
Info 1550062243.420 TBC:HOLD starting 0.000000s hold
Debug 1550062243.422 TBC _holding invoked.
Debug 1550062243.424 TBC acquiring unhold lock
Debug 1550062243.425 TBC acquired unhold lock
Debug 1550062243.426 TBC releasing operative lock
Debug 1550062243.477 TBC acquiring operative lock
Debug 1550062243.478 TBC acquired operative lock
Info 1550062243.480 TBC:SETTing ramping "Zone1" from 60.0 to 95.0 (rate=1.600, timeout=65.6, msgid=0x13A8)
Info 1550062243.481 TBC:SETTing ramping "Zone2" from 60.0 to 95.0 (rate=1.600, timeout=65.6, msgid=0x13A9)
Info 1550062243.482 TBC:SETTing ramping "Zone3" from 60.0 to 95.0 (rate=1.600, timeout=65.6, msgid=0x13AA)
Info 1550062243.483 TBC:SETTing ramping "Zone4" from 60.0 to 95.0 (rate=1.600, timeout=65.6, msgid=0x13AB)
Info 1550062243.483 TBC:SETTing ramping "Zone5" from 60.0 to 95.0 (rate=1.600, timeout=65.6, msgid=0x13AC)
Info 1550062243.484 TBC:SETTing ramping "Zone6" from 60.0 to 95.0 (rate=1.600, timeout=65.6, msgid=0x13AD)
Run 1550062243.557 Cycle 20
Run 1550062243.607 Step 1
Run 1550062243.616 Ramping -zones=Zone1,Zone2,Zone3,Zone4,Zone5,Zone6 -targets=95.000,95.000,95.000,95.000,95.000,95.000 -rates=1.600,1.600,1.600,1.600,1.600,1.600
Time 1550062243.627 -elapsed=2532 -active=2520 -remaining=3776
Temperature 1550062244.117 -sample=60.1,60.1,60.1,60.1,60.0,60.0 -heatsink=36.5 -cover=104.9 -block=60.9,60.8,61.0,61.0,60.7,60.7
LEDStatus 1550062244.322 Temperature:57.9211 Current:9.45591 Voltage:3.4035 JuncTemp:75.0439
Time 1550062244.634 -elapsed=2533 -active=2521 -remaining=3775
Temperature 1550062245.116 -sample=61.6,61.6,61.7,61.7,61.5,61.4 -heatsink=36.5 -cover=105.0 -block=66.6,66.6,66.9,66.8,66.5,66.2
LEDStatus 1550062245.322 Temperature:57.9919 Current:9.46665 Voltage:3.39928 JuncTemp:75.0296
Time 1550062245.617 -elapsed=2534 -active=2522 -remaining=3774
Temperature 1550062246.116 -sample=64.3,64.3,64.3,64.3,64.2,64.1 -heatsink=36.5 -cover=104.9 -block=69.1,69.1,68.8,68.7,69.0,69.0
Debug 1550062246.302 C: ISTAT?
Debug 1550062246.314 S: OK ISTAT? Running
LEDStatus 1550062246.326 Temperature:57.9565 Current:9.44516 Voltage:3.4035 JuncTemp:74.9552
Time 1550062246.623 -elapsed=2535 -active=2523 -remaining=3773
Temperature 1550062247.116 -sample=66.1,66.1,66.1,66.0,66.0,66.0 -heatsink=36.4 -cover=105.0 -block=69.0,69.0,68.9,69.0,68.9,69.0
LEDStatus 1550062247.321 Temperature:57.8502 Current:9.45591 Voltage:3.4035 JuncTemp:75.0965
Time 1550062247.623 -elapsed=2536 -active=2524 -remaining=3772
Temperature 1550062248.116 -sample=67.6,67.6,67.6,67.6,67.5,67.5 -heatsink=36.5 -cover=105.0 -block=71.0,71.0,71.2,71.3,70.9,70.8
LEDStatus 1550062248.322 Temperature:57.8856 Current:9.45591 Voltage:3.39928 JuncTemp:74.9409
Time 1550062248.623 -elapsed=2537 -active=2525 -remaining=3771
Temperature 1550062249.116 -sample=69.5,69.5,69.4,69.5,69.4,69.4 -heatsink=36.3 -cover=105.0 -block=73.3,73.3,73.2,73.1,73.2,73.1
LEDStatus 1550062249.322 Temperature:57.9211 Current:9.45591 Voltage:3.39928 JuncTemp:74.9377
Time 1550062249.633 -elapsed=2538 -active=2526 -remaining=3770
Temperature 1550062250.116 -sample=71.3,71.3,71.2,71.2,71.2,71.1 -heatsink=36.2 -cover=105.1 -block=74.5,74.5,74.4,74.4,74.4,74.5
LEDStatus 1550062250.322 Temperature:58.0273 Current:9.44516 Voltage:3.4035 JuncTemp:74.9796
Time 1550062250.617 -elapsed=2539 -active=2527 -remaining=3769
Temperature 1550062251.116 -sample=72.8,72.8,72.7,72.8,72.7,72.7 -heatsink=36.4 -cover=105.0 -block=76.0,76.0,76.0,76.1,75.9,75.8
Debug 1550062251.303 C: ISTAT?
Debug 1550062251.314 S: OK ISTAT? Running
LEDStatus 1550062251.325 Temperature:57.9919 Current:9.43441 Voltage:3.4035 JuncTemp:74.9445
Time 1550062251.623 -elapsed=2540 -active=2528 -remaining=3768
Temperature 1550062252.116 -sample=74.5,74.5,74.4,74.5,74.3,74.4 -heatsink=36.1 -cover=105.0 -block=77.7,77.8,77.7,77.7,77.7,77.6
LEDStatus 1550062252.322 Temperature:57.9919 Current:9.45591 Voltage:3.40562 JuncTemp:75.0786
Time 1550062252.623 -elapsed=2541 -active=2529 -remaining=3767
Temperature 1550062253.116 -sample=76.1,76.2,76.0,76.1,76.1,75.9 -heatsink=36.2 -cover=104.9 -block=79.3,79.4,79.2,79.2,79.2,79.2
LEDStatus 1550062253.330 Temperature:57.8502 Current:9.46665 Voltage:3.39506 JuncTemp:74.8437
Time 1550062253.623 -elapsed=2542 -active=2530 -remaining=3766
Temperature 1550062254.116 -sample=77.7,77.7,77.6,77.7,77.6,77.5 -heatsink=36.2 -cover=105.0 -block=80.8,80.8,80.7,80.8,80.7,80.6
LEDStatus 1550062254.321 Temperature:57.9565 Current:9.46665 Voltage:3.39928 JuncTemp:74.9658
Time 1550062254.634 -elapsed=2543 -active=2531 -remaining=3765
Temperature 1550062255.116 -sample=79.2,79.3,79.1,79.2,79.2,79.1 -heatsink=35.9 -cover=105.0 -block=82.3,82.4,82.3,82.3,82.3,82.2
LEDStatus 1550062255.325 Temperature:57.8502 Current:9.46665 Voltage:3.40139 JuncTemp:74.8791
Time 1550062255.624 -elapsed=2544 -active=2532 -remaining=3764
Temperature 1550062256.116 -sample=80.8,80.9,80.7,80.8,80.8,80.6 -heatsink=36.0 -cover=105.0 -block=83.9,84.0,83.8,83.9,83.9,83.8
Debug 1550062256.305 C: ISTAT?
Debug 1550062256.334 S: OK ISTAT? Running
LEDStatus 1550062256.355 Temperature:57.9211 Current:9.43441 Voltage:3.40562 JuncTemp:74.9694
Time 1550062256.623 -elapsed=2545 -active=2533 -remaining=3763
Temperature 1550062257.114 -sample=82.3,82.4,82.3,82.3,82.3,82.2 -heatsink=36.0 -cover=105.0 -block=85.4,85.5,85.3,85.4,85.4,85.3
LEDStatus 1550062257.322 Temperature:57.8856 Current:9.46665 Voltage:3.4035 JuncTemp:74.9833
Time 1550062257.617 -elapsed=2546 -active=2534 -remaining=3762
Temperature 1550062258.116 -sample=83.8,83.9,83.8,83.9,83.9,83.7 -heatsink=35.8 -cover=105.0 -block=86.9,87.0,86.9,86.9,86.9,86.8
LEDStatus 1550062258.322 Temperature:57.8856 Current:9.43441 Voltage:3.40773 JuncTemp:74.8595
Time 1550062258.623 -elapsed=2547 -active=2535 -remaining=3761
Temperature 1550062259.116 -sample=85.3,85.5,85.3,85.4,85.4,85.2 -heatsink=35.9 -cover=104.9 -block=88.4,88.6,88.4,88.5,88.5,88.3
LEDStatus 1550062259.321 Temperature:57.8502 Current:9.49889 Voltage:3.39928 JuncTemp:74.9515
Time 1550062259.634 -elapsed=2548 -active=2536 -remaining=3760
Temperature 1550062260.114 -sample=86.9,87.0,86.9,86.9,86.9,86.8 -heatsink=35.9 -cover=105.1 -block=90.0,90.1,89.9,90.0,90.0,89.9
LEDStatus 1550062260.321 Temperature:57.8148 Current:9.46665 Voltage:3.40139 JuncTemp:74.8807
Time 1550062260.617 -elapsed=2549 -active=2537 -remaining=3759
Temperature 1550062261.116 -sample=88.4,88.6,88.4,88.5,88.5,88.3 -heatsink=35.8 -cover=104.9 -block=91.5,91.6,91.4,91.5,91.5,91.3
Debug 1550062261.303 C: ISTAT?
Debug 1550062261.315 S: OK ISTAT? Running
LEDStatus 1550062261.326 Temperature:57.8502 Current:9.46665 Voltage:3.4035 JuncTemp:74.9906
Time 1550062261.623 -elapsed=2550 -active=2538 -remaining=3758
Temperature 1550062262.116 -sample=89.9,90.1,89.8,90.0,90.0,89.8 -heatsink=35.6 -cover=105.0 -block=93.0,93.2,92.9,93.0,93.0,92.9
LEDStatus 1550062262.322 Temperature:57.8502 Current:9.45591 Voltage:3.39928 JuncTemp:74.9513
Time 1550062262.624 -elapsed=2551 -active=2539 -remaining=3757
Temperature 1550062263.116 -sample=91.4,91.7,91.4,91.5,91.5,91.4 -heatsink=35.4 -cover=105.0 -block=94.5,94.7,94.5,94.6,94.6,94.4
LEDStatus 1550062263.322 Temperature:57.9211 Current:9.43441 Voltage:3.40139 JuncTemp:74.9711
Time 1550062263.623 -elapsed=2552 -active=2540 -remaining=3756
Temperature 1550062264.116 -sample=93.0,93.2,92.9,93.0,93.0,92.9 -heatsink=35.6 -cover=105.0 -block=95.9,96.0,95.8,95.9,95.9,95.8
LEDStatus 1550062264.322 Temperature:57.8148 Current:9.4774 Voltage:3.39928 JuncTemp:74.9427
Time 1550062264.625 -elapsed=2553 -active=2541 -remaining=3755
Debug 1550062264.921 LLAC ACK: Acknowledge (type=3), name=Unknown, dest=0x00, source=0x81, control=0x01, id=0x0000, msgid=0x13A8, data=[]
Debug 1550062264.922 LLAC ACK reply: Acknowledge (type=3), name=Unknown, dest=0x81, source=0x00, control=0x01, id=0x0000, msgid=0x13A8, data=[]
Debug 1550062264.923 LLAC ACK: Acknowledge (type=3), name=Unknown, dest=0x00, source=0x82, control=0x01, id=0x0000, msgid=0x13A9, data=[]
Debug 1550062264.924 LLAC ACK reply: Acknowledge (type=3), name=Unknown, dest=0x82, source=0x00, control=0x01, id=0x0000, msgid=0x13A9, data=[]
Debug 1550062264.981 LLAC ACK: Acknowledge (type=3), name=Unknown, dest=0x00, source=0x83, control=0x01, id=0x0000, msgid=0x13AA, data=[]
Debug 1550062264.982 LLAC ACK reply: Acknowledge (type=3), name=Unknown, dest=0x83, source=0x00, control=0x01, id=0x0000, msgid=0x13AA, data=[]
Debug 1550062264.983 LLAC ACK: Acknowledge (type=3), name=Unknown, dest=0x00, source=0x84, control=0x01, id=0x0000, msgid=0x13AB, data=[]
Debug 1550062264.984 LLAC ACK reply: Acknowledge (type=3), name=Unknown, dest=0x84, source=0x00, control=0x01, id=0x0000, msgid=0x13AB, data=[]
Debug 1550062264.985 LLAC ACK: Acknowledge (type=3), name=Unknown, dest=0x00, source=0x85, control=0x01, id=0x0000, msgid=0x13AC, data=[]
Debug 1550062264.986 LLAC ACK reply: Acknowledge (type=3), name=Unknown, dest=0x85, source=0x00, control=0x01, id=0x0000, msgid=0x13AC, data=[]
Debug 1550062265.010 LLAC ACK: Acknowledge (type=3), name=Unknown, dest=0x00, source=0x86, control=0x01, id=0x0000, msgid=0x13AD, data=[]
Debug 1550062265.011 LLAC ACK reply: Acknowledge (type=3), name=Unknown, dest=0x86, source=0x00, control=0x01, id=0x0000, msgid=0x13AD, data=[]
Debug 1550062265.013 TBC releasing operative lock
Debug 1550062265.017 Pending Suspend flag: False
Debug 1550062265.033 TBC acquiring operative lock
Debug 1550062265.034 TBC acquired operative lock
Run 1550062265.054 Holding -time=15
Info 1550062265.055 TBC:HOLD starting 15.000000s hold
Debug 1550062265.060 TBC acquiring unhold lock
Temperature 1550062265.114 -sample=94.2,94.3,94.1,94.2,94.2,94.1 -heatsink=35.5 -cover=105.0 -block=95.8,95.8,96.1,96.0,95.8,95.9
LEDStatus 1550062265.322 Temperature:57.8502 Current:9.43441 Voltage:3.39928 JuncTemp:74.9303
Time 1550062265.624 -elapsed=2554 -active=2542 -remaining=3754
Temperature 1550062266.116 -sample=94.7,94.8,94.8,94.8,94.7,94.7 -heatsink=35.4 -cover=105.0 -block=95.4,95.4,95.5,95.4,95.5,95.5
Debug 1550062266.302 C: ISTAT?
Debug 1550062266.314 S: OK ISTAT? Running
LEDStatus 1550062266.324 Temperature:57.8856 Current:9.45591 Voltage:3.40139 JuncTemp:74.9515
Time 1550062266.623 -elapsed=2555 -active=2543 -remaining=3753
Temperature 1550062267.116 -sample=94.9,95.0,94.9,94.9,94.9,94.9 -heatsink=35.6 -cover=105.0 -block=95.1,95.1,94.9,94.9,95.1,95.1
LEDStatus 1550062267.321 Temperature:57.8148 Current:9.42367 Voltage:3.40562 JuncTemp:74.8737
Time 1550062267.623 -elapsed=2556 -active=2544 -remaining=3752
Temperature 1550062268.116 -sample=94.9,95.0,94.9,94.9,95.0,94.9 -heatsink=35.4 -cover=105.0 -block=94.9,94.9,95.0,95.0,94.9,94.9
LEDStatus 1550062268.331 Temperature:57.8856 Current:9.44516 Voltage:3.40984 JuncTemp:74.8558
Time 1550062268.624 -elapsed=2557 -active=2545 -remaining=3751
Temperature 1550062269.116 -sample=94.9,95.0,94.9,94.9,94.9,94.9 -heatsink=35.4 -cover=105.0 -block=94.9,95.0,95.0,95.0,95.0,94.9
LEDStatus 1550062269.322 Temperature:57.8148 Current:9.50963 Voltage:3.4035 JuncTemp:74.8525
Time 1550062269.634 -elapsed=2558 -active=2546 -remaining=3750
Temperature 1550062270.114 -sample=94.9,95.0,95.0,95.0,95.0,94.9 -heatsink=35.5 -cover=105.0 -block=94.9,95.0,95.0,95.0,95.0,95.0
LEDStatus 1550062270.325 Temperature:57.8502 Current:9.45591 Voltage:3.40562 JuncTemp:75.0309
Time 1550062270.623 -elapsed=2559 -active=2547 -remaining=3749
Temperature 1550062271.116 -sample=95.0,95.0,95.0,95.0,95.0,95.0 -heatsink=35.4 -cover=105.1 -block=95.0,95.0,95.0,95.0,95.0,95.0
Debug 1550062271.302 C: ISTAT?
Debug 1550062271.313 S: OK ISTAT? Running
LEDStatus 1550062271.324 Temperature:57.9211 Current:9.42367 Voltage:3.40139 JuncTemp:74.9321
Time 1550062271.617 -elapsed=2560 -active=2548 -remaining=3748
Temperature 1550062272.116 -sample=95.0,95.0,95.0,95.0,95.0,95.0 -heatsink=35.4 -cover=105.0 -block=95.0,95.0,95.0,95.0,95.0,95.0
LEDStatus 1550062272.322 Temperature:57.7793 Current:9.45591 Voltage:3.39717 JuncTemp:74.9673
Time 1550062272.623 -elapsed=2561 -active=2549 -remaining=3747
Temperature 1550062273.114 -sample=95.0,95.0,95.0,95.0,95.0,95.0 -heatsink=35.6 -cover=104.9 -block=95.0,95.0,95.0,95.0,95.0,95.0
LEDStatus 1550062273.321 Temperature:57.8502 Current:9.4774 Voltage:3.40139 JuncTemp:74.7766
Time 1550062273.623 -elapsed=2562 -active=2550 -remaining=3746
Temperature 1550062274.114 -sample=95.0,95.0,95.0,95.0,95.0,95.0 -heatsink=35.4 -cover=105.1 -block=95.0,95.0,95.0,95.0,95.0,95.0
LEDStatus 1550062274.325 Temperature:57.8148 Current:9.43441 Voltage:3.40773 JuncTemp:74.847
Time 1550062274.634 -elapsed=2563 -active=2551 -remaining=3745
Temperature 1550062275.114 -sample=95.0,95.0,95.0,95.0,95.0,95.0 -heatsink=35.4 -cover=105.0 -block=95.0,95.0,95.0,95.0,95.0,95.0
LEDStatus 1550062275.322 Temperature:57.8148 Current:9.45591 Voltage:3.39928 JuncTemp:74.9179
Time 1550062275.624 -elapsed=2564 -active=2552 -remaining=3744
Temperature 1550062276.116 -sample=95.0,95.0,95.0,95.0,95.0,95.0 -heatsink=35.6 -cover=105.0 -block=95.0,95.0,95.0,95.0,95.0,95.0
Debug 1550062276.303 C: ISTAT?
Debug 1550062276.314 S: OK ISTAT? Running
LEDStatus 1550062276.325 Temperature:57.8148 Current:9.45591 Voltage:3.40139 JuncTemp:74.9727
Time 1550062276.623 -elapsed=2565 -active=2553 -remaining=3743
Temperature 1550062277.116 -sample=95.0,95.0,95.0,95.0,95.0,95.0 -heatsink=35.4 -cover=105.0 -block=95.0,95.0,95.0,95.0,95.0,95.0
LEDStatus 1550062277.322 Temperature:57.7439 Current:9.45591 Voltage:3.39717 JuncTemp:74.9107
Time 1550062277.623 -elapsed=2566 -active=2554 -remaining=3742
Temperature 1550062278.114 -sample=95.0,95.0,95.0,95.0,95.0,95.0 -heatsink=35.4 -cover=105.0 -block=95.0,95.0,95.0,95.0,95.0,95.0
LEDStatus 1550062278.322 Temperature:57.7793 Current:9.4774 Voltage:3.4035 JuncTemp:74.8525
Time 1550062278.617 -elapsed=2567 -active=2555 -remaining=3741
Temperature 1550062279.116 -sample=95.0,95.0,95.0,95.0,95.0,95.0 -heatsink=35.8 -cover=105.0 -block=95.0,95.0,95.0,95.0,95.0,95.0
LEDStatus 1550062279.321 Temperature:57.8148 Current:9.45591 Voltage:3.4035 JuncTemp:74.8613
Time 1550062279.635 -elapsed=2568 -active=2556 -remaining=3740
Debug 1550062280.117 TBC _holding invoked.
Debug 1550062280.118 TBC acquired unhold lock
Debug 1550062280.121 TBC releasing operative lock
Debug 1550062280.160 TBC acquiring operative lock
Debug 1550062280.160 TBC acquired operative lock
Info 1550062280.163 TBC:SETTing ramping "Zone1" from 95.0 to 60.0 (rate=1.600, timeout=65.6, msgid=0x164C)
Info 1550062280.164 TBC:SETTing ramping "Zone2" from 95.0 to 60.0 (rate=1.600, timeout=65.6, msgid=0x164D)
Info 1550062280.164 TBC:SETTing ramping "Zone3" from 95.0 to 60.0 (rate=1.600, timeout=65.6, msgid=0x164E)
Info 1550062280.165 TBC:SETTing ramping "Zone4" from 95.0 to 60.0 (rate=1.600, timeout=65.6, msgid=0x164F)
Info 1550062280.166 TBC:SETTing ramping "Zone5" from 95.0 to 60.0 (rate=1.600, timeout=65.6, msgid=0x1650)
Info 1550062280.166 TBC:SETTing ramping "Zone6" from 95.0 to 60.0 (rate=1.600, timeout=65.6, msgid=0x1651)
Temperature 1550062280.116 -sample=95.0,95.0,95.0,95.0,95.0,95.0 -heatsink=35.5 -cover=105.0 -block=95.0,95.0,95.0,95.0,95.0,95.0
Run 1550062280.263 Step 2
Run 1550062280.272 Ramping -zones=Zone1,Zone2,Zone3,Zone4,Zone5,Zone6 -targets=60.000,60.000,60.000,60.000,60.000,60.000 -rates=1.600,1.600,1.600,1.600,1.600,1.600
LEDStatus 1550062280.322 Temperature:57.8148 Current:9.44516 Voltage:3.4035 JuncTemp:74.8276
Time 1550062280.624 -elapsed=2569 -active=2557 -remaining=3739
Temperature 1550062281.117 -sample=94.9,94.9,94.9,94.9,94.9,94.9 -heatsink=35.6 -cover=105.0 -block=93.2,93.4,93.2,93.0,93.4,93.4
Debug 1550062281.303 C: ISTAT?
Debug 1550062281.315 S: OK ISTAT? Running
LEDStatus 1550062281.326 Temperature:57.8148 Current:9.45591 Voltage:3.40139 JuncTemp:74.9158
Time 1550062281.623 -elapsed=2570 -active=2558 -remaining=3738
Temperature 1550062282.114 -sample=93.8,93.8,93.7,93.7,93.8,93.8 -heatsink=35.6 -cover=105.0 -block=88.8,89.0,88.8,88.6,88.9,89.0
LEDStatus 1550062282.322 Temperature:57.7793 Current:9.45591 Voltage:3.40773 JuncTemp:74.9073
Time 1550062282.617 -elapsed=2571 -active=2559 -remaining=3737
Temperature 1550062283.116 -sample=91.9,91.9,91.9,91.8,91.9,92.0 -heatsink=35.6 -cover=105.1 -block=85.9,86.1,86.1,86.1,86.1,86.0
LEDStatus 1550062283.322 Temperature:57.8148 Current:9.45591 Voltage:3.4035 JuncTemp:74.8437
Time 1550062283.623 -elapsed=2572 -active=2560 -remaining=3736
Temperature 1550062284.116 -sample=89.9,90.0,90.0,90.0,90.0,90.0 -heatsink=35.7 -cover=105.0 -block=84.3,84.4,84.5,84.5,84.5,84.4
LEDStatus 1550062284.325 Temperature:57.7439 Current:9.46665 Voltage:3.39717 JuncTemp:74.8149
Time 1550062284.635 -elapsed=2573 -active=2561 -remaining=3735
Temperature 1550062285.116 -sample=88.2,88.2,88.3,88.2,88.2,88.2 -heatsink=35.7 -cover=105.1 -block=83.0,83.1,83.1,83.1,83.1,83.0
LEDStatus 1550062285.321 Temperature:57.7793 Current:9.45591 Voltage:3.39928 JuncTemp:74.9303
Time 1550062285.624 -elapsed=2574 -active=2562 -remaining=3734
Temperature 1550062286.114 -sample=86.5,86.5,86.6,86.5,86.5,86.5 -heatsink=35.8 -cover=105.0 -block=81.4,81.5,81.6,81.5,81.5,81.5
Debug 1550062286.302 C: ISTAT?
Debug 1550062286.313 S: OK ISTAT? Running
LEDStatus 1550062286.324 Temperature:57.8148 Current:9.45591 Voltage:3.40562 JuncTemp:74.7766
Time 1550062286.623 -elapsed=2575 -active=2563 -remaining=3733
Temperature 1550062287.116 -sample=84.8,84.8,84.9,84.8,84.9,84.9 -heatsink=36.0 -cover=105.0 -block=79.7,79.8,79.9,79.8,79.8,79.8
LEDStatus 1550062287.322 Temperature:57.8856 Current:9.45591 Voltage:3.39928 JuncTemp:74.812
Time 1550062287.623 -elapsed=2576 -active=2564 -remaining=3732
Temperature 1550062288.116 -sample=83.1,83.2,83.3,83.2,83.2,83.2 -heatsink=35.9 -cover=105.1 -block=78.0,78.1,78.2,78.1,78.1,78.1
LEDStatus 1550062288.322 Temperature:57.7439 Current:9.44516 Voltage:3.40139 JuncTemp:74.9603
Time 1550062288.623 -elapsed=2577 -active=2565 -remaining=3731
Temperature 1550062289.116 -sample=81.4,81.5,81.6,81.5,81.5,81.5 -heatsink=36.0 -cover=105.0 -block=76.3,76.4,76.5,76.4,76.4,76.4
LEDStatus 1550062289.322 Temperature:57.7085 Current:9.4774 Voltage:3.40773 JuncTemp:74.8825
Time 1550062289.624 -elapsed=2578 -active=2566 -remaining=3730
Temperature 1550062290.116 -sample=79.7,79.8,79.9,79.8,79.8,79.8 -heatsink=36.3 -cover=105.0 -block=74.7,74.7,74.8,74.8,74.8,74.8
LEDStatus 1550062290.322 Temperature:57.8148 Current:9.44516 Voltage:3.39928 JuncTemp:74.7871
Time 1550062290.624 -elapsed=2579 -active=2567 -remaining=3729
Temperature 1550062291.114 -sample=78.0,78.1,78.2,78.1,78.1,78.1 -heatsink=36.3 -cover=105.1 -block=73.0,73.1,73.2,73.1,73.1,73.1
Debug 1550062291.305 C: ISTAT?
Debug 1550062291.331 S: OK ISTAT? Running
LEDStatus 1550062291.342 Temperature:57.8148 Current:9.4774 Voltage:3.39928 JuncTemp:74.8967
Time 1550062291.623 -elapsed=2580 -active=2568 -remaining=3728
Temperature 1550062292.116 -sample=76.4,76.4,76.5,76.4,76.4,76.5 -heatsink=36.3 -cover=105.0 -block=71.4,71.4,71.5,71.4,71.4,71.5
LEDStatus 1550062292.321 Temperature:57.8502 Current:9.48814 Voltage:3.39717 JuncTemp:75.0188
Time 1550062292.623 -elapsed=2581 -active=2569 -remaining=3727
Temperature 1550062293.116 -sample=74.7,74.8,74.9,74.8,74.8,74.9 -heatsink=36.4 -cover=105.0 -block=69.7,69.7,69.9,69.8,69.8,69.8
LEDStatus 1550062293.321 Temperature:57.9211 Current:9.43441 Voltage:3.40562 JuncTemp:74.9213
Time 1550062293.623 -elapsed=2582 -active=2570 -remaining=3726
Temperature 1550062294.116 -sample=73.0,73.1,73.3,73.1,73.1,73.2 -heatsink=36.5 -cover=105.0 -block=68.0,68.0,68.2,68.1,68.0,68.2
LEDStatus 1550062294.322 Temperature:57.8502 Current:9.46665 Voltage:3.40139 JuncTemp:74.8807
Time 1550062294.634 -elapsed=2583 -active=2571 -remaining=3725
Temperature 1550062295.114 -sample=71.4,71.4,71.6,71.4,71.4,71.5 -heatsink=36.7 -cover=105.1 -block=66.3,66.3,66.5,66.4,66.3,66.5
LEDStatus 1550062295.331 Temperature:57.8148 Current:9.4774 Voltage:3.40139 JuncTemp:74.8807
Time 1550062295.624 -elapsed=2584 -active=2572 -remaining=3724
Temperature 1550062296.114 -sample=69.7,69.7,69.9,69.7,69.7,69.9 -heatsink=36.7 -cover=105.1 -block=64.7,64.6,64.8,64.7,64.7,64.8
Debug 1550062296.306 C: ISTAT?
Debug 1550062296.320 S: OK ISTAT? Running
LEDStatus 1550062296.332 Temperature:57.8148 Current:9.46665 Voltage:3.40139 JuncTemp:75.0061
Time 1550062296.624 -elapsed=2585 -active=2573 -remaining=3723
Temperature 1550062297.116 -sample=68.0,68.0,68.2,68.1,68.0,68.2 -heatsink=36.8 -cover=105.1 -block=63.0,63.0,63.2,63.1,63.1,63.2
LEDStatus 1550062297.325 Temperature:57.7439 Current:9.4774 Voltage:3.39717 JuncTemp:74.9036
Time 1550062297.623 -elapsed=2586 -active=2574 -remaining=3722
Temperature 1550062298.116 -sample=66.4,66.4,66.6,66.5,66.4,66.5 -heatsink=36.8 -cover=105.0 -block=61.5,61.4,61.6,61.5,61.4,61.6
LEDStatus 1550062298.321 Temperature:57.9211 Current:9.4774 Voltage:3.40562 JuncTemp:74.9851
Time 1550062298.617 -elapsed=2587 -active=2575 -remaining=3721
Temperature 1550062299.116 -sample=64.8,64.7,64.9,64.8,64.7,64.9 -heatsink=37.1 -cover=105.1 -block=59.8,59.6,59.9,59.8,59.7,60.0
LEDStatus 1550062299.321 Temperature:57.9565 Current:9.46665 Voltage:3.39928 JuncTemp:74.8562
Time 1550062299.624 -elapsed=2588 -active=2576 -remaining=3720
Temperature 1550062300.116 -sample=63.2,63.1,63.3,63.2,63.1,63.3 -heatsink=37.0 -cover=105.1 -block=58.6,58.5,58.7,58.6,58.6,58.7
LEDStatus 1550062300.322 Temperature:57.8502 Current:9.44516 Voltage:3.40562 JuncTemp:74.9727
Time 1550062300.623 -elapsed=2589 -active=2577 -remaining=3719
Temperature 1550062301.114 -sample=61.8,61.7,61.9,61.8,61.7,61.9 -heatsink=37.1 -cover=105.1 -block=58.3,58.5,58.3,58.4,58.4,58.3
Debug 1550062301.304 C: ISTAT?
Debug 1550062301.315 S: OK ISTAT? Running
LEDStatus 1550062301.326 Temperature:57.8856 Current:9.45591 Voltage:3.40139 JuncTemp:74.9548
Time 1550062301.617 -elapsed=2590 -active=2578 -remaining=3718
Debug 1550062301.966 LLAC ACK: Acknowledge (type=3), name=Unknown, dest=0x00, source=0x81, control=0x01, id=0x0000, msgid=0x164C, data=[]
Debug 1550062301.968 LLAC ACK reply: Acknowledge (type=3), name=Unknown, dest=0x81, source=0x00, control=0x01, id=0x0000, msgid=0x164C, data=[]
Debug 1550062301.969 LLAC ACK: Acknowledge (type=3), name=Unknown, dest=0x00, source=0x82, control=0x01, id=0x0000, msgid=0x164D, data=[]
Debug 1550062301.970 LLAC ACK reply: Acknowledge (type=3), name=Unknown, dest=0x82, source=0x00, control=0x01, id=0x0000, msgid=0x164D, data=[]
Debug 1550062302.062 LLAC ACK: Acknowledge (type=3), name=Unknown, dest=0x00, source=0x83, control=0x01, id=0x0000, msgid=0x164E, data=[]
Debug 1550062302.063 LLAC ACK reply: Acknowledge (type=3), name=Unknown, dest=0x83, source=0x00, control=0x01, id=0x0000, msgid=0x164E, data=[]
Debug 1550062302.065 LLAC ACK: Acknowledge (type=3), name=Unknown, dest=0x00, source=0x84, control=0x01, id=0x0000, msgid=0x164F, data=[]
Debug 1550062302.066 LLAC ACK reply: Acknowledge (type=3), name=Unknown, dest=0x84, source=0x00, control=0x01, id=0x0000, msgid=0x164F, data=[]
Debug 1550062302.067 LLAC ACK: Acknowledge (type=3), name=Unknown, dest=0x00, source=0x85, control=0x01, id=0x0000, msgid=0x1650, data=[]
Debug 1550062302.068 LLAC ACK reply: Acknowledge (type=3), name=Unknown, dest=0x85, source=0x00, control=0x01, id=0x0000, msgid=0x1650, data=[]
Debug 1550062302.070 LLAC ACK: Acknowledge (type=3), name=Unknown, dest=0x00, source=0x86, control=0x01, id=0x0000, msgid=0x1651, data=[]
Debug 1550062302.071 LLAC ACK reply: Acknowledge (type=3), name=Unknown, dest=0x86, source=0x00, control=0x01, id=0x0000, msgid=0x1651, data=[]
Debug 1550062302.072 TBC releasing operative lock
Debug 1550062302.076 Pending Suspend flag: False
Debug 1550062302.129 TBC acquiring operative lock
Debug 1550062302.129 TBC acquired operative lock
Run 1550062302.135 Holding -time=60 -collecting=True
Info 1550062302.132 TBC:HOLD starting 60.000000s hold
Debug 1550062302.154 TBC acquiring unhold lock
Temperature 1550062302.132 -sample=60.9,60.8,61.0,60.9,60.9,60.9 -heatsink=37.3 -cover=105.0 -block=58.7,58.8,58.8,58.7,58.8,58.7
Run 1550062302.163 Acquiring -run="20190213smp49-60" -stage=2 -cycle=20 -point=1 -Temperature=60.8606,60.8356,60.9548,60.8987,60.8773,60.9479
LEDStatus 1550062302.393 Temperature:57.8856 Current:9.45591 Voltage:3.39717 JuncTemp:74.8631
Time 1550062302.617 -elapsed=2591 -active=2579 -remaining=3717
Temperature 1550062303.116 -sample=60.4,60.4,60.4,60.4,60.4,60.4 -heatsink=37.3 -cover=105.0 -block=60.0,60.1,59.9,60.1,60.0,59.8
LEDStatus 1550062303.322 Temperature:57.8148 Current:9.46665 Voltage:3.39928 JuncTemp:74.9179
Time 1550062303.623 -elapsed=2592 -active=2580 -remaining=3716
Temperature 1550062304.116 -sample=60.4,60.4,60.4,60.4,60.4,60.4 -heatsink=37.3 -cover=105.0 -block=60.2,60.2,60.2,60.2,60.2,60.3
LEDStatus 1550062304.331 Temperature:57.8502 Current:9.45591 Voltage:3.40773 JuncTemp:75.0238
Time 1550062304.634 -elapsed=2593 -active=2581 -remaining=3715
Temperature 1550062305.116 -sample=60.3,60.3,60.3,60.3,60.3,60.3 -heatsink=37.5 -cover=105.1 -block=60.1,60.1,60.1,60.1,60.1,60.1
LEDStatus 1550062305.322 Temperature:57.8856 Current:9.46665 Voltage:3.40984 JuncTemp:74.8828
Time 1550062305.617 -elapsed=2594 -active=2582 -remaining=3714
Temperature 1550062306.116 -sample=60.2,60.2,60.3,60.3,60.2,60.2 -heatsink=37.6 -cover=105.0 -block=60.0,60.0,60.0,60.1,60.0,60.0
Debug 1550062306.303 C: ISTAT?
Debug 1550062306.315 S: OK ISTAT? Running
LEDStatus 1550062306.326 Temperature:57.9211 Current:9.46665 Voltage:3.40139 JuncTemp:74.9482
Time 1550062306.623 -elapsed=2595 -active=2583 -remaining=3713
Temperature 1550062307.116 -sample=60.2,60.2,60.2,60.2,60.2,60.2 -heatsink=37.7 -cover=105.1 -block=60.0,60.0,60.0,60.0,60.0,60.0
LEDStatus 1550062307.331 Temperature:57.8856 Current:9.45591 Voltage:3.40773 JuncTemp:75.0384
Time 1550062307.623 -elapsed=2596 -active=2584 -remaining=3712
Temperature 1550062308.116 -sample=60.1,60.1,60.1,60.1,60.1,60.1 -heatsink=37.4 -cover=105.0 -block=60.0,60.0,60.0,60.0,60.0,60.0
LEDStatus 1550062308.331 Temperature:57.9565 Current:9.44516 Voltage:3.39717 JuncTemp:74.8773
Time 1550062308.623 -elapsed=2597 -active=2585 -remaining=3711
Temperature 1550062309.117 -sample=60.1,60.1,60.1,60.1,60.1,60.1 -heatsink=37.5 -cover=105.0 -block=60.0,60.0,60.0,60.0,60.0,60.0
LEDStatus 1550062309.331 Temperature:57.9211 Current:9.45591 Voltage:3.39717 JuncTemp:74.7959
Time 1550062309.634 -elapsed=2598 -active=2586 -remaining=3710
Temperature 1550062310.116 -sample=60.0,60.0,60.1,60.1,60.0,60.0 -heatsink=37.8 -cover=105.1 -block=60.0,60.0,60.0,60.0,60.0,60.0
LEDStatus 1550062310.322 Temperature:57.8502 Current:9.46665 Voltage:3.4035 JuncTemp:75.0151
Time 1550062310.617 -elapsed=2599 -active=2587 -remaining=3709
Temperature 1550062311.117 -sample=60.0,60.0,60.0,60.0,60.0,60.0 -heatsink=37.5 -cover=105.0 -block=60.0,60.0,60.0,60.0,60.0,60.0
Debug 1550062311.303 C: ISTAT?
Debug 1550062311.314 S: OK ISTAT? Running
LEDStatus 1550062311.325 Temperature:57.9565 Current:9.43441 Voltage:3.4035 JuncTemp:74.9321
Time 1550062311.623 -elapsed=2600 -active=2588 -remaining=3708
Temperature 1550062312.116 -sample=60.0,60.0,60.0,60.0,60.0,60.0 -heatsink=37.7 -cover=105.0 -block=60.0,60.0,60.0,60.0,60.0,60.0
LEDStatus 1550062312.321 Temperature:57.9211 Current:9.52038 Voltage:3.40139 JuncTemp:74.9588
Time 1550062312.623 -elapsed=2601 -active=2589 -remaining=3707
Temperature 1550062313.116 -sample=60.0,60.0,60.0,60.0,60.0,60.0 -heatsink=37.6 -cover=105.0 -block=60.0,60.0,60.0,60.0,60.0,60.0
LEDStatus 1550062313.321 Temperature:57.8856 Current:9.4774 Voltage:3.39506 JuncTemp:74.9233
Time 1550062313.623 -elapsed=2602 -active=2590 -remaining=3706
Temperature 1550062314.116 -sample=60.0,60.0,60.0,60.0,60.0,60.0 -heatsink=37.8 -cover=105.1 -block=60.0,60.0,60.0,60.0,60.0,60.0
LEDStatus 1550062314.321 Temperature:57.7793 Current:9.4774 Voltage:3.4035 JuncTemp:75.0276
Time 1550062314.634 -elapsed=2603 -active=2591 -remaining=3705
Temperature 1550062315.116 -sample=60.0,60.0,60.0,60.0,60.0,60.0 -heatsink=37.7 -cover=104.9 -block=60.0,60.0,60.0,60.0,60.0,60.0
LEDStatus 1550062315.322 Temperature:57.9211 Current:9.44516 Voltage:3.4035 JuncTemp:75.047
Time 1550062315.617 -elapsed=2604 -active=2592 -remaining=3704
Temperature 1550062316.116 -sample=60.0,60.0,60.0,60.0,60.0,60.0 -heatsink=37.7 -cover=104.9 -block=60.0,60.0,60.0,60.0,60.0,60.0
Debug 1550062316.302 C: ISTAT?
Debug 1550062316.316 S: OK ISTAT? Running
LEDStatus 1550062316.324 Temperature:57.8856 Current:9.42367 Voltage:3.4035 JuncTemp:74.9445
Time 1550062316.623 -elapsed=2605 -active=2593 -remaining=3703
Temperature 1550062317.114 -sample=60.0,60.0,60.0,60.0,60.0,60.0 -heatsink=37.7 -cover=105.0 -block=60.0,60.0,60.0,60.0,60.0,60.0
LEDStatus 1550062317.330 Temperature:57.9211 Current:9.49889 Voltage:3.39928 JuncTemp:75.0224
Time 1550062317.623 -elapsed=2606 -active=2594 -remaining=3702
Temperature 1550062318.114 -sample=60.0,60.0,60.0,60.0,60.0,60.0 -heatsink=37.5 -cover=105.0 -block=60.0,60.0,60.0,60.0,60.0,60.0
LEDStatus 1550062318.331 Temperature:57.9211 Current:9.46665 Voltage:3.40984 JuncTemp:74.9785
Time 1550062318.623 -elapsed=2607 -active=2595 -remaining=3701
Temperature 1550062319.117 -sample=60.0,60.0,60.0,60.0,60.0,60.0 -heatsink=37.7 -cover=105.0 -block=60.0,60.0,60.0,60.0,60.0,60.0
LEDStatus 1550062319.324 Temperature:57.9211 Current:9.46665 Voltage:3.4035 JuncTemp:75.0384
Time 1550062319.634 -elapsed=2608 -active=2596 -remaining=3700
Temperature 1550062320.114 -sample=60.0,60.0,60.0,60.0,60.0,60.0 -heatsink=37.7 -cover=104.9 -block=60.0,60.0,60.0,60.0,60.0,60.0
LEDStatus 1550062320.322 Temperature:57.9919 Current:9.4774 Voltage:3.39295 JuncTemp:74.987
Time 1550062320.617 -elapsed=2609 -active=2597 -remaining=3699
Temperature 1550062321.116 -sample=60.0,60.0,60.0,60.0,60.0,60.0 -heatsink=37.9 -cover=105.0 -block=60.0,60.0,60.0,60.0,60.0,60.0
Debug 1550062321.306 C: ISTAT?
LEDStatus 1550062321.322 Temperature:57.9565 Current:9.46665 Voltage:3.4035 JuncTemp:75.0614
Debug 1550062321.325 S: OK ISTAT? Running
Time 1550062321.624 -elapsed=2610 -active=2598 -remaining=3698
Temperature 1550062322.114 -sample=60.0,60.0,60.0,60.0,60.0,60.0 -heatsink=37.8 -cover=105.1 -block=60.0,60.0,60.0,60.0,60.0,60.0
LEDStatus 1550062322.322 Temperature:57.9565 Current:9.46665 Voltage:3.39928 JuncTemp:75.033
Time 1550062322.623 -elapsed=2611 -active=2599 -remaining=3697
Temperature 1550062323.114 -sample=60.0,60.0,60.0,60.0,60.0,60.0 -heatsink=37.6 -cover=105.0 -block=60.0,60.0,60.0,60.0,60.0,60.0
LEDStatus 1550062323.331 Temperature:57.9211 Current:9.45591 Voltage:3.40562 JuncTemp:75.0984
Time 1550062323.623 -elapsed=2612 -active=2600 -remaining=3696
Temperature 1550062324.114 -sample=60.0,60.0,60.0,60.0,60.0,60.0 -heatsink=37.7 -cover=105.0 -block=60.0,60.0,60.0,60.0,60.0,60.0
LEDStatus 1550062324.330 Temperature:57.9919 Current:9.4774 Voltage:3.39717 JuncTemp:74.9077
Time 1550062324.624 -elapsed=2613 -active=2601 -remaining=3695
Temperature 1550062325.114 -sample=60.0,60.0,60.0,60.0,60.0,60.0 -heatsink=37.5 -cover=105.0 -block=60.0,60.0,60.0,60.0,60.0,60.0
LEDStatus 1550062325.331 Temperature:57.9211 Current:9.48814 Voltage:3.40139 JuncTemp:75.164
Time 1550062325.624 -elapsed=2614 -active=2602 -remaining=3694
Temperature 1550062326.116 -sample=60.0,60.0,60.0,60.0,60.0,60.0 -heatsink=37.5 -cover=105.0 -block=60.0,60.0,60.0,60.0,60.0,60.0
Debug 1550062326.304 C: ISTAT?
Debug 1550062326.318 S: OK ISTAT? Running
LEDStatus 1550062326.326 Temperature:57.9565 Current:9.46665 Voltage:3.40773 JuncTemp:75.1144
Time 1550062326.623 -elapsed=2615 -active=2603 -remaining=3693
Temperature 1550062327.114 -sample=60.0,60.0,60.0,60.0,60.0,60.0 -heatsink=37.8 -cover=105.0 -block=60.0,60.0,60.0,60.0,60.0,60.0
LEDStatus 1550062327.331 Temperature:57.9211 Current:9.45591 Voltage:3.40139 JuncTemp:74.9515
Time 1550062327.623 -elapsed=2616 -active=2604 -remaining=3692
Temperature 1550062328.116 -sample=60.0,60.0,60.0,60.0,60.0,60.0 -heatsink=37.5 -cover=105.0 -block=60.0,60.0,60.0,60.0,60.0,60.0
LEDStatus 1550062328.322 Temperature:57.9565 Current:9.45591 Voltage:3.39928 JuncTemp:74.9588
Time 1550062328.623 -elapsed=2617 -active=2605 -remaining=3691
Temperature 1550062329.116 -sample=60.0,60.0,60.0,60.0,60.0,60.0 -heatsink=37.6 -cover=104.9 -block=60.0,60.0,60.0,60.0,60.0,60.0
LEDStatus 1550062329.322 Temperature:57.9919 Current:9.45591 Voltage:3.40773 JuncTemp:75.0203
Time 1550062329.634 -elapsed=2618 -active=2606 -remaining=3690
Temperature 1550062330.116 -sample=60.0,60.0,60.0,60.0,60.0,60.0 -heatsink=37.5 -cover=105.0 -block=60.0,60.0,60.0,60.0,60.0,60.0
LEDStatus 1550062330.330 Temperature:57.8856 Current:9.46665 Voltage:3.40139 JuncTemp:74.904
Time 1550062330.623 -elapsed=2619 -active=2607 -remaining=3689
Temperature 1550062331.116 -sample=60.0,60.0,60.0,60.0,60.0,60.0 -heatsink=37.7 -cover=105.0 -block=60.0,60.0,60.0,60.0,60.0,60.0
Debug 1550062331.303 C: ISTAT?
Debug 1550062331.318 S: OK ISTAT? Running
LEDStatus 1550062331.327 Temperature:57.9211 Current:9.48814 Voltage:3.40139 JuncTemp:74.9339
Time 1550062331.625 -elapsed=2620 -active=2608 -remaining=3688
Temperature 1550062332.116 -sample=60.0,60.0,60.0,60.0,60.0,60.0 -heatsink=37.4 -cover=105.0 -block=60.0,60.0,60.0,60.0,60.0,60.0
LEDStatus 1550062332.322 Temperature:57.9565 Current:9.44516 Voltage:3.40773 JuncTemp:75.1673
Time 1550062332.623 -elapsed=2621 -active=2609 -remaining=3687
Temperature 1550062333.116 -sample=60.0,60.0,60.0,60.0,60.0,60.0 -heatsink=37.4 -cover=105.0 -block=60.0,60.0,60.0,60.0,60.0,60.0
LEDStatus 1550062333.331 Temperature:57.8856 Current:9.46665 Voltage:3.40562 JuncTemp:75.0611
Time 1550062333.623 -elapsed=2622 -active=2610 -remaining=3686
Temperature 1550062334.116 -sample=60.0,60.0,60.0,60.0,60.0,60.0 -heatsink=37.5 -cover=105.0 -block=60.0,60.0,60.0,60.0,60.0,60.0
LEDStatus 1550062334.322 Temperature:58.0273 Current:9.4774 Voltage:3.39928 JuncTemp:74.987
Time 1550062334.621 -elapsed=2623 -active=2611 -remaining=3685
Temperature 1550062335.116 -sample=60.0,60.0,60.0,60.0,60.0,60.0 -heatsink=37.3 -cover=104.9 -block=60.0,60.0,60.0,60.0,60.0,60.0
LEDStatus 1550062335.325 Temperature:57.9565 Current:9.46665 Voltage:3.39717 JuncTemp:75.0984
Time 1550062335.621 -elapsed=2624 -active=2612 -remaining=3684
Temperature 1550062336.116 -sample=60.0,60.0,60.0,60.0,60.0,60.0 -heatsink=37.3 -cover=105.0 -block=60.0,60.0,60.0,60.0,60.0,60.0
Debug 1550062336.303 C: ISTAT?
Debug 1550062336.317 S: OK ISTAT? Running
LEDStatus 1550062336.326 Temperature:57.9211 Current:9.48814 Voltage:3.39928 JuncTemp:75.033
Time 1550062336.623 -elapsed=2625 -active=2613 -remaining=3683
Temperature 1550062337.116 -sample=60.0,60.0,60.0,60.0,60.0,60.0 -heatsink=37.3 -cover=105.0 -block=60.0,60.0,60.0,60.0,60.0,60.0
LEDStatus 1550062337.321 Temperature:57.8856 Current:9.40218 Voltage:3.40139 JuncTemp:75.063
Time 1550062337.617 -elapsed=2626 -active=2614 -remaining=3682
Temperature 1550062338.116 -sample=60.0,60.0,60.0,60.0,60.0,60.0 -heatsink=37.2 -cover=105.0 -block=60.0,60.0,60.0,60.0,60.0,60.0
LEDStatus 1550062338.331 Temperature:57.9565 Current:9.46665 Voltage:3.4035 JuncTemp:75.079
Time 1550062338.623 -elapsed=2627 -active=2615 -remaining=3681
Temperature 1550062339.116 -sample=60.0,60.0,60.0,60.0,60.0,60.0 -heatsink=37.2 -cover=105.0 -block=60.0,60.0,60.0,60.0,60.0,60.0
LEDStatus 1550062339.322 Temperature:57.9565 Current:9.4774 Voltage:3.4035 JuncTemp:75.1213
Time 1550062339.634 -elapsed=2628 -active=2616 -remaining=3680
Temperature 1550062340.116 -sample=60.0,60.0,60.0,60.0,60.0,60.0 -heatsink=37.2 -cover=105.0 -block=60.0,60.0,60.0,60.0,60.0,60.0
LEDStatus 1550062340.322 Temperature:57.9211 Current:9.45591 Voltage:3.39506 JuncTemp:75.1373
Time 1550062340.623 -elapsed=2629 -active=2617 -remaining=3679
Temperature 1550062341.116 -sample=60.0,60.0,60.0,60.0,60.0,60.0 -heatsink=37.2 -cover=104.9 -block=60.0,60.0,60.0,60.0,60.0,60.0
Debug 1550062341.315 C: ISTAT?
Debug 1550062341.327 S: OK ISTAT? Running
LEDStatus 1550062341.335 Temperature:57.9919 Current:9.4774 Voltage:3.4035 JuncTemp:75.0045
Time 1550062341.624 -elapsed=2630 -active=2618 -remaining=3678
Debug 1550062342.335 Start XML:NEW S2-C20-T2-P1
Debug 1550062342.336 End XML:NEW S2-C20-T2-P1
Info 1550062342.338 Motor start m5 x5
Temperature 1550062342.192 -sample=60.0,60.0,60.0,60.0,60.0,60.0 -heatsink=37.1 -cover=104.9 -block=60.0,60.0,60.0,60.0,60.0,60.0
LEDStatus 1550062342.374 Temperature:58.0273 Current:9.46665 Voltage:3.40562 JuncTemp:75.0596
Debug 1550062342.413 Start XML:NEW 2-20-2-1-m5-x5
Debug 1550062342.414 End XML:NEW 2-20-2-1-m5-x5
Time 1550062342.617 -elapsed=2631 -active=2619 -remaining=3677
Debug 1550062342.639 LLAC ACK: Acknowledge (type=3), name=Unknown, dest=0x00, source=0x91, control=0x01, id=0x0000, msgid=0x1AD0, data=[]
Debug 1550062342.640 LLAC ACK reply: Acknowledge (type=3), name=Unknown, dest=0x91, source=0x00, control=0x01, id=0x0000, msgid=0x1AD0, data=[]
Debug 1550062342.656 LLAC ACK: Acknowledge (type=3), name=Unknown, dest=0x00, source=0x91, control=0x01, id=0x0000, msgid=0x1AD2, data=[]
Debug 1550062342.657 LLAC ACK reply: Acknowledge (type=3), name=Unknown, dest=0x91, source=0x00, control=0x01, id=0x0000, msgid=0x1AD2, data=[]
Info 1550062342.659 Motor end m5 x5
Info 1550062342.669 Emission Encoder -36 18000 Excitation Encoder -18 0
Info 1550062342.670 Capture start m5 x5
Debug 1550062342.722 Start XML:IMAGe+ S02_C020_T02_P0001_M5_X5_E1.tiff {'blkID': '21', 'run': '20190213smp49-60', 'exposure': '200', 'excitationColor': 'x5', 'point': '0001', 'blockTemperature': '59.988,60.0105,60,59.9987,60.003,60.0017', 'lampTemperature': '57.8856', 'lamp': '90', 'sampleVolume': '10', 'step': '02', 'emissionColor': 'm5', 'exposureIndex': '1', 'time': '1550062342.688', 'sampleTemperature': '59.9985,59.9985,59.9975,59.9973,59.9975,59.9972', 'stage': '02', 'coverTemperature': '105.012', 'cycle': '020'}
Debug 1550062342.723 End XML:IMAGe+ S02_C020_T02_P0001_M5_X5_E1.tiff {'blkID': '21', 'run': '20190213smp49-60', 'exposure': '200', 'excitationColor': 'x5', 'point': '0001', 'blockTemperature': '59.988,60.0105,60,59.9987,60.003,60.0017', 'lampTemperature': '57.8856', 'lamp': '90', 'sampleVolume': '10', 'step': '02', 'emissionColor': 'm5', 'exposureIndex': '1', 'time': '1550062342.688', 'sampleTemperature': '59.9985,59.9985,59.9975,59.9973,59.9975,59.9972', 'stage': '02', 'coverTemperature': '105.012', 'cycle': '020'}
Debug 1550062342.737 CAMera:ACQuire start exposure
Temperature 1550062343.114 -sample=60.0,60.0,60.0,60.0,60.0,60.0 -heatsink=37.2 -cover=105.0 -block=60.0,60.0,60.0,60.0,60.0,60.0
LEDStatus 1550062343.330 Temperature:57.9919 Current:9.44516 Voltage:3.40562 JuncTemp:75.0859
Debug 1550062343.372 CAMera:ACQuire end exposure
Info 1550062343.379 Capture end m5 x5
Info 1550062343.381 Capture start m5 x5
Debug 1550062343.434 Start XML:IMAGe+ S02_C020_T02_P0001_M5_X5_E2.tiff {'blkID': '21', 'run': '20190213smp49-60', 'exposure': '920', 'excitationColor': 'x5', 'point': '0001', 'blockTemperature': '59.988,60.0105,60,59.9987,60.003,60.0017', 'lampTemperature': '57.8856', 'lamp': '90', 'sampleVolume': '10', 'step': '02', 'emissionColor': 'm5', 'exposureIndex': '2', 'time': '1550062343.398', 'sampleTemperature': '59.9985,59.9985,59.9975,59.9973,59.9975,59.9972', 'stage': '02', 'coverTemperature': '105.012', 'cycle': '020'}
Debug 1550062343.435 End XML:IMAGe+ S02_C020_T02_P0001_M5_X5_E2.tiff {'blkID': '21', 'run': '20190213smp49-60', 'exposure': '920', 'excitationColor': 'x5', 'point': '0001', 'blockTemperature': '59.988,60.0105,60,59.9987,60.003,60.0017', 'lampTemperature': '57.8856', 'lamp': '90', 'sampleVolume': '10', 'step': '02', 'emissionColor': 'm5', 'exposureIndex': '2', 'time': '1550062343.398', 'sampleTemperature': '59.9985,59.9985,59.9975,59.9973,59.9975,59.9972', 'stage': '02', 'coverTemperature': '105.012', 'cycle': '020'}
Debug 1550062343.449 CAMera:ACQuire start exposure
Image 1550062343.450 -run='20190213smp49-60' -stage=2 -cycle=20 -step=2 -point=1  -emission=m5 -excitation=x5  -exposure=200 -lamp=90 -filepath='EXPERIMENTS:20190213smp49-60/apldbio/sds/images/S02_C020_T02_P0001_M5_X5_E1.tiff'
Time 1550062343.624 -elapsed=2632 -active=2620 -remaining=3676
Temperature 1550062344.116 -sample=60.0,60.0,60.0,60.0,60.0,60.0 -heatsink=37.2 -cover=104.9 -block=60.0,60.0,60.0,60.0,60.0,60.0
LEDStatus 1550062344.324 Temperature:58.0981 Current:9.48814 Voltage:3.40139 JuncTemp:75.1184
Debug 1550062344.513 CAMera:ACQuire end exposure
Info 1550062344.520 Capture end m5 x5
Info 1550062344.523 Motor start m3 x3
Image 1550062344.545 -run='20190213smp49-60' -stage=2 -cycle=20 -step=2 -point=1  -emission=m5 -excitation=x5  -exposure=920 -lamp=90 -filepath='EXPERIMENTS:20190213smp49-60/apldbio/sds/images/S02_C020_T02_P0001_M5_X5_E2.tiff'
Debug 1550062344.584 Start XML:NEW 2-20-2-1-m3-x3
Debug 1550062344.586 End XML:NEW 2-20-2-1-m3-x3
Time 1550062344.621 -elapsed=2633 -active=2621 -remaining=3675
Debug 1550062344.761 LLAC ACK: Acknowledge (type=3), name=Unknown, dest=0x00, source=0x91, control=0x01, id=0x0000, msgid=0x1B00, data=[]
Debug 1550062344.762 LLAC ACK reply: Acknowledge (type=3), name=Unknown, dest=0x91, source=0x00, control=0x01, id=0x0000, msgid=0x1B00, data=[]
Debug 1550062344.777 LLAC ACK: Acknowledge (type=3), name=Unknown, dest=0x00, source=0x91, control=0x01, id=0x0000, msgid=0x1B02, data=[]
Debug 1550062344.777 LLAC ACK reply: Acknowledge (type=3), name=Unknown, dest=0x91, source=0x00, control=0x01, id=0x0000, msgid=0x1B02, data=[]
Info 1550062344.779 Motor end m3 x3
Info 1550062344.790 Emission Encoder -36 22500 Excitation Encoder -18 15750
Info 1550062344.791 Capture start m3 x3
Debug 1550062344.840 Start XML:IMAGe+ S02_C020_T02_P0001_M3_X3_E1.tiff {'blkID': '21', 'run': '20190213smp49-60', 'exposure': '125', 'excitationColor': 'x3', 'point': '0001', 'blockTemperature': '59.988,60.0105,60,59.9987,60.003,60.0017', 'lampTemperature': '57.8856', 'lamp': '90', 'sampleVolume': '10', 'step': '02', 'emissionColor': 'm3', 'exposureIndex': '1', 'time': '1550062344.807', 'sampleTemperature': '59.9985,59.9985,59.9975,59.9973,59.9975,59.9972', 'stage': '02', 'coverTemperature': '105.012', 'cycle': '020'}
Debug 1550062344.841 End XML:IMAGe+ S02_C020_T02_P0001_M3_X3_E1.tiff {'blkID': '21', 'run': '20190213smp49-60', 'exposure': '125', 'excitationColor': 'x3', 'point': '0001', 'blockTemperature': '59.988,60.0105,60,59.9987,60.003,60.0017', 'lampTemperature': '57.8856', 'lamp': '90', 'sampleVolume': '10', 'step': '02', 'emissionColor': 'm3', 'exposureIndex': '1', 'time': '1550062344.807', 'sampleTemperature': '59.9985,59.9985,59.9975,59.9973,59.9975,59.9972', 'stage': '02', 'coverTemperature': '105.012', 'cycle': '020'}
Debug 1550062344.854 CAMera:ACQuire start exposure
Temperature 1550062345.116 -sample=60.0,60.0,60.0,60.0,60.0,60.0 -heatsink=37.1 -cover=104.9 -block=60.0,60.0,60.0,60.0,60.0,60.0
LEDStatus 1550062345.331 Temperature:58.1335 Current:9.45591 Voltage:3.39928 JuncTemp:75.3001
Debug 1550062345.455 CAMera:ACQuire end exposure
Info 1550062345.478 Capture end m3 x3
Info 1550062345.484 Capture start m3 x3
Image 1550062345.512 -run='20190213smp49-60' -stage=2 -cycle=20 -step=2 -point=1  -emission=m3 -excitation=x3  -exposure=125 -lamp=90 -filepath='EXPERIMENTS:20190213smp49-60/apldbio/sds/images/S02_C020_T02_P0001_M3_X3_E1.tiff'
Debug 1550062345.540 Start XML:IMAGe+ S02_C020_T02_P0001_M3_X3_E2.tiff {'blkID': '21', 'run': '20190213smp49-60', 'exposure': '560', 'excitationColor': 'x3', 'point': '0001', 'blockTemperature': '59.988,60.0105,60,59.9987,60.003,60.0017', 'lampTemperature': '57.8856', 'lamp': '90', 'sampleVolume': '10', 'step': '02', 'emissionColor': 'm3', 'exposureIndex': '2', 'time': '1550062345.504', 'sampleTemperature': '59.9985,59.9985,59.9975,59.9973,59.9975,59.9972', 'stage': '02', 'coverTemperature': '105.012', 'cycle': '020'}
Debug 1550062345.541 End XML:IMAGe+ S02_C020_T02_P0001_M3_X3_E2.tiff {'blkID': '21', 'run': '20190213smp49-60', 'exposure': '560', 'excitationColor': 'x3', 'point': '0001', 'blockTemperature': '59.988,60.0105,60,59.9987,60.003,60.0017', 'lampTemperature': '57.8856', 'lamp': '90', 'sampleVolume': '10', 'step': '02', 'emissionColor': 'm3', 'exposureIndex': '2', 'time': '1550062345.504', 'sampleTemperature': '59.9985,59.9985,59.9975,59.9973,59.9975,59.9972', 'stage': '02', 'coverTemperature': '105.012', 'cycle': '020'}
Debug 1550062345.555 CAMera:ACQuire start exposure
Time 1550062345.617 -elapsed=2634 -active=2622 -remaining=3674
Temperature 1550062346.116 -sample=60.0,60.0,60.0,60.0,60.0,60.0 -heatsink=37.1 -cover=104.9 -block=60.0,60.0,60.0,60.0,60.0,60.0
Debug 1550062346.302 C: ISTAT?
Debug 1550062346.314 S: OK ISTAT? Running
LEDStatus 1550062346.325 Temperature:58.1335 Current:9.48814 Voltage:3.39506 JuncTemp:75.203
Debug 1550062346.402 CAMera:ACQuire end exposure
Info 1550062346.411 Capture end m3 x3
Info 1550062346.414 Motor start m4 x4
Image 1550062346.419 -run='20190213smp49-60' -stage=2 -cycle=20 -step=2 -point=1  -emission=m3 -excitation=x3  -exposure=560 -lamp=90 -filepath='EXPERIMENTS:20190213smp49-60/apldbio/sds/images/S02_C020_T02_P0001_M3_X3_E2.tiff'
Debug 1550062346.475 Start XML:NEW 2-20-2-1-m4-x4
Debug 1550062346.476 End XML:NEW 2-20-2-1-m4-x4
Time 1550062346.617 -elapsed=2635 -active=2623 -remaining=3673
Debug 1550062346.753 LLAC ACK: Acknowledge (type=3), name=Unknown, dest=0x00, source=0x91, control=0x01, id=0x0000, msgid=0x1B30, data=[]
Debug 1550062346.753 LLAC ACK reply: Acknowledge (type=3), name=Unknown, dest=0x91, source=0x00, control=0x01, id=0x0000, msgid=0x1B30, data=[]
Debug 1550062346.770 LLAC ACK: Acknowledge (type=3), name=Unknown, dest=0x00, source=0x91, control=0x01, id=0x0000, msgid=0x1B32, data=[]
Debug 1550062346.770 LLAC ACK reply: Acknowledge (type=3), name=Unknown, dest=0x91, source=0x00, control=0x01, id=0x0000, msgid=0x1B32, data=[]
Info 1550062346.772 Motor end m4 x4
Info 1550062346.783 Emission Encoder -36 0 Excitation Encoder -18 9000
Info 1550062346.784 Capture start m4 x4
Debug 1550062346.834 Start XML:IMAGe+ S02_C020_T02_P0001_M4_X4_E1.tiff {'blkID': '21', 'run': '20190213smp49-60', 'exposure': '150', 'excitationColor': 'x4', 'point': '0001', 'blockTemperature': '59.988,60.0105,60,59.9987,60.003,60.0017', 'lampTemperature': '57.8856', 'lamp': '90', 'sampleVolume': '10', 'step': '02', 'emissionColor': 'm4', 'exposureIndex': '1', 'time': '1550062346.801', 'sampleTemperature': '59.9985,59.9985,59.9975,59.9973,59.9975,59.9972', 'stage': '02', 'coverTemperature': '105.012', 'cycle': '020'}
Debug 1550062346.835 End XML:IMAGe+ S02_C020_T02_P0001_M4_X4_E1.tiff {'blkID': '21', 'run': '20190213smp49-60', 'exposure': '150', 'excitationColor': 'x4', 'point': '0001', 'blockTemperature': '59.988,60.0105,60,59.9987,60.003,60.0017', 'lampTemperature': '57.8856', 'lamp': '90', 'sampleVolume': '10', 'step': '02', 'emissionColor': 'm4', 'exposureIndex': '1', 'time': '1550062346.801', 'sampleTemperature': '59.9985,59.9985,59.9975,59.9973,59.9975,59.9972', 'stage': '02', 'coverTemperature': '105.012', 'cycle': '020'}
Debug 1550062346.849 CAMera:ACQuire start exposure
Temperature 1550062347.116 -sample=60.0,60.0,60.0,60.0,60.0,60.0 -heatsink=37.1 -cover=105.0 -block=60.0,60.0,60.0,60.0,60.0,60.0
LEDStatus 1550062347.321 Temperature:58.1335 Current:9.44516 Voltage:3.39928 JuncTemp:75.2596
Debug 1550062347.462 CAMera:ACQuire end exposure
Info 1550062347.473 Capture end m4 x4
Image 1550062347.476 -run='20190213smp49-60' -stage=2 -cycle=20 -step=2 -point=1  -emission=m4 -excitation=x4  -exposure=150 -lamp=90 -filepath='EXPERIMENTS:20190213smp49-60/apldbio/sds/images/S02_C020_T02_P0001_M4_X4_E1.tiff'
Info 1550062347.476 Capture start m4 x4
Debug 1550062347.535 Start XML:IMAGe+ S02_C020_T02_P0001_M4_X4_E2.tiff {'blkID': '21', 'run': '20190213smp49-60', 'exposure': '800', 'excitationColor': 'x4', 'point': '0001', 'blockTemperature': '59.988,60.0105,60,59.9987,60.003,60.0017', 'lampTemperature': '57.8856', 'lamp': '90', 'sampleVolume': '10', 'step': '02', 'emissionColor': 'm4', 'exposureIndex': '2', 'time': '1550062347.500', 'sampleTemperature': '59.9985,59.9985,59.9975,59.9973,59.9975,59.9972', 'stage': '02', 'coverTemperature': '105.012', 'cycle': '020'}
Debug 1550062347.536 End XML:IMAGe+ S02_C020_T02_P0001_M4_X4_E2.tiff {'blkID': '21', 'run': '20190213smp49-60', 'exposure': '800', 'excitationColor': 'x4', 'point': '0001', 'blockTemperature': '59.988,60.0105,60,59.9987,60.003,60.0017', 'lampTemperature': '57.8856', 'lamp': '90', 'sampleVolume': '10', 'step': '02', 'emissionColor': 'm4', 'exposureIndex': '2', 'time': '1550062347.500', 'sampleTemperature': '59.9985,59.9985,59.9975,59.9973,59.9975,59.9972', 'stage': '02', 'coverTemperature': '105.012', 'cycle': '020'}
Debug 1550062347.550 CAMera:ACQuire start exposure
Time 1550062347.617 -elapsed=2636 -active=2624 -remaining=3672
Temperature 1550062348.116 -sample=60.0,60.0,60.0,60.0,60.0,60.0 -heatsink=37.2 -cover=105.0 -block=60.0,60.0,60.0,60.0,60.0,60.0
LEDStatus 1550062348.326 Temperature:58.2043 Current:9.46665 Voltage:3.40562 JuncTemp:75.3657
Debug 1550062348.542 CAMera:ACQuire end exposure
Info 1550062348.553 Capture end m4 x4
Image 1550062348.556 -run='20190213smp49-60' -stage=2 -cycle=20 -step=2 -point=1  -emission=m4 -excitation=x4  -exposure=800 -lamp=90 -filepath='EXPERIMENTS:20190213smp49-60/apldbio/sds/images/S02_C020_T02_P0001_M4_X4_E2.tiff'
Info 1550062348.556 Motor start m2 x2
Time 1550062348.623 -elapsed=2637 -active=2625 -remaining=3671
Debug 1550062348.635 Start XML:NEW 2-20-2-1-m2-x2
Debug 1550062348.636 End XML:NEW 2-20-2-1-m2-x2
Debug 1550062348.794 LLAC ACK: Acknowledge (type=3), name=Unknown, dest=0x00, source=0x91, control=0x01, id=0x0000, msgid=0x1B60, data=[]
Debug 1550062348.794 LLAC ACK reply: Acknowledge (type=3), name=Unknown, dest=0x91, source=0x00, control=0x01, id=0x0000, msgid=0x1B60, data=[]
Debug 1550062348.820 LLAC ACK: Acknowledge (type=3), name=Unknown, dest=0x00, source=0x91, control=0x01, id=0x0000, msgid=0x1B62, data=[]
Debug 1550062348.820 LLAC ACK reply: Acknowledge (type=3), name=Unknown, dest=0x91, source=0x00, control=0x01, id=0x0000, msgid=0x1B62, data=[]
Info 1550062348.822 Motor end m2 x2
Info 1550062348.831 Emission Encoder -36 31500 Excitation Encoder -18 11250
Info 1550062348.833 Capture start m2 x2
Debug 1550062348.881 Start XML:IMAGe+ S02_C020_T02_P0001_M2_X2_E1.tiff {'blkID': '21', 'run': '20190213smp49-60', 'exposure': '100', 'excitationColor': 'x2', 'point': '0001', 'blockTemperature': '59.988,60.0105,60,59.9987,60.003,60.0017', 'lampTemperature': '57.8856', 'lamp': '90', 'sampleVolume': '10', 'step': '02', 'emissionColor': 'm2', 'exposureIndex': '1', 'time': '1550062348.849', 'sampleTemperature': '59.9985,59.9985,59.9975,59.9973,59.9975,59.9972', 'stage': '02', 'coverTemperature': '105.012', 'cycle': '020'}
Debug 1550062348.882 End XML:IMAGe+ S02_C020_T02_P0001_M2_X2_E1.tiff {'blkID': '21', 'run': '20190213smp49-60', 'exposure': '100', 'excitationColor': 'x2', 'point': '0001', 'blockTemperature': '59.988,60.0105,60,59.9987,60.003,60.0017', 'lampTemperature': '57.8856', 'lamp': '90', 'sampleVolume': '10', 'step': '02', 'emissionColor': 'm2', 'exposureIndex': '1', 'time': '1550062348.849', 'sampleTemperature': '59.9985,59.9985,59.9975,59.9973,59.9975,59.9972', 'stage': '02', 'coverTemperature': '105.012', 'cycle': '020'}
Debug 1550062348.895 CAMera:ACQuire start exposure
Temperature 1550062349.116 -sample=60.0,60.0,60.0,60.0,60.0,60.0 -heatsink=36.8 -cover=105.0 -block=60.0,60.0,60.0,60.0,60.0,60.0
LEDStatus 1550062349.321 Temperature:58.275 Current:9.42367 Voltage:3.39717 JuncTemp:75.3253
Debug 1550062349.475 CAMera:ACQuire end exposure
Info 1550062349.491 Capture end m2 x2
Info 1550062349.498 Capture start m2 x2
Image 1550062349.509 -run='20190213smp49-60' -stage=2 -cycle=20 -step=2 -point=1  -emission=m2 -excitation=x2  -exposure=100 -lamp=90 -filepath='EXPERIMENTS:20190213smp49-60/apldbio/sds/images/S02_C020_T02_P0001_M2_X2_E1.tiff'
Debug 1550062349.562 Start XML:IMAGe+ S02_C020_T02_P0001_M2_X2_E2.tiff {'blkID': '21', 'run': '20190213smp49-60', 'exposure': '430', 'excitationColor': 'x2', 'point': '0001', 'blockTemperature': '59.988,60.0105,60,59.9987,60.003,60.0017', 'lampTemperature': '57.8856', 'lamp': '90', 'sampleVolume': '10', 'step': '02', 'emissionColor': 'm2', 'exposureIndex': '2', 'time': '1550062349.528', 'sampleTemperature': '59.9985,59.9985,59.9975,59.9973,59.9975,59.9972', 'stage': '02', 'coverTemperature': '105.012', 'cycle': '020'}
Debug 1550062349.563 End XML:IMAGe+ S02_C020_T02_P0001_M2_X2_E2.tiff {'blkID': '21', 'run': '20190213smp49-60', 'exposure': '430', 'excitationColor': 'x2', 'point': '0001', 'blockTemperature': '59.988,60.0105,60,59.9987,60.003,60.0017', 'lampTemperature': '57.8856', 'lamp': '90', 'sampleVolume': '10', 'step': '02', 'emissionColor': 'm2', 'exposureIndex': '2', 'time': '1550062349.528', 'sampleTemperature': '59.9985,59.9985,59.9975,59.9973,59.9975,59.9972', 'stage': '02', 'coverTemperature': '105.012', 'cycle': '020'}
Debug 1550062349.576 CAMera:ACQuire start exposure
Time 1550062349.622 -elapsed=2638 -active=2626 -remaining=3670
Temperature 1550062350.116 -sample=60.0,60.0,60.0,60.0,60.0,60.0 -heatsink=37.0 -cover=105.0 -block=60.0,60.0,60.0,60.0,60.0,60.0
LEDStatus 1550062350.330 Temperature:58.3104 Current:9.44516 Voltage:3.39717 JuncTemp:75.2453
Debug 1550062350.352 CAMera:ACQuire end exposure
Info 1550062350.363 Capture end m2 x2
Image 1550062350.366 -run='20190213smp49-60' -stage=2 -cycle=20 -step=2 -point=1  -emission=m2 -excitation=x2  -exposure=430 -lamp=90 -filepath='EXPERIMENTS:20190213smp49-60/apldbio/sds/images/S02_C020_T02_P0001_M2_X2_E2.tiff'
Info 1550062350.366 Motor start m1 x1
Debug 1550062350.427 Start XML:NEW 2-20-2-1-m1-x1
Debug 1550062350.428 End XML:NEW 2-20-2-1-m1-x1
Time 1550062350.625 -elapsed=2639 -active=2627 -remaining=3669
Debug 1550062350.655 LLAC ACK: Acknowledge (type=3), name=Unknown, dest=0x00, source=0x91, control=0x01, id=0x0000, msgid=0x1B90, data=[]
Debug 1550062350.655 LLAC ACK reply: Acknowledge (type=3), name=Unknown, dest=0x91, source=0x00, control=0x01, id=0x0000, msgid=0x1B90, data=[]
Debug 1550062350.671 LLAC ACK: Acknowledge (type=3), name=Unknown, dest=0x00, source=0x91, control=0x01, id=0x0000, msgid=0x1B92, data=[]
Debug 1550062350.671 LLAC ACK reply: Acknowledge (type=3), name=Unknown, dest=0x91, source=0x00, control=0x01, id=0x0000, msgid=0x1B92, data=[]
Info 1550062350.673 Motor end m1 x1
Info 1550062350.683 Emission Encoder -36 4500 Excitation Encoder -18 6750
Info 1550062350.685 Capture start m1 x1
Debug 1550062350.736 Start XML:IMAGe+ S02_C020_T02_P0001_M1_X1_E1.tiff {'blkID': '21', 'run': '20190213smp49-60', 'exposure': '60', 'excitationColor': 'x1', 'point': '0001', 'blockTemperature': '59.988,60.0105,60,59.9987,60.003,60.0017', 'lampTemperature': '57.8856', 'lamp': '90', 'sampleVolume': '10', 'step': '02', 'emissionColor': 'm1', 'exposureIndex': '1', 'time': '1550062350.702', 'sampleTemperature': '59.9985,59.9985,59.9975,59.9973,59.9975,59.9972', 'stage': '02', 'coverTemperature': '105.012', 'cycle': '020'}
Debug 1550062350.737 End XML:IMAGe+ S02_C020_T02_P0001_M1_X1_E1.tiff {'blkID': '21', 'run': '20190213smp49-60', 'exposure': '60', 'excitationColor': 'x1', 'point': '0001', 'blockTemperature': '59.988,60.0105,60,59.9987,60.003,60.0017', 'lampTemperature': '57.8856', 'lamp': '90', 'sampleVolume': '10', 'step': '02', 'emissionColor': 'm1', 'exposureIndex': '1', 'time': '1550062350.702', 'sampleTemperature': '59.9985,59.9985,59.9975,59.9973,59.9975,59.9972', 'stage': '02', 'coverTemperature': '105.012', 'cycle': '020'}
Debug 1550062350.752 CAMera:ACQuire start exposure
Temperature 1550062351.116 -sample=60.0,60.0,60.0,60.0,60.0,60.0 -heatsink=36.9 -cover=105.0 -block=60.0,60.0,60.0,60.0,60.0,60.0
Debug 1550062351.304 C: ISTAT?
Debug 1550062351.316 S: OK ISTAT? Running
Debug 1550062351.317 CAMera:ACQuire end exposure
Info 1550062351.333 Capture end m1 x1
Info 1550062351.336 Capture start m1 x1
Image 1550062351.376 -run='20190213smp49-60' -stage=2 -cycle=20 -step=2 -point=1  -emission=m1 -excitation=x1  -exposure=60 -lamp=90 -filepath='EXPERIMENTS:20190213smp49-60/apldbio/sds/images/S02_C020_T02_P0001_M1_X1_E1.tiff'
Debug 1550062351.390 Start XML:IMAGe+ S02_C020_T02_P0001_M1_X1_E2.tiff {'blkID': '21', 'run': '20190213smp49-60', 'exposure': '175', 'excitationColor': 'x1', 'point': '0001', 'blockTemperature': '59.988,60.0105,60,59.9987,60.003,60.0017', 'lampTemperature': '57.8856', 'lamp': '90', 'sampleVolume': '10', 'step': '02', 'emissionColor': 'm1', 'exposureIndex': '2', 'time': '1550062351.354', 'sampleTemperature': '59.9985,59.9985,59.9975,59.9973,59.9975,59.9972', 'stage': '02', 'coverTemperature': '105.012', 'cycle': '020'}
Debug 1550062351.391 End XML:IMAGe+ S02_C020_T02_P0001_M1_X1_E2.tiff {'blkID': '21', 'run': '20190213smp49-60', 'exposure': '175', 'excitationColor': 'x1', 'point': '0001', 'blockTemperature': '59.988,60.0105,60,59.9987,60.003,60.0017', 'lampTemperature': '57.8856', 'lamp': '90', 'sampleVolume': '10', 'step': '02', 'emissionColor': 'm1', 'exposureIndex': '2', 'time': '1550062351.354', 'sampleTemperature': '59.9985,59.9985,59.9975,59.9973,59.9975,59.9972', 'stage': '02', 'coverTemperature': '105.012', 'cycle': '020'}
Debug 1550062351.405 CAMera:ACQuire start exposure
LEDStatus 1550062351.407 Temperature:58.275 Current:9.44516 Voltage:3.40139 JuncTemp:75.281
Time 1550062351.625 -elapsed=2640 -active=2628 -remaining=3668
Debug 1550062352.035 CAMera:ACQuire end exposure
Info 1550062352.058 Capture end m1 x1
Info 1550062352.064 Capture start m1 x1
Image 1550062352.106 -run='20190213smp49-60' -stage=2 -cycle=20 -step=2 -point=1  -emission=m1 -excitation=x1  -exposure=175 -lamp=90 -filepath='EXPERIMENTS:20190213smp49-60/apldbio/sds/images/S02_C020_T02_P0001_M1_X1_E2.tiff'
Debug 1550062352.120 Start XML:IMAGe+ S02_C020_T02_P0001_M1_X1_E3.tiff {'blkID': '21', 'run': '20190213smp49-60', 'exposure': '520', 'excitationColor': 'x1', 'point': '0001', 'blockTemperature': '59.988,60.0105,60,59.9987,60.003,60.0017', 'lampTemperature': '57.8856', 'lamp': '90', 'sampleVolume': '10', 'step': '02', 'emissionColor': 'm1', 'exposureIndex': '3', 'time': '1550062352.084', 'sampleTemperature': '59.9985,59.9985,59.9975,59.9973,59.9975,59.9972', 'stage': '02', 'coverTemperature': '105.012', 'cycle': '020'}
Debug 1550062352.121 End XML:IMAGe+ S02_C020_T02_P0001_M1_X1_E3.tiff {'blkID': '21', 'run': '20190213smp49-60', 'exposure': '520', 'excitationColor': 'x1', 'point': '0001', 'blockTemperature': '59.988,60.0105,60,59.9987,60.003,60.0017', 'lampTemperature': '57.8856', 'lamp': '90', 'sampleVolume': '10', 'step': '02', 'emissionColor': 'm1', 'exposureIndex': '3', 'time': '1550062352.084', 'sampleTemperature': '59.9985,59.9985,59.9975,59.9973,59.9975,59.9972', 'stage': '02', 'coverTemperature': '105.012', 'cycle': '020'}
Debug 1550062352.136 CAMera:ACQuire start exposure
Temperature 1550062352.138 -sample=60.0,60.0,60.0,60.0,60.0,60.0 -heatsink=36.9 -cover=105.0 -block=60.0,60.0,60.0,60.0,60.0,60.0
LEDStatus 1550062352.322 Temperature:58.3104 Current:9.48814 Voltage:3.40139 JuncTemp:75.3021
Time 1550062352.617 -elapsed=2641 -active=2629 -remaining=3667
Debug 1550062352.965 CAMera:ACQuire end exposure
Info 1550062352.988 Capture end m1 x1
Image 1550062352.996 -run='20190213smp49-60' -stage=2 -cycle=20 -step=2 -point=1  -emission=m1 -excitation=x1  -exposure=520 -lamp=90 -filepath='EXPERIMENTS:20190213smp49-60/apldbio/sds/images/S02_C020_T02_P0001_M1_X1_E3.tiff'
Debug 1550062353.016 Start XML:WRITe+ 2-20-2-1-m5-x5 EXPERIMENTS:/20190213smp49-60/apldbio/sds//quant/2-20-2-1-m5-x5.xml
Debug 1550062353.034 End XML:WRITe+ 2-20-2-1-m5-x5 EXPERIMENTS:/20190213smp49-60/apldbio/sds//quant/2-20-2-1-m5-x5.xml
Debug 1550062353.035 Acquiring PA queue lock
Debug 1550062353.036 Acquired PA queue lock
Debug 1550062353.036 Released PA queue lock
Debug 1550062353.036 Acquiring palock[0] execution lock
Debug 1550062353.037 Acquired palock[0] execution lock
Debug 1550062353.085 TBC acquiring operative lock
Temperature 1550062353.114 -sample=60.0,60.0,60.0,60.0,60.0,60.0 -heatsink=36.6 -cover=104.9 -block=60.0,60.0,60.0,60.0,60.0,60.0
Debug 1550062353.275 LLAC ACK: Acknowledge (type=3), name=Unknown, dest=0x00, source=0x91, control=0x01, id=0x0000, msgid=0x1BC0, data=[]
Debug 1550062353.275 LLAC ACK reply: Acknowledge (type=3), name=Unknown, dest=0x91, source=0x00, control=0x01, id=0x0000, msgid=0x1BC0, data=[]
LEDStatus 1550062353.323 Temperature:58.275 Current:9.45591 Voltage:3.40562 JuncTemp:75.3004
Debug 1550062353.396 LLAC ACK: Acknowledge (type=3), name=Unknown, dest=0x00, source=0x91, control=0x01, id=0x0000, msgid=0x1BC2, data=[]
Debug 1550062353.396 LLAC ACK reply: Acknowledge (type=3), name=Unknown, dest=0x91, source=0x00, control=0x01, id=0x0000, msgid=0x1BC2, data=[]
Debug 1550062353.545 Released palock[0] execution lock
Preprocessing 1550062353.548 <quote.message>Input run configuration file: /data/vendor/IS/experiments/20190213smp49-60/apldbio/sds/quant/2-20-2-1-m5-x5.xml
Block Type:  96Wells
Finished read calibration files
...run ROI Quantitation
ROI Quantitation done in 0.043732 seconds 
Quant files saved in /data/vendor/IS/experiments/20190213smp49-60/apldbio/sds/quant
...run Preproc Quantitation task
Preproc Quantitation in 0.000291 seconds 
FilterData files saved in /data/vendor/IS/experiments/20190213smp49-60/apldbio/sds/filter
Success: Preprocessing ok
</quote.message>
Debug 1550062353.565 Start XML:FilterDATa+ S02_C020_T02_P0001_M5_X5_filterdata.xml {}
Debug 1550062353.566 End XML:FilterDATa+ S02_C020_T02_P0001_M5_X5_filterdata.xml {}
Debug 1550062353.573 Start XML:WRITe+ 2-20-2-1-m3-x3 EXPERIMENTS:/20190213smp49-60/apldbio/sds//quant/2-20-2-1-m3-x3.xml
Debug 1550062353.590 End XML:WRITe+ 2-20-2-1-m3-x3 EXPERIMENTS:/20190213smp49-60/apldbio/sds//quant/2-20-2-1-m3-x3.xml
Debug 1550062353.591 Acquiring PA queue lock
Debug 1550062353.592 Acquired PA queue lock
Debug 1550062353.592 Released PA queue lock
Debug 1550062353.592 Acquiring palock[1] execution lock
Debug 1550062353.593 Acquired palock[1] execution lock
Time 1550062353.620 -elapsed=2642 -active=2630 -remaining=3666
Debug 1550062354.115 Released palock[1] execution lock
Preprocessing 1550062354.117 <quote.message>Input run configuration file: /data/vendor/IS/experiments/20190213smp49-60/apldbio/sds/quant/2-20-2-1-m3-x3.xml
Block Type:  96Wells
Finished read calibration files
...run ROI Quantitation
ROI Quantitation done in 0.045493 seconds 
Quant files saved in /data/vendor/IS/experiments/20190213smp49-60/apldbio/sds/quant
...run Preproc Quantitation task
Preproc Quantitation in 0.000284 seconds 
FilterData files saved in /data/vendor/IS/experiments/20190213smp49-60/apldbio/sds/filter
Success: Preprocessing ok
</quote.message>
Debug 1550062354.136 Start XML:FilterDATa+ S02_C020_T02_P0001_M3_X3_filterdata.xml {}
Debug 1550062354.137 End XML:FilterDATa+ S02_C020_T02_P0001_M3_X3_filterdata.xml {}
Temperature 1550062354.114 -sample=60.0,60.0,60.0,60.0,60.0,60.0 -heatsink=36.9 -cover=105.0 -block=60.0,60.0,60.0,60.0,60.0,60.0
Debug 1550062354.150 Start XML:WRITe+ 2-20-2-1-m4-x4 EXPERIMENTS:/20190213smp49-60/apldbio/sds//quant/2-20-2-1-m4-x4.xml
Debug 1550062354.165 End XML:WRITe+ 2-20-2-1-m4-x4 EXPERIMENTS:/20190213smp49-60/apldbio/sds//quant/2-20-2-1-m4-x4.xml
Debug 1550062354.167 Acquiring PA queue lock
Debug 1550062354.167 Acquired PA queue lock
Debug 1550062354.168 Released PA queue lock
Debug 1550062354.168 Acquiring palock[0] execution lock
Debug 1550062354.168 Acquired palock[0] execution lock
LEDStatus 1550062354.324 Temperature:58.2043 Current:9.46665 Voltage:3.39928 JuncTemp:75.265
Time 1550062354.623 -elapsed=2643 -active=2631 -remaining=3665
Debug 1550062354.657 Released palock[0] execution lock
Preprocessing 1550062354.660 <quote.message>Input run configuration file: /data/vendor/IS/experiments/20190213smp49-60/apldbio/sds/quant/2-20-2-1-m4-x4.xml
Block Type:  96Wells
Finished read calibration files
...run ROI Quantitation
ROI Quantitation done in 0.04428 seconds 
Quant files saved in /data/vendor/IS/experiments/20190213smp49-60/apldbio/sds/quant
...run Preproc Quantitation task
Preproc Quantitation in 0.000308 seconds 
FilterData files saved in /data/vendor/IS/experiments/20190213smp49-60/apldbio/sds/filter
Success: Preprocessing ok
</quote.message>
Debug 1550062354.679 Start XML:FilterDATa+ S02_C020_T02_P0001_M4_X4_filterdata.xml {}
Debug 1550062354.680 End XML:FilterDATa+ S02_C020_T02_P0001_M4_X4_filterdata.xml {}
Debug 1550062354.692 Start XML:WRITe+ 2-20-2-1-m2-x2 EXPERIMENTS:/20190213smp49-60/apldbio/sds//quant/2-20-2-1-m2-x2.xml
Debug 1550062354.712 End XML:WRITe+ 2-20-2-1-m2-x2 EXPERIMENTS:/20190213smp49-60/apldbio/sds//quant/2-20-2-1-m2-x2.xml
Debug 1550062354.714 Acquiring PA queue lock
Debug 1550062354.715 Acquired PA queue lock
Debug 1550062354.715 Released PA queue lock
Debug 1550062354.715 Acquiring palock[1] execution lock
Debug 1550062354.716 Acquired palock[1] execution lock
Temperature 1550062355.115 -sample=60.0,60.0,60.0,60.0,60.0,60.0 -heatsink=36.9 -cover=105.0 -block=60.0,60.0,60.0,60.0,60.0,60.0
Debug 1550062355.202 Released palock[1] execution lock
Preprocessing 1550062355.205 <quote.message>Input run configuration file: /data/vendor/IS/experiments/20190213smp49-60/apldbio/sds/quant/2-20-2-1-m2-x2.xml
Block Type:  96Wells
Finished read calibration files
...run ROI Quantitation
ROI Quantitation done in 0.044108 seconds 
Quant files saved in /data/vendor/IS/experiments/20190213smp49-60/apldbio/sds/quant
...run Preproc Quantitation task
Preproc Quantitation in 0.000299 seconds 
FilterData files saved in /data/vendor/IS/experiments/20190213smp49-60/apldbio/sds/filter
Success: Preprocessing ok
</quote.message>
Debug 1550062355.224 Start XML:FilterDATa+ S02_C020_T02_P0001_M2_X2_filterdata.xml {}
Debug 1550062355.225 End XML:FilterDATa+ S02_C020_T02_P0001_M2_X2_filterdata.xml {}
Debug 1550062355.234 Start XML:WRITe+ 2-20-2-1-m1-x1 EXPERIMENTS:/20190213smp49-60/apldbio/sds//quant/2-20-2-1-m1-x1.xml
Debug 1550062355.255 End XML:WRITe+ 2-20-2-1-m1-x1 EXPERIMENTS:/20190213smp49-60/apldbio/sds//quant/2-20-2-1-m1-x1.xml
Debug 1550062355.257 Acquiring PA queue lock
Debug 1550062355.257 Acquired PA queue lock
Debug 1550062355.257 Released PA queue lock
Debug 1550062355.258 Acquiring palock[0] execution lock
Debug 1550062355.258 Acquired palock[0] execution lock
LEDStatus 1550062355.325 Temperature:58.1689 Current:9.45591 Voltage:3.4035 JuncTemp:75.2861
Time 1550062355.618 -elapsed=2644 -active=2632 -remaining=3664
Debug 1550062355.794 Released palock[0] execution lock
Preprocessing 1550062355.797 <quote.message>Input run configuration file: /data/vendor/IS/experiments/20190213smp49-60/apldbio/sds/quant/2-20-2-1-m1-x1.xml
Block Type:  96Wells
Finished read calibration files
...run ROI Quantitation
ROI Quantitation done in 0.068622 seconds 
Quant files saved in /data/vendor/IS/experiments/20190213smp49-60/apldbio/sds/quant
...run Preproc Quantitation task
Preproc Quantitation in 0.000392 seconds 
FilterData files saved in /data/vendor/IS/experiments/20190213smp49-60/apldbio/sds/filter
Success: Preprocessing ok
</quote.message>
Debug 1550062355.815 Start XML:FilterDATa+ S02_C020_T02_P0001_M1_X1_filterdata.xml {}
Debug 1550062355.815 End XML:FilterDATa+ S02_C020_T02_P0001_M1_X1_filterdata.xml {}
Debug 1550062355.831 Start XML:WRITe+ S2-C20-T2-P1 EXPERIMENTS:/20190213smp49-60/apldbio/sds//filter/2-20-2-1.xml
Debug 1550062355.839 End XML:WRITe+ S2-C20-T2-P1 EXPERIMENTS:/20190213smp49-60/apldbio/sds//filter/2-20-2-1.xml
Info 1550062355.844 Run ePA here for multicomponent. Ensured that dye are assigned
Debug 1550062355.846 Acquiring PA queue lock
Debug 1550062355.847 Acquired PA queue lock
Debug 1550062355.847 Released PA queue lock
Debug 1550062355.847 Acquiring palock[1] execution lock
Debug 1550062355.848 Acquired palock[1] execution lock
Temperature 1550062356.115 -sample=60.0,60.0,60.0,60.0,60.0,60.0 -heatsink=36.8 -cover=105.0 -block=60.0,60.0,60.0,60.0,60.0,60.0
Debug 1550062356.303 C: ISTAT?
Debug 1550062356.317 S: OK ISTAT? Running
LEDStatus 1550062356.329 Temperature:58.2396 Current:9.43441 Voltage:3.4035 JuncTemp:75.1446
Debug 1550062356.410 Released palock[1] execution lock
Preprocessing 1550062356.413 <quote.message>Input run configuration file: /data/vendor/IS/experiments/20190213smp49-60/apldbio/sds/filter/2-20-2-1.xml
Block Type:  96Wells
...run Preproc MultiComponent task
Preproc MultiComponent in 0.006431 seconds 
MultiComponentData files saved in /data/vendor/IS/experiments/20190213smp49-60/apldbio/sds/multicomponent
Success: Preprocessing ok
</quote.message>
Run 1550062356.463 Collected -run="20190213smp49-60" -stage=2 -cycle=20 -step=2 -point=1
Debug 1550062356.466 C: EXP:LIST? -verbose 20190213smp49-60/apldbio/sds/quant/S02_C020_T02_P0001*
Debug 1550062356.479 <quote.message>S: OK EXP:LIST? -verbose 20190213smp49-60/apldbio/sds/quant/S02_C020_T02_P0001* <quote.reply>
s: "20190213smp49-60/apldbio/sds/quant/S02_C020_T02_P0001_M1_X1_E1.quant" -type=file -size=4193 -mtime=1550062355.76 -atime=1550062355.76 -ctime=1550062355.76
s: "20190213smp49-60/apldbio/sds/quant/S02_C020_T02_P0001_M1_X1_E2.quant" -type=file -size=4194 -mtime=1550062355.77 -atime=1550062355.76 -ctime=1550062355.77
s: "20190213smp49-60/apldbio/sds/quant/S02_C020_T02_P0001_M1_X1_E3.quant" -type=file -size=4206 -mtime=1550062355.77 -atime=1550062355.77 -ctime=1550062355.77
s: "20190213smp49-60/apldbio/sds/quant/S02_C020_T02_P0001_M2_X2_E1.quant" -type=file -size=4194 -mtime=1550062355.17 -atime=1550062355.17 -ctime=1550062355.17
s: "20190213smp49-60/apldbio/sds/quant/S02_C020_T02_P0001_M2_X2_E2.quant" -type=file -size=4194 -mtime=1550062355.18 -atime=1550062355.17 -ctime=1550062355.18
s: "20190213smp49-60/apldbio/sds/quant/S02_C020_T02_P0001_M3_X3_E1.quant" -type=file -size=4194 -mtime=1550062354.08 -atime=1550062354.08 -ctime=1550062354.08
s: "20190213smp49-60/apldbio/sds/quant/S02_C020_T02_P0001_M3_X3_E2.quant" -type=file -size=4194 -mtime=1550062354.09 -atime=1550062354.09 -ctime=1550062354.09
s: "20190213smp49-60/apldbio/sds/quant/S02_C020_T02_P0001_M4_X4_E1.quant" -type=file -size=4194 -mtime=1550062354.63 -atime=1550062354.63 -ctime=1550062354.63
s: "20190213smp49-60/apldbio/sds/quant/S02_C020_T02_P0001_M4_X4_E2.quant" -type=file -size=4257 -mtime=1550062354.63 -atime=1550062354.63 -ctime=1550062354.63
s: "20190213smp49-60/apldbio/sds/quant/S02_C020_T02_P0001_M5_X5_E1.quant" -type=file -size=4194 -mtime=1550062353.52 -atime=1550062353.51 -ctime=1550062353.52
s: "20190213smp49-60/apldbio/sds/quant/S02_C020_T02_P0001_M5_X5_E2.quant" -type=file -size=4194 -mtime=1550062353.52 -atime=1550062353.52 -ctime=1550062353.52
s: </quote.reply></quote.message>
Debug 1550062356.491 C: ACCess CONTROLLER
Info 1550062356.492 Access notification: [System] Access -sessionid=548 -level=Controller -exclusive=False
System 1550062356.493 Access -sessionid=548 -level=Controller -exclusive=False
Debug 1550062356.494 S: OK ACCess CONTROLLER
Debug 1550062356.501 C: EXP:READ? -encoding=plain 20190213smp49-60/apldbio/sds/quant/S02_C020_T02_P0001_M1_X1_E1.quant
Debug 1550062356.502 S: OK EXP:READ? -encoding=plain 20190213smp49-60/apldbio/sds/quant/S02_C020_T02_P0001_M1_X1_E1.quant
Debug 1550062356.506 C: EXP:READ? -encoding=plain 20190213smp49-60/apldbio/sds/quant/S02_C020_T02_P0001_M1_X1_E2.quant
Debug 1550062356.508 S: OK EXP:READ? -encoding=plain 20190213smp49-60/apldbio/sds/quant/S02_C020_T02_P0001_M1_X1_E2.quant
Debug 1550062356.511 C: EXP:READ? -encoding=plain 20190213smp49-60/apldbio/sds/quant/S02_C020_T02_P0001_M1_X1_E3.quant
Debug 1550062356.512 S: OK EXP:READ? -encoding=plain 20190213smp49-60/apldbio/sds/quant/S02_C020_T02_P0001_M1_X1_E3.quant
Debug 1550062356.516 C: EXP:READ? -encoding=plain 20190213smp49-60/apldbio/sds/quant/S02_C020_T02_P0001_M2_X2_E1.quant
Debug 1550062356.517 S: OK EXP:READ? -encoding=plain 20190213smp49-60/apldbio/sds/quant/S02_C020_T02_P0001_M2_X2_E1.quant
Debug 1550062356.521 C: EXP:READ? -encoding=plain 20190213smp49-60/apldbio/sds/quant/S02_C020_T02_P0001_M2_X2_E2.quant
Debug 1550062356.522 S: OK EXP:READ? -encoding=plain 20190213smp49-60/apldbio/sds/quant/S02_C020_T02_P0001_M2_X2_E2.quant
Debug 1550062356.526 C: EXP:READ? -encoding=plain 20190213smp49-60/apldbio/sds/quant/S02_C020_T02_P0001_M3_X3_E1.quant
Debug 1550062356.528 C: FIL:COP EXPERIMENTS:20190213smp49-60/apldbio/sds/multicomponent/S02_C020_T02_P0001_multicomponentdata.xml PUBLIC_RUN_COMPLETE:working/20190213smp49-60/apldbio/sds/multicomponent/S02_C020_T02_P0001_multicomponentdata.xml
Debug 1550062356.530 S: OK EXP:READ? -encoding=plain 20190213smp49-60/apldbio/sds/quant/S02_C020_T02_P0001_M3_X3_E1.quant
Debug 1550062356.534 C: EXP:READ? -encoding=plain 20190213smp49-60/apldbio/sds/quant/S02_C020_T02_P0001_M3_X3_E2.quant
Debug 1550062356.535 S: OK EXP:READ? -encoding=plain 20190213smp49-60/apldbio/sds/quant/S02_C020_T02_P0001_M3_X3_E2.quant
Debug 1550062356.537 S: OK FIL:COP EXPERIMENTS:20190213smp49-60/apldbio/sds/multicomponent/S02_C020_T02_P0001_multicomponentdata.xml PUBLIC_RUN_COMPLETE:working/20190213smp49-60/apldbio/sds/multicomponent/S02_C020_T02_P0001_multicomponentdata.xml
Debug 1550062356.539 C: EXP:READ? -encoding=plain 20190213smp49-60/apldbio/sds/quant/S02_C020_T02_P0001_M4_X4_E1.quant
Debug 1550062356.541 S: OK EXP:READ? -encoding=plain 20190213smp49-60/apldbio/sds/quant/S02_C020_T02_P0001_M4_X4_E1.quant
Debug 1550062356.544 C: ACCess OBSERVER
Debug 1550062356.546 C: EXP:READ? -encoding=plain 20190213smp49-60/apldbio/sds/quant/S02_C020_T02_P0001_M4_X4_E2.quant
Info 1550062356.544 Access notification: [System] Access -sessionid=548 -level=Observer -exclusive=False
System 1550062356.547 Access -sessionid=548 -level=Observer -exclusive=False
Debug 1550062356.548 S: OK ACCess OBSERVER
Debug 1550062356.549 S: OK EXP:READ? -encoding=plain 20190213smp49-60/apldbio/sds/quant/S02_C020_T02_P0001_M4_X4_E2.quant
Debug 1550062356.552 C: EXP:READ? -encoding=plain 20190213smp49-60/apldbio/sds/quant/S02_C020_T02_P0001_M5_X5_E1.quant
Debug 1550062356.554 S: OK EXP:READ? -encoding=plain 20190213smp49-60/apldbio/sds/quant/S02_C020_T02_P0001_M5_X5_E1.quant
Debug 1550062356.561 C: FIL:LIST? -verbose EXPERIMENTS:/20190213smp49-60/apldbio/sds/quant/S02_C020_T02_P0001_*E1.quant
Debug 1550062356.570 <quote.message>S: OK FIL:LIST? -verbose EXPERIMENTS:/20190213smp49-60/apldbio/sds/quant/S02_C020_T02_P0001_*E1.quant <quote.reply>
s: "experiments:20190213smp49-60/apldbio/sds/quant/S02_C020_T02_P0001_M1_X1_E1.quant" -type=file -size=4193 -mtime=1550062355.76 -atime=1550062355.76 -ctime=1550062355.76
s: "experiments:20190213smp49-60/apldbio/sds/quant/S02_C020_T02_P0001_M2_X2_E1.quant" -type=file -size=4194 -mtime=1550062355.17 -atime=1550062355.17 -ctime=1550062355.17
s: "experiments:20190213smp49-60/apldbio/sds/quant/S02_C020_T02_P0001_M3_X3_E1.quant" -type=file -size=4194 -mtime=1550062354.08 -atime=1550062354.08 -ctime=1550062354.08
s: "experiments:20190213smp49-60/apldbio/sds/quant/S02_C020_T02_P0001_M4_X4_E1.quant" -type=file -size=4194 -mtime=1550062354.63 -atime=1550062354.63 -ctime=1550062354.63
s: "experiments:20190213smp49-60/apldbio/sds/quant/S02_C020_T02_P0001_M5_X5_E1.quant" -type=file -size=4194 -mtime=1550062353.52 -atime=1550062353.51 -ctime=1550062353.52
s: </quote.reply></quote.message>
Debug 1550062356.582 C: ACCess CONTROLLER
Info 1550062356.583 Access notification: [System] Access -sessionid=548 -level=Controller -exclusive=False
System 1550062356.584 Access -sessionid=548 -level=Controller -exclusive=False
Debug 1550062356.584 S: OK ACCess CONTROLLER
Debug 1550062356.605 C: FIL:COP EXPERIMENTS:20190213smp49-60/apldbio/sds/quant/S02_C020_T02_P0001_M1_X1_E1.quant PUBLIC_RUN_COMPLETE:working/20190213smp49-60/apldbio/sds/quant/S02_C020_T02_P0001_M1_X1_E1.quant
Debug 1550062356.610 S: OK FIL:COP EXPERIMENTS:20190213smp49-60/apldbio/sds/quant/S02_C020_T02_P0001_M1_X1_E1.quant PUBLIC_RUN_COMPLETE:working/20190213smp49-60/apldbio/sds/quant/S02_C020_T02_P0001_M1_X1_E1.quant
Time 1550062356.618 -elapsed=2645 -active=2633 -remaining=3663
Debug 1550062356.619 C: ACCess OBSERVER
Info 1550062356.620 Access notification: [System] Access -sessionid=548 -level=Observer -exclusive=False
System 1550062356.621 Access -sessionid=548 -level=Observer -exclusive=False
Debug 1550062356.621 S: OK ACCess OBSERVER
Debug 1550062356.666 C: ACCess CONTROLLER
Info 1550062356.667 Access notification: [System] Access -sessionid=548 -level=Controller -exclusive=False
System 1550062356.667 Access -sessionid=548 -level=Controller -exclusive=False
Debug 1550062356.668 S: OK ACCess CONTROLLER
Debug 1550062356.690 C: FIL:COP EXPERIMENTS:20190213smp49-60/apldbio/sds/quant/S02_C020_T02_P0001_M2_X2_E1.quant PUBLIC_RUN_COMPLETE:working/20190213smp49-60/apldbio/sds/quant/S02_C020_T02_P0001_M2_X2_E1.quant
Debug 1550062356.695 S: OK FIL:COP EXPERIMENTS:20190213smp49-60/apldbio/sds/quant/S02_C020_T02_P0001_M2_X2_E1.quant PUBLIC_RUN_COMPLETE:working/20190213smp49-60/apldbio/sds/quant/S02_C020_T02_P0001_M2_X2_E1.quant
Debug 1550062356.701 C: ACCess OBSERVER
Info 1550062356.702 Access notification: [System] Access -sessionid=548 -level=Observer -exclusive=False
System 1550062356.703 Access -sessionid=548 -level=Observer -exclusive=False
Debug 1550062356.703 S: OK ACCess OBSERVER
Debug 1550062356.710 C: ACCess CONTROLLER
Info 1550062356.711 Access notification: [System] Access -sessionid=548 -level=Controller -exclusive=False
System 1550062356.711 Access -sessionid=548 -level=Controller -exclusive=False
Debug 1550062356.712 S: OK ACCess CONTROLLER
Debug 1550062356.733 C: FIL:COP EXPERIMENTS:20190213smp49-60/apldbio/sds/quant/S02_C020_T02_P0001_M3_X3_E1.quant PUBLIC_RUN_COMPLETE:working/20190213smp49-60/apldbio/sds/quant/S02_C020_T02_P0001_M3_X3_E1.quant
Debug 1550062356.737 S: OK FIL:COP EXPERIMENTS:20190213smp49-60/apldbio/sds/quant/S02_C020_T02_P0001_M3_X3_E1.quant PUBLIC_RUN_COMPLETE:working/20190213smp49-60/apldbio/sds/quant/S02_C020_T02_P0001_M3_X3_E1.quant
Debug 1550062356.742 C: ACCess OBSERVER
Info 1550062356.743 Access notification: [System] Access -sessionid=548 -level=Observer -exclusive=False
System 1550062356.744 Access -sessionid=548 -level=Observer -exclusive=False
Debug 1550062356.744 S: OK ACCess OBSERVER
Debug 1550062356.750 C: ACCess CONTROLLER
Info 1550062356.751 Access notification: [System] Access -sessionid=548 -level=Controller -exclusive=False
System 1550062356.752 Access -sessionid=548 -level=Controller -exclusive=False
Debug 1550062356.752 S: OK ACCess CONTROLLER
Debug 1550062356.764 C: EXP:READ? -encoding=plain 20190213smp49-60/apldbio/sds/quant/S02_C020_T02_P0001_M5_X5_E2.quant
Debug 1550062356.766 S: OK EXP:READ? -encoding=plain 20190213smp49-60/apldbio/sds/quant/S02_C020_T02_P0001_M5_X5_E2.quant
Debug 1550062356.774 C: FIL:COP EXPERIMENTS:20190213smp49-60/apldbio/sds/quant/S02_C020_T02_P0001_M4_X4_E1.quant PUBLIC_RUN_COMPLETE:working/20190213smp49-60/apldbio/sds/quant/S02_C020_T02_P0001_M4_X4_E1.quant
Debug 1550062356.778 S: OK FIL:COP EXPERIMENTS:20190213smp49-60/apldbio/sds/quant/S02_C020_T02_P0001_M4_X4_E1.quant PUBLIC_RUN_COMPLETE:working/20190213smp49-60/apldbio/sds/quant/S02_C020_T02_P0001_M4_X4_E1.quant
Debug 1550062356.783 C: ACCess OBSERVER
Info 1550062356.784 Access notification: [System] Access -sessionid=548 -level=Observer -exclusive=False
System 1550062356.785 Access -sessionid=548 -level=Observer -exclusive=False
Debug 1550062356.785 S: OK ACCess OBSERVER
Debug 1550062356.792 C: ACCess CONTROLLER
Info 1550062356.793 Access notification: [System] Access -sessionid=548 -level=Controller -exclusive=False
System 1550062356.794 Access -sessionid=548 -level=Controller -exclusive=False
Debug 1550062356.794 S: OK ACCess CONTROLLER
Debug 1550062356.815 C: FIL:COP EXPERIMENTS:20190213smp49-60/apldbio/sds/quant/S02_C020_T02_P0001_M5_X5_E1.quant PUBLIC_RUN_COMPLETE:working/20190213smp49-60/apldbio/sds/quant/S02_C020_T02_P0001_M5_X5_E1.quant
Debug 1550062356.819 S: OK FIL:COP EXPERIMENTS:20190213smp49-60/apldbio/sds/quant/S02_C020_T02_P0001_M5_X5_E1.quant PUBLIC_RUN_COMPLETE:working/20190213smp49-60/apldbio/sds/quant/S02_C020_T02_P0001_M5_X5_E1.quant
Debug 1550062356.825 C: ACCess OBSERVER
Info 1550062356.826 Access notification: [System] Access -sessionid=548 -level=Observer -exclusive=False
System 1550062356.826 Access -sessionid=548 -level=Observer -exclusive=False
Debug 1550062356.827 S: OK ACCess OBSERVER
Temperature 1550062357.114 -sample=60.0,60.0,60.0,60.0,60.0,60.0 -heatsink=36.8 -cover=105.0 -block=60.0,60.0,60.0,60.0,60.0,60.0
LEDStatus 1550062357.322 Temperature:58.1689 Current:9.43441 Voltage:3.39928 JuncTemp:75.1518
Time 1550062357.618 -elapsed=2646 -active=2634 -remaining=3662
Temperature 1550062358.114 -sample=60.0,60.0,60.0,60.0,60.0,60.0 -heatsink=36.6 -cover=105.0 -block=60.0,60.0,60.0,60.0,60.0,60.0
LEDStatus 1550062358.322 Temperature:58.0627 Current:9.4774 Voltage:3.39928 JuncTemp:75.134
Time 1550062358.617 -elapsed=2647 -active=2635 -remaining=3661
Temperature 1550062359.114 -sample=60.0,60.0,60.0,60.0,60.0,60.0 -heatsink=36.5 -cover=105.0 -block=60.0,60.0,60.0,60.0,60.0,60.0
LEDStatus 1550062359.322 Temperature:58.0981 Current:9.44516 Voltage:3.40139 JuncTemp:75.1994
Time 1550062359.621 -elapsed=2648 -active=2636 -remaining=3660
Temperature 1550062360.116 -sample=60.0,60.0,60.0,60.0,60.0,60.0 -heatsink=36.8 -cover=105.0 -block=60.0,60.0,60.0,60.0,60.0,60.0
LEDStatus 1550062360.322 Temperature:58.1689 Current:9.43441 Voltage:3.40773 JuncTemp:75.1092
Time 1550062360.623 -elapsed=2649 -active=2637 -remaining=3659
Temperature 1550062361.116 -sample=60.0,60.0,60.0,60.0,60.0,60.0 -heatsink=36.6 -cover=105.0 -block=60.0,60.0,60.0,60.0,60.0,60.0
Debug 1550062361.303 C: ISTAT?
Debug 1550062361.315 S: OK ISTAT? Running
LEDStatus 1550062361.326 Temperature:58.1689 Current:9.45591 Voltage:3.39717 JuncTemp:75.1479
Time 1550062361.617 -elapsed=2650 -active=2638 -remaining=3658
Temperature 1550062362.116 -sample=60.0,60.0,60.0,60.0,60.0,60.0 -heatsink=36.4 -cover=104.9 -block=60.0,60.0,60.0,60.0,60.0,60.0
Debug 1550062362.213 TBC _holding invoked.
Debug 1550062362.214 TBC acquired unhold lock
Debug 1550062362.214 TBC releasing operative lock
Debug 1550062362.215 TBC acquired operative lock
Debug 1550062362.256 TBC acquiring operative lock
Info 1550062362.257 TBC:HOLD starting 0.000000s hold
Debug 1550062362.258 TBC _holding invoked.
Debug 1550062362.258 TBC acquiring unhold lock
Debug 1550062362.259 TBC acquired unhold lock
Debug 1550062362.259 TBC releasing operative lock
Debug 1550062362.260 TBC acquired operative lock
Info 1550062362.262 TBC:SETTing ramping "Zone1" from 60.0 to 95.0 (rate=1.600, timeout=65.6, msgid=0x1C7B)
Info 1550062362.263 TBC:SETTing ramping "Zone2" from 60.0 to 95.0 (rate=1.600, timeout=65.6, msgid=0x1C7C)
Info 1550062362.263 TBC:SETTing ramping "Zone3" from 60.0 to 95.0 (rate=1.600, timeout=65.6, msgid=0x1C7D)
Info 1550062362.264 TBC:SETTing ramping "Zone4" from 60.0 to 95.0 (rate=1.600, timeout=65.6, msgid=0x1C7E)
Info 1550062362.265 TBC:SETTing ramping "Zone5" from 60.0 to 95.0 (rate=1.600, timeout=65.6, msgid=0x1C7F)
Info 1550062362.265 TBC:SETTing ramping "Zone6" from 60.0 to 95.0 (rate=1.600, timeout=65.6, msgid=0x1C80)
LEDStatus 1550062362.326 Temperature:58.0981 Current:9.4774 Voltage:3.40139 JuncTemp:75.1994
Run 1550062362.352 Cycle 21
Run 1550062362.409 Step 1
Run 1550062362.417 Ramping -zones=Zone1,Zone2,Zone3,Zone4,Zone5,Zone6 -targets=95.000,95.000,95.000,95.000,95.000,95.000 -rates=1.600,1.600,1.600,1.600,1.600,1.600
Time 1550062362.617 -elapsed=2651 -active=2639 -remaining=3659
Temperature 1550062363.118 -sample=60.2,60.2,60.2,60.2,60.2,60.2 -heatsink=36.7 -cover=105.0 -block=61.7,61.9,62.1,62.1,61.7,61.9
LEDStatus 1550062363.322 Temperature:57.9919 Current:9.45591 Voltage:3.39717 JuncTemp:75.0986
Time 1550062363.623 -elapsed=2652 -active=2640 -remaining=3658
Temperature 1550062364.114 -sample=62.1,62.1,62.2,62.2,62.1,62.0 -heatsink=36.4 -cover=105.0 -block=67.4,67.7,67.7,67.7,67.6,67.5
LEDStatus 1550062364.331 Temperature:58.0981 Current:9.46665 Voltage:3.40139 JuncTemp:75.0932
Time 1550062364.634 -elapsed=2653 -active=2641 -remaining=3657
Temperature 1550062365.114 -sample=64.6,64.7,64.8,64.7,64.7,64.7 -heatsink=36.5 -cover=105.0 -block=69.0,69.0,68.7,68.6,69.0,69.0
LEDStatus 1550062365.330 Temperature:58.1335 Current:9.46665 Voltage:3.39928 JuncTemp:75.1673
Time 1550062365.623 -elapsed=2654 -active=2642 -remaining=3656
Temperature 1550062366.116 -sample=66.3,66.4,66.4,66.3,66.4,66.4 -heatsink=36.5 -cover=105.0 -block=69.2,69.2,69.3,69.4,69.2,69.3
Debug 1550062366.302 C: ISTAT?
Debug 1550062366.314 S: OK ISTAT? Running
LEDStatus 1550062366.325 Temperature:57.9919 Current:9.46665 Voltage:3.40562 JuncTemp:75.081
Time 1550062366.623 -elapsed=2655 -active=2643 -remaining=3655
Temperature 1550062367.116 -sample=67.9,68.1,68.0,68.0,67.9,68.0 -heatsink=36.6 -cover=105.0 -block=71.5,71.6,71.7,71.8,71.5,71.5
LEDStatus 1550062367.324 Temperature:57.9565 Current:9.46665 Voltage:3.39717 JuncTemp:75.1446
Time 1550062367.623 -elapsed=2656 -active=2644 -remaining=3654
Temperature 1550062368.116 -sample=69.8,69.9,69.9,69.9,69.8,69.8 -heatsink=36.3 -cover=105.0 -block=73.5,73.6,73.5,73.4,73.6,73.6
LEDStatus 1550062368.322 Temperature:58.0627 Current:9.42367 Voltage:3.4035 JuncTemp:75.1588
Time 1550062368.617 -elapsed=2657 -active=2645 -remaining=3653
Temperature 1550062369.116 -sample=71.5,71.7,71.6,71.5,71.6,71.6 -heatsink=36.3 -cover=105.0 -block=74.8,74.8,74.7,74.8,74.7,74.8
LEDStatus 1550062369.322 Temperature:57.9919 Current:9.45591 Voltage:3.40562 JuncTemp:75.1319
Time 1550062369.634 -elapsed=2658 -active=2646 -remaining=3652
Temperature 1550062370.117 -sample=73.1,73.2,73.1,73.1,73.1,73.1 -heatsink=36.2 -cover=104.9 -block=76.3,76.4,76.4,76.5,76.3,76.3
LEDStatus 1550062370.322 Temperature:58.0627 Current:9.46665 Voltage:3.39295 JuncTemp:75.095
Time 1550062370.617 -elapsed=2659 -active=2647 -remaining=3651
Temperature 1550062371.116 -sample=74.7,74.9,74.7,74.8,74.8,74.8 -heatsink=36.2 -cover=105.0 -block=78.1,78.2,78.1,78.1,78.1,78.1
Debug 1550062371.303 C: ISTAT?
Debug 1550062371.315 S: OK ISTAT? Running
LEDStatus 1550062371.326 Temperature:58.1335 Current:9.46665 Voltage:3.39717 JuncTemp:75.0366
Time 1550062371.617 -elapsed=2660 -active=2648 -remaining=3650
Temperature 1550062372.116 -sample=76.3,76.5,76.3,76.4,76.4,76.4 -heatsink=36.0 -cover=105.0 -block=79.6,79.7,79.5,79.6,79.6,79.6
LEDStatus 1550062372.322 Temperature:58.0273 Current:9.50963 Voltage:3.40139 JuncTemp:74.9924
Time 1550062372.624 -elapsed=2661 -active=2649 -remaining=3649
Temperature 1550062373.116 -sample=77.9,78.1,77.9,78.0,78.0,78.0 -heatsink=36.1 -cover=105.0 -block=81.0,81.2,81.0,81.1,81.1,81.1
LEDStatus 1550062373.322 Temperature:58.0627 Current:9.4774 Voltage:3.4035 JuncTemp:75.0705
Time 1550062373.623 -elapsed=2662 -active=2650 -remaining=3648
Temperature 1550062374.116 -sample=79.5,79.6,79.5,79.5,79.5,79.5 -heatsink=36.0 -cover=105.0 -block=82.6,82.8,82.6,82.7,82.6,82.7
LEDStatus 1550062374.331 Temperature:57.9919 Current:9.43441 Voltage:3.40139 JuncTemp:75.0472
Time 1550062374.634 -elapsed=2663 -active=2651 -remaining=3647
Temperature 1550062375.116 -sample=81.0,81.2,81.0,81.1,81.1,81.0 -heatsink=36.0 -cover=104.9 -block=84.2,84.3,84.1,84.2,84.2,84.2
LEDStatus 1550062375.322 Temperature:57.9211 Current:9.46665 Voltage:3.4035 JuncTemp:75.0384
Time 1550062375.623 -elapsed=2664 -active=2652 -remaining=3646
Temperature 1550062376.116 -sample=82.6,82.7,82.6,82.6,82.6,82.6 -heatsink=35.9 -cover=104.9 -block=85.7,85.8,85.6,85.7,85.7,85.7
Debug 1550062376.302 C: ISTAT?
Debug 1550062376.314 S: OK ISTAT? Running
LEDStatus 1550062376.325 Temperature:57.9919 Current:9.46665 Voltage:3.39717 JuncTemp:75.0296
Time 1550062376.617 -elapsed=2665 -active=2653 -remaining=3645
Temperature 1550062377.116 -sample=84.1,84.3,84.1,84.2,84.2,84.1 -heatsink=35.9 -cover=105.0 -block=87.2,87.4,87.2,87.3,87.2,87.2
LEDStatus 1550062377.322 Temperature:57.9211 Current:9.46665 Voltage:3.40773 JuncTemp:74.9515
Time 1550062377.623 -elapsed=2666 -active=2654 -remaining=3644
Temperature 1550062378.116 -sample=85.6,85.9,85.6,85.7,85.7,85.7 -heatsink=35.7 -cover=105.0 -block=88.7,88.9,88.7,88.8,88.8,88.7
LEDStatus 1550062378.322 Temperature:57.9565 Current:9.45591 Voltage:3.40562 JuncTemp:75.033
Time 1550062378.623 -elapsed=2667 -active=2655 -remaining=3643
Temperature 1550062379.116 -sample=87.2,87.4,87.2,87.2,87.2,87.2 -heatsink=35.8 -cover=104.9 -block=90.3,90.5,90.2,90.3,90.3,90.3
LEDStatus 1550062379.322 Temperature:57.8502 Current:9.46665 Voltage:3.39717 JuncTemp:75.1779
Time 1550062379.634 -elapsed=2668 -active=2656 -remaining=3642
Temperature 1550062380.114 -sample=88.7,88.9,88.7,88.8,88.8,88.7 -heatsink=35.7 -cover=105.0 -block=91.8,92.0,91.7,91.8,91.8,91.8
LEDStatus 1550062380.325 Temperature:57.9211 Current:9.48814 Voltage:3.40562 JuncTemp:75.0276
Time 1550062380.623 -elapsed=2669 -active=2657 -remaining=3641
Temperature 1550062381.116 -sample=90.2,90.5,90.2,90.3,90.3,90.2 -heatsink=35.6 -cover=104.9 -block=93.3,93.5,93.3,93.4,93.4,93.3
Debug 1550062381.306 C: ISTAT?
Debug 1550062381.339 S: OK ISTAT? Running
LEDStatus 1550062381.346 Temperature:57.9211 Current:9.46665 Voltage:3.39928 JuncTemp:75.0313
Time 1550062381.623 -elapsed=2670 -active=2658 -remaining=3640
Temperature 1550062382.116 -sample=91.8,92.0,91.7,91.8,91.8,91.8 -heatsink=35.7 -cover=104.9 -block=94.8,95.1,94.8,94.9,94.9,94.9
LEDStatus 1550062382.321 Temperature:57.9919 Current:9.45591 Voltage:3.39928 JuncTemp:75.0578
Time 1550062382.623 -elapsed=2671 -active=2659 -remaining=3639
Temperature 1550062383.116 -sample=93.2,93.5,93.2,93.3,93.3,93.3 -heatsink=35.7 -cover=105.0 -block=96.0,96.1,96.0,96.0,96.0,95.9
LEDStatus 1550062383.322 Temperature:57.9919 Current:9.42367 Voltage:3.39717 JuncTemp:75.0085
Time 1550062383.623 -elapsed=2672 -active=2660 -remaining=3638
Debug 1550062383.729 LLAC ACK: Acknowledge (type=3), name=Unknown, dest=0x00, source=0x81, control=0x01, id=0x0000, msgid=0x1C7B, data=[]
Debug 1550062383.730 LLAC ACK reply: Acknowledge (type=3), name=Unknown, dest=0x81, source=0x00, control=0x01, id=0x0000, msgid=0x1C7B, data=[]
Debug 1550062383.730 LLAC ACK: Acknowledge (type=3), name=Unknown, dest=0x00, source=0x82, control=0x01, id=0x0000, msgid=0x1C7C, data=[]
Debug 1550062383.731 LLAC ACK reply: Acknowledge (type=3), name=Unknown, dest=0x82, source=0x00, control=0x01, id=0x0000, msgid=0x1C7C, data=[]
Debug 1550062383.777 LLAC ACK: Acknowledge (type=3), name=Unknown, dest=0x00, source=0x83, control=0x01, id=0x0000, msgid=0x1C7D, data=[]
Debug 1550062383.777 LLAC ACK reply: Acknowledge (type=3), name=Unknown, dest=0x83, source=0x00, control=0x01, id=0x0000, msgid=0x1C7D, data=[]
Debug 1550062383.778 LLAC ACK: Acknowledge (type=3), name=Unknown, dest=0x00, source=0x84, control=0x01, id=0x0000, msgid=0x1C7E, data=[]
Debug 1550062383.778 LLAC ACK reply: Acknowledge (type=3), name=Unknown, dest=0x84, source=0x00, control=0x01, id=0x0000, msgid=0x1C7E, data=[]
Debug 1550062383.779 LLAC ACK: Acknowledge (type=3), name=Unknown, dest=0x00, source=0x85, control=0x01, id=0x0000, msgid=0x1C7F, data=[]
Debug 1550062383.779 LLAC ACK reply: Acknowledge (type=3), name=Unknown, dest=0x85, source=0x00, control=0x01, id=0x0000, msgid=0x1C7F, data=[]
Debug 1550062383.780 LLAC ACK: Acknowledge (type=3), name=Unknown, dest=0x00, source=0x86, control=0x01, id=0x0000, msgid=0x1C80, data=[]
Debug 1550062383.780 LLAC ACK reply: Acknowledge (type=3), name=Unknown, dest=0x86, source=0x00, control=0x01, id=0x0000, msgid=0x1C80, data=[]
Debug 1550062383.781 TBC releasing operative lock
Debug 1550062383.783 Pending Suspend flag: False
Debug 1550062383.791 TBC acquiring operative lock
Debug 1550062383.792 TBC acquired operative lock
Info 1550062383.793 TBC:HOLD starting 15.000000s hold
Run 1550062383.813 Holding -time=15
Debug 1550062383.818 TBC acquiring unhold lock
Temperature 1550062384.116 -sample=94.4,94.4,94.3,94.4,94.3,94.3 -heatsink=35.6 -cover=105.0 -block=96.0,95.6,95.7,95.9,95.6,95.7
LEDStatus 1550062384.322 Temperature:57.9919 Current:9.48814 Voltage:3.40773 JuncTemp:75.0242
Time 1550062384.634 -elapsed=2673 -active=2661 -remaining=3637
Temperature 1550062385.114 -sample=94.9,94.8,94.8,94.9,94.8,94.8 -heatsink=35.4 -cover=105.0 -block=95.2,95.3,95.4,95.2,95.4,95.4
LEDStatus 1550062385.322 Temperature:57.9211 Current:9.43441 Voltage:3.39717 JuncTemp:75.0861
Time 1550062385.623 -elapsed=2674 -active=2662 -remaining=3636
Temperature 1550062386.116 -sample=94.9,94.9,94.9,94.9,94.9,95.0 -heatsink=35.6 -cover=105.1 -block=94.9,94.9,95.0,95.0,95.0,95.1
Debug 1550062386.302 C: ISTAT?
Debug 1550062386.316 S: OK ISTAT? Running
LEDStatus 1550062386.324 Temperature:57.9211 Current:9.45591 Voltage:3.39295 JuncTemp:75.0701
Time 1550062386.623 -elapsed=2675 -active=2663 -remaining=3635
Temperature 1550062387.117 -sample=94.9,94.9,95.0,94.9,94.9,95.0 -heatsink=35.4 -cover=105.0 -block=95.0,94.9,94.9,95.0,94.9,94.9
LEDStatus 1550062387.322 Temperature:57.9211 Current:9.4774 Voltage:3.39928 JuncTemp:74.9731
Time 1550062387.623 -elapsed=2676 -active=2664 -remaining=3634
Temperature 1550062388.116 -sample=94.9,94.9,95.0,94.9,94.9,94.9 -heatsink=35.4 -cover=105.0 -block=95.0,95.0,95.0,95.0,94.9,94.9
LEDStatus 1550062388.321 Temperature:57.9211 Current:9.46665 Voltage:3.4035 JuncTemp:74.9976
Time 1550062388.617 -elapsed=2677 -active=2665 -remaining=3633
Temperature 1550062389.116 -sample=95.0,95.0,95.0,95.0,95.0,94.9 -heatsink=35.6 -cover=105.0 -block=95.0,95.0,95.0,95.0,95.0,94.9
LEDStatus 1550062389.322 Temperature:57.9211 Current:9.46665 Voltage:3.40139 JuncTemp:74.9359
Time 1550062389.634 -elapsed=2678 -active=2666 -remaining=3632
Temperature 1550062390.116 -sample=95.0,95.0,95.0,95.0,95.0,95.0 -heatsink=35.4 -cover=105.0 -block=95.0,95.0,95.0,95.0,95.0,95.0
LEDStatus 1550062390.331 Temperature:57.9919 Current:9.4774 Voltage:3.40139 JuncTemp:75.072
Time 1550062390.623 -elapsed=2679 -active=2667 -remaining=3631
Temperature 1550062391.116 -sample=95.0,95.0,95.0,95.0,95.0,95.0 -heatsink=35.5 -cover=105.1 -block=95.0,95.0,95.0,95.0,95.0,95.0
Debug 1550062391.302 C: ISTAT?
Debug 1550062391.319 S: OK ISTAT? Running
LEDStatus 1550062391.324 Temperature:57.9565 Current:9.42367 Voltage:3.40139 JuncTemp:74.9603
Time 1550062391.623 -elapsed=2680 -active=2668 -remaining=3630
Temperature 1550062392.116 -sample=95.0,95.0,95.0,95.0,95.0,95.0 -heatsink=35.6 -cover=105.0 -block=95.0,95.0,95.0,95.0,95.0,95.0
LEDStatus 1550062392.331 Temperature:57.9919 Current:9.4774 Voltage:3.41195 JuncTemp:74.8723
Time 1550062392.623 -elapsed=2681 -active=2669 -remaining=3629
Temperature 1550062393.117 -sample=95.0,95.0,95.0,95.0,95.0,95.0 -heatsink=35.3 -cover=105.0 -block=95.0,95.0,95.0,95.0,95.0,95.0
LEDStatus 1550062393.322 Temperature:57.9211 Current:9.4774 Voltage:3.40139 JuncTemp:75.0717
Time 1550062393.623 -elapsed=2682 -active=2670 -remaining=3628
Temperature 1550062394.116 -sample=95.0,95.0,95.0,95.0,95.0,95.0 -heatsink=35.6 -cover=105.1 -block=95.0,95.0,95.0,95.0,95.0,95.0
LEDStatus 1550062394.321 Temperature:57.8856 Current:9.46665 Voltage:3.4035 JuncTemp:74.9339
Time 1550062394.634 -elapsed=2683 -active=2671 -remaining=3627
Temperature 1550062395.116 -sample=95.0,95.0,95.0,95.0,95.0,95.0 -heatsink=35.4 -cover=105.0 -block=95.0,95.0,95.0,95.0,95.0,95.0
LEDStatus 1550062395.321 Temperature:57.9565 Current:9.44516 Voltage:3.40984 JuncTemp:75.0911
Time 1550062395.623 -elapsed=2684 -active=2672 -remaining=3626
Temperature 1550062396.114 -sample=95.0,95.0,95.0,95.0,95.0,95.0 -heatsink=35.6 -cover=105.0 -block=95.0,95.0,95.0,95.0,95.0,95.0
Debug 1550062396.306 C: ISTAT?
Debug 1550062396.320 S: OK ISTAT? Running
LEDStatus 1550062396.328 Temperature:57.8502 Current:9.4774 Voltage:3.39717 JuncTemp:75.0132
Time 1550062396.623 -elapsed=2685 -active=2673 -remaining=3625
Temperature 1550062397.116 -sample=95.0,95.0,95.0,95.0,95.0,95.0 -heatsink=35.7 -cover=105.1 -block=95.0,95.0,95.0,95.0,95.0,95.0
LEDStatus 1550062397.322 Temperature:57.8856 Current:9.44516 Voltage:3.39928 JuncTemp:74.987
Time 1550062397.623 -elapsed=2686 -active=2674 -remaining=3624
Temperature 1550062398.116 -sample=95.0,95.0,95.0,95.0,95.0,95.0 -heatsink=35.5 -cover=105.1 -block=95.0,95.0,95.0,95.0,95.0,95.0
LEDStatus 1550062398.322 Temperature:57.8856 Current:9.4774 Voltage:3.40139 JuncTemp:75.0311
Time 1550062398.623 -elapsed=2687 -active=2675 -remaining=3623
Debug 1550062398.913 TBC _holding invoked.
Debug 1550062398.915 TBC acquired unhold lock
Debug 1550062398.916 TBC releasing operative lock
Debug 1550062398.970 TBC acquiring operative lock
Debug 1550062398.970 TBC acquired operative lock
Info 1550062398.973 TBC:SETTing ramping "Zone1" from 95.0 to 60.0 (rate=1.600, timeout=65.6, msgid=0x1F15)
Info 1550062398.974 TBC:SETTing ramping "Zone2" from 95.0 to 60.0 (rate=1.600, timeout=65.6, msgid=0x1F16)
Info 1550062398.975 TBC:SETTing ramping "Zone3" from 95.0 to 60.0 (rate=1.600, timeout=65.6, msgid=0x1F17)
Info 1550062398.976 TBC:SETTing ramping "Zone4" from 95.0 to 60.0 (rate=1.600, timeout=65.6, msgid=0x1F18)
Info 1550062398.976 TBC:SETTing ramping "Zone5" from 95.0 to 60.0 (rate=1.600, timeout=65.6, msgid=0x1F19)
Info 1550062398.977 TBC:SETTing ramping "Zone6" from 95.0 to 60.0 (rate=1.600, timeout=65.6, msgid=0x1F1A)
Run 1550062399.047 Step 2
Run 1550062399.056 Ramping -zones=Zone1,Zone2,Zone3,Zone4,Zone5,Zone6 -targets=60.000,60.000,60.000,60.000,60.000,60.000 -rates=1.600,1.600,1.600,1.600,1.600,1.600
Temperature 1550062399.114 -sample=95.0,95.0,95.0,95.0,95.0,95.0 -heatsink=35.6 -cover=105.1 -block=95.0,95.0,95.0,95.0,95.0,95.0
LEDStatus 1550062399.322 Temperature:57.9211 Current:9.45591 Voltage:3.39928 JuncTemp:74.9022
Time 1550062399.633 -elapsed=2688 -active=2676 -remaining=3622
Temperature 1550062400.114 -sample=94.7,94.8,94.7,94.7,94.8,94.7 -heatsink=35.6 -cover=105.1 -block=92.4,92.4,92.3,92.2,92.5,92.5
LEDStatus 1550062400.331 Temperature:57.8856 Current:9.48814 Voltage:3.4035 JuncTemp:75.0276
Time 1550062400.617 -elapsed=2689 -active=2677 -remaining=3621
Temperature 1550062401.116 -sample=93.4,93.4,93.4,93.3,93.4,93.4 -heatsink=35.7 -cover=105.1 -block=88.1,88.1,88.1,88.0,88.2,88.2
Debug 1550062401.302 C: ISTAT?
Debug 1550062401.316 S: OK ISTAT? Running
LEDStatus 1550062401.324 Temperature:57.9211 Current:9.45591 Voltage:3.40562 JuncTemp:74.824
Time 1550062401.624 -elapsed=2690 -active=2678 -remaining=3620
Temperature 1550062402.114 -sample=91.5,91.5,91.5,91.4,91.5,91.5 -heatsink=35.7 -cover=104.9 -block=85.5,85.6,85.7,85.7,85.6,85.6
LEDStatus 1550062402.322 Temperature:57.9919 Current:9.4774 Voltage:3.39717 JuncTemp:74.9427
Time 1550062402.623 -elapsed=2691 -active=2679 -remaining=3619
Temperature 1550062403.116 -sample=89.6,89.6,89.6,89.6,89.6,89.6 -heatsink=35.8 -cover=105.0 -block=84.0,84.1,84.3,84.3,84.2,84.1
LEDStatus 1550062403.331 Temperature:57.8502 Current:9.43441 Voltage:3.4035 JuncTemp:75.0824
Time 1550062403.623 -elapsed=2692 -active=2680 -remaining=3618
Temperature 1550062404.116 -sample=87.8,87.9,88.0,87.9,87.9,87.8 -heatsink=35.7 -cover=105.1 -block=82.7,82.7,82.8,82.8,82.8,82.7
LEDStatus 1550062404.331 Temperature:57.8856 Current:9.46665 Voltage:3.4035 JuncTemp:75.0099
Time 1550062404.621 -elapsed=2693 -active=2681 -remaining=3617
Temperature 1550062405.116 -sample=86.1,86.2,86.3,86.3,86.2,86.2 -heatsink=35.9 -cover=105.0 -block=81.1,81.1,81.2,81.2,81.2,81.1
LEDStatus 1550062405.322 Temperature:57.8856 Current:9.45591 Voltage:3.40562 JuncTemp:75.0311
Time 1550062405.623 -elapsed=2694 -active=2682 -remaining=3616
Temperature 1550062406.117 -sample=84.4,84.5,84.6,84.6,84.5,84.5 -heatsink=36.1 -cover=105.1 -block=79.4,79.4,79.5,79.5,79.5,79.5
Debug 1550062406.302 C: ISTAT?
Debug 1550062406.316 S: OK ISTAT? Running
LEDStatus 1550062406.324 Temperature:57.9211 Current:9.45591 Voltage:3.40139 JuncTemp:75.0276
Time 1550062406.623 -elapsed=2695 -active=2683 -remaining=3615
Temperature 1550062407.116 -sample=82.8,82.8,82.9,82.9,82.8,82.8 -heatsink=36.0 -cover=105.1 -block=77.7,77.7,77.8,77.8,77.8,77.8
LEDStatus 1550062407.330 Temperature:57.9211 Current:9.46665 Voltage:3.39506 JuncTemp:75.0596
Time 1550062407.623 -elapsed=2696 -active=2684 -remaining=3614
Temperature 1550062408.116 -sample=81.1,81.0,81.2,81.2,81.1,81.2 -heatsink=36.3 -cover=105.0 -block=76.0,76.0,76.2,76.1,76.1,76.1
LEDStatus 1550062408.322 Temperature:57.8502 Current:9.45591 Voltage:3.40139 JuncTemp:74.9057
Time 1550062408.623 -elapsed=2697 -active=2685 -remaining=3613
Temperature 1550062409.116 -sample=79.4,79.4,79.5,79.5,79.5,79.5 -heatsink=36.2 -cover=105.1 -block=74.3,74.4,74.5,74.5,74.4,74.4
LEDStatus 1550062409.331 Temperature:57.9211 Current:9.46665 Voltage:3.4035 JuncTemp:74.9779
Time 1550062409.624 -elapsed=2698 -active=2686 -remaining=3612
Temperature 1550062410.116 -sample=77.7,77.7,77.9,77.9,77.8,77.8 -heatsink=36.2 -cover=104.9 -block=72.7,72.7,72.9,72.8,72.7,72.8
LEDStatus 1550062410.322 Temperature:57.8148 Current:9.45591 Voltage:3.40139 JuncTemp:74.9676
Time 1550062410.623 -elapsed=2699 -active=2687 -remaining=3611
Temperature 1550062411.116 -sample=76.0,76.0,76.2,76.2,76.1,76.1 -heatsink=36.5 -cover=105.0 -block=71.1,71.0,71.2,71.1,71.1,71.2
Debug 1550062411.302 C: ISTAT?
Debug 1550062411.316 S: OK ISTAT? Running
LEDStatus 1550062411.323 Temperature:57.9919 Current:9.4774 Voltage:3.40139 JuncTemp:74.9731
Time 1550062411.623 -elapsed=2700 -active=2688 -remaining=3610
Temperature 1550062412.116 -sample=74.4,74.3,74.5,74.5,74.4,74.5 -heatsink=36.5 -cover=105.0 -block=69.4,69.3,69.5,69.5,69.4,69.5
LEDStatus 1550062412.322 Temperature:57.8148 Current:9.42367 Voltage:3.4035 JuncTemp:75.0524
Time 1550062412.623 -elapsed=2701 -active=2689 -remaining=3609
Temperature 1550062413.114 -sample=72.7,72.7,72.9,72.8,72.7,72.9 -heatsink=36.3 -cover=104.9 -block=67.7,67.6,67.9,67.8,67.7,67.8
LEDStatus 1550062413.321 Temperature:57.8502 Current:9.46665 Voltage:3.39506 JuncTemp:74.9709
Time 1550062413.623 -elapsed=2702 -active=2690 -remaining=3608
Temperature 1550062414.114 -sample=71.1,71.0,71.2,71.1,71.1,71.2 -heatsink=36.6 -cover=105.0 -block=66.0,65.9,66.1,66.1,66.0,66.1
LEDStatus 1550062414.330 Temperature:57.9565 Current:9.46665 Voltage:3.40139 JuncTemp:75.0224
Time 1550062414.621 -elapsed=2703 -active=2691 -remaining=3607
Temperature 1550062415.116 -sample=69.4,69.3,69.6,69.5,69.4,69.5 -heatsink=36.6 -cover=105.1 -block=64.4,64.2,64.5,64.5,64.3,64.5
LEDStatus 1550062415.321 Temperature:57.9565 Current:9.48814 Voltage:3.41406 JuncTemp:74.9957
Time 1550062415.623 -elapsed=2704 -active=2692 -remaining=3606
Temperature 1550062416.116 -sample=67.8,67.6,67.9,67.8,67.7,67.9 -heatsink=36.7 -cover=105.0 -block=62.7,62.7,62.9,62.9,62.8,62.9
Debug 1550062416.306 C: ISTAT?
Debug 1550062416.340 S: OK ISTAT? Running
LEDStatus 1550062416.348 Temperature:58.0273 Current:9.48814 Voltage:3.39717 JuncTemp:75.033
Time 1550062416.623 -elapsed=2705 -active=2693 -remaining=3605
Temperature 1550062417.116 -sample=66.1,66.0,66.2,66.2,66.1,66.2 -heatsink=36.9 -cover=105.0 -block=61.2,61.0,61.3,61.1,61.1,61.3
LEDStatus 1550062417.322 Temperature:57.9919 Current:9.45591 Voltage:3.4035 JuncTemp:75.1144
Time 1550062417.623 -elapsed=2706 -active=2694 -remaining=3604
Temperature 1550062418.116 -sample=64.5,64.3,64.6,64.5,64.4,64.6 -heatsink=37.1 -cover=104.9 -block=59.5,59.2,59.5,59.4,59.4,59.6
LEDStatus 1550062418.322 Temperature:57.9211 Current:9.46665 Voltage:3.40562 JuncTemp:75.0717
Time 1550062418.623 -elapsed=2707 -active=2695 -remaining=3603
Temperature 1550062419.116 -sample=62.9,62.7,63.0,62.9,62.8,63.0 -heatsink=37.1 -cover=105.0 -block=58.5,58.3,58.5,58.5,58.4,58.5
LEDStatus 1550062419.325 Temperature:57.9565 Current:9.49889 Voltage:3.40139 JuncTemp:74.9957
Time 1550062419.621 -elapsed=2708 -active=2696 -remaining=3602
Temperature 1550062420.116 -sample=61.6,61.5,61.7,61.6,61.5,61.6 -heatsink=37.3 -cover=105.0 -block=58.5,58.6,58.5,58.5,58.6,58.5
LEDStatus 1550062420.331 Temperature:57.9565 Current:9.46665 Voltage:3.39717 JuncTemp:74.9906
Time 1550062420.623 -elapsed=2709 -active=2697 -remaining=3601
Debug 1550062420.775 LLAC ACK: Acknowledge (type=3), name=Unknown, dest=0x00, source=0x81, control=0x01, id=0x0000, msgid=0x1F15, data=[]
Debug 1550062420.776 LLAC ACK reply: Acknowledge (type=3), name=Unknown, dest=0x81, source=0x00, control=0x01, id=0x0000, msgid=0x1F15, data=[]
Debug 1550062420.776 LLAC ACK: Acknowledge (type=3), name=Unknown, dest=0x00, source=0x82, control=0x01, id=0x0000, msgid=0x1F16, data=[]
Debug 1550062420.777 LLAC ACK reply: Acknowledge (type=3), name=Unknown, dest=0x82, source=0x00, control=0x01, id=0x0000, msgid=0x1F16, data=[]
Debug 1550062420.909 LLAC ACK: Acknowledge (type=3), name=Unknown, dest=0x00, source=0x83, control=0x01, id=0x0000, msgid=0x1F17, data=[]
Debug 1550062420.910 LLAC ACK reply: Acknowledge (type=3), name=Unknown, dest=0x83, source=0x00, control=0x01, id=0x0000, msgid=0x1F17, data=[]
Debug 1550062420.911 LLAC ACK: Acknowledge (type=3), name=Unknown, dest=0x00, source=0x84, control=0x01, id=0x0000, msgid=0x1F18, data=[]
Debug 1550062420.912 LLAC ACK reply: Acknowledge (type=3), name=Unknown, dest=0x84, source=0x00, control=0x01, id=0x0000, msgid=0x1F18, data=[]
Debug 1550062420.914 LLAC ACK: Acknowledge (type=3), name=Unknown, dest=0x00, source=0x85, control=0x01, id=0x0000, msgid=0x1F19, data=[]
Debug 1550062420.915 LLAC ACK reply: Acknowledge (type=3), name=Unknown, dest=0x85, source=0x00, control=0x01, id=0x0000, msgid=0x1F19, data=[]
Debug 1550062420.916 LLAC ACK: Acknowledge (type=3), name=Unknown, dest=0x00, source=0x86, control=0x01, id=0x0000, msgid=0x1F1A, data=[]
Debug 1550062420.917 LLAC ACK reply: Acknowledge (type=3), name=Unknown, dest=0x86, source=0x00, control=0x01, id=0x0000, msgid=0x1F1A, data=[]
Debug 1550062420.918 TBC releasing operative lock
Debug 1550062420.922 Pending Suspend flag: False
Debug 1550062420.976 TBC acquiring operative lock
Debug 1550062420.977 TBC acquired operative lock
Info 1550062420.978 TBC:HOLD starting 60.000000s hold
Run 1550062420.981 Holding -time=60 -collecting=True
Debug 1550062420.997 TBC acquiring unhold lock
Run 1550062421.004 Acquiring -run="20190213smp49-60" -stage=2 -cycle=21 -point=1 -Temperature=60.8382,60.7686,60.9276,60.887,60.8095,60.9135
Temperature 1550062421.218 -sample=60.7,60.6,60.8,60.7,60.7,60.7 -heatsink=37.4 -cover=105.1 -block=58.8,58.8,58.8,58.8,58.8,58.7
Debug 1550062421.302 C: ISTAT?
Debug 1550062421.315 S: OK ISTAT? Running
LEDStatus 1550062421.326 Temperature:57.9565 Current:9.43441 Voltage:3.40562 JuncTemp:75.0896
Time 1550062421.623 -elapsed=2710 -active=2698 -remaining=3600
Temperature 1550062422.114 -sample=60.4,60.4,60.4,60.4,60.4,60.4 -heatsink=37.4 -cover=105.1 -block=60.3,60.4,60.2,60.3,60.4,60.2
LEDStatus 1550062422.322 Temperature:57.8856 Current:9.45591 Voltage:3.39928 JuncTemp:75.0118
Time 1550062422.623 -elapsed=2711 -active=2699 -remaining=3599
Temperature 1550062423.114 -sample=60.4,60.4,60.4,60.4,60.4,60.4 -heatsink=37.4 -cover=105.0 -block=60.1,60.1,60.2,60.1,60.1,60.2
LEDStatus 1550062423.331 Temperature:58.0627 Current:9.46665 Voltage:3.4035 JuncTemp:75.1074
Time 1550062423.623 -elapsed=2712 -active=2700 -remaining=3598
Temperature 1550062424.114 -sample=60.3,60.3,60.3,60.3,60.3,60.3 -heatsink=37.4 -cover=105.0 -block=60.1,60.1,60.1,60.1,60.1,60.1
LEDStatus 1550062424.322 Temperature:58.0273 Current:9.4774 Voltage:3.39928 JuncTemp:75.063
Time 1550062424.629 -elapsed=2713 -active=2701 -remaining=3597
Temperature 1550062425.114 -sample=60.2,60.2,60.2,60.2,60.2,60.2 -heatsink=37.5 -cover=105.0 -block=60.0,60.0,60.0,60.0,60.0,60.0
LEDStatus 1550062425.322 Temperature:57.9565 Current:9.45591 Voltage:3.39928 JuncTemp:75.1178
Time 1550062425.623 -elapsed=2714 -active=2702 -remaining=3596
Temperature 1550062426.116 -sample=60.2,60.2,60.2,60.2,60.2,60.2 -heatsink=37.7 -cover=105.0 -block=60.0,60.0,60.0,60.0,60.0,60.0
Debug 1550062426.305 C: ISTAT?
Debug 1550062426.316 S: OK ISTAT? Running
LEDStatus 1550062426.327 Temperature:57.9565 Current:9.4774 Voltage:3.40139 JuncTemp:75.1002
Time 1550062426.617 -elapsed=2715 -active=2703 -remaining=3595
Temperature 1550062427.116 -sample=60.1,60.1,60.1,60.1,60.1,60.1 -heatsink=37.7 -cover=104.9 -block=60.0,60.0,60.0,60.0,60.0,60.0
LEDStatus 1550062427.321 Temperature:58.0627 Current:9.44516 Voltage:3.39928 JuncTemp:75.0596
Time 1550062427.623 -elapsed=2716 -active=2704 -remaining=3594
Temperature 1550062428.116 -sample=60.1,60.1,60.1,60.1,60.1,60.1 -heatsink=37.5 -cover=105.1 -block=60.0,60.0,60.0,60.0,60.0,60.0
LEDStatus 1550062428.322 Temperature:57.9919 Current:9.46665 Voltage:3.4035 JuncTemp:75.1395
Time 1550062428.623 -elapsed=2717 -active=2705 -remaining=3593
Temperature 1550062429.116 -sample=60.0,60.0,60.1,60.1,60.0,60.0 -heatsink=37.7 -cover=105.0 -block=60.0,60.0,60.0,60.0,60.0,60.0
LEDStatus 1550062429.322 Temperature:58.0981 Current:9.44516 Voltage:3.39506 JuncTemp:74.9906
Time 1550062429.634 -elapsed=2718 -active=2706 -remaining=3592
Temperature 1550062430.116 -sample=60.0,60.0,60.0,60.0,60.0,60.0 -heatsink=37.6 -cover=105.0 -block=60.0,60.0,60.0,60.0,60.0,60.0
LEDStatus 1550062430.321 Temperature:58.0981 Current:9.43441 Voltage:3.39928 JuncTemp:74.9942
Time 1550062430.623 -elapsed=2719 -active=2707 -remaining=3591
Temperature 1550062431.116 -sample=60.0,60.0,60.0,60.0,60.0,60.0 -heatsink=37.7 -cover=105.0 -block=60.0,60.0,60.0,60.0,60.0,60.0
Debug 1550062431.303 C: ISTAT?
Debug 1550062431.317 S: OK ISTAT? Running
LEDStatus 1550062431.325 Temperature:57.9919 Current:9.46665 Voltage:3.4035 JuncTemp:74.9891
Time 1550062431.623 -elapsed=2720 -active=2708 -remaining=3590
Temperature 1550062432.114 -sample=60.0,60.0,60.0,60.0,60.0,60.0 -heatsink=37.8 -cover=105.0 -block=60.0,60.0,60.0,60.0,60.0,60.0
LEDStatus 1550062432.322 Temperature:57.9919 Current:9.44516 Voltage:3.40139 JuncTemp:75.0436
Time 1550062432.623 -elapsed=2721 -active=2709 -remaining=3589
Temperature 1550062433.116 -sample=60.0,60.0,60.0,60.0,60.0,60.0 -heatsink=37.6 -cover=105.0 -block=60.0,60.0,60.0,60.0,60.0,60.0
LEDStatus 1550062433.321 Temperature:58.0981 Current:9.46665 Voltage:3.39717 JuncTemp:75.0402
Time 1550062433.623 -elapsed=2722 -active=2710 -remaining=3588
Temperature 1550062434.116 -sample=60.0,60.0,60.0,60.0,60.0,60.0 -heatsink=37.8 -cover=105.0 -block=60.0,60.0,60.0,60.0,60.0,60.0
LEDStatus 1550062434.322 Temperature:58.0273 Current:9.46665 Voltage:3.40139 JuncTemp:75.0932
Time 1550062434.621 -elapsed=2723 -active=2711 -remaining=3587
Temperature 1550062435.116 -sample=60.0,60.0,60.0,60.0,60.0,60.0 -heatsink=37.7 -cover=105.0 -block=60.0,60.0,60.0,60.0,60.0,60.0
LEDStatus 1550062435.322 Temperature:58.0273 Current:9.44516 Voltage:3.40139 JuncTemp:75.0793
Time 1550062435.623 -elapsed=2724 -active=2712 -remaining=3586
Temperature 1550062436.116 -sample=60.0,60.0,60.0,60.0,60.0,60.0 -heatsink=37.7 -cover=105.0 -block=60.0,60.0,60.0,60.0,60.0,60.0
Debug 1550062436.303 C: ISTAT?
Debug 1550062436.315 S: OK ISTAT? Running
LEDStatus 1550062436.326 Temperature:58.0627 Current:9.4774 Voltage:3.39506 JuncTemp:75.1569
Time 1550062436.617 -elapsed=2725 -active=2713 -remaining=3585
Temperature 1550062437.116 -sample=60.0,60.0,60.0,60.0,60.0,60.0 -heatsink=37.8 -cover=104.9 -block=60.0,60.0,60.0,60.0,60.0,60.0
LEDStatus 1550062437.322 Temperature:57.9565 Current:9.45591 Voltage:3.40562 JuncTemp:75.118
Time 1550062437.617 -elapsed=2726 -active=2714 -remaining=3584
Temperature 1550062438.114 -sample=60.0,60.0,60.0,60.0,60.0,60.0 -heatsink=37.8 -cover=104.9 -block=60.0,60.0,60.0,60.0,60.0,60.0
LEDStatus 1550062438.322 Temperature:58.0273 Current:9.43441 Voltage:3.39928 JuncTemp:75.0984
Time 1550062438.623 -elapsed=2727 -active=2715 -remaining=3583
Temperature 1550062439.116 -sample=60.0,60.0,60.0,60.0,60.0,60.0 -heatsink=37.6 -cover=105.0 -block=60.0,60.0,60.0,60.0,60.0,60.0
LEDStatus 1550062439.331 Temperature:57.9919 Current:9.4774 Voltage:3.40139 JuncTemp:75.1198
Time 1550062439.634 -elapsed=2728 -active=2716 -remaining=3582
Temperature 1550062440.114 -sample=60.0,60.0,60.0,60.0,60.0,60.0 -heatsink=37.7 -cover=104.9 -block=60.0,60.0,60.0,60.0,60.0,60.0
LEDStatus 1550062440.321 Temperature:57.9565 Current:9.45591 Voltage:3.40562 JuncTemp:75.088
Time 1550062440.623 -elapsed=2729 -active=2717 -remaining=3581
Temperature 1550062441.116 -sample=60.0,60.0,60.0,60.0,60.0,60.0 -heatsink=37.7 -cover=104.9 -block=60.0,60.0,60.0,60.0,60.0,60.0
Debug 1550062441.303 C: ISTAT?
Debug 1550062441.314 S: OK ISTAT? Running
LEDStatus 1550062441.325 Temperature:58.0627 Current:9.42367 Voltage:3.39717 JuncTemp:75.0139
Time 1550062441.623 -elapsed=2730 -active=2718 -remaining=3580
Temperature 1550062442.116 -sample=60.0,60.0,60.0,60.0,60.0,60.0 -heatsink=37.6 -cover=105.0 -block=60.0,60.0,60.0,60.0,60.0,60.0
LEDStatus 1550062442.322 Temperature:58.0273 Current:9.4774 Voltage:3.40139 JuncTemp:75.0738
Time 1550062442.617 -elapsed=2731 -active=2719 -remaining=3579
Temperature 1550062443.116 -sample=60.0,60.0,60.0,60.0,60.0,60.0 -heatsink=37.7 -cover=105.0 -block=60.0,60.0,60.0,60.0,60.0,60.0
LEDStatus 1550062443.321 Temperature:58.0627 Current:9.45591 Voltage:3.40773 JuncTemp:75.1073
Time 1550062443.623 -elapsed=2732 -active=2720 -remaining=3578
Temperature 1550062444.116 -sample=60.0,60.0,60.0,60.0,60.0,60.0 -heatsink=37.7 -cover=104.9 -block=60.0,60.0,60.0,60.0,60.0,60.0
LEDStatus 1550062444.322 Temperature:58.0627 Current:9.49889 Voltage:3.40773 JuncTemp:75.1265
Time 1550062444.635 -elapsed=2733 -active=2721 -remaining=3577
Temperature 1550062445.116 -sample=60.0,60.0,60.0,60.0,60.0,60.0 -heatsink=37.7 -cover=105.0 -block=60.0,60.0,60.0,60.0,60.0,60.0
LEDStatus 1550062445.321 Temperature:58.0273 Current:9.46665 Voltage:3.40139 JuncTemp:75.0632
Time 1550062445.623 -elapsed=2734 -active=2722 -remaining=3576
Temperature 1550062446.116 -sample=60.0,60.0,60.0,60.0,60.0,60.0 -heatsink=37.7 -cover=104.9 -block=60.0,60.0,60.0,60.0,60.0,60.0
Debug 1550062446.302 C: ISTAT?
Debug 1550062446.314 S: OK ISTAT? Running
LEDStatus 1550062446.324 Temperature:58.0273 Current:9.46665 Voltage:3.39928 JuncTemp:75.2221
Time 1550062446.623 -elapsed=2735 -active=2723 -remaining=3575
Temperature 1550062447.116 -sample=60.0,60.0,60.0,60.0,60.0,60.0 -heatsink=37.7 -cover=105.0 -block=60.0,60.0,60.0,60.0,60.0,60.0
LEDStatus 1550062447.322 Temperature:58.0627 Current:9.4774 Voltage:3.40139 JuncTemp:75.0932
Time 1550062447.623 -elapsed=2736 -active=2724 -remaining=3574
Temperature 1550062448.116 -sample=60.0,60.0,60.0,60.0,60.0,60.0 -heatsink=37.6 -cover=105.0 -block=60.0,60.0,60.0,60.0,60.0,60.0
LEDStatus 1550062448.322 Temperature:58.0273 Current:9.48814 Voltage:3.40139 JuncTemp:75.049
Time 1550062448.624 -elapsed=2737 -active=2725 -remaining=3573
Temperature 1550062449.116 -sample=60.0,60.0,60.0,60.0,60.0,60.0 -heatsink=37.6 -cover=105.0 -block=60.0,60.0,60.0,60.0,60.0,60.0
LEDStatus 1550062449.322 Temperature:58.0273 Current:9.4774 Voltage:3.40773 JuncTemp:75.1619
Time 1550062449.634 -elapsed=2738 -active=2726 -remaining=3572
Temperature 1550062450.116 -sample=60.0,60.0,60.0,60.0,60.0,60.0 -heatsink=37.6 -cover=105.0 -block=60.0,60.0,60.0,60.0,60.0,60.0
LEDStatus 1550062450.322 Temperature:58.0981 Current:9.46665 Voltage:3.4035 JuncTemp:75.0526
Time 1550062450.623 -elapsed=2739 -active=2727 -remaining=3571
Temperature 1550062451.116 -sample=60.0,60.0,60.0,60.0,60.0,60.0 -heatsink=37.3 -cover=105.0 -block=60.0,60.0,60.0,60.0,60.0,60.0
Debug 1550062451.305 C: ISTAT?
Debug 1550062451.318 S: OK ISTAT? Running
LEDStatus 1550062451.326 Temperature:58.0627 Current:9.45591 Voltage:3.40139 JuncTemp:75.1606
Time 1550062451.623 -elapsed=2740 -active=2728 -remaining=3570
Temperature 1550062452.116 -sample=60.0,60.0,60.0,60.0,60.0,60.0 -heatsink=37.5 -cover=105.0 -block=60.0,60.0,60.0,60.0,60.0,60.0
LEDStatus 1550062452.322 Temperature:58.0981 Current:9.44516 Voltage:3.39928 JuncTemp:75.1159
Time 1550062452.624 -elapsed=2741 -active=2729 -remaining=3569
Temperature 1550062453.116 -sample=60.0,60.0,60.0,60.0,60.0,60.0 -heatsink=37.5 -cover=105.0 -block=60.0,60.0,60.0,60.0,60.0,60.0
LEDStatus 1550062453.322 Temperature:58.1689 Current:9.46665 Voltage:3.39928 JuncTemp:75.1852
Time 1550062453.623 -elapsed=2742 -active=2730 -remaining=3568
Temperature 1550062454.116 -sample=60.0,60.0,60.0,60.0,60.0,60.0 -heatsink=37.2 -cover=105.0 -block=60.0,60.0,60.0,60.0,60.0,60.0
LEDStatus 1550062454.322 Temperature:58.0981 Current:9.48814 Voltage:3.40139 JuncTemp:75.224
Time 1550062454.617 -elapsed=2743 -active=2731 -remaining=3567
Temperature 1550062455.116 -sample=60.0,60.0,60.0,60.0,60.0,60.0 -heatsink=37.3 -cover=105.0 -block=60.0,60.0,60.0,60.0,60.0,60.0
LEDStatus 1550062455.322 Temperature:57.9565 Current:9.45591 Voltage:3.40773 JuncTemp:75.1621
Time 1550062455.623 -elapsed=2744 -active=2732 -remaining=3566
Temperature 1550062456.114 -sample=60.0,60.0,60.0,60.0,60.0,60.0 -heatsink=37.5 -cover=105.0 -block=60.0,60.0,60.0,60.0,60.0,60.0
Debug 1550062456.302 C: ISTAT?
Debug 1550062456.316 S: OK ISTAT? Running
LEDStatus 1550062456.324 Temperature:57.9919 Current:9.44516 Voltage:3.4035 JuncTemp:75.0526
Time 1550062456.623 -elapsed=2745 -active=2733 -remaining=3565
Temperature 1550062457.116 -sample=60.0,60.0,60.0,60.0,60.0,60.0 -heatsink=37.1 -cover=105.0 -block=60.0,60.0,60.0,60.0,60.0,60.0
LEDStatus 1550062457.322 Temperature:58.0981 Current:9.49889 Voltage:3.4035 JuncTemp:75.0296
Time 1550062457.623 -elapsed=2746 -active=2734 -remaining=3564
Temperature 1550062458.116 -sample=60.0,60.0,60.0,60.0,60.0,60.0 -heatsink=37.2 -cover=105.0 -block=60.0,60.0,60.0,60.0,60.0,60.0
LEDStatus 1550062458.321 Temperature:58.0627 Current:9.4774 Voltage:3.40773 JuncTemp:75.1459
Time 1550062458.623 -elapsed=2747 -active=2735 -remaining=3563
Temperature 1550062459.116 -sample=60.0,60.0,60.0,60.0,60.0,60.0 -heatsink=37.2 -cover=105.0 -block=60.0,60.0,60.0,60.0,60.0,60.0
LEDStatus 1550062459.321 Temperature:58.0627 Current:9.46665 Voltage:3.40562 JuncTemp:75.0313
Time 1550062459.634 -elapsed=2748 -active=2736 -remaining=3562
Temperature 1550062460.116 -sample=60.0,60.0,60.0,60.0,60.0,60.0 -heatsink=37.2 -cover=105.0 -block=60.0,60.0,60.0,60.0,60.0,60.0
LEDStatus 1550062460.322 Temperature:58.0627 Current:9.45591 Voltage:3.4035 JuncTemp:75.1004
Time 1550062460.623 -elapsed=2749 -active=2737 -remaining=3561
Debug 1550062461.004 Start XML:NEW S2-C21-T2-P1
Debug 1550062461.006 End XML:NEW S2-C21-T2-P1
Info 1550062461.007 Motor start m5 x5
Debug 1550062461.063 Start XML:NEW 2-21-2-1-m5-x5
Debug 1550062461.064 End XML:NEW 2-21-2-1-m5-x5
Temperature 1550062461.114 -sample=60.0,60.0,60.0,60.0,60.0,60.0 -heatsink=37.3 -cover=104.9 -block=60.0,60.0,60.0,60.0,60.0,60.0
Debug 1550062461.291 LLAC ACK: Acknowledge (type=3), name=Unknown, dest=0x00, source=0x91, control=0x01, id=0x0000, msgid=0x2395, data=[]
Debug 1550062461.292 LLAC ACK reply: Acknowledge (type=3), name=Unknown, dest=0x91, source=0x00, control=0x01, id=0x0000, msgid=0x2395, data=[]
Debug 1550062461.302 C: ISTAT?
Debug 1550062461.317 LLAC ACK: Acknowledge (type=3), name=Unknown, dest=0x00, source=0x91, control=0x01, id=0x0000, msgid=0x2397, data=[]
Debug 1550062461.317 LLAC ACK reply: Acknowledge (type=3), name=Unknown, dest=0x91, source=0x00, control=0x01, id=0x0000, msgid=0x2397, data=[]
Debug 1550062461.318 S: OK ISTAT? Running
Info 1550062461.323 Motor end m5 x5
LEDStatus 1550062461.331 Temperature:58.0981 Current:9.46665 Voltage:3.40562 JuncTemp:75.0826
Info 1550062461.335 Emission Encoder -36 18000 Excitation Encoder -18 0
Info 1550062461.336 Capture start m5 x5
Debug 1550062461.384 Start XML:IMAGe+ S02_C021_T02_P0001_M5_X5_E1.tiff {'blkID': '21', 'run': '20190213smp49-60', 'exposure': '200', 'excitationColor': 'x5', 'point': '0001', 'blockTemperature': '59.988,59.9933,60.0097,59.9987,60.0055,59.999', 'lampTemperature': '58.0273', 'lamp': '90', 'sampleVolume': '10', 'step': '02', 'emissionColor': 'm5', 'exposureIndex': '1', 'time': '1550062461.352', 'sampleTemperature': '59.9997,59.9991,59.9991,59.9992,59.9993,59.9995', 'stage': '02', 'coverTemperature': '104.943', 'cycle': '021'}
Debug 1550062461.385 End XML:IMAGe+ S02_C021_T02_P0001_M5_X5_E1.tiff {'blkID': '21', 'run': '20190213smp49-60', 'exposure': '200', 'excitationColor': 'x5', 'point': '0001', 'blockTemperature': '59.988,59.9933,60.0097,59.9987,60.0055,59.999', 'lampTemperature': '58.0273', 'lamp': '90', 'sampleVolume': '10', 'step': '02', 'emissionColor': 'm5', 'exposureIndex': '1', 'time': '1550062461.352', 'sampleTemperature': '59.9997,59.9991,59.9991,59.9992,59.9993,59.9995', 'stage': '02', 'coverTemperature': '104.943', 'cycle': '021'}
Debug 1550062461.399 CAMera:ACQuire start exposure
Time 1550062461.617 -elapsed=2750 -active=2738 -remaining=3560
Debug 1550062462.045 CAMera:ACQuire end exposure
Info 1550062462.068 Capture end m5 x5
Info 1550062462.074 Capture start m5 x5
Image 1550062462.113 -run='20190213smp49-60' -stage=2 -cycle=21 -step=2 -point=1  -emission=m5 -excitation=x5  -exposure=200 -lamp=90 -filepath='EXPERIMENTS:20190213smp49-60/apldbio/sds/images/S02_C021_T02_P0001_M5_X5_E1.tiff'
Debug 1550062462.133 Start XML:IMAGe+ S02_C021_T02_P0001_M5_X5_E2.tiff {'blkID': '21', 'run': '20190213smp49-60', 'exposure': '920', 'excitationColor': 'x5', 'point': '0001', 'blockTemperature': '59.988,59.9933,60.0097,59.9987,60.0055,59.999', 'lampTemperature': '58.0273', 'lamp': '90', 'sampleVolume': '10', 'step': '02', 'emissionColor': 'm5', 'exposureIndex': '2', 'time': '1550062462.094', 'sampleTemperature': '59.9997,59.9991,59.9991,59.9992,59.9993,59.9995', 'stage': '02', 'coverTemperature': '104.943', 'cycle': '021'}
Debug 1550062462.134 End XML:IMAGe+ S02_C021_T02_P0001_M5_X5_E2.tiff {'blkID': '21', 'run': '20190213smp49-60', 'exposure': '920', 'excitationColor': 'x5', 'point': '0001', 'blockTemperature': '59.988,59.9933,60.0097,59.9987,60.0055,59.999', 'lampTemperature': '58.0273', 'lamp': '90', 'sampleVolume': '10', 'step': '02', 'emissionColor': 'm5', 'exposureIndex': '2', 'time': '1550062462.094', 'sampleTemperature': '59.9997,59.9991,59.9991,59.9992,59.9993,59.9995', 'stage': '02', 'coverTemperature': '104.943', 'cycle': '021'}
Debug 1550062462.148 CAMera:ACQuire start exposure
Temperature 1550062462.122 -sample=60.0,60.0,60.0,60.0,60.0,60.0 -heatsink=37.1 -cover=105.0 -block=60.0,60.0,60.0,60.0,60.0,60.0
LEDStatus 1550062462.322 Temperature:58.0981 Current:9.44516 Voltage:3.40139 JuncTemp:75.2154
Time 1550062462.624 -elapsed=2751 -active=2739 -remaining=3559
Temperature 1550062463.116 -sample=60.0,60.0,60.0,60.0,60.0,60.0 -heatsink=37.0 -cover=105.1 -block=60.0,60.0,60.0,60.0,60.0,60.0
Debug 1550062463.213 CAMera:ACQuire end exposure
Info 1550062463.222 Capture end m5 x5
Info 1550062463.226 Motor start m3 x3
Image 1550062463.232 -run='20190213smp49-60' -stage=2 -cycle=21 -step=2 -point=1  -emission=m5 -excitation=x5  -exposure=920 -lamp=90 -filepath='EXPERIMENTS:20190213smp49-60/apldbio/sds/images/S02_C021_T02_P0001_M5_X5_E2.tiff'
Debug 1550062463.289 Start XML:NEW 2-21-2-1-m3-x3
Debug 1550062463.290 End XML:NEW 2-21-2-1-m3-x3
LEDStatus 1550062463.322 Temperature:58.2043 Current:9.48814 Voltage:3.40562 JuncTemp:75.1975
Debug 1550062463.466 LLAC ACK: Acknowledge (type=3), name=Unknown, dest=0x00, source=0x91, control=0x01, id=0x0000, msgid=0x23D3, data=[]
Debug 1550062463.467 LLAC ACK reply: Acknowledge (type=3), name=Unknown, dest=0x91, source=0x00, control=0x01, id=0x0000, msgid=0x23D3, data=[]
Debug 1550062463.484 LLAC ACK: Acknowledge (type=3), name=Unknown, dest=0x00, source=0x91, control=0x01, id=0x0000, msgid=0x23D5, data=[]
Debug 1550062463.485 LLAC ACK reply: Acknowledge (type=3), name=Unknown, dest=0x91, source=0x00, control=0x01, id=0x0000, msgid=0x23D5, data=[]
Info 1550062463.490 Motor end m3 x3
Info 1550062463.509 Emission Encoder -36 22500 Excitation Encoder -18 15750
Info 1550062463.512 Capture start m3 x3
Debug 1550062463.570 Start XML:IMAGe+ S02_C021_T02_P0001_M3_X3_E1.tiff {'blkID': '21', 'run': '20190213smp49-60', 'exposure': '125', 'excitationColor': 'x3', 'point': '0001', 'blockTemperature': '59.988,59.9933,60.0097,59.9987,60.0055,59.999', 'lampTemperature': '58.0273', 'lamp': '90', 'sampleVolume': '10', 'step': '02', 'emissionColor': 'm3', 'exposureIndex': '1', 'time': '1550062463.538', 'sampleTemperature': '59.9997,59.9991,59.9991,59.9992,59.9993,59.9995', 'stage': '02', 'coverTemperature': '104.943', 'cycle': '021'}
Debug 1550062463.571 End XML:IMAGe+ S02_C021_T02_P0001_M3_X3_E1.tiff {'blkID': '21', 'run': '20190213smp49-60', 'exposure': '125', 'excitationColor': 'x3', 'point': '0001', 'blockTemperature': '59.988,59.9933,60.0097,59.9987,60.0055,59.999', 'lampTemperature': '58.0273', 'lamp': '90', 'sampleVolume': '10', 'step': '02', 'emissionColor': 'm3', 'exposureIndex': '1', 'time': '1550062463.538', 'sampleTemperature': '59.9997,59.9991,59.9991,59.9992,59.9993,59.9995', 'stage': '02', 'coverTemperature': '104.943', 'cycle': '021'}
Debug 1550062463.584 CAMera:ACQuire start exposure
Time 1550062463.617 -elapsed=2752 -active=2740 -remaining=3558
Temperature 1550062464.117 -sample=60.0,60.0,60.0,60.0,60.0,60.0 -heatsink=37.1 -cover=104.9 -block=60.0,60.0,60.0,60.0,60.0,60.0
Debug 1550062464.183 CAMera:ACQuire end exposure
Info 1550062464.193 Capture end m3 x3
Info 1550062464.196 Capture start m3 x3
Image 1550062464.242 -run='20190213smp49-60' -stage=2 -cycle=21 -step=2 -point=1  -emission=m3 -excitation=x3  -exposure=125 -lamp=90 -filepath='EXPERIMENTS:20190213smp49-60/apldbio/sds/images/S02_C021_T02_P0001_M3_X3_E1.tiff'
Debug 1550062464.256 Start XML:IMAGe+ S02_C021_T02_P0001_M3_X3_E2.tiff {'blkID': '21', 'run': '20190213smp49-60', 'exposure': '560', 'excitationColor': 'x3', 'point': '0001', 'blockTemperature': '59.988,59.9933,60.0097,59.9987,60.0055,59.999', 'lampTemperature': '58.0273', 'lamp': '90', 'sampleVolume': '10', 'step': '02', 'emissionColor': 'm3', 'exposureIndex': '2', 'time': '1550062464.218', 'sampleTemperature': '59.9997,59.9991,59.9991,59.9992,59.9993,59.9995', 'stage': '02', 'coverTemperature': '104.943', 'cycle': '021'}
Debug 1550062464.257 End XML:IMAGe+ S02_C021_T02_P0001_M3_X3_E2.tiff {'blkID': '21', 'run': '20190213smp49-60', 'exposure': '560', 'excitationColor': 'x3', 'point': '0001', 'blockTemperature': '59.988,59.9933,60.0097,59.9987,60.0055,59.999', 'lampTemperature': '58.0273', 'lamp': '90', 'sampleVolume': '10', 'step': '02', 'emissionColor': 'm3', 'exposureIndex': '2', 'time': '1550062464.218', 'sampleTemperature': '59.9997,59.9991,59.9991,59.9992,59.9993,59.9995', 'stage': '02', 'coverTemperature': '104.943', 'cycle': '021'}
Debug 1550062464.271 CAMera:ACQuire start exposure
LEDStatus 1550062464.322 Temperature:58.2043 Current:9.4774 Voltage:3.39717 JuncTemp:75.2824
Time 1550062464.634 -elapsed=2753 -active=2741 -remaining=3557
Temperature 1550062465.116 -sample=60.0,60.0,60.0,60.0,60.0,60.0 -heatsink=37.1 -cover=105.1 -block=60.0,60.0,60.0,60.0,60.0,60.0
Debug 1550062465.130 CAMera:ACQuire end exposure
Info 1550062465.150 Capture end m3 x3
Info 1550062465.164 Motor start m4 x4
Image 1550062465.173 -run='20190213smp49-60' -stage=2 -cycle=21 -step=2 -point=1  -emission=m3 -excitation=x3  -exposure=560 -lamp=90 -filepath='EXPERIMENTS:20190213smp49-60/apldbio/sds/images/S02_C021_T02_P0001_M3_X3_E2.tiff'
Debug 1550062465.228 Start XML:NEW 2-21-2-1-m4-x4
Debug 1550062465.229 End XML:NEW 2-21-2-1-m4-x4
LEDStatus 1550062465.322 Temperature:58.2396 Current:9.45591 Voltage:3.40139 JuncTemp:75.2103
Debug 1550062465.504 LLAC ACK: Acknowledge (type=3), name=Unknown, dest=0x00, source=0x91, control=0x01, id=0x0000, msgid=0x2403, data=[]
Debug 1550062465.505 LLAC ACK reply: Acknowledge (type=3), name=Unknown, dest=0x91, source=0x00, control=0x01, id=0x0000, msgid=0x2403, data=[]
Debug 1550062465.520 LLAC ACK: Acknowledge (type=3), name=Unknown, dest=0x00, source=0x91, control=0x01, id=0x0000, msgid=0x2405, data=[]
Debug 1550062465.521 LLAC ACK reply: Acknowledge (type=3), name=Unknown, dest=0x91, source=0x00, control=0x01, id=0x0000, msgid=0x2405, data=[]
Info 1550062465.526 Motor end m4 x4
Info 1550062465.544 Emission Encoder -36 0 Excitation Encoder -18 9000
Info 1550062465.548 Capture start m4 x4
Debug 1550062465.597 Start XML:IMAGe+ S02_C021_T02_P0001_M4_X4_E1.tiff {'blkID': '21', 'run': '20190213smp49-60', 'exposure': '150', 'excitationColor': 'x4', 'point': '0001', 'blockTemperature': '59.988,59.9933,60.0097,59.9987,60.0055,59.999', 'lampTemperature': '58.0273', 'lamp': '90', 'sampleVolume': '10', 'step': '02', 'emissionColor': 'm4', 'exposureIndex': '1', 'time': '1550062465.564', 'sampleTemperature': '59.9997,59.9991,59.9991,59.9992,59.9993,59.9995', 'stage': '02', 'coverTemperature': '104.943', 'cycle': '021'}
Debug 1550062465.598 End XML:IMAGe+ S02_C021_T02_P0001_M4_X4_E1.tiff {'blkID': '21', 'run': '20190213smp49-60', 'exposure': '150', 'excitationColor': 'x4', 'point': '0001', 'blockTemperature': '59.988,59.9933,60.0097,59.9987,60.0055,59.999', 'lampTemperature': '58.0273', 'lamp': '90', 'sampleVolume': '10', 'step': '02', 'emissionColor': 'm4', 'exposureIndex': '1', 'time': '1550062465.564', 'sampleTemperature': '59.9997,59.9991,59.9991,59.9992,59.9993,59.9995', 'stage': '02', 'coverTemperature': '104.943', 'cycle': '021'}
Debug 1550062465.611 CAMera:ACQuire start exposure
Time 1550062465.617 -elapsed=2754 -active=2742 -remaining=3556
Temperature 1550062466.116 -sample=60.0,60.0,60.0,60.0,60.0,60.0 -heatsink=37.2 -cover=105.0 -block=60.0,60.0,60.0,60.0,60.0,60.0
Debug 1550062466.222 CAMera:ACQuire end exposure
Info 1550062466.233 Capture end m4 x4
Image 1550062466.236 -run='20190213smp49-60' -stage=2 -cycle=21 -step=2 -point=1  -emission=m4 -excitation=x4  -exposure=150 -lamp=90 -filepath='EXPERIMENTS:20190213smp49-60/apldbio/sds/images/S02_C021_T02_P0001_M4_X4_E1.tiff'
Info 1550062466.236 Capture start m4 x4
Debug 1550062466.289 Start XML:IMAGe+ S02_C021_T02_P0001_M4_X4_E2.tiff {'blkID': '21', 'run': '20190213smp49-60', 'exposure': '800', 'excitationColor': 'x4', 'point': '0001', 'blockTemperature': '59.988,59.9933,60.0097,59.9987,60.0055,59.999', 'lampTemperature': '58.0273', 'lamp': '90', 'sampleVolume': '10', 'step': '02', 'emissionColor': 'm4', 'exposureIndex': '2', 'time': '1550062466.256', 'sampleTemperature': '59.9997,59.9991,59.9991,59.9992,59.9993,59.9995', 'stage': '02', 'coverTemperature': '104.943', 'cycle': '021'}
Debug 1550062466.290 End XML:IMAGe+ S02_C021_T02_P0001_M4_X4_E2.tiff {'blkID': '21', 'run': '20190213smp49-60', 'exposure': '800', 'excitationColor': 'x4', 'point': '0001', 'blockTemperature': '59.988,59.9933,60.0097,59.9987,60.0055,59.999', 'lampTemperature': '58.0273', 'lamp': '90', 'sampleVolume': '10', 'step': '02', 'emissionColor': 'm4', 'exposureIndex': '2', 'time': '1550062466.256', 'sampleTemperature': '59.9997,59.9991,59.9991,59.9992,59.9993,59.9995', 'stage': '02', 'coverTemperature': '104.943', 'cycle': '021'}
Debug 1550062466.304 CAMera:ACQuire start exposure
Debug 1550062466.305 C: ISTAT?
Debug 1550062466.321 S: OK ISTAT? Running
LEDStatus 1550062466.329 Temperature:58.275 Current:9.43441 Voltage:3.40562 JuncTemp:75.2933
Time 1550062466.624 -elapsed=2755 -active=2743 -remaining=3555
Temperature 1550062467.116 -sample=60.0,60.0,60.0,60.0,60.0,60.0 -heatsink=37.1 -cover=105.0 -block=60.0,60.0,60.0,60.0,60.0,60.0
Debug 1550062467.292 CAMera:ACQuire end exposure
Info 1550062467.312 Capture end m4 x4
Image 1550062467.332 -run='20190213smp49-60' -stage=2 -cycle=21 -step=2 -point=1  -emission=m4 -excitation=x4  -exposure=800 -lamp=90 -filepath='EXPERIMENTS:20190213smp49-60/apldbio/sds/images/S02_C021_T02_P0001_M4_X4_E2.tiff'
Info 1550062467.331 Motor start m2 x2
LEDStatus 1550062467.359 Temperature:58.2396 Current:9.42367 Voltage:3.4035 JuncTemp:75.3515
Debug 1550062467.396 Start XML:NEW 2-21-2-1-m2-x2
Debug 1550062467.397 End XML:NEW 2-21-2-1-m2-x2
Debug 1550062467.573 LLAC ACK: Acknowledge (type=3), name=Unknown, dest=0x00, source=0x91, control=0x01, id=0x0000, msgid=0x2437, data=[]
Debug 1550062467.574 LLAC ACK reply: Acknowledge (type=3), name=Unknown, dest=0x91, source=0x00, control=0x01, id=0x0000, msgid=0x2437, data=[]
Debug 1550062467.589 LLAC ACK: Acknowledge (type=3), name=Unknown, dest=0x00, source=0x91, control=0x01, id=0x0000, msgid=0x2439, data=[]
Debug 1550062467.590 LLAC ACK reply: Acknowledge (type=3), name=Unknown, dest=0x91, source=0x00, control=0x01, id=0x0000, msgid=0x2439, data=[]
Info 1550062467.595 Motor end m2 x2
Time 1550062467.626 -elapsed=2756 -active=2744 -remaining=3554
Info 1550062467.614 Emission Encoder -36 31500 Excitation Encoder -18 11250
Info 1550062467.631 Capture start m2 x2
Debug 1550062467.685 Start XML:IMAGe+ S02_C021_T02_P0001_M2_X2_E1.tiff {'blkID': '21', 'run': '20190213smp49-60', 'exposure': '100', 'excitationColor': 'x2', 'point': '0001', 'blockTemperature': '59.988,59.9933,60.0097,59.9987,60.0055,59.999', 'lampTemperature': '58.0273', 'lamp': '90', 'sampleVolume': '10', 'step': '02', 'emissionColor': 'm2', 'exposureIndex': '1', 'time': '1550062467.649', 'sampleTemperature': '59.9997,59.9991,59.9991,59.9992,59.9993,59.9995', 'stage': '02', 'coverTemperature': '104.943', 'cycle': '021'}
Debug 1550062467.686 End XML:IMAGe+ S02_C021_T02_P0001_M2_X2_E1.tiff {'blkID': '21', 'run': '20190213smp49-60', 'exposure': '100', 'excitationColor': 'x2', 'point': '0001', 'blockTemperature': '59.988,59.9933,60.0097,59.9987,60.0055,59.999', 'lampTemperature': '58.0273', 'lamp': '90', 'sampleVolume': '10', 'step': '02', 'emissionColor': 'm2', 'exposureIndex': '1', 'time': '1550062467.649', 'sampleTemperature': '59.9997,59.9991,59.9991,59.9992,59.9993,59.9995', 'stage': '02', 'coverTemperature': '104.943', 'cycle': '021'}
Debug 1550062467.700 CAMera:ACQuire start exposure
Temperature 1550062468.116 -sample=60.0,60.0,60.0,60.0,60.0,60.0 -heatsink=37.0 -cover=105.0 -block=60.0,60.0,60.0,60.0,60.0,60.0
Debug 1550062468.282 CAMera:ACQuire end exposure
Image 1550062468.293 -run='20190213smp49-60' -stage=2 -cycle=21 -step=2 -point=1  -emission=m2 -excitation=x2  -exposure=100 -lamp=90 -filepath='EXPERIMENTS:20190213smp49-60/apldbio/sds/images/S02_C021_T02_P0001_M2_X2_E1.tiff'
Info 1550062468.296 Capture end m2 x2
Info 1550062468.298 Capture start m2 x2
Debug 1550062468.358 Start XML:IMAGe+ S02_C021_T02_P0001_M2_X2_E2.tiff {'blkID': '21', 'run': '20190213smp49-60', 'exposure': '430', 'excitationColor': 'x2', 'point': '0001', 'blockTemperature': '59.988,59.9933,60.0097,59.9987,60.0055,59.999', 'lampTemperature': '58.0273', 'lamp': '90', 'sampleVolume': '10', 'step': '02', 'emissionColor': 'm2', 'exposureIndex': '2', 'time': '1550062468.318', 'sampleTemperature': '59.9997,59.9991,59.9991,59.9992,59.9993,59.9995', 'stage': '02', 'coverTemperature': '104.943', 'cycle': '021'}
Debug 1550062468.359 End XML:IMAGe+ S02_C021_T02_P0001_M2_X2_E2.tiff {'blkID': '21', 'run': '20190213smp49-60', 'exposure': '430', 'excitationColor': 'x2', 'point': '0001', 'blockTemperature': '59.988,59.9933,60.0097,59.9987,60.0055,59.999', 'lampTemperature': '58.0273', 'lamp': '90', 'sampleVolume': '10', 'step': '02', 'emissionColor': 'm2', 'exposureIndex': '2', 'time': '1550062468.318', 'sampleTemperature': '59.9997,59.9991,59.9991,59.9992,59.9993,59.9995', 'stage': '02', 'coverTemperature': '104.943', 'cycle': '021'}
Debug 1550062468.373 CAMera:ACQuire start exposure
LEDStatus 1550062468.379 Temperature:58.3811 Current:9.45591 Voltage:3.39928 JuncTemp:75.4593
Time 1550062468.617 -elapsed=2757 -active=2745 -remaining=3553
Temperature 1550062469.116 -sample=60.0,60.0,60.0,60.0,60.0,60.0 -heatsink=37.0 -cover=105.0 -block=60.0,60.0,60.0,60.0,60.0,60.0
Debug 1550062469.153 CAMera:ACQuire end exposure
Info 1550062469.163 Capture end m2 x2
Image 1550062469.168 -run='20190213smp49-60' -stage=2 -cycle=21 -step=2 -point=1  -emission=m2 -excitation=x2  -exposure=430 -lamp=90 -filepath='EXPERIMENTS:20190213smp49-60/apldbio/sds/images/S02_C021_T02_P0001_M2_X2_E2.tiff'
Info 1550062469.166 Motor start m1 x1
Debug 1550062469.234 Start XML:NEW 2-21-2-1-m1-x1
Debug 1550062469.235 End XML:NEW 2-21-2-1-m1-x1
LEDStatus 1550062469.322 Temperature:58.3457 Current:9.45591 Voltage:3.4035 JuncTemp:75.4062
Debug 1550062469.457 LLAC ACK: Acknowledge (type=3), name=Unknown, dest=0x00, source=0x91, control=0x01, id=0x0000, msgid=0x2463, data=[]
Debug 1550062469.458 LLAC ACK reply: Acknowledge (type=3), name=Unknown, dest=0x91, source=0x00, control=0x01, id=0x0000, msgid=0x2463, data=[]
Debug 1550062469.475 LLAC ACK: Acknowledge (type=3), name=Unknown, dest=0x00, source=0x91, control=0x01, id=0x0000, msgid=0x2465, data=[]
Debug 1550062469.476 LLAC ACK reply: Acknowledge (type=3), name=Unknown, dest=0x91, source=0x00, control=0x01, id=0x0000, msgid=0x2465, data=[]
Info 1550062469.478 Motor end m1 x1
Info 1550062469.487 Emission Encoder -36 4500 Excitation Encoder -18 6750
Info 1550062469.488 Capture start m1 x1
Debug 1550062469.537 Start XML:IMAGe+ S02_C021_T02_P0001_M1_X1_E1.tiff {'blkID': '21', 'run': '20190213smp49-60', 'exposure': '60', 'excitationColor': 'x1', 'point': '0001', 'blockTemperature': '59.988,59.9933,60.0097,59.9987,60.0055,59.999', 'lampTemperature': '58.0273', 'lamp': '90', 'sampleVolume': '10', 'step': '02', 'emissionColor': 'm1', 'exposureIndex': '1', 'time': '1550062469.504', 'sampleTemperature': '59.9997,59.9991,59.9991,59.9992,59.9993,59.9995', 'stage': '02', 'coverTemperature': '104.943', 'cycle': '021'}
Debug 1550062469.538 End XML:IMAGe+ S02_C021_T02_P0001_M1_X1_E1.tiff {'blkID': '21', 'run': '20190213smp49-60', 'exposure': '60', 'excitationColor': 'x1', 'point': '0001', 'blockTemperature': '59.988,59.9933,60.0097,59.9987,60.0055,59.999', 'lampTemperature': '58.0273', 'lamp': '90', 'sampleVolume': '10', 'step': '02', 'emissionColor': 'm1', 'exposureIndex': '1', 'time': '1550062469.504', 'sampleTemperature': '59.9997,59.9991,59.9991,59.9992,59.9993,59.9995', 'stage': '02', 'coverTemperature': '104.943', 'cycle': '021'}
Debug 1550062469.551 CAMera:ACQuire start exposure
Time 1550062469.621 -elapsed=2758 -active=2746 -remaining=3552
Debug 1550062470.115 CAMera:ACQuire end exposure
Temperature 1550062470.120 -sample=60.0,60.0,60.0,60.0,60.0,60.0 -heatsink=37.0 -cover=105.0 -block=60.0,60.0,60.0,60.0,60.0,60.0
Info 1550062470.145 Capture end m1 x1
Image 1550062470.148 -run='20190213smp49-60' -stage=2 -cycle=21 -step=2 -point=1  -emission=m1 -excitation=x1  -exposure=60 -lamp=90 -filepath='EXPERIMENTS:20190213smp49-60/apldbio/sds/images/S02_C021_T02_P0001_M1_X1_E1.tiff'
Info 1550062470.147 Capture start m1 x1
Debug 1550062470.203 Start XML:IMAGe+ S02_C021_T02_P0001_M1_X1_E2.tiff {'blkID': '21', 'run': '20190213smp49-60', 'exposure': '175', 'excitationColor': 'x1', 'point': '0001', 'blockTemperature': '59.988,59.9933,60.0097,59.9987,60.0055,59.999', 'lampTemperature': '58.0273', 'lamp': '90', 'sampleVolume': '10', 'step': '02', 'emissionColor': 'm1', 'exposureIndex': '2', 'time': '1550062470.169', 'sampleTemperature': '59.9997,59.9991,59.9991,59.9992,59.9993,59.9995', 'stage': '02', 'coverTemperature': '104.943', 'cycle': '021'}
Debug 1550062470.204 End XML:IMAGe+ S02_C021_T02_P0001_M1_X1_E2.tiff {'blkID': '21', 'run': '20190213smp49-60', 'exposure': '175', 'excitationColor': 'x1', 'point': '0001', 'blockTemperature': '59.988,59.9933,60.0097,59.9987,60.0055,59.999', 'lampTemperature': '58.0273', 'lamp': '90', 'sampleVolume': '10', 'step': '02', 'emissionColor': 'm1', 'exposureIndex': '2', 'time': '1550062470.169', 'sampleTemperature': '59.9997,59.9991,59.9991,59.9992,59.9993,59.9995', 'stage': '02', 'coverTemperature': '104.943', 'cycle': '021'}
Debug 1550062470.218 CAMera:ACQuire start exposure
LEDStatus 1550062470.322 Temperature:58.3457 Current:9.48814 Voltage:3.40562 JuncTemp:75.4983
Time 1550062470.623 -elapsed=2759 -active=2747 -remaining=3551
Debug 1550062470.842 CAMera:ACQuire end exposure
Info 1550062470.849 Capture end m1 x1
Info 1550062470.852 Capture start m1 x1
Debug 1550062470.904 Start XML:IMAGe+ S02_C021_T02_P0001_M1_X1_E3.tiff {'blkID': '21', 'run': '20190213smp49-60', 'exposure': '520', 'excitationColor': 'x1', 'point': '0001', 'blockTemperature': '59.988,59.9933,60.0097,59.9987,60.0055,59.999', 'lampTemperature': '58.0273', 'lamp': '90', 'sampleVolume': '10', 'step': '02', 'emissionColor': 'm1', 'exposureIndex': '3', 'time': '1550062470.869', 'sampleTemperature': '59.9997,59.9991,59.9991,59.9992,59.9993,59.9995', 'stage': '02', 'coverTemperature': '104.943', 'cycle': '021'}
Debug 1550062470.905 End XML:IMAGe+ S02_C021_T02_P0001_M1_X1_E3.tiff {'blkID': '21', 'run': '20190213smp49-60', 'exposure': '520', 'excitationColor': 'x1', 'point': '0001', 'blockTemperature': '59.988,59.9933,60.0097,59.9987,60.0055,59.999', 'lampTemperature': '58.0273', 'lamp': '90', 'sampleVolume': '10', 'step': '02', 'emissionColor': 'm1', 'exposureIndex': '3', 'time': '1550062470.869', 'sampleTemperature': '59.9997,59.9991,59.9991,59.9992,59.9993,59.9995', 'stage': '02', 'coverTemperature': '104.943', 'cycle': '021'}
Debug 1550062470.919 CAMera:ACQuire start exposure
Image 1550062470.920 -run='20190213smp49-60' -stage=2 -cycle=21 -step=2 -point=1  -emission=m1 -excitation=x1  -exposure=175 -lamp=90 -filepath='EXPERIMENTS:20190213smp49-60/apldbio/sds/images/S02_C021_T02_P0001_M1_X1_E2.tiff'
Temperature 1550062471.114 -sample=60.0,60.0,60.0,60.0,60.0,60.0 -heatsink=36.9 -cover=105.0 -block=60.0,60.0,60.0,60.0,60.0,60.0
Debug 1550062471.305 C: ISTAT?
Debug 1550062471.318 S: OK ISTAT? Running
LEDStatus 1550062471.333 Temperature:58.3811 Current:9.45591 Voltage:3.39295 JuncTemp:75.4258
Time 1550062471.624 -elapsed=2760 -active=2748 -remaining=3550
Debug 1550062471.742 CAMera:ACQuire end exposure
Info 1550062471.750 Capture end m1 x1
Image 1550062471.757 -run='20190213smp49-60' -stage=2 -cycle=21 -step=2 -point=1  -emission=m1 -excitation=x1  -exposure=520 -lamp=90 -filepath='EXPERIMENTS:20190213smp49-60/apldbio/sds/images/S02_C021_T02_P0001_M1_X1_E3.tiff'
Debug 1550062471.781 Start XML:WRITe+ 2-21-2-1-m5-x5 EXPERIMENTS:/20190213smp49-60/apldbio/sds//quant/2-21-2-1-m5-x5.xml
Debug 1550062471.806 End XML:WRITe+ 2-21-2-1-m5-x5 EXPERIMENTS:/20190213smp49-60/apldbio/sds//quant/2-21-2-1-m5-x5.xml
Debug 1550062471.808 Acquiring PA queue lock
Debug 1550062471.809 Acquired PA queue lock
Debug 1550062471.809 Released PA queue lock
Debug 1550062471.810 Acquiring palock[0] execution lock
Debug 1550062471.810 Acquired palock[0] execution lock
Debug 1550062471.847 TBC acquiring operative lock
Debug 1550062472.018 LLAC ACK: Acknowledge (type=3), name=Unknown, dest=0x00, source=0x91, control=0x01, id=0x0000, msgid=0x2497, data=[]
Debug 1550062472.019 LLAC ACK reply: Acknowledge (type=3), name=Unknown, dest=0x91, source=0x00, control=0x01, id=0x0000, msgid=0x2497, data=[]
Temperature 1550062472.114 -sample=60.0,60.0,60.0,60.0,60.0,60.0 -heatsink=37.0 -cover=105.0 -block=60.0,60.0,60.0,60.0,60.0,60.0
Debug 1550062472.157 LLAC ACK: Acknowledge (type=3), name=Unknown, dest=0x00, source=0x91, control=0x01, id=0x0000, msgid=0x2499, data=[]
Debug 1550062472.158 LLAC ACK reply: Acknowledge (type=3), name=Unknown, dest=0x91, source=0x00, control=0x01, id=0x0000, msgid=0x2499, data=[]
Debug 1550062472.308 Released palock[0] execution lock
Preprocessing 1550062472.310 <quote.message>Input run configuration file: /data/vendor/IS/experiments/20190213smp49-60/apldbio/sds/quant/2-21-2-1-m5-x5.xml
Block Type:  96Wells
Finished read calibration files
...run ROI Quantitation
ROI Quantitation done in 0.043517 seconds 
Quant files saved in /data/vendor/IS/experiments/20190213smp49-60/apldbio/sds/quant
...run Preproc Quantitation task
Preproc Quantitation in 0.000293 seconds 
FilterData files saved in /data/vendor/IS/experiments/20190213smp49-60/apldbio/sds/filter
Success: Preprocessing ok
</quote.message>
Debug 1550062472.330 Start XML:FilterDATa+ S02_C021_T02_P0001_M5_X5_filterdata.xml {}
Debug 1550062472.331 End XML:FilterDATa+ S02_C021_T02_P0001_M5_X5_filterdata.xml {}
LEDStatus 1550062472.347 Temperature:58.3457 Current:9.45591 Voltage:3.39506 JuncTemp:75.2828
Debug 1550062472.349 Start XML:WRITe+ 2-21-2-1-m3-x3 EXPERIMENTS:/20190213smp49-60/apldbio/sds//quant/2-21-2-1-m3-x3.xml
Debug 1550062472.362 End XML:WRITe+ 2-21-2-1-m3-x3 EXPERIMENTS:/20190213smp49-60/apldbio/sds//quant/2-21-2-1-m3-x3.xml
Debug 1550062472.364 Acquiring PA queue lock
Debug 1550062472.364 Acquired PA queue lock
Debug 1550062472.365 Released PA queue lock
Debug 1550062472.365 Acquiring palock[1] execution lock
Debug 1550062472.365 Acquired palock[1] execution lock
Time 1550062472.619 -elapsed=2761 -active=2749 -remaining=3549
Debug 1550062472.881 Released palock[1] execution lock
Preprocessing 1550062472.884 <quote.message>Input run configuration file: /data/vendor/IS/experiments/20190213smp49-60/apldbio/sds/quant/2-21-2-1-m3-x3.xml
Block Type:  96Wells
Finished read calibration files
...run ROI Quantitation
ROI Quantitation done in 0.043326 seconds 
Quant files saved in /data/vendor/IS/experiments/20190213smp49-60/apldbio/sds/quant
...run Preproc Quantitation task
Preproc Quantitation in 0.000286 seconds 
FilterData files saved in /data/vendor/IS/experiments/20190213smp49-60/apldbio/sds/filter
Success: Preprocessing ok
</quote.message>
Debug 1550062472.901 Start XML:FilterDATa+ S02_C021_T02_P0001_M3_X3_filterdata.xml {}
Debug 1550062472.902 End XML:FilterDATa+ S02_C021_T02_P0001_M3_X3_filterdata.xml {}
Debug 1550062472.910 Start XML:WRITe+ 2-21-2-1-m4-x4 EXPERIMENTS:/20190213smp49-60/apldbio/sds//quant/2-21-2-1-m4-x4.xml
Debug 1550062472.925 End XML:WRITe+ 2-21-2-1-m4-x4 EXPERIMENTS:/20190213smp49-60/apldbio/sds//quant/2-21-2-1-m4-x4.xml
Debug 1550062472.927 Acquiring PA queue lock
Debug 1550062472.927 Acquired PA queue lock
Debug 1550062472.928 Released PA queue lock
Debug 1550062472.928 Acquiring palock[0] execution lock
Debug 1550062472.928 Acquired palock[0] execution lock
Temperature 1550062473.115 -sample=60.0,60.0,60.0,60.0,60.0,60.0 -heatsink=37.0 -cover=105.0 -block=60.0,60.0,60.0,60.0,60.0,60.0
LEDStatus 1550062473.323 Temperature:58.3104 Current:9.45591 Voltage:3.39717 JuncTemp:75.3815
Debug 1550062473.432 Released palock[0] execution lock
Preprocessing 1550062473.434 <quote.message>Input run configuration file: /data/vendor/IS/experiments/20190213smp49-60/apldbio/sds/quant/2-21-2-1-m4-x4.xml
Block Type:  96Wells
Finished read calibration files
...run ROI Quantitation
ROI Quantitation done in 0.044279 seconds 
Quant files saved in /data/vendor/IS/experiments/20190213smp49-60/apldbio/sds/quant
...run Preproc Quantitation task
Preproc Quantitation in 0.00029 seconds 
FilterData files saved in /data/vendor/IS/experiments/20190213smp49-60/apldbio/sds/filter
Success: Preprocessing ok
</quote.message>
Debug 1550062473.452 Start XML:FilterDATa+ S02_C021_T02_P0001_M4_X4_filterdata.xml {}
Debug 1550062473.453 End XML:FilterDATa+ S02_C021_T02_P0001_M4_X4_filterdata.xml {}
Debug 1550062473.461 Start XML:WRITe+ 2-21-2-1-m2-x2 EXPERIMENTS:/20190213smp49-60/apldbio/sds//quant/2-21-2-1-m2-x2.xml
Debug 1550062473.477 End XML:WRITe+ 2-21-2-1-m2-x2 EXPERIMENTS:/20190213smp49-60/apldbio/sds//quant/2-21-2-1-m2-x2.xml
Debug 1550062473.479 Acquiring PA queue lock
Debug 1550062473.479 Acquired PA queue lock
Debug 1550062473.480 Released PA queue lock
Debug 1550062473.480 Acquiring palock[1] execution lock
Debug 1550062473.480 Acquired palock[1] execution lock
Time 1550062473.620 -elapsed=2762 -active=2750 -remaining=3548
Debug 1550062473.970 Released palock[1] execution lock
Preprocessing 1550062473.973 <quote.message>Input run configuration file: /data/vendor/IS/experiments/20190213smp49-60/apldbio/sds/quant/2-21-2-1-m2-x2.xml
Block Type:  96Wells
Finished read calibration files
...run ROI Quantitation
ROI Quantitation done in 0.043551 seconds 
Quant files saved in /data/vendor/IS/experiments/20190213smp49-60/apldbio/sds/quant
...run Preproc Quantitation task
Preproc Quantitation in 0.000282 seconds 
FilterData files saved in /data/vendor/IS/experiments/20190213smp49-60/apldbio/sds/filter
Success: Preprocessing ok
</quote.message>
Debug 1550062473.990 Start XML:FilterDATa+ S02_C021_T02_P0001_M2_X2_filterdata.xml {}
Debug 1550062473.991 End XML:FilterDATa+ S02_C021_T02_P0001_M2_X2_filterdata.xml {}
Debug 1550062474.000 Start XML:WRITe+ 2-21-2-1-m1-x1 EXPERIMENTS:/20190213smp49-60/apldbio/sds//quant/2-21-2-1-m1-x1.xml
Debug 1550062474.018 End XML:WRITe+ 2-21-2-1-m1-x1 EXPERIMENTS:/20190213smp49-60/apldbio/sds//quant/2-21-2-1-m1-x1.xml
Debug 1550062474.020 Acquiring PA queue lock
Debug 1550062474.021 Acquired PA queue lock
Debug 1550062474.021 Released PA queue lock
Debug 1550062474.021 Acquiring palock[0] execution lock
Debug 1550062474.022 Acquired palock[0] execution lock
Temperature 1550062474.115 -sample=60.0,60.0,60.0,60.0,60.0,60.0 -heatsink=36.8 -cover=105.0 -block=60.0,60.0,60.0,60.0,60.0,60.0
LEDStatus 1550062474.323 Temperature:58.275 Current:9.49889 Voltage:3.39928 JuncTemp:75.2423
Debug 1550062474.557 Released palock[0] execution lock
Preprocessing 1550062474.560 <quote.message>Input run configuration file: /data/vendor/IS/experiments/20190213smp49-60/apldbio/sds/quant/2-21-2-1-m1-x1.xml
Block Type:  96Wells
Finished read calibration files
...run ROI Quantitation
ROI Quantitation done in 0.065505 seconds 
Quant files saved in /data/vendor/IS/experiments/20190213smp49-60/apldbio/sds/quant
...run Preproc Quantitation task
Preproc Quantitation in 0.000339 seconds 
FilterData files saved in /data/vendor/IS/experiments/20190213smp49-60/apldbio/sds/filter
Success: Preprocessing ok
</quote.message>
Debug 1550062474.577 Start XML:FilterDATa+ S02_C021_T02_P0001_M1_X1_filterdata.xml {}
Debug 1550062474.578 End XML:FilterDATa+ S02_C021_T02_P0001_M1_X1_filterdata.xml {}
Debug 1550062474.594 Start XML:WRITe+ S2-C21-T2-P1 EXPERIMENTS:/20190213smp49-60/apldbio/sds//filter/2-21-2-1.xml
Debug 1550062474.602 End XML:WRITe+ S2-C21-T2-P1 EXPERIMENTS:/20190213smp49-60/apldbio/sds//filter/2-21-2-1.xml
Info 1550062474.607 Run ePA here for multicomponent. Ensured that dye are assigned
Debug 1550062474.609 Acquiring PA queue lock
Debug 1550062474.609 Acquired PA queue lock
Debug 1550062474.610 Released PA queue lock
Debug 1550062474.610 Acquiring palock[1] execution lock
Debug 1550062474.610 Acquired palock[1] execution lock
Time 1550062474.637 -elapsed=2763 -active=2751 -remaining=3547
Temperature 1550062475.114 -sample=60.0,60.0,60.0,60.0,60.0,60.0 -heatsink=36.8 -cover=105.0 -block=60.0,60.0,60.0,60.0,60.0,60.0
Debug 1550062475.154 Released palock[1] execution lock
Preprocessing 1550062475.156 <quote.message>Input run configuration file: /data/vendor/IS/experiments/20190213smp49-60/apldbio/sds/filter/2-21-2-1.xml
Block Type:  96Wells
...run Preproc MultiComponent task
Preproc MultiComponent in 0.006555 seconds 
MultiComponentData files saved in /data/vendor/IS/experiments/20190213smp49-60/apldbio/sds/multicomponent
Success: Preprocessing ok
</quote.message>
Run 1550062475.208 Collected -run="20190213smp49-60" -stage=2 -cycle=21 -step=2 -point=1
Debug 1550062475.235 C: ACCess CONTROLLER
Info 1550062475.236 Access notification: [System] Access -sessionid=548 -level=Controller -exclusive=False
System 1550062475.236 Access -sessionid=548 -level=Controller -exclusive=False
Debug 1550062475.237 S: OK ACCess CONTROLLER
Debug 1550062475.262 C: FIL:COP EXPERIMENTS:20190213smp49-60/apldbio/sds/multicomponent/S02_C021_T02_P0001_multicomponentdata.xml PUBLIC_RUN_COMPLETE:working/20190213smp49-60/apldbio/sds/multicomponent/S02_C021_T02_P0001_multicomponentdata.xml
Debug 1550062475.267 S: OK FIL:COP EXPERIMENTS:20190213smp49-60/apldbio/sds/multicomponent/S02_C021_T02_P0001_multicomponentdata.xml PUBLIC_RUN_COMPLETE:working/20190213smp49-60/apldbio/sds/multicomponent/S02_C021_T02_P0001_multicomponentdata.xml
Debug 1550062475.273 C: ACCess OBSERVER
Info 1550062475.273 Access notification: [System] Access -sessionid=548 -level=Observer -exclusive=False
System 1550062475.274 Access -sessionid=548 -level=Observer -exclusive=False
Debug 1550062475.275 S: OK ACCess OBSERVER
Debug 1550062475.287 C: FIL:LIST? -verbose EXPERIMENTS:/20190213smp49-60/apldbio/sds/quant/S02_C021_T02_P0001_*E1.quant
Debug 1550062475.297 <quote.message>S: OK FIL:LIST? -verbose EXPERIMENTS:/20190213smp49-60/apldbio/sds/quant/S02_C021_T02_P0001_*E1.quant <quote.reply>
s: "experiments:20190213smp49-60/apldbio/sds/quant/S02_C021_T02_P0001_M1_X1_E1.quant" -type=file -size=4198 -mtime=1550062474.53 -atime=1550062474.52 -ctime=1550062474.53
s: "experiments:20190213smp49-60/apldbio/sds/quant/S02_C021_T02_P0001_M2_X2_E1.quant" -type=file -size=4199 -mtime=1550062473.94 -atime=1550062473.94 -ctime=1550062473.94
s: "experiments:20190213smp49-60/apldbio/sds/quant/S02_C021_T02_P0001_M3_X3_E1.quant" -type=file -size=4199 -mtime=1550062472.85 -atime=1550062472.85 -ctime=1550062472.85
s: "experiments:20190213smp49-60/apldbio/sds/quant/S02_C021_T02_P0001_M4_X4_E1.quant" -type=file -size=4199 -mtime=1550062473.4 -atime=1550062473.4 -ctime=1550062473.4
s: "experiments:20190213smp49-60/apldbio/sds/quant/S02_C021_T02_P0001_M5_X5_E1.quant" -type=file -size=4199 -mtime=1550062472.28 -atime=1550062472.27 -ctime=1550062472.28
s: </quote.reply></quote.message>
Debug 1550062475.315 C: ACCess CONTROLLER
Info 1550062475.316 Access notification: [System] Access -sessionid=548 -level=Controller -exclusive=False
System 1550062475.317 Access -sessionid=548 -level=Controller -exclusive=False
Debug 1550062475.317 S: OK ACCess CONTROLLER
LEDStatus 1550062475.326 Temperature:58.275 Current:9.44516 Voltage:3.40562 JuncTemp:75.2523
Debug 1550062475.339 C: FIL:COP EXPERIMENTS:20190213smp49-60/apldbio/sds/quant/S02_C021_T02_P0001_M1_X1_E1.quant PUBLIC_RUN_COMPLETE:working/20190213smp49-60/apldbio/sds/quant/S02_C021_T02_P0001_M1_X1_E1.quant
Debug 1550062475.341 C: EXP:LIST? -verbose 20190213smp49-60/apldbio/sds/quant/S02_C021_T02_P0001*
Debug 1550062475.349 S: OK FIL:COP EXPERIMENTS:20190213smp49-60/apldbio/sds/quant/S02_C021_T02_P0001_M1_X1_E1.quant PUBLIC_RUN_COMPLETE:working/20190213smp49-60/apldbio/sds/quant/S02_C021_T02_P0001_M1_X1_E1.quant
Debug 1550062475.355 <quote.message>S: OK EXP:LIST? -verbose 20190213smp49-60/apldbio/sds/quant/S02_C021_T02_P0001* <quote.reply>
s: "20190213smp49-60/apldbio/sds/quant/S02_C021_T02_P0001_M1_X1_E1.quant" -type=file -size=4198 -mtime=1550062474.53 -atime=1550062474.52 -ctime=1550062474.53
s: "20190213smp49-60/apldbio/sds/quant/S02_C021_T02_P0001_M1_X1_E2.quant" -type=file -size=4199 -mtime=1550062474.53 -atime=1550062474.53 -ctime=1550062474.53
s: "20190213smp49-60/apldbio/sds/quant/S02_C021_T02_P0001_M1_X1_E3.quant" -type=file -size=4214 -mtime=1550062474.53 -atime=1550062474.53 -ctime=1550062474.53
s: "20190213smp49-60/apldbio/sds/quant/S02_C021_T02_P0001_M2_X2_E1.quant" -type=file -size=4199 -mtime=1550062473.94 -atime=1550062473.94 -ctime=1550062473.94
s: "20190213smp49-60/apldbio/sds/quant/S02_C021_T02_P0001_M2_X2_E2.quant" -type=file -size=4199 -mtime=1550062473.95 -atime=1550062473.94 -ctime=1550062473.95
s: "20190213smp49-60/apldbio/sds/quant/S02_C021_T02_P0001_M3_X3_E1.quant" -type=file -size=4199 -mtime=1550062472.85 -atime=1550062472.85 -ctime=1550062472.85
s: "20190213smp49-60/apldbio/sds/quant/S02_C021_T02_P0001_M3_X3_E2.quant" -type=file -size=4199 -mtime=1550062472.86 -atime=1550062472.85 -ctime=1550062472.86
s: "20190213smp49-60/apldbio/sds/quant/S02_C021_T02_P0001_M4_X4_E1.quant" -type=file -size=4199 -mtime=1550062473.4 -atime=1550062473.4 -ctime=1550062473.4
s: "20190213smp49-60/apldbio/sds/quant/S02_C021_T02_P0001_M4_X4_E2.quant" -type=file -size=4262 -mtime=1550062473.41 -atime=1550062473.4 -ctime=1550062473.41
s: "20190213smp49-60/apldbio/sds/quant/S02_C021_T02_P0001_M5_X5_E1.quant" -type=file -size=4199 -mtime=1550062472.28 -atime=1550062472.27 -ctime=1550062472.28
s: "20190213smp49-60/apldbio/sds/quant/S02_C021_T02_P0001_M5_X5_E2.quant" -type=file -size=4199 -mtime=1550062472.28 -atime=1550062472.28 -ctime=1550062472.28
s: </quote.reply></quote.message>
Debug 1550062475.356 C: ACCess OBSERVER
Info 1550062475.357 Access notification: [System] Access -sessionid=548 -level=Observer -exclusive=False
System 1550062475.358 Access -sessionid=548 -level=Observer -exclusive=False
Debug 1550062475.358 S: OK ACCess OBSERVER
Debug 1550062475.361 C: EXP:READ? -encoding=plain 20190213smp49-60/apldbio/sds/quant/S02_C021_T02_P0001_M1_X1_E1.quant
Debug 1550062475.362 S: OK EXP:READ? -encoding=plain 20190213smp49-60/apldbio/sds/quant/S02_C021_T02_P0001_M1_X1_E1.quant
Debug 1550062475.365 C: ACCess CONTROLLER
Debug 1550062475.367 C: EXP:READ? -encoding=plain 20190213smp49-60/apldbio/sds/quant/S02_C021_T02_P0001_M1_X1_E2.quant
Info 1550062475.366 Access notification: [System] Access -sessionid=548 -level=Controller -exclusive=False
System 1550062475.369 Access -sessionid=548 -level=Controller -exclusive=False
Debug 1550062475.369 S: OK ACCess CONTROLLER
Debug 1550062475.370 S: OK EXP:READ? -encoding=plain 20190213smp49-60/apldbio/sds/quant/S02_C021_T02_P0001_M1_X1_E2.quant
Debug 1550062475.374 C: EXP:READ? -encoding=plain 20190213smp49-60/apldbio/sds/quant/S02_C021_T02_P0001_M1_X1_E3.quant
Debug 1550062475.375 S: OK EXP:READ? -encoding=plain 20190213smp49-60/apldbio/sds/quant/S02_C021_T02_P0001_M1_X1_E3.quant
Debug 1550062475.379 C: EXP:READ? -encoding=plain 20190213smp49-60/apldbio/sds/quant/S02_C021_T02_P0001_M2_X2_E1.quant
Debug 1550062475.380 S: OK EXP:READ? -encoding=plain 20190213smp49-60/apldbio/sds/quant/S02_C021_T02_P0001_M2_X2_E1.quant
Debug 1550062475.384 C: EXP:READ? -encoding=plain 20190213smp49-60/apldbio/sds/quant/S02_C021_T02_P0001_M2_X2_E2.quant
Debug 1550062475.385 S: OK EXP:READ? -encoding=plain 20190213smp49-60/apldbio/sds/quant/S02_C021_T02_P0001_M2_X2_E2.quant
Debug 1550062475.389 C: EXP:READ? -encoding=plain 20190213smp49-60/apldbio/sds/quant/S02_C021_T02_P0001_M3_X3_E1.quant
Debug 1550062475.391 C: FIL:COP EXPERIMENTS:20190213smp49-60/apldbio/sds/quant/S02_C021_T02_P0001_M2_X2_E1.quant PUBLIC_RUN_COMPLETE:working/20190213smp49-60/apldbio/sds/quant/S02_C021_T02_P0001_M2_X2_E1.quant
Debug 1550062475.392 S: OK EXP:READ? -encoding=plain 20190213smp49-60/apldbio/sds/quant/S02_C021_T02_P0001_M3_X3_E1.quant
Debug 1550062475.396 C: EXP:READ? -encoding=plain 20190213smp49-60/apldbio/sds/quant/S02_C021_T02_P0001_M3_X3_E2.quant
Debug 1550062475.397 S: OK EXP:READ? -encoding=plain 20190213smp49-60/apldbio/sds/quant/S02_C021_T02_P0001_M3_X3_E2.quant
Debug 1550062475.399 S: OK FIL:COP EXPERIMENTS:20190213smp49-60/apldbio/sds/quant/S02_C021_T02_P0001_M2_X2_E1.quant PUBLIC_RUN_COMPLETE:working/20190213smp49-60/apldbio/sds/quant/S02_C021_T02_P0001_M2_X2_E1.quant
Debug 1550062475.403 C: EXP:READ? -encoding=plain 20190213smp49-60/apldbio/sds/quant/S02_C021_T02_P0001_M4_X4_E1.quant
Debug 1550062475.404 S: OK EXP:READ? -encoding=plain 20190213smp49-60/apldbio/sds/quant/S02_C021_T02_P0001_M4_X4_E1.quant
Debug 1550062475.405 C: ACCess OBSERVER
Info 1550062475.406 Access notification: [System] Access -sessionid=548 -level=Observer -exclusive=False
System 1550062475.407 Access -sessionid=548 -level=Observer -exclusive=False
Debug 1550062475.407 S: OK ACCess OBSERVER
Debug 1550062475.411 C: EXP:READ? -encoding=plain 20190213smp49-60/apldbio/sds/quant/S02_C021_T02_P0001_M4_X4_E2.quant
Debug 1550062475.413 S: OK EXP:READ? -encoding=plain 20190213smp49-60/apldbio/sds/quant/S02_C021_T02_P0001_M4_X4_E2.quant
Debug 1550062475.415 C: ACCess CONTROLLER
Info 1550062475.415 Access notification: [System] Access -sessionid=548 -level=Controller -exclusive=False
System 1550062475.416 Access -sessionid=548 -level=Controller -exclusive=False
Debug 1550062475.416 S: OK ACCess CONTROLLER
Debug 1550062475.418 C: EXP:READ? -encoding=plain 20190213smp49-60/apldbio/sds/quant/S02_C021_T02_P0001_M5_X5_E1.quant
Debug 1550062475.420 S: OK EXP:READ? -encoding=plain 20190213smp49-60/apldbio/sds/quant/S02_C021_T02_P0001_M5_X5_E1.quant
Debug 1550062475.423 C: EXP:READ? -encoding=plain 20190213smp49-60/apldbio/sds/quant/S02_C021_T02_P0001_M5_X5_E2.quant
Debug 1550062475.424 S: OK EXP:READ? -encoding=plain 20190213smp49-60/apldbio/sds/quant/S02_C021_T02_P0001_M5_X5_E2.quant
Debug 1550062475.438 C: FIL:COP EXPERIMENTS:20190213smp49-60/apldbio/sds/quant/S02_C021_T02_P0001_M3_X3_E1.quant PUBLIC_RUN_COMPLETE:working/20190213smp49-60/apldbio/sds/quant/S02_C021_T02_P0001_M3_X3_E1.quant
Debug 1550062475.443 S: OK FIL:COP EXPERIMENTS:20190213smp49-60/apldbio/sds/quant/S02_C021_T02_P0001_M3_X3_E1.quant PUBLIC_RUN_COMPLETE:working/20190213smp49-60/apldbio/sds/quant/S02_C021_T02_P0001_M3_X3_E1.quant
Debug 1550062475.447 C: ACCess OBSERVER
Info 1550062475.448 Access notification: [System] Access -sessionid=548 -level=Observer -exclusive=False
System 1550062475.449 Access -sessionid=548 -level=Observer -exclusive=False
Debug 1550062475.449 S: OK ACCess OBSERVER
Debug 1550062475.455 C: ACCess CONTROLLER
Info 1550062475.456 Access notification: [System] Access -sessionid=548 -level=Controller -exclusive=False
System 1550062475.457 Access -sessionid=548 -level=Controller -exclusive=False
Debug 1550062475.457 S: OK ACCess CONTROLLER
Debug 1550062475.476 C: FIL:COP EXPERIMENTS:20190213smp49-60/apldbio/sds/quant/S02_C021_T02_P0001_M4_X4_E1.quant PUBLIC_RUN_COMPLETE:working/20190213smp49-60/apldbio/sds/quant/S02_C021_T02_P0001_M4_X4_E1.quant
Debug 1550062475.481 S: OK FIL:COP EXPERIMENTS:20190213smp49-60/apldbio/sds/quant/S02_C021_T02_P0001_M4_X4_E1.quant PUBLIC_RUN_COMPLETE:working/20190213smp49-60/apldbio/sds/quant/S02_C021_T02_P0001_M4_X4_E1.quant
Debug 1550062475.486 C: ACCess OBSERVER
Info 1550062475.487 Access notification: [System] Access -sessionid=548 -level=Observer -exclusive=False
System 1550062475.487 Access -sessionid=548 -level=Observer -exclusive=False
Debug 1550062475.488 S: OK ACCess OBSERVER
Debug 1550062475.495 C: ACCess CONTROLLER
Info 1550062475.495 Access notification: [System] Access -sessionid=548 -level=Controller -exclusive=False
System 1550062475.496 Access -sessionid=548 -level=Controller -exclusive=False
Debug 1550062475.497 S: OK ACCess CONTROLLER
Debug 1550062475.517 C: FIL:COP EXPERIMENTS:20190213smp49-60/apldbio/sds/quant/S02_C021_T02_P0001_M5_X5_E1.quant PUBLIC_RUN_COMPLETE:working/20190213smp49-60/apldbio/sds/quant/S02_C021_T02_P0001_M5_X5_E1.quant
Debug 1550062475.521 S: OK FIL:COP EXPERIMENTS:20190213smp49-60/apldbio/sds/quant/S02_C021_T02_P0001_M5_X5_E1.quant PUBLIC_RUN_COMPLETE:working/20190213smp49-60/apldbio/sds/quant/S02_C021_T02_P0001_M5_X5_E1.quant
Debug 1550062475.527 C: ACCess OBSERVER
Info 1550062475.527 Access notification: [System] Access -sessionid=548 -level=Observer -exclusive=False
System 1550062475.528 Access -sessionid=548 -level=Observer -exclusive=False
Debug 1550062475.529 S: OK ACCess OBSERVER
Time 1550062475.617 -elapsed=2764 -active=2752 -remaining=3546
Temperature 1550062476.114 -sample=60.0,60.0,60.0,60.0,60.0,60.0 -heatsink=36.9 -cover=105.0 -block=60.0,60.0,60.0,60.0,60.0,60.0
Debug 1550062476.303 C: ISTAT?
Debug 1550062476.315 S: OK ISTAT? Running
LEDStatus 1550062476.327 Temperature:58.2396 Current:9.42367 Voltage:3.39928 JuncTemp:75.445
Time 1550062476.617 -elapsed=2765 -active=2753 -remaining=3545
Temperature 1550062477.114 -sample=60.0,60.0,60.0,60.0,60.0,60.0 -heatsink=36.8 -cover=105.0 -block=60.0,60.0,60.0,60.0,60.0,60.0
LEDStatus 1550062477.322 Temperature:58.2043 Current:9.4774 Voltage:3.40562 JuncTemp:75.2365
Time 1550062477.617 -elapsed=2766 -active=2754 -remaining=3544
Temperature 1550062478.116 -sample=60.0,60.0,60.0,60.0,60.0,60.0 -heatsink=36.6 -cover=104.9 -block=60.0,60.0,60.0,60.0,60.0,60.0
LEDStatus 1550062478.332 Temperature:58.1689 Current:9.45591 Voltage:3.39928 JuncTemp:75.2508
Time 1550062478.623 -elapsed=2767 -active=2755 -remaining=3543
Temperature 1550062479.117 -sample=60.0,60.0,60.0,60.0,60.0,60.0 -heatsink=36.7 -cover=105.0 -block=60.0,60.0,60.0,60.0,60.0,60.0
LEDStatus 1550062479.322 Temperature:58.0627 Current:9.49889 Voltage:3.39928 JuncTemp:75.2188
Time 1550062479.634 -elapsed=2768 -active=2756 -remaining=3542
Temperature 1550062480.116 -sample=60.0,60.0,60.0,60.0,60.0,60.0 -heatsink=36.8 -cover=105.0 -block=60.0,60.0,60.0,60.0,60.0,60.0
LEDStatus 1550062480.321 Temperature:58.1689 Current:9.49889 Voltage:3.4035 JuncTemp:75.2879
Time 1550062480.623 -elapsed=2769 -active=2757 -remaining=3541
Debug 1550062481.013 TBC _holding invoked.
Debug 1550062481.015 TBC acquired unhold lock
Debug 1550062481.016 TBC releasing operative lock
Debug 1550062481.018 TBC acquired operative lock
Debug 1550062481.076 TBC acquiring operative lock
Info 1550062481.021 TBC:HOLD starting 0.000000s hold
Debug 1550062481.077 TBC _holding invoked.
Debug 1550062481.077 TBC acquiring unhold lock
Debug 1550062481.077 TBC acquired unhold lock
Debug 1550062481.078 TBC releasing operative lock
Debug 1550062481.078 TBC acquired operative lock
Info 1550062481.080 TBC:SETTing ramping "Zone1" from 60.0 to 95.0 (rate=1.600, timeout=65.6, msgid=0x2544)
Info 1550062481.081 TBC:SETTing ramping "Zone2" from 60.0 to 95.0 (rate=1.600, timeout=65.6, msgid=0x2545)
Info 1550062481.082 TBC:SETTing ramping "Zone3" from 60.0 to 95.0 (rate=1.600, timeout=65.6, msgid=0x2546)
Info 1550062481.083 TBC:SETTing ramping "Zone4" from 60.0 to 95.0 (rate=1.600, timeout=65.6, msgid=0x2547)
Info 1550062481.083 TBC:SETTing ramping "Zone5" from 60.0 to 95.0 (rate=1.600, timeout=65.6, msgid=0x2548)
Info 1550062481.084 TBC:SETTing ramping "Zone6" from 60.0 to 95.0 (rate=1.600, timeout=65.6, msgid=0x2549)
Temperature 1550062481.114 -sample=60.0,60.0,60.0,60.0,60.0,60.0 -heatsink=36.8 -cover=105.0 -block=60.0,60.0,60.0,60.0,60.0,60.0
Run 1550062481.171 Cycle 22
Run 1550062481.228 Step 1
Run 1550062481.239 Ramping -zones=Zone1,Zone2,Zone3,Zone4,Zone5,Zone6 -targets=95.000,95.000,95.000,95.000,95.000,95.000 -rates=1.600,1.600,1.600,1.600,1.600,1.600
Debug 1550062481.302 C: ISTAT?
Debug 1550062481.314 S: OK ISTAT? Running
LEDStatus 1550062481.325 Temperature:58.2396 Current:9.45591 Voltage:3.4035 JuncTemp:75.2046
Time 1550062481.624 -elapsed=2770 -active=2758 -remaining=3542
Temperature 1550062482.117 -sample=60.4,60.3,60.4,60.4,60.3,60.3 -heatsink=36.7 -cover=105.0 -block=63.0,62.8,63.2,63.1,62.8,62.7
LEDStatus 1550062482.322 Temperature:58.1689 Current:9.46665 Voltage:3.39928 JuncTemp:75.1782
Time 1550062482.617 -elapsed=2771 -active=2759 -remaining=3541
Temperature 1550062483.116 -sample=62.7,62.7,62.8,62.6,62.5,62.5 -heatsink=36.5 -cover=105.0 -block=68.2,68.3,68.3,68.2,68.2,68.0
LEDStatus 1550062483.331 Temperature:58.0981 Current:9.4774 Voltage:3.40773 JuncTemp:75.2169
Time 1550062483.623 -elapsed=2772 -active=2760 -remaining=3540
Temperature 1550062484.116 -sample=65.1,65.1,65.1,65.0,65.0,65.0 -heatsink=36.5 -cover=104.9 -block=68.9,68.9,68.7,68.6,68.9,69.0
LEDStatus 1550062484.322 Temperature:58.1335 Current:9.4774 Voltage:3.40562 JuncTemp:75.1888
Time 1550062484.634 -elapsed=2773 -active=2761 -remaining=3539
Temperature 1550062485.116 -sample=66.7,66.7,66.6,66.5,66.6,66.6 -heatsink=36.5 -cover=104.9 -block=69.6,69.5,69.6,69.7,69.5,69.5
LEDStatus 1550062485.331 Temperature:58.2043 Current:9.45591 Voltage:3.40773 JuncTemp:75.196
Time 1550062485.623 -elapsed=2774 -active=2762 -remaining=3538
Temperature 1550062486.116 -sample=68.3,68.3,68.3,68.3,68.2,68.2 -heatsink=36.5 -cover=104.9 -block=72.0,72.1,72.1,72.1,72.0,71.9
Debug 1550062486.303 C: ISTAT?
Debug 1550062486.314 S: OK ISTAT? Running
LEDStatus 1550062486.325 Temperature:58.0981 Current:9.45591 Voltage:3.39928 JuncTemp:75.1395
Time 1550062486.623 -elapsed=2775 -active=2763 -remaining=3537
Temperature 1550062487.116 -sample=70.2,70.2,70.2,70.1,70.1,70.1 -heatsink=36.4 -cover=105.0 -block=73.8,73.8,73.7,73.6,73.8,73.8
LEDStatus 1550062487.322 Temperature:58.0981 Current:9.45591 Voltage:3.39928 JuncTemp:75.1975
Time 1550062487.623 -elapsed=2776 -active=2764 -remaining=3536
Temperature 1550062488.116 -sample=71.9,71.9,71.8,71.8,71.8,71.8 -heatsink=36.5 -cover=105.1 -block=75.0,75.0,75.0,75.0,75.0,75.0
LEDStatus 1550062488.331 Temperature:58.1335 Current:9.48814 Voltage:3.40139 JuncTemp:75.2294
Time 1550062488.617 -elapsed=2777 -active=2765 -remaining=3535
Temperature 1550062489.116 -sample=73.5,73.5,73.4,73.4,73.4,73.4 -heatsink=36.2 -cover=105.0 -block=76.7,76.7,76.7,76.7,76.6,76.6
LEDStatus 1550062489.332 Temperature:58.1335 Current:9.46665 Voltage:3.40773 JuncTemp:75.111
Time 1550062489.635 -elapsed=2778 -active=2766 -remaining=3534
Temperature 1550062490.116 -sample=75.1,75.1,75.0,75.0,75.0,75.0 -heatsink=36.4 -cover=104.9 -block=78.4,78.4,78.3,78.3,78.4,78.3
LEDStatus 1550062490.321 Temperature:58.1335 Current:9.49889 Voltage:3.4035 JuncTemp:75.3176
Time 1550062490.623 -elapsed=2779 -active=2767 -remaining=3533
Temperature 1550062491.116 -sample=76.7,76.7,76.6,76.6,76.6,76.6 -heatsink=36.3 -cover=105.0 -block=79.9,79.9,79.8,79.8,79.8,79.8
Debug 1550062491.303 C: ISTAT?
Debug 1550062491.314 S: OK ISTAT? Running
LEDStatus 1550062491.325 Temperature:58.1335 Current:9.4774 Voltage:3.40562 JuncTemp:75.2347
Time 1550062491.623 -elapsed=2780 -active=2768 -remaining=3532
Temperature 1550062492.116 -sample=78.3,78.3,78.2,78.2,78.3,78.2 -heatsink=36.1 -cover=105.0 -block=81.4,81.4,81.4,81.4,81.3,81.3
LEDStatus 1550062492.322 Temperature:58.0273 Current:9.4774 Voltage:3.40139 JuncTemp:75.1461
Time 1550062492.624 -elapsed=2781 -active=2769 -remaining=3531
Temperature 1550062493.114 -sample=79.9,79.9,79.8,79.8,79.8,79.8 -heatsink=36.0 -cover=105.0 -block=83.0,83.0,82.9,82.9,83.0,82.9
LEDStatus 1550062493.332 Temperature:58.0627 Current:9.46665 Voltage:3.40139 JuncTemp:75.1125
Time 1550062493.623 -elapsed=2782 -active=2770 -remaining=3530
Temperature 1550062494.116 -sample=81.4,81.5,81.3,81.3,81.4,81.3 -heatsink=36.2 -cover=105.0 -block=84.5,84.6,84.4,84.4,84.5,84.4
LEDStatus 1550062494.325 Temperature:58.0627 Current:9.43441 Voltage:3.39506 JuncTemp:75.1216
Time 1550062494.630 -elapsed=2783 -active=2771 -remaining=3529
Temperature 1550062495.116 -sample=83.0,83.0,82.9,82.9,82.9,82.8 -heatsink=35.9 -cover=105.0 -block=86.0,86.1,85.9,86.0,86.0,85.9
LEDStatus 1550062495.322 Temperature:58.0981 Current:9.44516 Voltage:3.40139 JuncTemp:75.0738
Time 1550062495.623 -elapsed=2784 -active=2772 -remaining=3528
Temperature 1550062496.116 -sample=84.5,84.6,84.4,84.4,84.5,84.3 -heatsink=35.9 -cover=105.0 -block=87.5,87.6,87.5,87.5,87.5,87.5
Debug 1550062496.303 C: ISTAT?
Debug 1550062496.314 S: OK ISTAT? Running
LEDStatus 1550062496.325 Temperature:58.0273 Current:9.45591 Voltage:3.4035 JuncTemp:75.1886
Time 1550062496.623 -elapsed=2785 -active=2773 -remaining=3527
Temperature 1550062497.116 -sample=86.0,86.1,85.9,85.9,86.0,85.9 -heatsink=35.8 -cover=105.0 -block=89.1,89.2,89.0,89.0,89.1,88.9
LEDStatus 1550062497.321 Temperature:57.9919 Current:9.43441 Voltage:3.39928 JuncTemp:75.0421
Time 1550062497.623 -elapsed=2786 -active=2774 -remaining=3526
Temperature 1550062498.116 -sample=87.6,87.6,87.4,87.5,87.6,87.4 -heatsink=36.0 -cover=104.9 -block=90.6,90.7,90.5,90.5,90.6,90.5
LEDStatus 1550062498.331 Temperature:58.0981 Current:9.46665 Voltage:3.39928 JuncTemp:75.065
Time 1550062498.617 -elapsed=2787 -active=2775 -remaining=3525
Temperature 1550062499.116 -sample=89.1,89.2,88.9,89.0,89.1,88.9 -heatsink=35.7 -cover=105.0 -block=92.1,92.2,92.0,92.1,92.1,92.0
LEDStatus 1550062499.321 Temperature:58.0981 Current:9.45591 Voltage:3.4035 JuncTemp:75.1779
Time 1550062499.635 -elapsed=2788 -active=2776 -remaining=3524
Temperature 1550062500.114 -sample=90.6,90.7,90.5,90.5,90.6,90.4 -heatsink=35.6 -cover=105.0 -block=93.6,93.8,93.6,93.6,93.7,93.5
LEDStatus 1550062500.325 Temperature:57.9565 Current:9.46665 Voltage:3.40562 JuncTemp:75.1586
Time 1550062500.623 -elapsed=2789 -active=2777 -remaining=3523
Temperature 1550062501.116 -sample=92.1,92.2,92.0,92.1,92.1,92.0 -heatsink=35.6 -cover=104.9 -block=95.2,95.3,95.1,95.1,95.2,95.1
Debug 1550062501.307 C: ISTAT?
Debug 1550062501.335 S: OK ISTAT? Running
LEDStatus 1550062501.348 Temperature:58.0627 Current:9.43441 Voltage:3.40773 JuncTemp:75.0578
Time 1550062501.623 -elapsed=2790 -active=2778 -remaining=3522
Temperature 1550062502.116 -sample=93.6,93.6,93.5,93.5,93.6,93.5 -heatsink=35.7 -cover=105.0 -block=96.1,96.1,96.0,96.0,96.1,96.1
LEDStatus 1550062502.322 Temperature:58.0627 Current:9.45591 Voltage:3.40773 JuncTemp:75.0227
Debug 1550062502.510 LLAC ACK: Acknowledge (type=3), name=Unknown, dest=0x00, source=0x81, control=0x01, id=0x0000, msgid=0x2544, data=[]
Debug 1550062502.511 LLAC ACK reply: Acknowledge (type=3), name=Unknown, dest=0x81, source=0x00, control=0x01, id=0x0000, msgid=0x2544, data=[]
Debug 1550062502.511 LLAC ACK: Acknowledge (type=3), name=Unknown, dest=0x00, source=0x82, control=0x01, id=0x0000, msgid=0x2545, data=[]
Debug 1550062502.512 LLAC ACK reply: Acknowledge (type=3), name=Unknown, dest=0x82, source=0x00, control=0x01, id=0x0000, msgid=0x2545, data=[]
Debug 1550062502.587 LLAC ACK: Acknowledge (type=3), name=Unknown, dest=0x00, source=0x83, control=0x01, id=0x0000, msgid=0x2546, data=[]
Debug 1550062502.588 LLAC ACK reply: Acknowledge (type=3), name=Unknown, dest=0x83, source=0x00, control=0x01, id=0x0000, msgid=0x2546, data=[]
Debug 1550062502.588 LLAC ACK: Acknowledge (type=3), name=Unknown, dest=0x00, source=0x84, control=0x01, id=0x0000, msgid=0x2547, data=[]
Debug 1550062502.588 LLAC ACK reply: Acknowledge (type=3), name=Unknown, dest=0x84, source=0x00, control=0x01, id=0x0000, msgid=0x2547, data=[]
Debug 1550062502.589 LLAC ACK: Acknowledge (type=3), name=Unknown, dest=0x00, source=0x85, control=0x01, id=0x0000, msgid=0x2548, data=[]
Debug 1550062502.589 LLAC ACK reply: Acknowledge (type=3), name=Unknown, dest=0x85, source=0x00, control=0x01, id=0x0000, msgid=0x2548, data=[]
Debug 1550062502.590 LLAC ACK: Acknowledge (type=3), name=Unknown, dest=0x00, source=0x86, control=0x01, id=0x0000, msgid=0x2549, data=[]
Debug 1550062502.590 LLAC ACK reply: Acknowledge (type=3), name=Unknown, dest=0x86, source=0x00, control=0x01, id=0x0000, msgid=0x2549, data=[]
Debug 1550062502.591 TBC releasing operative lock
Debug 1550062502.592 Pending Suspend flag: False
Debug 1550062502.601 TBC acquiring operative lock
Debug 1550062502.602 TBC acquired operative lock
Time 1550062502.633 -elapsed=2791 -active=2779 -remaining=3521
Run 1550062502.628 Holding -time=15
Info 1550062502.634 TBC:HOLD starting 15.000000s hold
Debug 1550062502.639 TBC acquiring unhold lock
Temperature 1550062503.116 -sample=94.5,94.5,94.4,94.4,94.5,94.5 -heatsink=35.8 -cover=104.9 -block=95.6,95.6,95.6,95.6,95.6,95.9
LEDStatus 1550062503.321 Temperature:57.9565 Current:9.48814 Voltage:3.39928 JuncTemp:75.1004
Time 1550062503.623 -elapsed=2792 -active=2780 -remaining=3520
Temperature 1550062504.116 -sample=94.9,94.9,94.8,94.8,94.9,94.9 -heatsink=35.6 -cover=104.9 -block=95.3,95.3,95.3,95.3,95.3,95.1
LEDStatus 1550062504.321 Temperature:57.9919 Current:9.46665 Voltage:3.40984 JuncTemp:75.1446
Time 1550062504.634 -elapsed=2793 -active=2781 -remaining=3519
Temperature 1550062505.114 -sample=95.0,95.0,95.0,95.0,94.9,94.9 -heatsink=35.6 -cover=105.0 -block=95.0,95.0,95.0,95.0,94.9,94.9
LEDStatus 1550062505.322 Temperature:57.9565 Current:9.45591 Voltage:3.4035 JuncTemp:75.1906
Time 1550062505.624 -elapsed=2794 -active=2782 -remaining=3518
Temperature 1550062506.116 -sample=94.9,95.0,94.9,95.0,94.9,94.9 -heatsink=35.4 -cover=105.0 -block=95.0,95.0,95.0,95.0,94.9,94.9
Debug 1550062506.304 C: ISTAT?
Debug 1550062506.316 S: OK ISTAT? Running
LEDStatus 1550062506.326 Temperature:58.0273 Current:9.45591 Voltage:3.4035 JuncTemp:75.0224
Time 1550062506.617 -elapsed=2795 -active=2783 -remaining=3517
Temperature 1550062507.116 -sample=94.9,95.0,95.0,94.9,94.9,94.9 -heatsink=35.4 -cover=104.9 -block=95.0,94.9,94.9,94.9,94.9,95.0
LEDStatus 1550062507.322 Temperature:57.9565 Current:9.4774 Voltage:3.40139 JuncTemp:75.019
Time 1550062507.623 -elapsed=2796 -active=2784 -remaining=3516
Temperature 1550062508.116 -sample=94.9,95.0,95.0,95.0,95.0,94.9 -heatsink=35.4 -cover=105.0 -block=95.0,95.0,95.0,95.0,95.0,95.0
LEDStatus 1550062508.322 Temperature:57.9919 Current:9.4774 Voltage:3.39928 JuncTemp:75.0614
Time 1550062508.623 -elapsed=2797 -active=2785 -remaining=3515
Temperature 1550062509.116 -sample=95.0,95.0,95.0,95.0,95.0,95.0 -heatsink=35.4 -cover=105.0 -block=95.0,95.0,95.0,95.0,95.0,95.0
LEDStatus 1550062509.321 Temperature:57.9919 Current:9.46665 Voltage:3.40139 JuncTemp:75.0596
Time 1550062509.634 -elapsed=2798 -active=2786 -remaining=3514
Temperature 1550062510.116 -sample=95.0,95.0,95.0,95.0,95.0,95.0 -heatsink=35.6 -cover=105.0 -block=95.0,95.0,95.0,95.0,95.0,95.0
LEDStatus 1550062510.324 Temperature:57.9565 Current:9.44516 Voltage:3.40139 JuncTemp:75.0756
Time 1550062510.623 -elapsed=2799 -active=2787 -remaining=3513
Temperature 1550062511.116 -sample=95.0,95.0,95.0,95.0,95.0,95.0 -heatsink=35.5 -cover=105.1 -block=95.0,95.0,95.0,95.0,95.0,95.0
Debug 1550062511.305 C: ISTAT?
Debug 1550062511.317 S: OK ISTAT? Running
LEDStatus 1550062511.328 Temperature:57.9565 Current:9.4774 Voltage:3.39928 JuncTemp:75.026
Time 1550062511.623 -elapsed=2800 -active=2788 -remaining=3512
Temperature 1550062512.116 -sample=95.0,95.0,95.0,95.0,95.0,95.0 -heatsink=35.5 -cover=105.0 -block=95.0,95.0,95.0,95.0,95.0,95.0
LEDStatus 1550062512.322 Temperature:58.0627 Current:9.44516 Voltage:3.40773 JuncTemp:74.9946
Time 1550062512.623 -elapsed=2801 -active=2789 -remaining=3511
Temperature 1550062513.116 -sample=95.0,95.0,95.0,95.0,95.0,95.0 -heatsink=35.6 -cover=105.0 -block=95.0,95.0,95.0,95.0,95.0,95.0
LEDStatus 1550062513.331 Temperature:58.0627 Current:9.46665 Voltage:3.4035 JuncTemp:74.9818
Time 1550062513.623 -elapsed=2802 -active=2790 -remaining=3510
Temperature 1550062514.116 -sample=95.0,95.0,95.0,95.0,95.0,95.0 -heatsink=35.6 -cover=105.1 -block=95.0,95.0,95.0,95.0,95.0,95.0
LEDStatus 1550062514.331 Temperature:57.9919 Current:9.49889 Voltage:3.4035 JuncTemp:75.1498
Time 1550062514.630 -elapsed=2803 -active=2791 -remaining=3509
Temperature 1550062515.114 -sample=95.0,95.0,95.0,95.0,95.0,95.0 -heatsink=35.7 -cover=105.0 -block=95.0,95.0,95.0,95.0,95.0,95.0
LEDStatus 1550062515.331 Temperature:58.0627 Current:9.45591 Voltage:3.4035 JuncTemp:75.0278
Time 1550062515.623 -elapsed=2804 -active=2792 -remaining=3508
Temperature 1550062516.116 -sample=95.0,95.0,95.0,95.0,95.0,95.0 -heatsink=35.7 -cover=105.0 -block=95.0,95.0,95.0,95.0,95.0,95.0
Debug 1550062516.305 C: ISTAT?
Debug 1550062516.316 S: OK ISTAT? Running
LEDStatus 1550062516.327 Temperature:57.9919 Current:9.44516 Voltage:3.40139 JuncTemp:75.0859
Time 1550062516.623 -elapsed=2805 -active=2793 -remaining=3507
Temperature 1550062517.116 -sample=95.0,95.0,95.0,95.0,95.0,95.0 -heatsink=35.7 -cover=105.1 -block=95.0,95.0,95.0,95.0,95.0,95.0
LEDStatus 1550062517.331 Temperature:58.0273 Current:9.4774 Voltage:3.40139 JuncTemp:75.0118
Time 1550062517.623 -elapsed=2806 -active=2794 -remaining=3506
Debug 1550062517.713 TBC _holding invoked.
Debug 1550062517.714 TBC acquired unhold lock
Debug 1550062517.714 TBC releasing operative lock
Debug 1550062517.737 TBC acquiring operative lock
Debug 1550062517.738 TBC acquired operative lock
Info 1550062517.740 TBC:SETTing ramping "Zone1" from 95.0 to 60.0 (rate=1.600, timeout=65.6, msgid=0x27EC)
Info 1550062517.741 TBC:SETTing ramping "Zone2" from 95.0 to 60.0 (rate=1.600, timeout=65.6, msgid=0x27ED)
Info 1550062517.742 TBC:SETTing ramping "Zone3" from 95.0 to 60.0 (rate=1.600, timeout=65.6, msgid=0x27EE)
Info 1550062517.742 TBC:SETTing ramping "Zone4" from 95.0 to 60.0 (rate=1.600, timeout=65.6, msgid=0x27EF)
Info 1550062517.743 TBC:SETTing ramping "Zone5" from 95.0 to 60.0 (rate=1.600, timeout=65.6, msgid=0x27F0)
Info 1550062517.744 TBC:SETTing ramping "Zone6" from 95.0 to 60.0 (rate=1.600, timeout=65.6, msgid=0x27F1)
Run 1550062517.827 Step 2
Run 1550062517.837 Ramping -zones=Zone1,Zone2,Zone3,Zone4,Zone5,Zone6 -targets=60.000,60.000,60.000,60.000,60.000,60.000 -rates=1.600,1.600,1.600,1.600,1.600,1.600
Temperature 1550062518.117 -sample=95.0,95.0,95.0,95.0,95.0,95.0 -heatsink=35.6 -cover=105.1 -block=94.9,94.9,94.9,94.9,94.9,94.9
LEDStatus 1550062518.322 Temperature:57.9565 Current:9.4774 Voltage:3.40139 JuncTemp:75.1654
Time 1550062518.624 -elapsed=2807 -active=2795 -remaining=3505
Temperature 1550062519.116 -sample=94.6,94.6,94.5,94.5,94.5,94.6 -heatsink=35.6 -cover=105.0 -block=91.4,91.5,91.2,91.2,91.4,91.5
LEDStatus 1550062519.331 Temperature:57.9919 Current:9.49889 Voltage:3.40139 JuncTemp:75.2221
Time 1550062519.632 -elapsed=2808 -active=2796 -remaining=3504
Temperature 1550062520.114 -sample=93.1,93.1,92.9,93.0,93.0,93.1 -heatsink=35.8 -cover=105.0 -block=87.4,87.5,87.4,87.4,87.4,87.5
LEDStatus 1550062520.331 Temperature:58.0273 Current:9.4774 Voltage:3.39717 JuncTemp:75.0136
Time 1550062520.623 -elapsed=2809 -active=2797 -remaining=3503
Temperature 1550062521.116 -sample=91.1,91.1,91.1,91.1,91.0,91.1 -heatsink=35.7 -cover=105.1 -block=85.2,85.2,85.3,85.4,85.3,85.2
Debug 1550062521.302 C: ISTAT?
Debug 1550062521.317 S: OK ISTAT? Running
LEDStatus 1550062521.325 Temperature:57.9919 Current:9.45591 Voltage:3.4035 JuncTemp:74.9836
Time 1550062521.623 -elapsed=2810 -active=2798 -remaining=3502
Temperature 1550062522.116 -sample=89.2,89.2,89.3,89.2,89.2,89.2 -heatsink=36.0 -cover=105.0 -block=83.8,83.9,83.9,84.0,83.9,83.8
LEDStatus 1550062522.321 Temperature:57.9565 Current:9.4774 Voltage:3.40562 JuncTemp:75.0756
Time 1550062522.623 -elapsed=2811 -active=2799 -remaining=3501
Temperature 1550062523.114 -sample=87.5,87.5,87.5,87.5,87.5,87.6 -heatsink=35.6 -cover=105.1 -block=82.3,82.4,82.5,82.5,82.4,82.4
LEDStatus 1550062523.321 Temperature:57.8856 Current:9.44516 Voltage:3.40562 JuncTemp:75.1392
Time 1550062523.623 -elapsed=2812 -active=2800 -remaining=3500
Temperature 1550062524.116 -sample=85.8,85.8,85.9,85.9,85.8,85.9 -heatsink=35.9 -cover=105.0 -block=80.7,80.8,80.9,80.8,80.8,80.8
LEDStatus 1550062524.321 Temperature:57.9211 Current:9.44516 Voltage:3.40773 JuncTemp:75.0224
Time 1550062524.634 -elapsed=2813 -active=2801 -remaining=3499
Temperature 1550062525.117 -sample=84.1,84.1,84.2,84.2,84.1,84.2 -heatsink=35.9 -cover=105.1 -block=79.0,79.1,79.1,79.1,79.1,79.1
LEDStatus 1550062525.330 Temperature:57.9565 Current:9.45591 Voltage:3.40139 JuncTemp:75.1038
Time 1550062525.623 -elapsed=2814 -active=2802 -remaining=3498
Temperature 1550062526.114 -sample=82.4,82.4,82.5,82.5,82.4,82.5 -heatsink=35.9 -cover=105.1 -block=77.3,77.3,77.4,77.4,77.4,77.4
Debug 1550062526.306 C: ISTAT?
Debug 1550062526.328 S: OK ISTAT? Running
LEDStatus 1550062526.337 Temperature:58.0273 Current:9.45591 Voltage:3.39717 JuncTemp:75.1056
Time 1550062526.617 -elapsed=2815 -active=2803 -remaining=3497
Temperature 1550062527.117 -sample=80.7,80.7,80.8,80.8,80.7,80.8 -heatsink=36.2 -cover=105.0 -block=75.7,75.7,75.8,75.8,75.7,75.7
LEDStatus 1550062527.322 Temperature:57.9919 Current:9.45591 Voltage:3.40562 JuncTemp:75.1319
Time 1550062527.623 -elapsed=2816 -active=2804 -remaining=3496
Temperature 1550062528.117 -sample=79.0,79.0,79.1,79.2,79.1,79.1 -heatsink=36.3 -cover=105.1 -block=74.0,74.0,74.1,74.1,74.0,74.1
LEDStatus 1550062528.322 Temperature:58.0273 Current:9.46665 Voltage:3.39506 JuncTemp:75.1338
Time 1550062528.623 -elapsed=2817 -active=2805 -remaining=3495
Temperature 1550062529.117 -sample=77.4,77.3,77.5,77.5,77.4,77.4 -heatsink=36.2 -cover=105.1 -block=72.4,72.3,72.5,72.5,72.4,72.5
LEDStatus 1550062529.324 Temperature:57.9919 Current:9.44516 Voltage:3.4035 JuncTemp:75.033
Time 1550062529.634 -elapsed=2818 -active=2806 -remaining=3494
Temperature 1550062530.116 -sample=75.7,75.7,75.9,75.8,75.7,75.8 -heatsink=36.3 -cover=105.0 -block=70.7,70.7,70.8,70.8,70.7,70.8
LEDStatus 1550062530.322 Temperature:58.0273 Current:9.44516 Voltage:3.39717 JuncTemp:75.0738
Time 1550062530.617 -elapsed=2819 -active=2807 -remaining=3493
Temperature 1550062531.117 -sample=74.0,74.0,74.2,74.2,74.0,74.1 -heatsink=36.5 -cover=105.1 -block=69.0,68.9,69.1,69.1,69.0,69.1
Debug 1550062531.302 C: ISTAT?
Debug 1550062531.316 S: OK ISTAT? Running
LEDStatus 1550062531.323 Temperature:57.9919 Current:9.46665 Voltage:3.4035 JuncTemp:75.0526
Time 1550062531.623 -elapsed=2820 -active=2808 -remaining=3492
Temperature 1550062532.116 -sample=72.4,72.3,72.5,72.5,72.4,72.5 -heatsink=36.6 -cover=105.0 -block=67.3,67.2,67.4,67.4,67.3,67.5
LEDStatus 1550062532.322 Temperature:57.9919 Current:9.44516 Voltage:3.40139 JuncTemp:75.0384
Time 1550062532.617 -elapsed=2821 -active=2809 -remaining=3491
Temperature 1550062533.117 -sample=70.7,70.6,70.8,70.8,70.7,70.9 -heatsink=36.8 -cover=105.0 -block=65.7,65.5,65.7,65.7,65.6,65.8
LEDStatus 1550062533.322 Temperature:58.0981 Current:9.44516 Voltage:3.4035 JuncTemp:75.1232
Time 1550062533.623 -elapsed=2822 -active=2810 -remaining=3490
Temperature 1550062534.116 -sample=69.0,68.9,69.1,69.1,69.0,69.2 -heatsink=37.0 -cover=105.1 -block=64.0,63.9,64.1,64.1,64.0,64.1
LEDStatus 1550062534.322 Temperature:57.9565 Current:9.44516 Voltage:3.39928 JuncTemp:75.0878
Time 1550062534.634 -elapsed=2823 -active=2811 -remaining=3489
Temperature 1550062535.116 -sample=67.3,67.3,67.5,67.5,67.3,67.5 -heatsink=36.8 -cover=105.0 -block=62.4,62.3,62.5,62.5,62.4,62.6
LEDStatus 1550062535.324 Temperature:58.0273 Current:9.44516 Voltage:3.39506 JuncTemp:75.1144
Time 1550062535.623 -elapsed=2824 -active=2812 -remaining=3488
Temperature 1550062536.116 -sample=65.7,65.6,65.8,65.8,65.7,65.9 -heatsink=37.1 -cover=105.0 -block=60.8,60.6,60.8,60.8,60.7,60.9
Debug 1550062536.302 C: ISTAT?
Debug 1550062536.314 S: OK ISTAT? Running
LEDStatus 1550062536.326 Temperature:58.1335 Current:9.44516 Voltage:3.39717 JuncTemp:75.0456
Time 1550062536.617 -elapsed=2825 -active=2813 -remaining=3487
Temperature 1550062537.116 -sample=64.1,63.9,64.2,64.1,64.0,64.2 -heatsink=37.0 -cover=105.0 -block=59.1,59.0,59.2,59.1,59.0,59.2
LEDStatus 1550062537.322 Temperature:58.0627 Current:9.4774 Voltage:3.4035 JuncTemp:75.1341
Time 1550062537.623 -elapsed=2826 -active=2814 -remaining=3486
Temperature 1550062538.116 -sample=62.5,62.4,62.6,62.6,62.5,62.6 -heatsink=37.0 -cover=105.0 -block=58.3,58.3,58.4,58.4,58.3,58.3
LEDStatus 1550062538.329 Temperature:58.0627 Current:9.42367 Voltage:3.39928 JuncTemp:75.0844
Time 1550062538.623 -elapsed=2827 -active=2815 -remaining=3485
Temperature 1550062539.116 -sample=61.3,61.3,61.5,61.4,61.3,61.4 -heatsink=37.3 -cover=105.0 -block=58.6,58.7,58.6,58.7,58.7,58.6
LEDStatus 1550062539.322 Temperature:58.1335 Current:9.42367 Voltage:3.40562 JuncTemp:75.171
Debug 1550062539.549 LLAC ACK: Acknowledge (type=3), name=Unknown, dest=0x00, source=0x81, control=0x01, id=0x0000, msgid=0x27EC, data=[]
Debug 1550062539.550 LLAC ACK reply: Acknowledge (type=3), name=Unknown, dest=0x81, source=0x00, control=0x01, id=0x0000, msgid=0x27EC, data=[]
Debug 1550062539.551 LLAC ACK: Acknowledge (type=3), name=Unknown, dest=0x00, source=0x82, control=0x01, id=0x0000, msgid=0x27ED, data=[]
Debug 1550062539.552 LLAC ACK reply: Acknowledge (type=3), name=Unknown, dest=0x82, source=0x00, control=0x01, id=0x0000, msgid=0x27ED, data=[]
Debug 1550062539.624 LLAC ACK: Acknowledge (type=3), name=Unknown, dest=0x00, source=0x83, control=0x01, id=0x0000, msgid=0x27EE, data=[]
Debug 1550062539.625 LLAC ACK reply: Acknowledge (type=3), name=Unknown, dest=0x83, source=0x00, control=0x01, id=0x0000, msgid=0x27EE, data=[]
Debug 1550062539.627 LLAC ACK: Acknowledge (type=3), name=Unknown, dest=0x00, source=0x84, control=0x01, id=0x0000, msgid=0x27EF, data=[]
Debug 1550062539.628 LLAC ACK reply: Acknowledge (type=3), name=Unknown, dest=0x84, source=0x00, control=0x01, id=0x0000, msgid=0x27EF, data=[]
Debug 1550062539.630 LLAC ACK: Acknowledge (type=3), name=Unknown, dest=0x00, source=0x85, control=0x01, id=0x0000, msgid=0x27F0, data=[]
Debug 1550062539.631 LLAC ACK reply: Acknowledge (type=3), name=Unknown, dest=0x85, source=0x00, control=0x01, id=0x0000, msgid=0x27F0, data=[]
Time 1550062539.643 -elapsed=2828 -active=2816 -remaining=3484
Debug 1550062539.646 LLAC ACK: Acknowledge (type=3), name=Unknown, dest=0x00, source=0x86, control=0x01, id=0x0000, msgid=0x27F1, data=[]
Debug 1550062539.648 LLAC ACK reply: Acknowledge (type=3), name=Unknown, dest=0x86, source=0x00, control=0x01, id=0x0000, msgid=0x27F1, data=[]
Debug 1550062539.649 TBC releasing operative lock
Debug 1550062539.652 Pending Suspend flag: False
Debug 1550062539.688 TBC acquiring operative lock
Debug 1550062539.689 TBC acquired operative lock
Info 1550062539.690 TBC:HOLD starting 60.000000s hold
Run 1550062539.693 Holding -time=60 -collecting=True
Debug 1550062539.711 TBC acquiring unhold lock
Run 1550062539.718 Acquiring -run="20190213smp49-60" -stage=2 -cycle=22 -point=1 -Temperature=60.8609,60.832,60.9604,60.9253,60.8487,60.9398
Temperature 1550062540.114 -sample=60.6,60.5,60.7,60.7,60.6,60.7 -heatsink=37.4 -cover=105.1 -block=58.8,59.0,58.8,58.8,58.9,58.8
LEDStatus 1550062540.322 Temperature:58.0273 Current:9.45591 Voltage:3.40139 JuncTemp:75.049
Time 1550062540.623 -elapsed=2829 -active=2817 -remaining=3483
Temperature 1550062541.116 -sample=60.4,60.4,60.4,60.4,60.4,60.4 -heatsink=37.4 -cover=105.0 -block=60.4,60.5,60.4,60.4,60.5,60.4
Debug 1550062541.303 C: ISTAT?
Debug 1550062541.316 S: OK ISTAT? Running
LEDStatus 1550062541.325 Temperature:58.0627 Current:9.44516 Voltage:3.40139 JuncTemp:75.1092
Time 1550062541.617 -elapsed=2830 -active=2818 -remaining=3482
Temperature 1550062542.117 -sample=60.3,60.4,60.4,60.4,60.4,60.4 -heatsink=37.2 -cover=105.0 -block=60.1,60.1,60.1,60.1,60.1,60.1
LEDStatus 1550062542.321 Temperature:58.0273 Current:9.44516 Voltage:3.40984 JuncTemp:75.1004
Time 1550062542.617 -elapsed=2831 -active=2819 -remaining=3481
Temperature 1550062543.116 -sample=60.3,60.3,60.3,60.3,60.3,60.3 -heatsink=37.4 -cover=105.1 -block=60.0,60.0,60.1,60.1,60.1,60.1
LEDStatus 1550062543.322 Temperature:58.0981 Current:9.42367 Voltage:3.40562 JuncTemp:75.1675
Time 1550062543.623 -elapsed=2832 -active=2820 -remaining=3480
Temperature 1550062544.117 -sample=60.2,60.2,60.2,60.2,60.2,60.2 -heatsink=37.7 -cover=105.1 -block=60.0,60.0,60.0,60.0,60.0,60.0
LEDStatus 1550062544.331 Temperature:58.1335 Current:9.43441 Voltage:3.40139 JuncTemp:75.1606
Time 1550062544.631 -elapsed=2833 -active=2821 -remaining=3479
Temperature 1550062545.117 -sample=60.1,60.1,60.2,60.2,60.1,60.1 -heatsink=37.9 -cover=105.0 -block=60.0,60.0,60.0,60.0,60.0,60.0
LEDStatus 1550062545.322 Temperature:58.0981 Current:9.48814 Voltage:3.40139 JuncTemp:75.1658
Time 1550062545.623 -elapsed=2834 -active=2822 -remaining=3478
Temperature 1550062546.116 -sample=60.1,60.1,60.1,60.1,60.1,60.1 -heatsink=37.8 -cover=105.0 -block=60.0,60.0,60.0,60.0,60.0,60.0
Debug 1550062546.303 C: ISTAT?
Debug 1550062546.314 S: OK ISTAT? Running
LEDStatus 1550062546.325 Temperature:58.0981 Current:9.46665 Voltage:3.40139 JuncTemp:75.1232
Time 1550062546.617 -elapsed=2835 -active=2823 -remaining=3477
Temperature 1550062547.116 -sample=60.1,60.1,60.1,60.1,60.1,60.1 -heatsink=37.5 -cover=105.0 -block=60.0,60.0,60.0,60.0,60.0,60.0
LEDStatus 1550062547.321 Temperature:58.1689 Current:9.44516 Voltage:3.39717 JuncTemp:75.118
Time 1550062547.623 -elapsed=2836 -active=2824 -remaining=3476
Temperature 1550062548.114 -sample=60.0,60.0,60.0,60.0,60.0,60.0 -heatsink=37.7 -cover=105.1 -block=60.0,60.0,60.0,60.0,60.0,60.0
LEDStatus 1550062548.330 Temperature:58.0627 Current:9.4774 Voltage:3.40562 JuncTemp:75.1413
Time 1550062548.623 -elapsed=2837 -active=2825 -remaining=3475
Temperature 1550062549.116 -sample=60.0,60.0,60.0,60.0,60.0,60.0 -heatsink=37.7 -cover=105.0 -block=60.0,60.0,60.0,60.0,60.0,60.0
LEDStatus 1550062549.322 Temperature:58.0981 Current:9.4774 Voltage:3.39717 JuncTemp:75.3233
Time 1550062549.634 -elapsed=2838 -active=2826 -remaining=3474
Temperature 1550062550.116 -sample=60.0,60.0,60.0,60.0,60.0,60.0 -heatsink=37.8 -cover=105.0 -block=60.0,60.0,60.0,60.0,60.0,60.0
LEDStatus 1550062550.321 Temperature:58.2043 Current:9.42367 Voltage:3.40562 JuncTemp:75.1324
Time 1550062550.617 -elapsed=2839 -active=2827 -remaining=3473
Temperature 1550062551.116 -sample=60.0,60.0,60.0,60.0,60.0,60.0 -heatsink=37.8 -cover=105.0 -block=60.0,60.0,60.0,60.0,60.0,60.0
Debug 1550062551.306 C: ISTAT?
Debug 1550062551.331 S: OK ISTAT? Running
LEDStatus 1550062551.342 Temperature:58.0981 Current:9.44516 Voltage:3.40139 JuncTemp:75.21
Time 1550062551.623 -elapsed=2840 -active=2828 -remaining=3472
Temperature 1550062552.116 -sample=60.0,60.0,60.0,60.0,60.0,60.0 -heatsink=37.8 -cover=105.0 -block=60.0,60.0,60.0,60.0,60.0,60.0
LEDStatus 1550062552.331 Temperature:58.1335 Current:9.46665 Voltage:3.39928 JuncTemp:75.1975
Time 1550062552.623 -elapsed=2841 -active=2829 -remaining=3471
Temperature 1550062553.114 -sample=60.0,60.0,60.0,60.0,60.0,60.0 -heatsink=37.8 -cover=105.0 -block=60.0,60.0,60.0,60.0,60.0,60.0
LEDStatus 1550062553.331 Temperature:58.0981 Current:9.43441 Voltage:3.39717 JuncTemp:75.2577
Time 1550062553.623 -elapsed=2842 -active=2830 -remaining=3470
Temperature 1550062554.116 -sample=60.0,60.0,60.0,60.0,60.0,60.0 -heatsink=37.8 -cover=104.9 -block=60.0,60.0,60.0,60.0,60.0,60.0
LEDStatus 1550062554.321 Temperature:58.1689 Current:9.44516 Voltage:3.4035 JuncTemp:75.2242
Time 1550062554.621 -elapsed=2843 -active=2831 -remaining=3469
Temperature 1550062555.116 -sample=60.0,60.0,60.0,60.0,60.0,60.0 -heatsink=37.8 -cover=105.0 -block=60.0,60.0,60.0,60.0,60.0,60.0
LEDStatus 1550062555.321 Temperature:58.2043 Current:9.4774 Voltage:3.40139 JuncTemp:75.1746
Time 1550062555.623 -elapsed=2844 -active=2832 -remaining=3468
Temperature 1550062556.117 -sample=60.0,60.0,60.0,60.0,60.0,60.0 -heatsink=37.8 -cover=105.0 -block=60.0,60.0,60.0,60.0,60.0,60.0
Debug 1550062556.304 C: ISTAT?
Debug 1550062556.315 S: OK ISTAT? Running
LEDStatus 1550062556.326 Temperature:58.0627 Current:9.49889 Voltage:3.39717 JuncTemp:75.1129
Time 1550062556.617 -elapsed=2845 -active=2833 -remaining=3467
Temperature 1550062557.116 -sample=60.0,60.0,60.0,60.0,60.0,60.0 -heatsink=37.7 -cover=105.0 -block=60.0,60.0,60.0,60.0,60.0,60.0
LEDStatus 1550062557.331 Temperature:58.0981 Current:9.42367 Voltage:3.4035 JuncTemp:75.1764
Time 1550062557.623 -elapsed=2846 -active=2834 -remaining=3466
Temperature 1550062558.116 -sample=60.0,60.0,60.0,60.0,60.0,60.0 -heatsink=37.9 -cover=105.0 -block=60.0,60.0,60.0,60.0,60.0,60.0
LEDStatus 1550062558.331 Temperature:58.1689 Current:9.48814 Voltage:3.4035 JuncTemp:75.21
Time 1550062558.623 -elapsed=2847 -active=2835 -remaining=3465
Temperature 1550062559.116 -sample=60.0,60.0,60.0,60.0,60.0,60.0 -heatsink=37.7 -cover=105.0 -block=60.0,60.0,60.0,60.0,60.0,60.0
LEDStatus 1550062559.331 Temperature:58.1335 Current:9.4774 Voltage:3.40773 JuncTemp:75.1833
Time 1550062559.634 -elapsed=2848 -active=2836 -remaining=3464
Temperature 1550062560.114 -sample=60.0,60.0,60.0,60.0,60.0,60.0 -heatsink=37.7 -cover=105.0 -block=60.0,60.0,60.0,60.0,60.0,60.0
LEDStatus 1550062560.322 Temperature:58.1689 Current:9.45591 Voltage:3.39717 JuncTemp:75.2402
Time 1550062560.623 -elapsed=2849 -active=2837 -remaining=3463
Temperature 1550062561.116 -sample=60.0,60.0,60.0,60.0,60.0,60.0 -heatsink=37.7 -cover=105.0 -block=60.0,60.0,60.0,60.0,60.0,60.0
Debug 1550062561.305 C: ISTAT?
Debug 1550062561.316 S: OK ISTAT? Running
LEDStatus 1550062561.326 Temperature:58.2043 Current:9.4774 Voltage:3.4035 JuncTemp:75.1833
Time 1550062561.623 -elapsed=2850 -active=2838 -remaining=3462
Temperature 1550062562.116 -sample=60.0,60.0,60.0,60.0,60.0,60.0 -heatsink=37.8 -cover=105.0 -block=60.0,60.0,60.0,60.0,60.0,60.0
LEDStatus 1550062562.322 Temperature:58.1335 Current:9.45591 Voltage:3.40562 JuncTemp:75.1377
Time 1550062562.623 -elapsed=2851 -active=2839 -remaining=3461
Temperature 1550062563.116 -sample=60.0,60.0,60.0,60.0,60.0,60.0 -heatsink=38.0 -cover=105.0 -block=60.0,60.0,60.0,60.0,60.0,60.0
LEDStatus 1550062563.321 Temperature:58.1689 Current:9.45591 Voltage:3.39928 JuncTemp:75.2787
Time 1550062563.623 -elapsed=2852 -active=2840 -remaining=3460
Temperature 1550062564.116 -sample=60.0,60.0,60.0,60.0,60.0,60.0 -heatsink=37.8 -cover=105.0 -block=60.0,60.0,60.0,60.0,60.0,60.0
LEDStatus 1550062564.321 Temperature:58.0981 Current:9.4774 Voltage:3.40139 JuncTemp:75.1219
Time 1550062564.634 -elapsed=2853 -active=2841 -remaining=3459
Temperature 1550062565.116 -sample=60.0,60.0,60.0,60.0,60.0,60.0 -heatsink=37.6 -cover=105.0 -block=60.0,60.0,60.0,60.0,60.0,60.0
LEDStatus 1550062565.331 Temperature:58.0981 Current:9.4774 Voltage:3.39717 JuncTemp:75.2895
Time 1550062565.623 -elapsed=2854 -active=2842 -remaining=3458
Temperature 1550062566.116 -sample=60.0,60.0,60.0,60.0,60.0,60.0 -heatsink=37.5 -cover=105.0 -block=60.0,60.0,60.0,60.0,60.0,60.0
Debug 1550062566.306 C: ISTAT?
Debug 1550062566.331 S: OK ISTAT? Running
LEDStatus 1550062566.342 Temperature:58.0627 Current:9.46665 Voltage:3.40562 JuncTemp:75.2947
Time 1550062566.623 -elapsed=2855 -active=2843 -remaining=3457
Temperature 1550062567.116 -sample=60.0,60.0,60.0,60.0,60.0,60.0 -heatsink=37.5 -cover=105.0 -block=60.0,60.0,60.0,60.0,60.0,60.0
LEDStatus 1550062567.329 Temperature:58.1335 Current:9.48814 Voltage:3.40562 JuncTemp:75.2433
Time 1550062567.623 -elapsed=2856 -active=2844 -remaining=3456
Temperature 1550062568.116 -sample=60.0,60.0,60.0,60.0,60.0,60.0 -heatsink=37.5 -cover=105.0 -block=60.0,60.0,60.0,60.0,60.0,60.0
LEDStatus 1550062568.331 Temperature:58.0627 Current:9.45591 Voltage:3.40139 JuncTemp:75.194
Time 1550062568.623 -elapsed=2857 -active=2845 -remaining=3455
Temperature 1550062569.114 -sample=60.0,60.0,60.0,60.0,60.0,60.0 -heatsink=37.4 -cover=105.0 -block=60.0,60.0,60.0,60.0,60.0,60.0
LEDStatus 1550062569.331 Temperature:58.1335 Current:9.48814 Voltage:3.40562 JuncTemp:75.226
Time 1550062569.634 -elapsed=2858 -active=2846 -remaining=3454
Temperature 1550062570.116 -sample=60.0,60.0,60.0,60.0,60.0,60.0 -heatsink=37.5 -cover=105.0 -block=60.0,60.0,60.0,60.0,60.0,60.0
LEDStatus 1550062570.322 Temperature:58.1689 Current:9.46665 Voltage:3.39928 JuncTemp:75.1602
Time 1550062570.623 -elapsed=2859 -active=2847 -remaining=3453
Temperature 1550062571.116 -sample=60.0,60.0,60.0,60.0,60.0,60.0 -heatsink=37.5 -cover=105.0 -block=60.0,60.0,60.0,60.0,60.0,60.0
Debug 1550062571.305 C: ISTAT?
Debug 1550062571.317 S: OK ISTAT? Running
LEDStatus 1550062571.327 Temperature:58.1335 Current:9.48814 Voltage:3.39928 JuncTemp:75.1569
Time 1550062571.623 -elapsed=2860 -active=2848 -remaining=3452
Temperature 1550062572.114 -sample=60.0,60.0,60.0,60.0,60.0,60.0 -heatsink=37.4 -cover=105.1 -block=60.0,60.0,60.0,60.0,60.0,60.0
LEDStatus 1550062572.331 Temperature:58.2396 Current:9.46665 Voltage:3.40773 JuncTemp:75.1588
Time 1550062572.623 -elapsed=2861 -active=2849 -remaining=3451
Temperature 1550062573.116 -sample=60.0,60.0,60.0,60.0,60.0,60.0 -heatsink=37.3 -cover=105.0 -block=60.0,60.0,60.0,60.0,60.0,60.0
LEDStatus 1550062573.322 Temperature:58.1335 Current:9.48814 Voltage:3.4035 JuncTemp:75.1446
Time 1550062573.623 -elapsed=2862 -active=2850 -remaining=3450
Temperature 1550062574.114 -sample=60.0,60.0,60.0,60.0,60.0,60.0 -heatsink=37.3 -cover=105.0 -block=60.0,60.0,60.0,60.0,60.0,60.0
LEDStatus 1550062574.330 Temperature:58.1335 Current:9.46665 Voltage:3.39928 JuncTemp:75.1552
Time 1550062574.634 -elapsed=2863 -active=2851 -remaining=3449
Temperature 1550062575.116 -sample=60.0,60.0,60.0,60.0,60.0,60.0 -heatsink=37.3 -cover=105.0 -block=60.0,60.0,60.0,60.0,60.0,60.0
LEDStatus 1550062575.322 Temperature:58.2043 Current:9.43441 Voltage:3.40562 JuncTemp:75.134
Time 1550062575.623 -elapsed=2864 -active=2852 -remaining=3448
Temperature 1550062576.116 -sample=60.0,60.0,60.0,60.0,60.0,60.0 -heatsink=37.4 -cover=105.0 -block=60.0,60.0,60.0,60.0,60.0,60.0
Debug 1550062576.302 C: ISTAT?
Debug 1550062576.314 S: OK ISTAT? Running
LEDStatus 1550062576.325 Temperature:58.1335 Current:9.48814 Voltage:3.39506 JuncTemp:75.2843
Time 1550062576.617 -elapsed=2865 -active=2853 -remaining=3447
Temperature 1550062577.116 -sample=60.0,60.0,60.0,60.0,60.0,60.0 -heatsink=37.2 -cover=104.9 -block=60.0,60.0,60.0,60.0,60.0,60.0
LEDStatus 1550062577.322 Temperature:58.1335 Current:9.46665 Voltage:3.4035 JuncTemp:75.1906
Time 1550062577.623 -elapsed=2866 -active=2854 -remaining=3446
Temperature 1550062578.114 -sample=60.0,60.0,60.0,60.0,60.0,60.0 -heatsink=37.4 -cover=105.1 -block=60.0,60.0,60.0,60.0,60.0,60.0
LEDStatus 1550062578.331 Temperature:58.0981 Current:9.45591 Voltage:3.4035 JuncTemp:75.1694
Time 1550062578.623 -elapsed=2867 -active=2855 -remaining=3445
Temperature 1550062579.116 -sample=60.0,60.0,60.0,60.0,60.0,60.0 -heatsink=37.3 -cover=105.0 -block=60.0,60.0,60.0,60.0,60.0,60.0
LEDStatus 1550062579.322 Temperature:58.2043 Current:9.4774 Voltage:3.39928 JuncTemp:75.1658
Debug 1550062579.829 Start XML:NEW S2-C22-T2-P1
Debug 1550062579.831 End XML:NEW S2-C22-T2-P1
Info 1550062579.832 Motor start m5 x5
Scheduler 1550062579.837 Catching up
Scheduler 1550062579.837 Catching up
Time 1550062579.843 -elapsed=2868 -active=2856 -remaining=3444
Debug 1550062579.902 Start XML:NEW 2-22-2-1-m5-x5
Debug 1550062579.903 End XML:NEW 2-22-2-1-m5-x5
Temperature 1550062580.114 -sample=60.0,60.0,60.0,60.0,60.0,60.0 -heatsink=37.3 -cover=105.0 -block=60.0,60.0,60.0,60.0,60.0,60.0
Debug 1550062580.128 LLAC ACK: Acknowledge (type=3), name=Unknown, dest=0x00, source=0x91, control=0x01, id=0x0000, msgid=0x2C6C, data=[]
Debug 1550062580.128 LLAC ACK reply: Acknowledge (type=3), name=Unknown, dest=0x91, source=0x00, control=0x01, id=0x0000, msgid=0x2C6C, data=[]
Debug 1550062580.145 LLAC ACK: Acknowledge (type=3), name=Unknown, dest=0x00, source=0x91, control=0x01, id=0x0000, msgid=0x2C6E, data=[]
Debug 1550062580.145 LLAC ACK reply: Acknowledge (type=3), name=Unknown, dest=0x91, source=0x00, control=0x01, id=0x0000, msgid=0x2C6E, data=[]
Info 1550062580.147 Motor end m5 x5
Info 1550062580.157 Emission Encoder -36 18000 Excitation Encoder -18 0
Info 1550062580.159 Capture start m5 x5
Debug 1550062580.210 Start XML:IMAGe+ S02_C022_T02_P0001_M5_X5_E1.tiff {'blkID': '21', 'run': '20190213smp49-60', 'exposure': '200', 'excitationColor': 'x5', 'point': '0001', 'blockTemperature': '60.0052,60.0005,60,59.9891,59.9956,60.0114', 'lampTemperature': '58.0981', 'lamp': '90', 'sampleVolume': '10', 'step': '02', 'emissionColor': 'm5', 'exposureIndex': '1', 'time': '1550062580.176', 'sampleTemperature': '59.9992,59.9985,59.9988,59.9992,59.9986,59.999', 'stage': '02', 'coverTemperature': '105.034', 'cycle': '022'}
Debug 1550062580.211 End XML:IMAGe+ S02_C022_T02_P0001_M5_X5_E1.tiff {'blkID': '21', 'run': '20190213smp49-60', 'exposure': '200', 'excitationColor': 'x5', 'point': '0001', 'blockTemperature': '60.0052,60.0005,60,59.9891,59.9956,60.0114', 'lampTemperature': '58.0981', 'lamp': '90', 'sampleVolume': '10', 'step': '02', 'emissionColor': 'm5', 'exposureIndex': '1', 'time': '1550062580.176', 'sampleTemperature': '59.9992,59.9985,59.9988,59.9992,59.9986,59.999', 'stage': '02', 'coverTemperature': '105.034', 'cycle': '022'}
Debug 1550062580.226 CAMera:ACQuire start exposure
LEDStatus 1550062580.321 Temperature:58.1689 Current:9.48814 Voltage:3.40139 JuncTemp:75.081
Time 1550062580.617 -elapsed=2869 -active=2857 -remaining=3443
Debug 1550062580.865 CAMera:ACQuire end exposure
Info 1550062580.888 Capture end m5 x5
Info 1550062580.891 Capture start m5 x5
Image 1550062580.932 -run='20190213smp49-60' -stage=2 -cycle=22 -step=2 -point=1  -emission=m5 -excitation=x5  -exposure=200 -lamp=90 -filepath='EXPERIMENTS:20190213smp49-60/apldbio/sds/images/S02_C022_T02_P0001_M5_X5_E1.tiff'
Debug 1550062580.944 Start XML:IMAGe+ S02_C022_T02_P0001_M5_X5_E2.tiff {'blkID': '21', 'run': '20190213smp49-60', 'exposure': '920', 'excitationColor': 'x5', 'point': '0001', 'blockTemperature': '60.0052,60.0005,60,59.9891,59.9956,60.0114', 'lampTemperature': '58.0981', 'lamp': '90', 'sampleVolume': '10', 'step': '02', 'emissionColor': 'm5', 'exposureIndex': '2', 'time': '1550062580.909', 'sampleTemperature': '59.9992,59.9985,59.9988,59.9992,59.9986,59.999', 'stage': '02', 'coverTemperature': '105.034', 'cycle': '022'}
Debug 1550062580.945 End XML:IMAGe+ S02_C022_T02_P0001_M5_X5_E2.tiff {'blkID': '21', 'run': '20190213smp49-60', 'exposure': '920', 'excitationColor': 'x5', 'point': '0001', 'blockTemperature': '60.0052,60.0005,60,59.9891,59.9956,60.0114', 'lampTemperature': '58.0981', 'lamp': '90', 'sampleVolume': '10', 'step': '02', 'emissionColor': 'm5', 'exposureIndex': '2', 'time': '1550062580.909', 'sampleTemperature': '59.9992,59.9985,59.9988,59.9992,59.9986,59.999', 'stage': '02', 'coverTemperature': '105.034', 'cycle': '022'}
Debug 1550062580.959 CAMera:ACQuire start exposure
Temperature 1550062581.114 -sample=60.0,60.0,60.0,60.0,60.0,60.0 -heatsink=37.2 -cover=105.0 -block=60.0,60.0,60.0,60.0,60.0,60.0
Debug 1550062581.303 C: ISTAT?
Debug 1550062581.314 S: OK ISTAT? Running
LEDStatus 1550062581.325 Temperature:58.275 Current:9.45591 Voltage:3.39928 JuncTemp:75.1818
Time 1550062581.623 -elapsed=2870 -active=2858 -remaining=3442
Debug 1550062582.023 CAMera:ACQuire end exposure
Info 1550062582.033 Capture end m5 x5
Info 1550062582.035 Motor start m3 x3
Image 1550062582.040 -run='20190213smp49-60' -stage=2 -cycle=22 -step=2 -point=1  -emission=m5 -excitation=x5  -exposure=920 -lamp=90 -filepath='EXPERIMENTS:20190213smp49-60/apldbio/sds/images/S02_C022_T02_P0001_M5_X5_E2.tiff'
Debug 1550062582.095 Start XML:NEW 2-22-2-1-m3-x3
Debug 1550062582.096 End XML:NEW 2-22-2-1-m3-x3
Temperature 1550062582.114 -sample=60.0,60.0,60.0,60.0,60.0,60.0 -heatsink=36.9 -cover=105.0 -block=60.0,60.0,60.0,60.0,60.0,60.0
Debug 1550062582.272 LLAC ACK: Acknowledge (type=3), name=Unknown, dest=0x00, source=0x91, control=0x01, id=0x0000, msgid=0x2C9C, data=[]
Debug 1550062582.272 LLAC ACK reply: Acknowledge (type=3), name=Unknown, dest=0x91, source=0x00, control=0x01, id=0x0000, msgid=0x2C9C, data=[]
Debug 1550062582.289 LLAC ACK: Acknowledge (type=3), name=Unknown, dest=0x00, source=0x91, control=0x01, id=0x0000, msgid=0x2C9E, data=[]
Debug 1550062582.289 LLAC ACK reply: Acknowledge (type=3), name=Unknown, dest=0x91, source=0x00, control=0x01, id=0x0000, msgid=0x2C9E, data=[]
Info 1550062582.291 Motor end m3 x3
Info 1550062582.300 Emission Encoder -36 22500 Excitation Encoder -18 15750
Info 1550062582.302 Capture start m3 x3
Debug 1550062582.370 Start XML:IMAGe+ S02_C022_T02_P0001_M3_X3_E1.tiff {'blkID': '21', 'run': '20190213smp49-60', 'exposure': '125', 'excitationColor': 'x3', 'point': '0001', 'blockTemperature': '60.0052,60.0005,60,59.9891,59.9956,60.0114', 'lampTemperature': '58.0981', 'lamp': '90', 'sampleVolume': '10', 'step': '02', 'emissionColor': 'm3', 'exposureIndex': '1', 'time': '1550062582.330', 'sampleTemperature': '59.9992,59.9985,59.9988,59.9992,59.9986,59.999', 'stage': '02', 'coverTemperature': '105.034', 'cycle': '022'}
Debug 1550062582.371 End XML:IMAGe+ S02_C022_T02_P0001_M3_X3_E1.tiff {'blkID': '21', 'run': '20190213smp49-60', 'exposure': '125', 'excitationColor': 'x3', 'point': '0001', 'blockTemperature': '60.0052,60.0005,60,59.9891,59.9956,60.0114', 'lampTemperature': '58.0981', 'lamp': '90', 'sampleVolume': '10', 'step': '02', 'emissionColor': 'm3', 'exposureIndex': '1', 'time': '1550062582.330', 'sampleTemperature': '59.9992,59.9985,59.9988,59.9992,59.9986,59.999', 'stage': '02', 'coverTemperature': '105.034', 'cycle': '022'}
Debug 1550062582.385 CAMera:ACQuire start exposure
LEDStatus 1550062582.386 Temperature:58.2396 Current:9.46665 Voltage:3.39717 JuncTemp:75.5069
Time 1550062582.623 -elapsed=2871 -active=2859 -remaining=3441
Debug 1550062582.982 CAMera:ACQuire end exposure
Info 1550062582.993 Capture end m3 x3
Info 1550062582.995 Capture start m3 x3
Image 1550062583.037 -run='20190213smp49-60' -stage=2 -cycle=22 -step=2 -point=1  -emission=m3 -excitation=x3  -exposure=125 -lamp=90 -filepath='EXPERIMENTS:20190213smp49-60/apldbio/sds/images/S02_C022_T02_P0001_M3_X3_E1.tiff'
Debug 1550062583.051 Start XML:IMAGe+ S02_C022_T02_P0001_M3_X3_E2.tiff {'blkID': '21', 'run': '20190213smp49-60', 'exposure': '560', 'excitationColor': 'x3', 'point': '0001', 'blockTemperature': '60.0052,60.0005,60,59.9891,59.9956,60.0114', 'lampTemperature': '58.0981', 'lamp': '90', 'sampleVolume': '10', 'step': '02', 'emissionColor': 'm3', 'exposureIndex': '2', 'time': '1550062583.012', 'sampleTemperature': '59.9992,59.9985,59.9988,59.9992,59.9986,59.999', 'stage': '02', 'coverTemperature': '105.034', 'cycle': '022'}
Debug 1550062583.052 End XML:IMAGe+ S02_C022_T02_P0001_M3_X3_E2.tiff {'blkID': '21', 'run': '20190213smp49-60', 'exposure': '560', 'excitationColor': 'x3', 'point': '0001', 'blockTemperature': '60.0052,60.0005,60,59.9891,59.9956,60.0114', 'lampTemperature': '58.0981', 'lamp': '90', 'sampleVolume': '10', 'step': '02', 'emissionColor': 'm3', 'exposureIndex': '2', 'time': '1550062583.012', 'sampleTemperature': '59.9992,59.9985,59.9988,59.9992,59.9986,59.999', 'stage': '02', 'coverTemperature': '105.034', 'cycle': '022'}
Debug 1550062583.066 CAMera:ACQuire start exposure
Temperature 1550062583.114 -sample=60.0,60.0,60.0,60.0,60.0,60.0 -heatsink=37.3 -cover=104.9 -block=60.0,60.0,60.0,60.0,60.0,60.0
LEDStatus 1550062583.323 Temperature:58.275 Current:9.46665 Voltage:3.4035 JuncTemp:75.4503
Time 1550062583.624 -elapsed=2872 -active=2860 -remaining=3440
Debug 1550062583.915 CAMera:ACQuire end exposure
Info 1550062583.938 Capture end m3 x3
Info 1550062583.944 Motor start m4 x4
Image 1550062583.952 -run='20190213smp49-60' -stage=2 -cycle=22 -step=2 -point=1  -emission=m3 -excitation=x3  -exposure=560 -lamp=90 -filepath='EXPERIMENTS:20190213smp49-60/apldbio/sds/images/S02_C022_T02_P0001_M3_X3_E2.tiff'
Debug 1550062584.009 Start XML:NEW 2-22-2-1-m4-x4
Debug 1550062584.010 End XML:NEW 2-22-2-1-m4-x4
Temperature 1550062584.114 -sample=60.0,60.0,60.0,60.0,60.0,60.0 -heatsink=37.1 -cover=104.9 -block=60.0,60.0,60.0,60.0,60.0,60.0
Debug 1550062584.284 LLAC ACK: Acknowledge (type=3), name=Unknown, dest=0x00, source=0x91, control=0x01, id=0x0000, msgid=0x2CCC, data=[]
Debug 1550062584.284 LLAC ACK reply: Acknowledge (type=3), name=Unknown, dest=0x91, source=0x00, control=0x01, id=0x0000, msgid=0x2CCC, data=[]
Debug 1550062584.298 LLAC ACK: Acknowledge (type=3), name=Unknown, dest=0x00, source=0x91, control=0x01, id=0x0000, msgid=0x2CCE, data=[]
Debug 1550062584.299 LLAC ACK reply: Acknowledge (type=3), name=Unknown, dest=0x91, source=0x00, control=0x01, id=0x0000, msgid=0x2CCE, data=[]
Info 1550062584.301 Motor end m4 x4
Info 1550062584.310 Emission Encoder -36 0 Excitation Encoder -18 9000
Info 1550062584.312 Capture start m4 x4
LEDStatus 1550062584.371 Temperature:58.3457 Current:9.44516 Voltage:3.40139 JuncTemp:75.3781
Debug 1550062584.381 Start XML:IMAGe+ S02_C022_T02_P0001_M4_X4_E1.tiff {'blkID': '21', 'run': '20190213smp49-60', 'exposure': '150', 'excitationColor': 'x4', 'point': '0001', 'blockTemperature': '60.0052,60.0005,60,59.9891,59.9956,60.0114', 'lampTemperature': '58.0981', 'lamp': '90', 'sampleVolume': '10', 'step': '02', 'emissionColor': 'm4', 'exposureIndex': '1', 'time': '1550062584.342', 'sampleTemperature': '59.9992,59.9985,59.9988,59.9992,59.9986,59.999', 'stage': '02', 'coverTemperature': '105.034', 'cycle': '022'}
Debug 1550062584.382 End XML:IMAGe+ S02_C022_T02_P0001_M4_X4_E1.tiff {'blkID': '21', 'run': '20190213smp49-60', 'exposure': '150', 'excitationColor': 'x4', 'point': '0001', 'blockTemperature': '60.0052,60.0005,60,59.9891,59.9956,60.0114', 'lampTemperature': '58.0981', 'lamp': '90', 'sampleVolume': '10', 'step': '02', 'emissionColor': 'm4', 'exposureIndex': '1', 'time': '1550062584.342', 'sampleTemperature': '59.9992,59.9985,59.9988,59.9992,59.9986,59.999', 'stage': '02', 'coverTemperature': '105.034', 'cycle': '022'}
Debug 1550062584.396 CAMera:ACQuire start exposure
Time 1550062584.634 -elapsed=2873 -active=2861 -remaining=3439
Debug 1550062585.005 CAMera:ACQuire end exposure
Info 1550062585.031 Capture end m4 x4
Info 1550062585.037 Capture start m4 x4
Image 1550062585.077 -run='20190213smp49-60' -stage=2 -cycle=22 -step=2 -point=1  -emission=m4 -excitation=x4  -exposure=150 -lamp=90 -filepath='EXPERIMENTS:20190213smp49-60/apldbio/sds/images/S02_C022_T02_P0001_M4_X4_E1.tiff'
Debug 1550062585.091 Start XML:IMAGe+ S02_C022_T02_P0001_M4_X4_E2.tiff {'blkID': '21', 'run': '20190213smp49-60', 'exposure': '800', 'excitationColor': 'x4', 'point': '0001', 'blockTemperature': '60.0052,60.0005,60,59.9891,59.9956,60.0114', 'lampTemperature': '58.0981', 'lamp': '90', 'sampleVolume': '10', 'step': '02', 'emissionColor': 'm4', 'exposureIndex': '2', 'time': '1550062585.055', 'sampleTemperature': '59.9992,59.9985,59.9988,59.9992,59.9986,59.999', 'stage': '02', 'coverTemperature': '105.034', 'cycle': '022'}
Debug 1550062585.092 End XML:IMAGe+ S02_C022_T02_P0001_M4_X4_E2.tiff {'blkID': '21', 'run': '20190213smp49-60', 'exposure': '800', 'excitationColor': 'x4', 'point': '0001', 'blockTemperature': '60.0052,60.0005,60,59.9891,59.9956,60.0114', 'lampTemperature': '58.0981', 'lamp': '90', 'sampleVolume': '10', 'step': '02', 'emissionColor': 'm4', 'exposureIndex': '2', 'time': '1550062585.055', 'sampleTemperature': '59.9992,59.9985,59.9988,59.9992,59.9986,59.999', 'stage': '02', 'coverTemperature': '105.034', 'cycle': '022'}
Debug 1550062585.105 CAMera:ACQuire start exposure
Temperature 1550062585.114 -sample=60.0,60.0,60.0,60.0,60.0,60.0 -heatsink=37.1 -cover=104.9 -block=60.0,60.0,60.0,60.0,60.0,60.0
LEDStatus 1550062585.330 Temperature:58.3811 Current:9.46665 Voltage:3.39084 JuncTemp:75.3481
Time 1550062585.623 -elapsed=2874 -active=2862 -remaining=3438
Debug 1550062586.092 CAMera:ACQuire end exposure
Info 1550062586.103 Capture end m4 x4
Info 1550062586.105 Motor start m2 x2
Image 1550062586.110 -run='20190213smp49-60' -stage=2 -cycle=22 -step=2 -point=1  -emission=m4 -excitation=x4  -exposure=800 -lamp=90 -filepath='EXPERIMENTS:20190213smp49-60/apldbio/sds/images/S02_C022_T02_P0001_M4_X4_E2.tiff'
Temperature 1550062586.118 -sample=60.0,60.0,60.0,60.0,60.0,60.0 -heatsink=37.0 -cover=104.9 -block=60.0,60.0,60.0,60.0,60.0,60.0
Debug 1550062586.174 Start XML:NEW 2-22-2-1-m2-x2
Debug 1550062586.176 End XML:NEW 2-22-2-1-m2-x2
Debug 1550062586.307 C: ISTAT?
Debug 1550062586.331 S: OK ISTAT? Running
LEDStatus 1550062586.342 Temperature:58.3104 Current:9.44516 Voltage:3.39928 JuncTemp:75.366
Debug 1550062586.351 LLAC ACK: Acknowledge (type=3), name=Unknown, dest=0x00, source=0x91, control=0x01, id=0x0000, msgid=0x2D0A, data=[]
Debug 1550062586.352 LLAC ACK reply: Acknowledge (type=3), name=Unknown, dest=0x91, source=0x00, control=0x01, id=0x0000, msgid=0x2D0A, data=[]
Debug 1550062586.367 LLAC ACK: Acknowledge (type=3), name=Unknown, dest=0x00, source=0x91, control=0x01, id=0x0000, msgid=0x2D0C, data=[]
Debug 1550062586.368 LLAC ACK reply: Acknowledge (type=3), name=Unknown, dest=0x91, source=0x00, control=0x01, id=0x0000, msgid=0x2D0C, data=[]
Info 1550062586.370 Motor end m2 x2
Info 1550062586.379 Emission Encoder -36 31500 Excitation Encoder -18 11250
Info 1550062586.380 Capture start m2 x2
Debug 1550062586.442 Start XML:IMAGe+ S02_C022_T02_P0001_M2_X2_E1.tiff {'blkID': '21', 'run': '20190213smp49-60', 'exposure': '100', 'excitationColor': 'x2', 'point': '0001', 'blockTemperature': '60.0052,60.0005,60,59.9891,59.9956,60.0114', 'lampTemperature': '58.0981', 'lamp': '90', 'sampleVolume': '10', 'step': '02', 'emissionColor': 'm2', 'exposureIndex': '1', 'time': '1550062586.396', 'sampleTemperature': '59.9992,59.9985,59.9988,59.9992,59.9986,59.999', 'stage': '02', 'coverTemperature': '105.034', 'cycle': '022'}
Debug 1550062586.444 End XML:IMAGe+ S02_C022_T02_P0001_M2_X2_E1.tiff {'blkID': '21', 'run': '20190213smp49-60', 'exposure': '100', 'excitationColor': 'x2', 'point': '0001', 'blockTemperature': '60.0052,60.0005,60,59.9891,59.9956,60.0114', 'lampTemperature': '58.0981', 'lamp': '90', 'sampleVolume': '10', 'step': '02', 'emissionColor': 'm2', 'exposureIndex': '1', 'time': '1550062586.396', 'sampleTemperature': '59.9992,59.9985,59.9988,59.9992,59.9986,59.999', 'stage': '02', 'coverTemperature': '105.034', 'cycle': '022'}
Debug 1550062586.460 CAMera:ACQuire start exposure
Time 1550062586.617 -elapsed=2875 -active=2863 -remaining=3437
Debug 1550062587.045 CAMera:ACQuire end exposure
Info 1550062587.068 Capture end m2 x2
Info 1550062587.074 Capture start m2 x2
Image 1550062587.079 -run='20190213smp49-60' -stage=2 -cycle=22 -step=2 -point=1  -emission=m2 -excitation=x2  -exposure=100 -lamp=90 -filepath='EXPERIMENTS:20190213smp49-60/apldbio/sds/images/S02_C022_T02_P0001_M2_X2_E1.tiff'
Debug 1550062587.133 Start XML:IMAGe+ S02_C022_T02_P0001_M2_X2_E2.tiff {'blkID': '21', 'run': '20190213smp49-60', 'exposure': '430', 'excitationColor': 'x2', 'point': '0001', 'blockTemperature': '60.0052,60.0005,60,59.9891,59.9956,60.0114', 'lampTemperature': '58.0981', 'lamp': '90', 'sampleVolume': '10', 'step': '02', 'emissionColor': 'm2', 'exposureIndex': '2', 'time': '1550062587.097', 'sampleTemperature': '59.9992,59.9985,59.9988,59.9992,59.9986,59.999', 'stage': '02', 'coverTemperature': '105.034', 'cycle': '022'}
Debug 1550062587.134 End XML:IMAGe+ S02_C022_T02_P0001_M2_X2_E2.tiff {'blkID': '21', 'run': '20190213smp49-60', 'exposure': '430', 'excitationColor': 'x2', 'point': '0001', 'blockTemperature': '60.0052,60.0005,60,59.9891,59.9956,60.0114', 'lampTemperature': '58.0981', 'lamp': '90', 'sampleVolume': '10', 'step': '02', 'emissionColor': 'm2', 'exposureIndex': '2', 'time': '1550062587.097', 'sampleTemperature': '59.9992,59.9985,59.9988,59.9992,59.9986,59.999', 'stage': '02', 'coverTemperature': '105.034', 'cycle': '022'}
Debug 1550062587.148 CAMera:ACQuire start exposure
Temperature 1550062587.122 -sample=60.0,60.0,60.0,60.0,60.0,60.0 -heatsink=36.8 -cover=104.9 -block=60.0,60.0,60.0,60.0,60.0,60.0
LEDStatus 1550062587.321 Temperature:58.3811 Current:9.48814 Voltage:3.39928 JuncTemp:75.4611
Time 1550062587.623 -elapsed=2876 -active=2864 -remaining=3436
Debug 1550062587.925 CAMera:ACQuire end exposure
Info 1550062587.948 Capture end m2 x2
Info 1550062587.954 Motor start m1 x1
Image 1550062587.962 -run='20190213smp49-60' -stage=2 -cycle=22 -step=2 -point=1  -emission=m2 -excitation=x2  -exposure=430 -lamp=90 -filepath='EXPERIMENTS:20190213smp49-60/apldbio/sds/images/S02_C022_T02_P0001_M2_X2_E2.tiff'
Debug 1550062588.016 Start XML:NEW 2-22-2-1-m1-x1
Debug 1550062588.018 End XML:NEW 2-22-2-1-m1-x1
Temperature 1550062588.114 -sample=60.0,60.0,60.0,60.0,60.0,60.0 -heatsink=37.1 -cover=104.9 -block=60.0,60.0,60.0,60.0,60.0,60.0
Debug 1550062588.243 LLAC ACK: Acknowledge (type=3), name=Unknown, dest=0x00, source=0x91, control=0x01, id=0x0000, msgid=0x2D2C, data=[]
Debug 1550062588.244 LLAC ACK reply: Acknowledge (type=3), name=Unknown, dest=0x91, source=0x00, control=0x01, id=0x0000, msgid=0x2D2C, data=[]
Debug 1550062588.260 LLAC ACK: Acknowledge (type=3), name=Unknown, dest=0x00, source=0x91, control=0x01, id=0x0000, msgid=0x2D2E, data=[]
Debug 1550062588.261 LLAC ACK reply: Acknowledge (type=3), name=Unknown, dest=0x91, source=0x00, control=0x01, id=0x0000, msgid=0x2D2E, data=[]
Info 1550062588.265 Motor end m1 x1
Info 1550062588.284 Emission Encoder -36 4500 Excitation Encoder -18 6750
Info 1550062588.288 Capture start m1 x1
Debug 1550062588.347 Start XML:IMAGe+ S02_C022_T02_P0001_M1_X1_E1.tiff {'blkID': '21', 'run': '20190213smp49-60', 'exposure': '60', 'excitationColor': 'x1', 'point': '0001', 'blockTemperature': '60.0052,60.0005,60,59.9891,59.9956,60.0114', 'lampTemperature': '58.0981', 'lamp': '90', 'sampleVolume': '10', 'step': '02', 'emissionColor': 'm1', 'exposureIndex': '1', 'time': '1550062588.310', 'sampleTemperature': '59.9992,59.9985,59.9988,59.9992,59.9986,59.999', 'stage': '02', 'coverTemperature': '105.034', 'cycle': '022'}
Debug 1550062588.348 End XML:IMAGe+ S02_C022_T02_P0001_M1_X1_E1.tiff {'blkID': '21', 'run': '20190213smp49-60', 'exposure': '60', 'excitationColor': 'x1', 'point': '0001', 'blockTemperature': '60.0052,60.0005,60,59.9891,59.9956,60.0114', 'lampTemperature': '58.0981', 'lamp': '90', 'sampleVolume': '10', 'step': '02', 'emissionColor': 'm1', 'exposureIndex': '1', 'time': '1550062588.310', 'sampleTemperature': '59.9992,59.9985,59.9988,59.9992,59.9986,59.999', 'stage': '02', 'coverTemperature': '105.034', 'cycle': '022'}
Debug 1550062588.362 CAMera:ACQuire start exposure
LEDStatus 1550062588.365 Temperature:58.4518 Current:9.45591 Voltage:3.4035 JuncTemp:75.456
Time 1550062588.623 -elapsed=2877 -active=2865 -remaining=3435
Debug 1550062588.925 CAMera:ACQuire end exposure
Info 1550062588.948 Capture end m1 x1
Info 1550062588.951 Capture start m1 x1
Image 1550062588.991 -run='20190213smp49-60' -stage=2 -cycle=22 -step=2 -point=1  -emission=m1 -excitation=x1  -exposure=60 -lamp=90 -filepath='EXPERIMENTS:20190213smp49-60/apldbio/sds/images/S02_C022_T02_P0001_M1_X1_E1.tiff'
Debug 1550062589.004 Start XML:IMAGe+ S02_C022_T02_P0001_M1_X1_E2.tiff {'blkID': '21', 'run': '20190213smp49-60', 'exposure': '175', 'excitationColor': 'x1', 'point': '0001', 'blockTemperature': '60.0052,60.0005,60,59.9891,59.9956,60.0114', 'lampTemperature': '58.0981', 'lamp': '90', 'sampleVolume': '10', 'step': '02', 'emissionColor': 'm1', 'exposureIndex': '2', 'time': '1550062588.968', 'sampleTemperature': '59.9992,59.9985,59.9988,59.9992,59.9986,59.999', 'stage': '02', 'coverTemperature': '105.034', 'cycle': '022'}
Debug 1550062589.005 End XML:IMAGe+ S02_C022_T02_P0001_M1_X1_E2.tiff {'blkID': '21', 'run': '20190213smp49-60', 'exposure': '175', 'excitationColor': 'x1', 'point': '0001', 'blockTemperature': '60.0052,60.0005,60,59.9891,59.9956,60.0114', 'lampTemperature': '58.0981', 'lamp': '90', 'sampleVolume': '10', 'step': '02', 'emissionColor': 'm1', 'exposureIndex': '2', 'time': '1550062588.968', 'sampleTemperature': '59.9992,59.9985,59.9988,59.9992,59.9986,59.999', 'stage': '02', 'coverTemperature': '105.034', 'cycle': '022'}
Debug 1550062589.020 CAMera:ACQuire start exposure
Temperature 1550062589.114 -sample=60.0,60.0,60.0,60.0,60.0,60.0 -heatsink=37.1 -cover=105.0 -block=60.0,60.0,60.0,60.0,60.0,60.0
LEDStatus 1550062589.331 Temperature:58.3811 Current:9.46665 Voltage:3.40562 JuncTemp:75.5089
Time 1550062589.634 -elapsed=2878 -active=2866 -remaining=3434
Debug 1550062589.645 CAMera:ACQuire end exposure
Info 1550062589.654 Capture end m1 x1
Info 1550062589.657 Capture start m1 x1
Debug 1550062589.713 Start XML:IMAGe+ S02_C022_T02_P0001_M1_X1_E3.tiff {'blkID': '21', 'run': '20190213smp49-60', 'exposure': '520', 'excitationColor': 'x1', 'point': '0001', 'blockTemperature': '60.0052,60.0005,60,59.9891,59.9956,60.0114', 'lampTemperature': '58.0981', 'lamp': '90', 'sampleVolume': '10', 'step': '02', 'emissionColor': 'm1', 'exposureIndex': '3', 'time': '1550062589.675', 'sampleTemperature': '59.9992,59.9985,59.9988,59.9992,59.9986,59.999', 'stage': '02', 'coverTemperature': '105.034', 'cycle': '022'}
Debug 1550062589.714 End XML:IMAGe+ S02_C022_T02_P0001_M1_X1_E3.tiff {'blkID': '21', 'run': '20190213smp49-60', 'exposure': '520', 'excitationColor': 'x1', 'point': '0001', 'blockTemperature': '60.0052,60.0005,60,59.9891,59.9956,60.0114', 'lampTemperature': '58.0981', 'lamp': '90', 'sampleVolume': '10', 'step': '02', 'emissionColor': 'm1', 'exposureIndex': '3', 'time': '1550062589.675', 'sampleTemperature': '59.9992,59.9985,59.9988,59.9992,59.9986,59.999', 'stage': '02', 'coverTemperature': '105.034', 'cycle': '022'}
Debug 1550062589.729 CAMera:ACQuire start exposure
Image 1550062589.730 -run='20190213smp49-60' -stage=2 -cycle=22 -step=2 -point=1  -emission=m1 -excitation=x1  -exposure=175 -lamp=90 -filepath='EXPERIMENTS:20190213smp49-60/apldbio/sds/images/S02_C022_T02_P0001_M1_X1_E2.tiff'
Temperature 1550062590.116 -sample=60.0,60.0,60.0,60.0,60.0,60.0 -heatsink=36.9 -cover=105.0 -block=60.0,60.0,60.0,60.0,60.0,60.0
LEDStatus 1550062590.325 Temperature:58.4871 Current:9.44516 Voltage:3.4035 JuncTemp:75.3765
Debug 1550062590.562 CAMera:ACQuire end exposure
Info 1550062590.573 Capture end m1 x1
Image 1550062590.576 -run='20190213smp49-60' -stage=2 -cycle=22 -step=2 -point=1  -emission=m1 -excitation=x1  -exposure=520 -lamp=90 -filepath='EXPERIMENTS:20190213smp49-60/apldbio/sds/images/S02_C022_T02_P0001_M1_X1_E3.tiff'
Debug 1550062590.601 Start XML:WRITe+ 2-22-2-1-m5-x5 EXPERIMENTS:/20190213smp49-60/apldbio/sds//quant/2-22-2-1-m5-x5.xml
Time 1550062590.628 -elapsed=2879 -active=2867 -remaining=3433
Debug 1550062590.632 End XML:WRITe+ 2-22-2-1-m5-x5 EXPERIMENTS:/20190213smp49-60/apldbio/sds//quant/2-22-2-1-m5-x5.xml
Debug 1550062590.634 Acquiring PA queue lock
Debug 1550062590.636 Acquired PA queue lock
Debug 1550062590.636 Released PA queue lock
Debug 1550062590.637 Acquiring palock[0] execution lock
Debug 1550062590.637 Acquired palock[0] execution lock
Debug 1550062590.671 TBC acquiring operative lock
Debug 1550062590.843 LLAC ACK: Acknowledge (type=3), name=Unknown, dest=0x00, source=0x91, control=0x01, id=0x0000, msgid=0x2D6E, data=[]
Debug 1550062590.844 LLAC ACK reply: Acknowledge (type=3), name=Unknown, dest=0x91, source=0x00, control=0x01, id=0x0000, msgid=0x2D6E, data=[]
Debug 1550062590.977 LLAC ACK: Acknowledge (type=3), name=Unknown, dest=0x00, source=0x91, control=0x01, id=0x0000, msgid=0x2D70, data=[]
Debug 1550062590.978 LLAC ACK reply: Acknowledge (type=3), name=Unknown, dest=0x91, source=0x00, control=0x01, id=0x0000, msgid=0x2D70, data=[]
Temperature 1550062591.114 -sample=60.0,60.0,60.0,60.0,60.0,60.0 -heatsink=36.8 -cover=105.0 -block=60.0,60.0,60.0,60.0,60.0,60.0
Debug 1550062591.151 Released palock[0] execution lock
Preprocessing 1550062591.154 <quote.message>Input run configuration file: /data/vendor/IS/experiments/20190213smp49-60/apldbio/sds/quant/2-22-2-1-m5-x5.xml
Block Type:  96Wells
Finished read calibration files
...run ROI Quantitation
ROI Quantitation done in 0.046803 seconds 
Quant files saved in /data/vendor/IS/experiments/20190213smp49-60/apldbio/sds/quant
...run Preproc Quantitation task
Preproc Quantitation in 0.000315 seconds 
FilterData files saved in /data/vendor/IS/experiments/20190213smp49-60/apldbio/sds/filter
Success: Preprocessing ok
</quote.message>
Debug 1550062591.173 Start XML:FilterDATa+ S02_C022_T02_P0001_M5_X5_filterdata.xml {}
Debug 1550062591.173 End XML:FilterDATa+ S02_C022_T02_P0001_M5_X5_filterdata.xml {}
Debug 1550062591.182 Start XML:WRITe+ 2-22-2-1-m3-x3 EXPERIMENTS:/20190213smp49-60/apldbio/sds//quant/2-22-2-1-m3-x3.xml
Debug 1550062591.196 End XML:WRITe+ 2-22-2-1-m3-x3 EXPERIMENTS:/20190213smp49-60/apldbio/sds//quant/2-22-2-1-m3-x3.xml
Debug 1550062591.198 Acquiring PA queue lock
Debug 1550062591.199 Acquired PA queue lock
Debug 1550062591.199 Released PA queue lock
Debug 1550062591.200 Acquiring palock[1] execution lock
Debug 1550062591.200 Acquired palock[1] execution lock
Debug 1550062591.304 C: ISTAT?
Debug 1550062591.320 S: OK ISTAT? Running
LEDStatus 1550062591.332 Temperature:58.4518 Current:9.4774 Voltage:3.40139 JuncTemp:75.477
Time 1550062591.617 -elapsed=2880 -active=2868 -remaining=3432
Debug 1550062591.709 Released palock[1] execution lock
Preprocessing 1550062591.711 <quote.message>Input run configuration file: /data/vendor/IS/experiments/20190213smp49-60/apldbio/sds/quant/2-22-2-1-m3-x3.xml
Block Type:  96Wells
Finished read calibration files
...run ROI Quantitation
ROI Quantitation done in 0.044504 seconds 
Quant files saved in /data/vendor/IS/experiments/20190213smp49-60/apldbio/sds/quant
...run Preproc Quantitation task
Preproc Quantitation in 0.000312 seconds 
FilterData files saved in /data/vendor/IS/experiments/20190213smp49-60/apldbio/sds/filter
Success: Preprocessing ok
</quote.message>
Debug 1550062591.729 Start XML:FilterDATa+ S02_C022_T02_P0001_M3_X3_filterdata.xml {}
Debug 1550062591.730 End XML:FilterDATa+ S02_C022_T02_P0001_M3_X3_filterdata.xml {}
Debug 1550062591.738 Start XML:WRITe+ 2-22-2-1-m4-x4 EXPERIMENTS:/20190213smp49-60/apldbio/sds//quant/2-22-2-1-m4-x4.xml
Debug 1550062591.756 End XML:WRITe+ 2-22-2-1-m4-x4 EXPERIMENTS:/20190213smp49-60/apldbio/sds//quant/2-22-2-1-m4-x4.xml
Debug 1550062591.758 Acquiring PA queue lock
Debug 1550062591.758 Acquired PA queue lock
Debug 1550062591.758 Released PA queue lock
Debug 1550062591.759 Acquiring palock[0] execution lock
Debug 1550062591.759 Acquired palock[0] execution lock
Temperature 1550062592.115 -sample=60.0,60.0,60.0,60.0,60.0,60.0 -heatsink=37.0 -cover=105.0 -block=60.0,60.0,60.0,60.0,60.0,60.0
Debug 1550062592.248 Released palock[0] execution lock
Preprocessing 1550062592.251 <quote.message>Input run configuration file: /data/vendor/IS/experiments/20190213smp49-60/apldbio/sds/quant/2-22-2-1-m4-x4.xml
Block Type:  96Wells
Finished read calibration files
...run ROI Quantitation
ROI Quantitation done in 0.044695 seconds 
Quant files saved in /data/vendor/IS/experiments/20190213smp49-60/apldbio/sds/quant
...run Preproc Quantitation task
Preproc Quantitation in 0.000298 seconds 
FilterData files saved in /data/vendor/IS/experiments/20190213smp49-60/apldbio/sds/filter
Success: Preprocessing ok
</quote.message>
Debug 1550062592.269 Start XML:FilterDATa+ S02_C022_T02_P0001_M4_X4_filterdata.xml {}
Debug 1550062592.269 End XML:FilterDATa+ S02_C022_T02_P0001_M4_X4_filterdata.xml {}
Debug 1550062592.278 Start XML:WRITe+ 2-22-2-1-m2-x2 EXPERIMENTS:/20190213smp49-60/apldbio/sds//quant/2-22-2-1-m2-x2.xml
Debug 1550062592.292 End XML:WRITe+ 2-22-2-1-m2-x2 EXPERIMENTS:/20190213smp49-60/apldbio/sds//quant/2-22-2-1-m2-x2.xml
Debug 1550062592.294 Acquiring PA queue lock
Debug 1550062592.294 Acquired PA queue lock
Debug 1550062592.295 Released PA queue lock
Debug 1550062592.295 Acquiring palock[1] execution lock
Debug 1550062592.295 Acquired palock[1] execution lock
LEDStatus 1550062592.326 Temperature:58.4164 Current:9.46665 Voltage:3.40139 JuncTemp:75.4682
Time 1550062592.618 -elapsed=2881 -active=2869 -remaining=3431
Debug 1550062592.784 Released palock[1] execution lock
Preprocessing 1550062592.787 <quote.message>Input run configuration file: /data/vendor/IS/experiments/20190213smp49-60/apldbio/sds/quant/2-22-2-1-m2-x2.xml
Block Type:  96Wells
Finished read calibration files
...run ROI Quantitation
ROI Quantitation done in 0.043646 seconds 
Quant files saved in /data/vendor/IS/experiments/20190213smp49-60/apldbio/sds/quant
...run Preproc Quantitation task
Preproc Quantitation in 0.000291 seconds 
FilterData files saved in /data/vendor/IS/experiments/20190213smp49-60/apldbio/sds/filter
Success: Preprocessing ok
</quote.message>
Debug 1550062592.805 Start XML:FilterDATa+ S02_C022_T02_P0001_M2_X2_filterdata.xml {}
Debug 1550062592.805 End XML:FilterDATa+ S02_C022_T02_P0001_M2_X2_filterdata.xml {}
Debug 1550062592.814 Start XML:WRITe+ 2-22-2-1-m1-x1 EXPERIMENTS:/20190213smp49-60/apldbio/sds//quant/2-22-2-1-m1-x1.xml
Debug 1550062592.833 End XML:WRITe+ 2-22-2-1-m1-x1 EXPERIMENTS:/20190213smp49-60/apldbio/sds//quant/2-22-2-1-m1-x1.xml
Debug 1550062592.835 Acquiring PA queue lock
Debug 1550062592.835 Acquired PA queue lock
Debug 1550062592.836 Released PA queue lock
Debug 1550062592.836 Acquiring palock[0] execution lock
Debug 1550062592.836 Acquired palock[0] execution lock
Temperature 1550062593.115 -sample=60.0,60.0,60.0,60.0,60.0,60.0 -heatsink=36.8 -cover=105.0 -block=60.0,60.0,60.0,60.0,60.0,60.0
LEDStatus 1550062593.323 Temperature:58.3104 Current:9.49889 Voltage:3.39928 JuncTemp:75.3623
Debug 1550062593.379 Released palock[0] execution lock
Preprocessing 1550062593.382 <quote.message>Input run configuration file: /data/vendor/IS/experiments/20190213smp49-60/apldbio/sds/quant/2-22-2-1-m1-x1.xml
Block Type:  96Wells
Finished read calibration files
...run ROI Quantitation
ROI Quantitation done in 0.068727 seconds 
Quant files saved in /data/vendor/IS/experiments/20190213smp49-60/apldbio/sds/quant
...run Preproc Quantitation task
Preproc Quantitation in 0.000389 seconds 
FilterData files saved in /data/vendor/IS/experiments/20190213smp49-60/apldbio/sds/filter
Success: Preprocessing ok
</quote.message>
Debug 1550062593.400 Start XML:FilterDATa+ S02_C022_T02_P0001_M1_X1_filterdata.xml {}
Debug 1550062593.401 End XML:FilterDATa+ S02_C022_T02_P0001_M1_X1_filterdata.xml {}
Debug 1550062593.420 Start XML:WRITe+ S2-C22-T2-P1 EXPERIMENTS:/20190213smp49-60/apldbio/sds//filter/2-22-2-1.xml
Debug 1550062593.428 End XML:WRITe+ S2-C22-T2-P1 EXPERIMENTS:/20190213smp49-60/apldbio/sds//filter/2-22-2-1.xml
Info 1550062593.434 Run ePA here for multicomponent. Ensured that dye are assigned
Debug 1550062593.436 Acquiring PA queue lock
Debug 1550062593.437 Acquired PA queue lock
Debug 1550062593.437 Released PA queue lock
Debug 1550062593.438 Acquiring palock[1] execution lock
Debug 1550062593.438 Acquired palock[1] execution lock
Time 1550062593.619 -elapsed=2882 -active=2870 -remaining=3430
Debug 1550062593.982 Released palock[1] execution lock
Preprocessing 1550062593.985 <quote.message>Input run configuration file: /data/vendor/IS/experiments/20190213smp49-60/apldbio/sds/filter/2-22-2-1.xml
Block Type:  96Wells
...run Preproc MultiComponent task
Preproc MultiComponent in 0.006129 seconds 
MultiComponentData files saved in /data/vendor/IS/experiments/20190213smp49-60/apldbio/sds/multicomponent
Success: Preprocessing ok
</quote.message>
Run 1550062594.034 Collected -run="20190213smp49-60" -stage=2 -cycle=22 -step=2 -point=1
Debug 1550062594.037 C: EXP:LIST? -verbose 20190213smp49-60/apldbio/sds/quant/S02_C022_T02_P0001*
Debug 1550062594.050 <quote.message>S: OK EXP:LIST? -verbose 20190213smp49-60/apldbio/sds/quant/S02_C022_T02_P0001* <quote.reply>
s: "20190213smp49-60/apldbio/sds/quant/S02_C022_T02_P0001_M1_X1_E1.quant" -type=file -size=4194 -mtime=1550062593.35 -atime=1550062593.34 -ctime=1550062593.35
s: "20190213smp49-60/apldbio/sds/quant/S02_C022_T02_P0001_M1_X1_E2.quant" -type=file -size=4195 -mtime=1550062593.35 -atime=1550062593.35 -ctime=1550062593.35
s: "20190213smp49-60/apldbio/sds/quant/S02_C022_T02_P0001_M1_X1_E3.quant" -type=file -size=4212 -mtime=1550062593.35 -atime=1550062593.35 -ctime=1550062593.35
s: "20190213smp49-60/apldbio/sds/quant/S02_C022_T02_P0001_M2_X2_E1.quant" -type=file -size=4195 -mtime=1550062592.76 -atime=1550062592.75 -ctime=1550062592.76
s: "20190213smp49-60/apldbio/sds/quant/S02_C022_T02_P0001_M2_X2_E2.quant" -type=file -size=4195 -mtime=1550062592.76 -atime=1550062592.76 -ctime=1550062592.76
s: "20190213smp49-60/apldbio/sds/quant/S02_C022_T02_P0001_M3_X3_E1.quant" -type=file -size=4195 -mtime=1550062591.68 -atime=1550062591.68 -ctime=1550062591.68
s: "20190213smp49-60/apldbio/sds/quant/S02_C022_T02_P0001_M3_X3_E2.quant" -type=file -size=4195 -mtime=1550062591.68 -atime=1550062591.68 -ctime=1550062591.68
s: "20190213smp49-60/apldbio/sds/quant/S02_C022_T02_P0001_M4_X4_E1.quant" -type=file -size=4195 -mtime=1550062592.22 -atime=1550062592.22 -ctime=1550062592.22
s: "20190213smp49-60/apldbio/sds/quant/S02_C022_T02_P0001_M4_X4_E2.quant" -type=file -size=4258 -mtime=1550062592.22 -atime=1550062592.22 -ctime=1550062592.22
s: "20190213smp49-60/apldbio/sds/quant/S02_C022_T02_P0001_M5_X5_E1.quant" -type=file -size=4195 -mtime=1550062591.12 -atime=1550062591.12 -ctime=1550062591.12
s: "20190213smp49-60/apldbio/sds/quant/S02_C022_T02_P0001_M5_X5_E2.quant" -type=file -size=4195 -mtime=1550062591.13 -atime=1550062591.12 -ctime=1550062591.13
s: </quote.reply></quote.message>
Debug 1550062594.058 C: ACCess CONTROLLER
Info 1550062594.059 Access notification: [System] Access -sessionid=548 -level=Controller -exclusive=False
System 1550062594.059 Access -sessionid=548 -level=Controller -exclusive=False
Debug 1550062594.060 S: OK ACCess CONTROLLER
Debug 1550062594.061 C: EXP:READ? -encoding=plain 20190213smp49-60/apldbio/sds/quant/S02_C022_T02_P0001_M1_X1_E1.quant
Debug 1550062594.064 S: OK EXP:READ? -encoding=plain 20190213smp49-60/apldbio/sds/quant/S02_C022_T02_P0001_M1_X1_E1.quant
Debug 1550062594.067 C: EXP:READ? -encoding=plain 20190213smp49-60/apldbio/sds/quant/S02_C022_T02_P0001_M1_X1_E2.quant
Debug 1550062594.068 S: OK EXP:READ? -encoding=plain 20190213smp49-60/apldbio/sds/quant/S02_C022_T02_P0001_M1_X1_E2.quant
Debug 1550062594.071 C: EXP:READ? -encoding=plain 20190213smp49-60/apldbio/sds/quant/S02_C022_T02_P0001_M1_X1_E3.quant
Debug 1550062594.072 S: OK EXP:READ? -encoding=plain 20190213smp49-60/apldbio/sds/quant/S02_C022_T02_P0001_M1_X1_E3.quant
Debug 1550062594.075 C: EXP:READ? -encoding=plain 20190213smp49-60/apldbio/sds/quant/S02_C022_T02_P0001_M2_X2_E1.quant
Debug 1550062594.077 S: OK EXP:READ? -encoding=plain 20190213smp49-60/apldbio/sds/quant/S02_C022_T02_P0001_M2_X2_E1.quant
Debug 1550062594.080 C: EXP:READ? -encoding=plain 20190213smp49-60/apldbio/sds/quant/S02_C022_T02_P0001_M2_X2_E2.quant
Debug 1550062594.081 S: OK EXP:READ? -encoding=plain 20190213smp49-60/apldbio/sds/quant/S02_C022_T02_P0001_M2_X2_E2.quant
Debug 1550062594.084 C: EXP:READ? -encoding=plain 20190213smp49-60/apldbio/sds/quant/S02_C022_T02_P0001_M3_X3_E1.quant
Debug 1550062594.086 C: FIL:COP EXPERIMENTS:20190213smp49-60/apldbio/sds/multicomponent/S02_C022_T02_P0001_multicomponentdata.xml PUBLIC_RUN_COMPLETE:working/20190213smp49-60/apldbio/sds/multicomponent/S02_C022_T02_P0001_multicomponentdata.xml
Debug 1550062594.088 S: OK EXP:READ? -encoding=plain 20190213smp49-60/apldbio/sds/quant/S02_C022_T02_P0001_M3_X3_E1.quant
Debug 1550062594.092 S: OK FIL:COP EXPERIMENTS:20190213smp49-60/apldbio/sds/multicomponent/S02_C022_T02_P0001_multicomponentdata.xml PUBLIC_RUN_COMPLETE:working/20190213smp49-60/apldbio/sds/multicomponent/S02_C022_T02_P0001_multicomponentdata.xml
Debug 1550062594.099 C: ACCess OBSERVER
Info 1550062594.100 Access notification: [System] Access -sessionid=548 -level=Observer -exclusive=False
System 1550062594.101 Access -sessionid=548 -level=Observer -exclusive=False
Debug 1550062594.101 S: OK ACCess OBSERVER
Debug 1550062594.116 C: FIL:LIST? -verbose EXPERIMENTS:/20190213smp49-60/apldbio/sds/quant/S02_C022_T02_P0001_*E1.quant
Temperature 1550062594.114 -sample=60.0,60.0,60.0,60.0,60.0,60.0 -heatsink=36.8 -cover=105.0 -block=60.0,60.0,60.0,60.0,60.0,60.0
Debug 1550062594.131 <quote.message>S: OK FIL:LIST? -verbose EXPERIMENTS:/20190213smp49-60/apldbio/sds/quant/S02_C022_T02_P0001_*E1.quant <quote.reply>
s: "experiments:20190213smp49-60/apldbio/sds/quant/S02_C022_T02_P0001_M1_X1_E1.quant" -type=file -size=4194 -mtime=1550062593.35 -atime=1550062593.34 -ctime=1550062593.35
s: "experiments:20190213smp49-60/apldbio/sds/quant/S02_C022_T02_P0001_M2_X2_E1.quant" -type=file -size=4195 -mtime=1550062592.76 -atime=1550062592.75 -ctime=1550062592.76
s: "experiments:20190213smp49-60/apldbio/sds/quant/S02_C022_T02_P0001_M3_X3_E1.quant" -type=file -size=4195 -mtime=1550062591.68 -atime=1550062591.68 -ctime=1550062591.68
s: "experiments:20190213smp49-60/apldbio/sds/quant/S02_C022_T02_P0001_M4_X4_E1.quant" -type=file -size=4195 -mtime=1550062592.22 -atime=1550062592.22 -ctime=1550062592.22
s: "experiments:20190213smp49-60/apldbio/sds/quant/S02_C022_T02_P0001_M5_X5_E1.quant" -type=file -size=4195 -mtime=1550062591.12 -atime=1550062591.12 -ctime=1550062591.12
s: </quote.reply></quote.message>
Debug 1550062594.171 C: ACCess CONTROLLER
Info 1550062594.172 Access notification: [System] Access -sessionid=548 -level=Controller -exclusive=False
System 1550062594.173 Access -sessionid=548 -level=Controller -exclusive=False
Debug 1550062594.173 S: OK ACCess CONTROLLER
Debug 1550062594.193 C: FIL:COP EXPERIMENTS:20190213smp49-60/apldbio/sds/quant/S02_C022_T02_P0001_M1_X1_E1.quant PUBLIC_RUN_COMPLETE:working/20190213smp49-60/apldbio/sds/quant/S02_C022_T02_P0001_M1_X1_E1.quant
Debug 1550062594.198 S: OK FIL:COP EXPERIMENTS:20190213smp49-60/apldbio/sds/quant/S02_C022_T02_P0001_M1_X1_E1.quant PUBLIC_RUN_COMPLETE:working/20190213smp49-60/apldbio/sds/quant/S02_C022_T02_P0001_M1_X1_E1.quant
Debug 1550062594.203 C: ACCess OBSERVER
Info 1550062594.204 Access notification: [System] Access -sessionid=548 -level=Observer -exclusive=False
System 1550062594.204 Access -sessionid=548 -level=Observer -exclusive=False
Debug 1550062594.205 S: OK ACCess OBSERVER
Debug 1550062594.216 C: ACCess CONTROLLER
Info 1550062594.217 Access notification: [System] Access -sessionid=548 -level=Controller -exclusive=False
System 1550062594.218 Access -sessionid=548 -level=Controller -exclusive=False
Debug 1550062594.219 S: OK ACCess CONTROLLER
Debug 1550062594.242 C: FIL:COP EXPERIMENTS:20190213smp49-60/apldbio/sds/quant/S02_C022_T02_P0001_M2_X2_E1.quant PUBLIC_RUN_COMPLETE:working/20190213smp49-60/apldbio/sds/quant/S02_C022_T02_P0001_M2_X2_E1.quant
Debug 1550062594.250 S: OK FIL:COP EXPERIMENTS:20190213smp49-60/apldbio/sds/quant/S02_C022_T02_P0001_M2_X2_E1.quant PUBLIC_RUN_COMPLETE:working/20190213smp49-60/apldbio/sds/quant/S02_C022_T02_P0001_M2_X2_E1.quant
Debug 1550062594.257 C: ACCess OBSERVER
Info 1550062594.258 Access notification: [System] Access -sessionid=548 -level=Observer -exclusive=False
System 1550062594.259 Access -sessionid=548 -level=Observer -exclusive=False
Debug 1550062594.259 S: OK ACCess OBSERVER
Debug 1550062594.266 C: ACCess CONTROLLER
Info 1550062594.267 Access notification: [System] Access -sessionid=548 -level=Controller -exclusive=False
System 1550062594.267 Access -sessionid=548 -level=Controller -exclusive=False
Debug 1550062594.268 S: OK ACCess CONTROLLER
Debug 1550062594.287 C: FIL:COP EXPERIMENTS:20190213smp49-60/apldbio/sds/quant/S02_C022_T02_P0001_M3_X3_E1.quant PUBLIC_RUN_COMPLETE:working/20190213smp49-60/apldbio/sds/quant/S02_C022_T02_P0001_M3_X3_E1.quant
Debug 1550062594.292 S: OK FIL:COP EXPERIMENTS:20190213smp49-60/apldbio/sds/quant/S02_C022_T02_P0001_M3_X3_E1.quant PUBLIC_RUN_COMPLETE:working/20190213smp49-60/apldbio/sds/quant/S02_C022_T02_P0001_M3_X3_E1.quant
Debug 1550062594.297 C: EXP:READ? -encoding=plain 20190213smp49-60/apldbio/sds/quant/S02_C022_T02_P0001_M3_X3_E2.quant
Debug 1550062594.298 C: ACCess OBSERVER
Debug 1550062594.300 S: OK EXP:READ? -encoding=plain 20190213smp49-60/apldbio/sds/quant/S02_C022_T02_P0001_M3_X3_E2.quant
Info 1550062594.299 Access notification: [System] Access -sessionid=548 -level=Observer -exclusive=False
System 1550062594.301 Access -sessionid=548 -level=Observer -exclusive=False
Debug 1550062594.302 S: OK ACCess OBSERVER
Debug 1550062594.305 C: EXP:READ? -encoding=plain 20190213smp49-60/apldbio/sds/quant/S02_C022_T02_P0001_M4_X4_E1.quant
Debug 1550062594.307 S: OK EXP:READ? -encoding=plain 20190213smp49-60/apldbio/sds/quant/S02_C022_T02_P0001_M4_X4_E1.quant
Debug 1550062594.309 C: ACCess CONTROLLER
Info 1550062594.310 Access notification: [System] Access -sessionid=548 -level=Controller -exclusive=False
System 1550062594.310 Access -sessionid=548 -level=Controller -exclusive=False
Debug 1550062594.311 S: OK ACCess CONTROLLER
LEDStatus 1550062594.323 Temperature:58.3457 Current:9.44516 Voltage:3.40139 JuncTemp:75.3584
Debug 1550062594.331 C: FIL:COP EXPERIMENTS:20190213smp49-60/apldbio/sds/quant/S02_C022_T02_P0001_M4_X4_E1.quant PUBLIC_RUN_COMPLETE:working/20190213smp49-60/apldbio/sds/quant/S02_C022_T02_P0001_M4_X4_E1.quant
Debug 1550062594.335 S: OK FIL:COP EXPERIMENTS:20190213smp49-60/apldbio/sds/quant/S02_C022_T02_P0001_M4_X4_E1.quant PUBLIC_RUN_COMPLETE:working/20190213smp49-60/apldbio/sds/quant/S02_C022_T02_P0001_M4_X4_E1.quant
Debug 1550062594.341 C: ACCess OBSERVER
Info 1550062594.341 Access notification: [System] Access -sessionid=548 -level=Observer -exclusive=False
System 1550062594.342 Access -sessionid=548 -level=Observer -exclusive=False
Debug 1550062594.343 S: OK ACCess OBSERVER
Debug 1550062594.349 C: ACCess CONTROLLER
Info 1550062594.350 Access notification: [System] Access -sessionid=548 -level=Controller -exclusive=False
System 1550062594.350 Access -sessionid=548 -level=Controller -exclusive=False
Debug 1550062594.351 S: OK ACCess CONTROLLER
Debug 1550062594.370 C: FIL:COP EXPERIMENTS:20190213smp49-60/apldbio/sds/quant/S02_C022_T02_P0001_M5_X5_E1.quant PUBLIC_RUN_COMPLETE:working/20190213smp49-60/apldbio/sds/quant/S02_C022_T02_P0001_M5_X5_E1.quant
Debug 1550062594.375 S: OK FIL:COP EXPERIMENTS:20190213smp49-60/apldbio/sds/quant/S02_C022_T02_P0001_M5_X5_E1.quant PUBLIC_RUN_COMPLETE:working/20190213smp49-60/apldbio/sds/quant/S02_C022_T02_P0001_M5_X5_E1.quant
Debug 1550062594.380 C: ACCess OBSERVER
Info 1550062594.381 Access notification: [System] Access -sessionid=548 -level=Observer -exclusive=False
System 1550062594.381 Access -sessionid=548 -level=Observer -exclusive=False
Debug 1550062594.382 S: OK ACCess OBSERVER
Debug 1550062594.515 C: EXP:READ? -encoding=plain 20190213smp49-60/apldbio/sds/quant/S02_C022_T02_P0001_M4_X4_E2.quant
Debug 1550062594.518 S: OK EXP:READ? -encoding=plain 20190213smp49-60/apldbio/sds/quant/S02_C022_T02_P0001_M4_X4_E2.quant
Debug 1550062594.520 C: EXP:READ? -encoding=plain 20190213smp49-60/apldbio/sds/quant/S02_C022_T02_P0001_M5_X5_E1.quant
Debug 1550062594.521 S: OK EXP:READ? -encoding=plain 20190213smp49-60/apldbio/sds/quant/S02_C022_T02_P0001_M5_X5_E1.quant
Debug 1550062594.525 C: EXP:READ? -encoding=plain 20190213smp49-60/apldbio/sds/quant/S02_C022_T02_P0001_M5_X5_E2.quant
Debug 1550062594.526 S: OK EXP:READ? -encoding=plain 20190213smp49-60/apldbio/sds/quant/S02_C022_T02_P0001_M5_X5_E2.quant
Time 1550062594.622 -elapsed=2883 -active=2871 -remaining=3429
Temperature 1550062595.114 -sample=60.0,60.0,60.0,60.0,60.0,60.0 -heatsink=36.6 -cover=105.0 -block=60.0,60.0,60.0,60.0,60.0,60.0
LEDStatus 1550062595.322 Temperature:58.3104 Current:9.48814 Voltage:3.39717 JuncTemp:75.3463
Time 1550062595.617 -elapsed=2884 -active=2872 -remaining=3428
Temperature 1550062596.114 -sample=60.0,60.0,60.0,60.0,60.0,60.0 -heatsink=36.8 -cover=105.0 -block=60.0,60.0,60.0,60.0,60.0,60.0
Debug 1550062596.302 C: ISTAT?
Debug 1550062596.314 S: OK ISTAT? Running
LEDStatus 1550062596.326 Temperature:58.3104 Current:9.4774 Voltage:3.4035 JuncTemp:75.3427
Time 1550062596.624 -elapsed=2885 -active=2873 -remaining=3427
Temperature 1550062597.116 -sample=60.0,60.0,60.0,60.0,60.0,60.0 -heatsink=36.9 -cover=105.0 -block=60.0,60.0,60.0,60.0,60.0,60.0
LEDStatus 1550062597.322 Temperature:58.275 Current:9.45591 Voltage:3.39295 JuncTemp:75.3463
Time 1550062597.624 -elapsed=2886 -active=2874 -remaining=3426
Temperature 1550062598.116 -sample=60.0,60.0,60.0,60.0,60.0,60.0 -heatsink=36.6 -cover=105.0 -block=60.0,60.0,60.0,60.0,60.0,60.0
LEDStatus 1550062598.331 Temperature:58.3457 Current:9.45591 Voltage:3.40773 JuncTemp:75.2562
Time 1550062598.623 -elapsed=2887 -active=2875 -remaining=3425
Temperature 1550062599.116 -sample=60.0,60.0,60.0,60.0,60.0,60.0 -heatsink=36.7 -cover=105.0 -block=60.0,60.0,60.0,60.0,60.0,60.0
LEDStatus 1550062599.322 Temperature:58.3104 Current:9.4774 Voltage:3.40139 JuncTemp:75.3621
Time 1550062599.634 -elapsed=2888 -active=2876 -remaining=3424
Debug 1550062599.713 TBC _holding invoked.
Debug 1550062599.714 TBC acquired unhold lock
Debug 1550062599.714 TBC releasing operative lock
Debug 1550062599.715 TBC acquired operative lock
Debug 1550062599.755 TBC acquiring operative lock
Info 1550062599.716 TBC:HOLD starting 0.000000s hold
Debug 1550062599.756 TBC _holding invoked.
Debug 1550062599.756 TBC acquiring unhold lock
Debug 1550062599.757 TBC acquired unhold lock
Debug 1550062599.757 TBC releasing operative lock
Debug 1550062599.758 TBC acquired operative lock
Info 1550062599.760 TBC:SETTing ramping "Zone1" from 60.0 to 95.0 (rate=1.600, timeout=65.6, msgid=0x2E1B)
Info 1550062599.761 TBC:SETTing ramping "Zone2" from 60.0 to 95.0 (rate=1.600, timeout=65.6, msgid=0x2E1C)
Info 1550062599.761 TBC:SETTing ramping "Zone3" from 60.0 to 95.0 (rate=1.600, timeout=65.6, msgid=0x2E1D)
Info 1550062599.762 TBC:SETTing ramping "Zone4" from 60.0 to 95.0 (rate=1.600, timeout=65.6, msgid=0x2E1E)
Info 1550062599.763 TBC:SETTing ramping "Zone5" from 60.0 to 95.0 (rate=1.600, timeout=65.6, msgid=0x2E1F)
Info 1550062599.763 TBC:SETTing ramping "Zone6" from 60.0 to 95.0 (rate=1.600, timeout=65.6, msgid=0x2E20)
Run 1550062599.835 Cycle 23
Run 1550062599.897 Step 1
Run 1550062599.908 Ramping -zones=Zone1,Zone2,Zone3,Zone4,Zone5,Zone6 -targets=95.000,95.000,95.000,95.000,95.000,95.000 -rates=1.600,1.600,1.600,1.600,1.600,1.600
Temperature 1550062600.114 -sample=60.0,60.0,60.0,60.0,60.0,60.0 -heatsink=36.8 -cover=105.0 -block=60.1,60.1,60.1,60.1,60.1,60.1
LEDStatus 1550062600.322 Temperature:58.275 Current:9.4774 Voltage:3.40139 JuncTemp:75.3267
Time 1550062600.624 -elapsed=2889 -active=2877 -remaining=3425
Temperature 1550062601.116 -sample=60.9,60.9,61.0,61.0,60.9,60.8 -heatsink=36.6 -cover=104.9 -block=64.9,64.9,65.2,65.1,65.0,64.6
Debug 1550062601.306 C: ISTAT?
Debug 1550062601.335 S: OK ISTAT? Running
LEDStatus 1550062601.358 Temperature:58.275 Current:9.4774 Voltage:3.39506 JuncTemp:75.3355
Time 1550062601.623 -elapsed=2890 -active=2878 -remaining=3424
Temperature 1550062602.116 -sample=63.5,63.5,63.6,63.6,63.5,63.3 -heatsink=36.5 -cover=105.0 -block=68.9,68.9,68.8,68.6,68.9,68.8
LEDStatus 1550062602.322 Temperature:58.2043 Current:9.43441 Voltage:3.39717 JuncTemp:75.2861
Time 1550062602.617 -elapsed=2891 -active=2879 -remaining=3423
Temperature 1550062603.116 -sample=65.6,65.7,65.6,65.5,65.6,65.5 -heatsink=36.6 -cover=105.0 -block=68.9,68.8,68.7,68.6,68.8,68.9
LEDStatus 1550062603.322 Temperature:58.2043 Current:9.45591 Voltage:3.4035 JuncTemp:75.3021
Time 1550062603.617 -elapsed=2892 -active=2880 -remaining=3422
Temperature 1550062604.116 -sample=67.1,67.1,67.0,67.0,67.1,67.0 -heatsink=36.5 -cover=105.0 -block=70.3,70.2,70.4,70.5,70.2,70.1
LEDStatus 1550062604.322 Temperature:58.2396 Current:9.48814 Voltage:3.40562 JuncTemp:75.1854
Time 1550062604.622 -elapsed=2893 -active=2881 -remaining=3421
Temperature 1550062605.116 -sample=68.9,68.9,68.9,68.9,68.9,68.8 -heatsink=36.6 -cover=105.0 -block=72.8,72.8,72.7,72.7,72.7,72.6
LEDStatus 1550062605.321 Temperature:58.2043 Current:9.4774 Voltage:3.40139 JuncTemp:75.2735
Time 1550062605.623 -elapsed=2894 -active=2882 -remaining=3420
Temperature 1550062606.116 -sample=70.7,70.7,70.7,70.6,70.7,70.6 -heatsink=36.6 -cover=105.0 -block=74.2,74.2,74.0,74.0,74.1,74.1
Debug 1550062606.303 C: ISTAT?
Debug 1550062606.314 S: OK ISTAT? Running
LEDStatus 1550062606.324 Temperature:58.1335 Current:9.42367 Voltage:3.40139 JuncTemp:75.3617
Time 1550062606.624 -elapsed=2895 -active=2883 -remaining=3419
Temperature 1550062607.116 -sample=72.4,72.3,72.3,72.2,72.3,72.3 -heatsink=36.3 -cover=105.0 -block=75.5,75.5,75.5,75.5,75.5,75.4
LEDStatus 1550062607.321 Temperature:58.1689 Current:9.43441 Voltage:3.40139 JuncTemp:75.1833
Time 1550062607.624 -elapsed=2896 -active=2884 -remaining=3418
Temperature 1550062608.116 -sample=74.0,74.0,73.9,73.9,73.9,73.9 -heatsink=36.2 -cover=104.9 -block=77.3,77.3,77.2,77.2,77.2,77.1
LEDStatus 1550062608.322 Temperature:58.2043 Current:9.49889 Voltage:3.39928 JuncTemp:75.3107
Time 1550062608.624 -elapsed=2897 -active=2885 -remaining=3417
Temperature 1550062609.116 -sample=75.6,75.7,75.5,75.5,75.6,75.5 -heatsink=36.3 -cover=105.0 -block=78.9,78.9,78.8,78.8,78.9,78.8
LEDStatus 1550062609.322 Temperature:58.0981 Current:9.45591 Voltage:3.40139 JuncTemp:75.1694
Time 1550062609.635 -elapsed=2898 -active=2886 -remaining=3416
Temperature 1550062610.116 -sample=77.2,77.3,77.1,77.1,77.2,77.1 -heatsink=36.0 -cover=105.0 -block=80.3,80.4,80.2,80.3,80.3,80.2
LEDStatus 1550062610.322 Temperature:58.2043 Current:9.43441 Voltage:3.4035 JuncTemp:75.3389
Time 1550062610.624 -elapsed=2899 -active=2887 -remaining=3415
Temperature 1550062611.116 -sample=78.8,78.8,78.7,78.7,78.7,78.7 -heatsink=36.3 -cover=104.9 -block=81.9,81.9,81.8,81.8,81.9,81.8
Debug 1550062611.306 C: ISTAT?
Debug 1550062611.335 S: OK ISTAT? Running
LEDStatus 1550062611.348 Temperature:58.1689 Current:9.4774 Voltage:3.39928 JuncTemp:75.242
Time 1550062611.624 -elapsed=2900 -active=2888 -remaining=3414
Temperature 1550062612.116 -sample=80.3,80.4,80.2,80.2,80.3,80.2 -heatsink=36.2 -cover=104.9 -block=83.5,83.5,83.4,83.4,83.5,83.4
LEDStatus 1550062612.330 Temperature:58.1335 Current:9.45591 Voltage:3.39506 JuncTemp:75.226
Time 1550062612.623 -elapsed=2901 -active=2889 -remaining=3413
Temperature 1550062613.116 -sample=81.9,82.0,81.8,81.8,81.9,81.8 -heatsink=36.0 -cover=105.0 -block=85.0,85.0,84.9,84.9,85.0,84.9
LEDStatus 1550062613.321 Temperature:58.2043 Current:9.42367 Voltage:3.40984 JuncTemp:75.2579
Time 1550062613.624 -elapsed=2902 -active=2890 -remaining=3412
Temperature 1550062614.116 -sample=83.4,83.5,83.3,83.3,83.4,83.3 -heatsink=35.9 -cover=105.0 -block=86.5,86.6,86.4,86.4,86.5,86.4
LEDStatus 1550062614.331 Temperature:58.1689 Current:9.4774 Voltage:3.40562 JuncTemp:75.2275
Time 1550062614.634 -elapsed=2903 -active=2891 -remaining=3411
Temperature 1550062615.116 -sample=85.0,85.0,84.9,84.9,84.9,84.8 -heatsink=36.0 -cover=105.0 -block=88.0,88.1,87.9,88.0,88.1,87.9
LEDStatus 1550062615.330 Temperature:58.2043 Current:9.43441 Voltage:3.4035 JuncTemp:75.2242
Time 1550062615.623 -elapsed=2904 -active=2892 -remaining=3410
Temperature 1550062616.116 -sample=86.5,86.6,86.3,86.4,86.5,86.3 -heatsink=35.9 -cover=105.0 -block=89.5,89.7,89.4,89.5,89.6,89.4
Debug 1550062616.302 C: ISTAT?
Debug 1550062616.314 S: OK ISTAT? Running
LEDStatus 1550062616.330 Temperature:58.1335 Current:9.4774 Voltage:3.40139 JuncTemp:75.2453
Time 1550062616.617 -elapsed=2905 -active=2893 -remaining=3409
Temperature 1550062617.116 -sample=88.0,88.1,87.9,87.9,88.1,87.9 -heatsink=35.7 -cover=105.0 -block=91.1,91.2,90.9,91.0,91.1,90.9
LEDStatus 1550062617.322 Temperature:58.1335 Current:9.44516 Voltage:3.4035 JuncTemp:75.2541
Time 1550062617.623 -elapsed=2906 -active=2894 -remaining=3408
Temperature 1550062618.114 -sample=89.5,89.7,89.4,89.5,89.6,89.4 -heatsink=36.0 -cover=104.9 -block=92.6,92.7,92.4,92.5,92.7,92.4
LEDStatus 1550062618.322 Temperature:58.0981 Current:9.4774 Voltage:3.4035 JuncTemp:75.2188
Time 1550062618.617 -elapsed=2907 -active=2895 -remaining=3407
Temperature 1550062619.116 -sample=91.1,91.2,90.9,91.0,91.1,90.9 -heatsink=35.8 -cover=105.0 -block=94.1,94.2,94.0,94.1,94.2,94.0
LEDStatus 1550062619.331 Temperature:58.1335 Current:9.4774 Voltage:3.40562 JuncTemp:75.081
Time 1550062619.634 -elapsed=2908 -active=2896 -remaining=3406
Temperature 1550062620.114 -sample=92.6,92.7,92.4,92.5,92.7,92.4 -heatsink=35.7 -cover=104.9 -block=95.6,95.7,95.5,95.6,95.7,95.5
LEDStatus 1550062620.331 Temperature:58.1335 Current:9.46665 Voltage:3.39506 JuncTemp:75.2983
Time 1550062620.617 -elapsed=2909 -active=2897 -remaining=3405
Temperature 1550062621.116 -sample=93.9,94.0,93.8,93.9,94.0,93.8 -heatsink=35.9 -cover=105.0 -block=96.1,96.2,96.1,96.1,96.0,96.1
Debug 1550062621.193 LLAC ACK: Acknowledge (type=3), name=Unknown, dest=0x00, source=0x81, control=0x01, id=0x0000, msgid=0x2E1B, data=[]
Debug 1550062621.194 LLAC ACK reply: Acknowledge (type=3), name=Unknown, dest=0x81, source=0x00, control=0x01, id=0x0000, msgid=0x2E1B, data=[]
Debug 1550062621.194 LLAC ACK: Acknowledge (type=3), name=Unknown, dest=0x00, source=0x82, control=0x01, id=0x0000, msgid=0x2E1C, data=[]
Debug 1550062621.195 LLAC ACK reply: Acknowledge (type=3), name=Unknown, dest=0x82, source=0x00, control=0x01, id=0x0000, msgid=0x2E1C, data=[]
Debug 1550062621.290 LLAC ACK: Acknowledge (type=3), name=Unknown, dest=0x00, source=0x83, control=0x01, id=0x0000, msgid=0x2E1D, data=[]
Debug 1550062621.291 LLAC ACK reply: Acknowledge (type=3), name=Unknown, dest=0x83, source=0x00, control=0x01, id=0x0000, msgid=0x2E1D, data=[]
Debug 1550062621.291 LLAC ACK: Acknowledge (type=3), name=Unknown, dest=0x00, source=0x84, control=0x01, id=0x0000, msgid=0x2E1E, data=[]
Debug 1550062621.292 LLAC ACK reply: Acknowledge (type=3), name=Unknown, dest=0x84, source=0x00, control=0x01, id=0x0000, msgid=0x2E1E, data=[]
Debug 1550062621.292 LLAC ACK: Acknowledge (type=3), name=Unknown, dest=0x00, source=0x85, control=0x01, id=0x0000, msgid=0x2E1F, data=[]
Debug 1550062621.293 LLAC ACK reply: Acknowledge (type=3), name=Unknown, dest=0x85, source=0x00, control=0x01, id=0x0000, msgid=0x2E1F, data=[]
Debug 1550062621.293 LLAC ACK: Acknowledge (type=3), name=Unknown, dest=0x00, source=0x86, control=0x01, id=0x0000, msgid=0x2E20, data=[]
Debug 1550062621.294 LLAC ACK reply: Acknowledge (type=3), name=Unknown, dest=0x86, source=0x00, control=0x01, id=0x0000, msgid=0x2E20, data=[]
Debug 1550062621.294 TBC releasing operative lock
Debug 1550062621.296 Pending Suspend flag: False
Debug 1550062621.306 TBC acquiring operative lock
Debug 1550062621.306 TBC acquired operative lock
Debug 1550062621.308 C: ISTAT?
Debug 1550062621.319 S: OK ISTAT? Running
Info 1550062621.323 TBC:HOLD starting 15.000000s hold
Debug 1550062621.346 TBC acquiring unhold lock
Run 1550062621.345 Holding -time=15
LEDStatus 1550062621.356 Temperature:58.0627 Current:9.45591 Voltage:3.39717 JuncTemp:75.3461
Time 1550062621.623 -elapsed=2910 -active=2898 -remaining=3404
Temperature 1550062622.116 -sample=94.6,94.8,94.6,94.7,94.6,94.6 -heatsink=35.7 -cover=105.0 -block=95.5,95.6,95.6,95.7,95.5,95.5
LEDStatus 1550062622.322 Temperature:58.1689 Current:9.46665 Voltage:3.39928 JuncTemp:75.2048
Time 1550062622.623 -elapsed=2911 -active=2899 -remaining=3403
Temperature 1550062623.114 -sample=94.9,94.9,94.9,94.9,94.9,94.9 -heatsink=35.6 -cover=105.0 -block=95.2,94.8,95.2,95.0,95.2,95.2
LEDStatus 1550062623.333 Temperature:58.0981 Current:9.45591 Voltage:3.40562 JuncTemp:75.1906
Time 1550062623.624 -elapsed=2912 -active=2900 -remaining=3402
Temperature 1550062624.114 -sample=95.0,94.9,95.0,94.9,94.9,94.9 -heatsink=35.4 -cover=105.0 -block=94.9,95.0,95.0,95.0,94.9,94.9
LEDStatus 1550062624.322 Temperature:58.0273 Current:9.4774 Voltage:3.39717 JuncTemp:75.2575
Time 1550062624.635 -elapsed=2913 -active=2901 -remaining=3401
Temperature 1550062625.116 -sample=94.9,94.9,94.9,94.9,94.9,94.9 -heatsink=35.5 -cover=105.0 -block=94.9,95.0,95.0,95.0,95.0,95.0
LEDStatus 1550062625.321 Temperature:58.0981 Current:9.48814 Voltage:3.39717 JuncTemp:75.3548
Time 1550062625.623 -elapsed=2914 -active=2902 -remaining=3400
Temperature 1550062626.116 -sample=94.9,95.0,94.9,94.9,94.9,94.9 -heatsink=35.4 -cover=105.0 -block=94.9,95.0,95.0,95.0,95.0,94.9
Debug 1550062626.302 C: ISTAT?
Debug 1550062626.314 S: OK ISTAT? Running
LEDStatus 1550062626.324 Temperature:58.1335 Current:9.4774 Voltage:3.40139 JuncTemp:75.3389
Time 1550062626.623 -elapsed=2915 -active=2903 -remaining=3399
Temperature 1550062627.116 -sample=95.0,95.0,95.0,95.0,95.0,94.9 -heatsink=35.6 -cover=104.9 -block=95.0,95.0,95.0,95.0,95.0,95.0
LEDStatus 1550062627.322 Temperature:58.1689 Current:9.48814 Voltage:3.39506 JuncTemp:75.0616
Time 1550062627.623 -elapsed=2916 -active=2904 -remaining=3398
Temperature 1550062628.116 -sample=95.0,95.0,95.0,95.0,95.0,95.0 -heatsink=35.6 -cover=105.1 -block=95.0,95.0,95.0,95.0,95.0,95.0
LEDStatus 1550062628.322 Temperature:58.1335 Current:9.46665 Voltage:3.40139 JuncTemp:75.1392
Time 1550062628.617 -elapsed=2917 -active=2905 -remaining=3397
Temperature 1550062629.116 -sample=95.0,95.0,95.0,95.0,95.0,95.0 -heatsink=35.6 -cover=105.1 -block=95.0,95.0,95.0,95.0,95.0,95.0
LEDStatus 1550062629.322 Temperature:58.0981 Current:9.46665 Voltage:3.39928 JuncTemp:75.1835
Time 1550062629.621 -elapsed=2918 -active=2906 -remaining=3396
Temperature 1550062630.116 -sample=95.0,95.0,95.0,95.0,95.0,95.0 -heatsink=35.4 -cover=105.0 -block=95.0,95.0,95.0,95.0,95.0,95.0
LEDStatus 1550062630.322 Temperature:58.0273 Current:9.4774 Voltage:3.4035 JuncTemp:75.1446
Time 1550062630.617 -elapsed=2919 -active=2907 -remaining=3395
Temperature 1550062631.116 -sample=95.0,95.0,95.0,95.0,95.0,95.0 -heatsink=35.6 -cover=104.9 -block=95.0,95.0,95.0,95.0,95.0,95.0
Debug 1550062631.303 C: ISTAT?
Debug 1550062631.314 S: OK ISTAT? Running
LEDStatus 1550062631.325 Temperature:58.0627 Current:9.49889 Voltage:3.40562 JuncTemp:75.2066
Time 1550062631.623 -elapsed=2920 -active=2908 -remaining=3394
Temperature 1550062632.116 -sample=95.0,95.0,95.0,95.0,95.0,95.0 -heatsink=35.5 -cover=105.0 -block=95.0,95.0,95.0,95.0,95.0,95.0
LEDStatus 1550062632.321 Temperature:58.0981 Current:9.45591 Voltage:3.40562 JuncTemp:75.1004
Time 1550062632.623 -elapsed=2921 -active=2909 -remaining=3393
Temperature 1550062633.116 -sample=95.0,95.0,95.0,95.0,95.0,95.0 -heatsink=35.6 -cover=105.0 -block=95.0,95.0,95.0,95.0,95.0,95.0
LEDStatus 1550062633.322 Temperature:58.0981 Current:9.45591 Voltage:3.40139 JuncTemp:75.0738
Time 1550062633.623 -elapsed=2922 -active=2910 -remaining=3392
Temperature 1550062634.114 -sample=95.0,95.0,95.0,95.0,95.0,95.0 -heatsink=35.7 -cover=105.0 -block=95.0,95.0,95.0,95.0,95.0,95.0
LEDStatus 1550062634.331 Temperature:58.1335 Current:9.45591 Voltage:3.40562 JuncTemp:75.1818
Time 1550062634.634 -elapsed=2923 -active=2911 -remaining=3391
Temperature 1550062635.116 -sample=95.0,95.0,95.0,95.0,95.0,95.0 -heatsink=35.8 -cover=104.9 -block=95.0,95.0,95.0,95.0,95.0,95.0
LEDStatus 1550062635.322 Temperature:58.1689 Current:9.46665 Voltage:3.39928 JuncTemp:75.2133
Time 1550062635.623 -elapsed=2924 -active=2912 -remaining=3390
Temperature 1550062636.116 -sample=95.0,95.0,95.0,95.0,95.0,95.0 -heatsink=35.6 -cover=105.1 -block=95.0,95.0,95.0,95.0,95.0,95.0
Debug 1550062636.303 C: ISTAT?
Debug 1550062636.325 S: OK ISTAT? Running
LEDStatus 1550062636.332 Temperature:58.0981 Current:9.4774 Voltage:3.39717 JuncTemp:75.1428
Debug 1550062636.412 TBC _holding invoked.
Debug 1550062636.413 TBC acquired unhold lock
Debug 1550062636.414 TBC releasing operative lock
Debug 1550062636.449 TBC acquiring operative lock
Debug 1550062636.450 TBC acquired operative lock
Info 1550062636.452 TBC:SETTing ramping "Zone1" from 95.0 to 60.0 (rate=1.600, timeout=65.6, msgid=0x30C3)
Info 1550062636.453 TBC:SETTing ramping "Zone2" from 95.0 to 60.0 (rate=1.600, timeout=65.6, msgid=0x30C4)
Info 1550062636.453 TBC:SETTing ramping "Zone3" from 95.0 to 60.0 (rate=1.600, timeout=65.6, msgid=0x30C5)
Info 1550062636.454 TBC:SETTing ramping "Zone4" from 95.0 to 60.0 (rate=1.600, timeout=65.6, msgid=0x30C6)
Info 1550062636.455 TBC:SETTing ramping "Zone5" from 95.0 to 60.0 (rate=1.600, timeout=65.6, msgid=0x30C7)
Info 1550062636.456 TBC:SETTing ramping "Zone6" from 95.0 to 60.0 (rate=1.600, timeout=65.6, msgid=0x30C8)
Run 1550062636.534 Step 2
Run 1550062636.543 Ramping -zones=Zone1,Zone2,Zone3,Zone4,Zone5,Zone6 -targets=60.000,60.000,60.000,60.000,60.000,60.000 -rates=1.600,1.600,1.600,1.600,1.600,1.600
Time 1550062636.617 -elapsed=2925 -active=2913 -remaining=3389
Temperature 1550062637.117 -sample=95.0,95.0,95.0,95.0,95.0,95.0 -heatsink=35.7 -cover=105.0 -block=94.4,94.3,94.3,94.2,94.4,94.4
LEDStatus 1550062637.322 Temperature:58.0627 Current:9.46665 Voltage:3.40139 JuncTemp:75.1392
Time 1550062637.617 -elapsed=2926 -active=2914 -remaining=3388
Temperature 1550062638.116 -sample=94.2,94.2,94.2,94.1,94.2,94.2 -heatsink=35.9 -cover=105.0 -block=90.1,90.0,90.1,89.8,90.1,90.2
LEDStatus 1550062638.322 Temperature:58.1689 Current:9.46665 Voltage:3.39928 JuncTemp:75.2487
Time 1550062638.617 -elapsed=2927 -active=2915 -remaining=3387
Temperature 1550062639.116 -sample=92.5,92.4,92.5,92.4,92.5,92.5 -heatsink=35.7 -cover=105.1 -block=86.7,86.6,86.8,86.7,86.7,86.7
LEDStatus 1550062639.322 Temperature:58.0627 Current:9.4774 Voltage:3.40773 JuncTemp:75.0986
Time 1550062639.635 -elapsed=2928 -active=2916 -remaining=3386
Temperature 1550062640.116 -sample=90.5,90.5,90.6,90.5,90.6,90.5 -heatsink=35.7 -cover=105.1 -block=84.8,84.8,85.0,85.0,84.8,84.8
LEDStatus 1550062640.322 Temperature:58.1335 Current:9.44516 Voltage:3.39717 JuncTemp:75.3266
Time 1550062640.617 -elapsed=2929 -active=2917 -remaining=3385
Temperature 1550062641.116 -sample=88.7,88.6,88.8,88.7,88.7,88.7 -heatsink=35.8 -cover=105.1 -block=83.4,83.4,83.6,83.6,83.5,83.4
Debug 1550062641.302 C: ISTAT?
Debug 1550062641.314 S: OK ISTAT? Running
LEDStatus 1550062641.325 Temperature:58.1335 Current:9.46665 Voltage:3.39928 JuncTemp:75.2066
Time 1550062641.623 -elapsed=2930 -active=2918 -remaining=3384
Temperature 1550062642.114 -sample=87.0,86.9,87.1,87.0,87.0,87.1 -heatsink=36.0 -cover=105.1 -block=81.9,81.9,82.1,82.0,82.0,81.9
LEDStatus 1550062642.325 Temperature:58.1335 Current:9.45591 Voltage:3.4035 JuncTemp:75.2133
Time 1550062642.623 -elapsed=2931 -active=2919 -remaining=3383
Temperature 1550062643.116 -sample=85.4,85.3,85.4,85.4,85.4,85.4 -heatsink=35.8 -cover=105.0 -block=80.3,80.2,80.4,80.3,80.3,80.3
LEDStatus 1550062643.322 Temperature:58.0273 Current:9.45591 Voltage:3.40139 JuncTemp:75.2596
Time 1550062643.623 -elapsed=2932 -active=2920 -remaining=3382
Temperature 1550062644.116 -sample=83.7,83.6,83.8,83.7,83.7,83.7 -heatsink=36.2 -cover=105.1 -block=78.6,78.5,78.7,78.6,78.6,78.6
LEDStatus 1550062644.321 Temperature:58.0627 Current:9.4774 Voltage:3.4035 JuncTemp:75.1286
Time 1550062644.635 -elapsed=2933 -active=2921 -remaining=3381
Temperature 1550062645.116 -sample=82.0,81.9,82.1,82.0,82.0,82.0 -heatsink=36.0 -cover=105.1 -block=76.9,76.8,77.0,76.9,76.9,76.9
LEDStatus 1550062645.331 Temperature:58.0981 Current:9.45591 Voltage:3.39717 JuncTemp:75.1501
Time 1550062645.623 -elapsed=2934 -active=2922 -remaining=3380
Temperature 1550062646.116 -sample=80.3,80.2,80.4,80.3,80.3,80.3 -heatsink=36.2 -cover=105.0 -block=75.2,75.2,75.4,75.3,75.2,75.2
Debug 1550062646.303 C: ISTAT?
Debug 1550062646.314 S: OK ISTAT? Running
LEDStatus 1550062646.324 Temperature:58.0981 Current:9.48814 Voltage:3.40562 JuncTemp:75.0599
Time 1550062646.623 -elapsed=2935 -active=2923 -remaining=3379
Temperature 1550062647.116 -sample=78.6,78.5,78.8,78.6,78.6,78.6 -heatsink=36.4 -cover=105.1 -block=73.6,73.5,73.7,73.6,73.6,73.6
LEDStatus 1550062647.330 Temperature:58.0627 Current:9.4774 Voltage:3.40562 JuncTemp:75.265
Time 1550062647.623 -elapsed=2936 -active=2924 -remaining=3378
Temperature 1550062648.116 -sample=76.9,76.9,77.1,76.9,76.9,76.9 -heatsink=36.5 -cover=105.0 -block=71.9,71.8,72.1,72.0,71.9,72.0
LEDStatus 1550062648.322 Temperature:58.0981 Current:9.45591 Voltage:3.40562 JuncTemp:75.1658
Time 1550062648.623 -elapsed=2937 -active=2925 -remaining=3377
Temperature 1550062649.116 -sample=75.3,75.2,75.5,75.4,75.3,75.3 -heatsink=36.3 -cover=105.0 -block=70.3,70.1,70.4,70.3,70.2,70.3
LEDStatus 1550062649.322 Temperature:57.9919 Current:9.4774 Voltage:3.39928 JuncTemp:75.1092
Time 1550062649.630 -elapsed=2938 -active=2926 -remaining=3376
Temperature 1550062650.116 -sample=73.6,73.5,73.8,73.7,73.6,73.6 -heatsink=36.5 -cover=105.0 -block=68.6,68.4,68.7,68.6,68.5,68.6
LEDStatus 1550062650.321 Temperature:58.0981 Current:9.45591 Voltage:3.40139 JuncTemp:75.2242
Time 1550062650.623 -elapsed=2939 -active=2927 -remaining=3375
Temperature 1550062651.116 -sample=71.9,71.8,72.1,72.0,71.9,72.0 -heatsink=36.6 -cover=105.1 -block=66.9,66.8,67.1,66.9,66.8,67.0
Debug 1550062651.302 C: ISTAT?
Debug 1550062651.313 S: OK ISTAT? Running
LEDStatus 1550062651.324 Temperature:58.0981 Current:9.4774 Voltage:3.40773 JuncTemp:75.1092
Time 1550062651.623 -elapsed=2940 -active=2928 -remaining=3374
Temperature 1550062652.116 -sample=70.3,70.1,70.4,70.3,70.2,70.4 -heatsink=36.8 -cover=105.1 -block=65.2,65.0,65.4,65.2,65.2,65.3
LEDStatus 1550062652.322 Temperature:58.0981 Current:9.46665 Voltage:3.40562 JuncTemp:75.2275
Time 1550062652.623 -elapsed=2941 -active=2929 -remaining=3373
Temperature 1550062653.116 -sample=68.6,68.5,68.8,68.6,68.6,68.7 -heatsink=36.8 -cover=105.1 -block=63.6,63.4,63.8,63.6,63.6,63.7
LEDStatus 1550062653.322 Temperature:58.0627 Current:9.46665 Voltage:3.39928 JuncTemp:75.0903
Time 1550062653.623 -elapsed=2942 -active=2930 -remaining=3372
Temperature 1550062654.114 -sample=66.9,66.8,67.1,67.0,66.9,67.0 -heatsink=37.1 -cover=105.1 -block=62.0,61.8,62.1,62.0,61.9,62.1
LEDStatus 1550062654.331 Temperature:58.0627 Current:9.46665 Voltage:3.40139 JuncTemp:75.18
Time 1550062654.629 -elapsed=2943 -active=2931 -remaining=3371
Temperature 1550062655.116 -sample=65.3,65.1,65.5,65.3,65.2,65.4 -heatsink=37.2 -cover=105.0 -block=60.4,60.1,60.4,60.3,60.1,60.4
LEDStatus 1550062655.322 Temperature:58.1335 Current:9.45591 Voltage:3.39717 JuncTemp:75.2066
Time 1550062655.623 -elapsed=2944 -active=2932 -remaining=3370
Temperature 1550062656.116 -sample=63.6,63.4,63.8,63.7,63.6,63.7 -heatsink=37.2 -cover=105.0 -block=58.8,58.7,58.9,58.8,58.7,58.9
Debug 1550062656.302 C: ISTAT?
Debug 1550062656.313 S: OK ISTAT? Running
LEDStatus 1550062656.324 Temperature:58.1335 Current:9.46665 Voltage:3.40139 JuncTemp:75.3001
Time 1550062656.623 -elapsed=2945 -active=2933 -remaining=3369
Temperature 1550062657.114 -sample=62.2,62.0,62.3,62.2,62.1,62.3 -heatsink=37.2 -cover=105.0 -block=58.2,58.2,58.3,58.3,58.3,58.2
LEDStatus 1550062657.330 Temperature:58.0981 Current:9.44516 Voltage:3.40562 JuncTemp:75.1746
Time 1550062657.623 -elapsed=2946 -active=2934 -remaining=3368
Temperature 1550062658.116 -sample=61.1,61.0,61.2,61.2,61.1,61.2 -heatsink=37.5 -cover=105.0 -block=58.7,58.8,58.7,58.7,58.8,58.7
Debug 1550062658.309 LLAC ACK: Acknowledge (type=3), name=Unknown, dest=0x00, source=0x81, control=0x01, id=0x0000, msgid=0x30C3, data=[]
Debug 1550062658.310 LLAC ACK reply: Acknowledge (type=3), name=Unknown, dest=0x81, source=0x00, control=0x01, id=0x0000, msgid=0x30C3, data=[]
Debug 1550062658.310 LLAC ACK: Acknowledge (type=3), name=Unknown, dest=0x00, source=0x82, control=0x01, id=0x0000, msgid=0x30C4, data=[]
Debug 1550062658.311 LLAC ACK reply: Acknowledge (type=3), name=Unknown, dest=0x82, source=0x00, control=0x01, id=0x0000, msgid=0x30C4, data=[]
LEDStatus 1550062658.321 Temperature:58.1689 Current:9.43441 Voltage:3.40139 JuncTemp:75.3195
Debug 1550062658.435 LLAC ACK: Acknowledge (type=3), name=Unknown, dest=0x00, source=0x83, control=0x01, id=0x0000, msgid=0x30C5, data=[]
Debug 1550062658.436 LLAC ACK reply: Acknowledge (type=3), name=Unknown, dest=0x83, source=0x00, control=0x01, id=0x0000, msgid=0x30C5, data=[]
Debug 1550062658.437 LLAC ACK: Acknowledge (type=3), name=Unknown, dest=0x00, source=0x84, control=0x01, id=0x0000, msgid=0x30C6, data=[]
Debug 1550062658.438 LLAC ACK reply: Acknowledge (type=3), name=Unknown, dest=0x84, source=0x00, control=0x01, id=0x0000, msgid=0x30C6, data=[]
Debug 1550062658.439 LLAC ACK: Acknowledge (type=3), name=Unknown, dest=0x00, source=0x85, control=0x01, id=0x0000, msgid=0x30C7, data=[]
Debug 1550062658.440 LLAC ACK reply: Acknowledge (type=3), name=Unknown, dest=0x85, source=0x00, control=0x01, id=0x0000, msgid=0x30C7, data=[]
Debug 1550062658.442 LLAC ACK: Acknowledge (type=3), name=Unknown, dest=0x00, source=0x86, control=0x01, id=0x0000, msgid=0x30C8, data=[]
Debug 1550062658.443 LLAC ACK reply: Acknowledge (type=3), name=Unknown, dest=0x86, source=0x00, control=0x01, id=0x0000, msgid=0x30C8, data=[]
Debug 1550062658.444 TBC releasing operative lock
Debug 1550062658.448 Pending Suspend flag: False
Debug 1550062658.498 TBC acquiring operative lock
Debug 1550062658.499 TBC acquired operative lock
Run 1550062658.502 Holding -time=60 -collecting=True
Info 1550062658.500 TBC:HOLD starting 60.000000s hold
Debug 1550062658.520 TBC acquiring unhold lock
Run 1550062658.526 Acquiring -run="20190213smp49-60" -stage=2 -cycle=23 -point=1 -Temperature=60.8301,60.7357,60.9309,60.8637,60.774,60.8631
Time 1550062658.617 -elapsed=2947 -active=2935 -remaining=3367
Temperature 1550062659.114 -sample=60.5,60.4,60.5,60.5,60.5,60.5 -heatsink=37.4 -cover=105.0 -block=59.2,59.6,59.1,59.3,59.5,59.2
LEDStatus 1550062659.322 Temperature:58.1335 Current:9.48814 Voltage:3.39928 JuncTemp:75.2418
Time 1550062659.617 -elapsed=2948 -active=2936 -remaining=3366
Temperature 1550062660.116 -sample=60.4,60.4,60.4,60.4,60.4,60.4 -heatsink=37.4 -cover=105.1 -block=60.4,60.3,60.4,60.3,60.4,60.4
LEDStatus 1550062660.322 Temperature:58.0981 Current:9.4774 Voltage:3.40773 JuncTemp:75.2418
Time 1550062660.623 -elapsed=2949 -active=2937 -remaining=3365
Temperature 1550062661.116 -sample=60.3,60.3,60.3,60.3,60.3,60.3 -heatsink=37.5 -cover=105.1 -block=60.1,60.1,60.1,60.1,60.1,60.1
Debug 1550062661.302 C: ISTAT?
Debug 1550062661.314 S: OK ISTAT? Running
LEDStatus 1550062661.324 Temperature:58.1335 Current:9.46665 Voltage:3.40139 JuncTemp:75.2469
Time 1550062661.623 -elapsed=2950 -active=2938 -remaining=3364
Temperature 1550062662.116 -sample=60.3,60.3,60.3,60.3,60.3,60.3 -heatsink=37.7 -cover=105.0 -block=60.0,60.0,60.1,60.1,60.0,60.0
LEDStatus 1550062662.322 Temperature:58.2043 Current:9.46665 Voltage:3.40773 JuncTemp:75.2154
Time 1550062662.623 -elapsed=2951 -active=2939 -remaining=3363
Temperature 1550062663.116 -sample=60.2,60.2,60.2,60.2,60.2,60.2 -heatsink=37.8 -cover=105.1 -block=60.0,60.0,60.0,60.0,60.0,60.0
LEDStatus 1550062663.330 Temperature:58.2043 Current:9.46665 Voltage:3.40773 JuncTemp:75.4309
Time 1550062663.623 -elapsed=2952 -active=2940 -remaining=3362
Temperature 1550062664.114 -sample=60.1,60.1,60.1,60.1,60.1,60.1 -heatsink=37.8 -cover=105.1 -block=60.0,60.0,60.0,60.0,60.0,60.0
LEDStatus 1550062664.321 Temperature:58.2043 Current:9.44516 Voltage:3.4035 JuncTemp:75.2841
Time 1550062664.634 -elapsed=2953 -active=2941 -remaining=3361
Temperature 1550062665.116 -sample=60.1,60.1,60.1,60.1,60.1,60.1 -heatsink=37.8 -cover=105.0 -block=60.0,60.0,60.0,60.0,60.0,60.0
LEDStatus 1550062665.321 Temperature:58.2043 Current:9.43441 Voltage:3.40562 JuncTemp:75.2683
Time 1550062665.623 -elapsed=2954 -active=2942 -remaining=3360
Temperature 1550062666.116 -sample=60.1,60.0,60.1,60.1,60.1,60.1 -heatsink=37.7 -cover=105.1 -block=60.0,60.0,60.0,60.0,60.0,60.0
Debug 1550062666.302 C: ISTAT?
Debug 1550062666.314 S: OK ISTAT? Running
LEDStatus 1550062666.324 Temperature:58.1689 Current:9.46665 Voltage:3.39928 JuncTemp:75.3461
Time 1550062666.617 -elapsed=2955 -active=2943 -remaining=3359
Temperature 1550062667.116 -sample=60.0,60.0,60.0,60.0,60.0,60.0 -heatsink=38.0 -cover=105.0 -block=60.0,60.0,60.0,60.0,60.0,60.0
LEDStatus 1550062667.322 Temperature:58.2396 Current:9.45591 Voltage:3.40139 JuncTemp:75.2719
Time 1550062667.623 -elapsed=2956 -active=2944 -remaining=3358
Temperature 1550062668.116 -sample=60.0,60.0,60.0,60.0,60.0,60.0 -heatsink=37.7 -cover=105.0 -block=60.0,60.0,60.0,60.0,60.0,60.0
LEDStatus 1550062668.322 Temperature:58.1335 Current:9.49889 Voltage:3.40562 JuncTemp:75.2807
Time 1550062668.623 -elapsed=2957 -active=2945 -remaining=3357
Temperature 1550062669.116 -sample=60.0,60.0,60.0,60.0,60.0,60.0 -heatsink=37.9 -cover=105.1 -block=60.0,60.0,60.0,60.0,60.0,60.0
LEDStatus 1550062669.321 Temperature:58.2396 Current:9.43441 Voltage:3.4035 JuncTemp:75.3019
Time 1550062669.635 -elapsed=2958 -active=2946 -remaining=3356
Temperature 1550062670.117 -sample=60.0,60.0,60.0,60.0,60.0,60.0 -heatsink=37.9 -cover=105.1 -block=60.0,60.0,60.0,60.0,60.0,60.0
LEDStatus 1550062670.321 Temperature:58.1335 Current:9.48814 Voltage:3.4035 JuncTemp:75.0946
Time 1550062670.617 -elapsed=2959 -active=2947 -remaining=3355
Temperature 1550062671.117 -sample=60.0,60.0,60.0,60.0,60.0,60.0 -heatsink=37.8 -cover=105.0 -block=60.0,60.0,60.0,60.0,60.0,60.0
Debug 1550062671.303 C: ISTAT?
Debug 1550062671.314 S: OK ISTAT? Running
LEDStatus 1550062671.325 Temperature:58.1335 Current:9.48814 Voltage:3.40562 JuncTemp:75.226
Time 1550062671.623 -elapsed=2960 -active=2948 -remaining=3354
Temperature 1550062672.114 -sample=60.0,60.0,60.0,60.0,60.0,60.0 -heatsink=37.7 -cover=105.0 -block=60.0,60.0,60.0,60.0,60.0,60.0
LEDStatus 1550062672.331 Temperature:58.3104 Current:9.45591 Voltage:3.4035 JuncTemp:75.2949
Time 1550062672.617 -elapsed=2961 -active=2949 -remaining=3353
Temperature 1550062673.117 -sample=60.0,60.0,60.0,60.0,60.0,60.0 -heatsink=37.8 -cover=105.0 -block=60.0,60.0,60.0,60.0,60.0,60.0
LEDStatus 1550062673.322 Temperature:58.1335 Current:9.48814 Voltage:3.40562 JuncTemp:75.2314
Time 1550062673.617 -elapsed=2962 -active=2950 -remaining=3352
Temperature 1550062674.117 -sample=60.0,60.0,60.0,60.0,60.0,60.0 -heatsink=37.8 -cover=104.9 -block=60.0,60.0,60.0,60.0,60.0,60.0
LEDStatus 1550062674.322 Temperature:58.1335 Current:9.44516 Voltage:3.40139 JuncTemp:75.3515
Time 1550062674.621 -elapsed=2963 -active=2951 -remaining=3351
Temperature 1550062675.116 -sample=60.0,60.0,60.0,60.0,60.0,60.0 -heatsink=37.8 -cover=105.0 -block=60.0,60.0,60.0,60.0,60.0,60.0
LEDStatus 1550062675.322 Temperature:58.1689 Current:9.43441 Voltage:3.39928 JuncTemp:75.164
Time 1550062675.623 -elapsed=2964 -active=2952 -remaining=3350
Temperature 1550062676.114 -sample=60.0,60.0,60.0,60.0,60.0,60.0 -heatsink=37.8 -cover=105.0 -block=60.0,60.0,60.0,60.0,60.0,60.0
Debug 1550062676.306 C: ISTAT?
Debug 1550062676.334 S: OK ISTAT? Running
LEDStatus 1550062676.347 Temperature:58.2043 Current:9.43441 Voltage:3.39717 JuncTemp:75.3141
Time 1550062676.623 -elapsed=2965 -active=2953 -remaining=3349
Temperature 1550062677.116 -sample=60.0,60.0,60.0,60.0,60.0,60.0 -heatsink=37.7 -cover=105.0 -block=60.0,60.0,60.0,60.0,60.0,60.0
LEDStatus 1550062677.321 Temperature:58.1689 Current:9.45591 Voltage:3.39928 JuncTemp:75.2562
Time 1550062677.623 -elapsed=2966 -active=2954 -remaining=3348
Temperature 1550062678.116 -sample=60.0,60.0,60.0,60.0,60.0,60.0 -heatsink=37.8 -cover=105.0 -block=60.0,60.0,60.0,60.0,60.0,60.0
LEDStatus 1550062678.331 Temperature:58.2043 Current:9.45591 Voltage:3.4035 JuncTemp:75.3355
Time 1550062678.623 -elapsed=2967 -active=2955 -remaining=3347
Temperature 1550062679.117 -sample=60.0,60.0,60.0,60.0,60.0,60.0 -heatsink=37.6 -cover=105.0 -block=60.0,60.0,60.0,60.0,60.0,60.0
LEDStatus 1550062679.322 Temperature:58.3104 Current:9.42367 Voltage:3.39717 JuncTemp:75.3479
Time 1550062679.635 -elapsed=2968 -active=2956 -remaining=3346
Temperature 1550062680.114 -sample=60.0,60.0,60.0,60.0,60.0,60.0 -heatsink=37.8 -cover=105.0 -block=60.0,60.0,60.0,60.0,60.0,60.0
LEDStatus 1550062680.331 Temperature:58.1335 Current:9.45591 Voltage:3.40139 JuncTemp:75.2755
Time 1550062680.623 -elapsed=2969 -active=2957 -remaining=3345
Temperature 1550062681.116 -sample=60.0,60.0,60.0,60.0,60.0,60.0 -heatsink=37.8 -cover=105.0 -block=60.0,60.0,60.0,60.0,60.0,60.0
Debug 1550062681.302 C: ISTAT?
Debug 1550062681.314 S: OK ISTAT? Running
LEDStatus 1550062681.325 Temperature:58.2043 Current:9.46665 Voltage:3.40773 JuncTemp:75.2012
Time 1550062681.623 -elapsed=2970 -active=2958 -remaining=3344
Temperature 1550062682.116 -sample=60.0,60.0,60.0,60.0,60.0,60.0 -heatsink=37.9 -cover=105.0 -block=60.0,60.0,60.0,60.0,60.0,60.0
LEDStatus 1550062682.321 Temperature:58.2396 Current:9.4774 Voltage:3.39928 JuncTemp:75.3692
Time 1550062682.617 -elapsed=2971 -active=2959 -remaining=3343
Temperature 1550062683.116 -sample=60.0,60.0,60.0,60.0,60.0,60.0 -heatsink=37.8 -cover=105.1 -block=60.0,60.0,60.0,60.0,60.0,60.0
LEDStatus 1550062683.321 Temperature:58.2396 Current:9.43441 Voltage:3.39928 JuncTemp:75.164
Time 1550062683.624 -elapsed=2972 -active=2960 -remaining=3342
Temperature 1550062684.116 -sample=60.0,60.0,60.0,60.0,60.0,60.0 -heatsink=37.7 -cover=105.0 -block=60.0,60.0,60.0,60.0,60.0,60.0
LEDStatus 1550062684.322 Temperature:58.2043 Current:9.46665 Voltage:3.39717 JuncTemp:75.2242
Time 1550062684.636 -elapsed=2973 -active=2961 -remaining=3341
Temperature 1550062685.114 -sample=60.0,60.0,60.0,60.0,60.0,60.0 -heatsink=37.7 -cover=105.0 -block=60.0,60.0,60.0,60.0,60.0,60.0
LEDStatus 1550062685.331 Temperature:58.2043 Current:9.46665 Voltage:3.40139 JuncTemp:75.3583
Time 1550062685.623 -elapsed=2974 -active=2962 -remaining=3340
Temperature 1550062686.117 -sample=60.0,60.0,60.0,60.0,60.0,60.0 -heatsink=37.6 -cover=105.0 -block=60.0,60.0,60.0,60.0,60.0,60.0
Debug 1550062686.306 C: ISTAT?
Debug 1550062686.318 S: OK ISTAT? Running
LEDStatus 1550062686.328 Temperature:58.2043 Current:9.44516 Voltage:3.4035 JuncTemp:75.2365
Time 1550062686.617 -elapsed=2975 -active=2963 -remaining=3339
Temperature 1550062687.114 -sample=60.0,60.0,60.0,60.0,60.0,60.0 -heatsink=37.8 -cover=105.1 -block=60.0,60.0,60.0,60.0,60.0,60.0
LEDStatus 1550062687.325 Temperature:58.2396 Current:9.44516 Voltage:3.39717 JuncTemp:75.3195
Time 1550062687.623 -elapsed=2976 -active=2964 -remaining=3338
Temperature 1550062688.116 -sample=60.0,60.0,60.0,60.0,60.0,60.0 -heatsink=37.7 -cover=105.0 -block=60.0,60.0,60.0,60.0,60.0,60.0
LEDStatus 1550062688.331 Temperature:58.1689 Current:9.46665 Voltage:3.40139 JuncTemp:75.21
Time 1550062688.617 -elapsed=2977 -active=2965 -remaining=3337
Temperature 1550062689.116 -sample=60.0,60.0,60.0,60.0,60.0,60.0 -heatsink=37.6 -cover=105.0 -block=60.0,60.0,60.0,60.0,60.0,60.0
LEDStatus 1550062689.330 Temperature:58.3104 Current:9.45591 Voltage:3.39928 JuncTemp:75.2807
Time 1550062689.634 -elapsed=2978 -active=2966 -remaining=3336
Temperature 1550062690.116 -sample=60.0,60.0,60.0,60.0,60.0,60.0 -heatsink=37.7 -cover=105.0 -block=60.0,60.0,60.0,60.0,60.0,60.0
LEDStatus 1550062690.321 Temperature:58.1335 Current:9.48814 Voltage:3.40773 JuncTemp:75.265
Time 1550062690.623 -elapsed=2979 -active=2967 -remaining=3335
Temperature 1550062691.116 -sample=60.0,60.0,60.0,60.0,60.0,60.0 -heatsink=37.5 -cover=104.9 -block=60.0,60.0,60.0,60.0,60.0,60.0
Debug 1550062691.305 C: ISTAT?
Debug 1550062691.317 S: OK ISTAT? Running
LEDStatus 1550062691.328 Temperature:58.1689 Current:9.4774 Voltage:3.39928 JuncTemp:75.2208
Time 1550062691.623 -elapsed=2980 -active=2968 -remaining=3334
Temperature 1550062692.117 -sample=60.0,60.0,60.0,60.0,60.0,60.0 -heatsink=37.4 -cover=105.0 -block=60.0,60.0,60.0,60.0,60.0,60.0
LEDStatus 1550062692.321 Temperature:58.275 Current:9.48814 Voltage:3.40984 JuncTemp:75.2456
Time 1550062692.623 -elapsed=2981 -active=2969 -remaining=3333
Temperature 1550062693.114 -sample=60.0,60.0,60.0,60.0,60.0,60.0 -heatsink=37.2 -cover=105.0 -block=60.0,60.0,60.0,60.0,60.0,60.0
LEDStatus 1550062693.331 Temperature:58.1689 Current:9.46665 Voltage:3.40139 JuncTemp:75.1942
Time 1550062693.617 -elapsed=2982 -active=2970 -remaining=3332
Temperature 1550062694.117 -sample=60.0,60.0,60.0,60.0,60.0,60.0 -heatsink=37.4 -cover=105.0 -block=60.0,60.0,60.0,60.0,60.0,60.0
LEDStatus 1550062694.322 Temperature:58.275 Current:9.46665 Voltage:3.40984 JuncTemp:75.3303
Time 1550062694.634 -elapsed=2983 -active=2971 -remaining=3331
Temperature 1550062695.116 -sample=60.0,60.0,60.0,60.0,60.0,60.0 -heatsink=37.4 -cover=105.0 -block=60.0,60.0,60.0,60.0,60.0,60.0
LEDStatus 1550062695.321 Temperature:58.1335 Current:9.44516 Voltage:3.39717 JuncTemp:75.2895
Time 1550062695.623 -elapsed=2984 -active=2972 -remaining=3330
Temperature 1550062696.114 -sample=60.0,60.0,60.0,60.0,60.0,60.0 -heatsink=37.4 -cover=104.9 -block=60.0,60.0,60.0,60.0,60.0,60.0
Debug 1550062696.309 C: ISTAT?
Debug 1550062696.334 S: OK ISTAT? Running
LEDStatus 1550062696.343 Temperature:58.1689 Current:9.4774 Voltage:3.4035 JuncTemp:75.3515
Time 1550062696.623 -elapsed=2985 -active=2973 -remaining=3329
Temperature 1550062697.114 -sample=60.0,60.0,60.0,60.0,60.0,60.0 -heatsink=37.5 -cover=105.0 -block=60.0,60.0,60.0,60.0,60.0,60.0
LEDStatus 1550062697.322 Temperature:58.1689 Current:9.44516 Voltage:3.40562 JuncTemp:75.2985
Time 1550062697.623 -elapsed=2986 -active=2974 -remaining=3328
Temperature 1550062698.116 -sample=60.0,60.0,60.0,60.0,60.0,60.0 -heatsink=37.2 -cover=105.1 -block=60.0,60.0,60.0,60.0,60.0,60.0
LEDStatus 1550062698.333 Temperature:58.275 Current:9.46665 Voltage:3.40984 JuncTemp:75.219
Scheduler 1550062698.534 Catching up
Time 1550062698.617 -elapsed=2987 -active=2975 -remaining=3327
Debug 1550062698.622 Start XML:NEW S2-C23-T2-P1
Debug 1550062698.624 End XML:NEW S2-C23-T2-P1
Info 1550062698.625 Motor start m5 x5
Debug 1550062698.688 Start XML:NEW 2-23-2-1-m5-x5
Debug 1550062698.690 End XML:NEW 2-23-2-1-m5-x5
Debug 1550062698.910 LLAC ACK: Acknowledge (type=3), name=Unknown, dest=0x00, source=0x91, control=0x01, id=0x0000, msgid=0x3543, data=[]
Debug 1550062698.910 LLAC ACK reply: Acknowledge (type=3), name=Unknown, dest=0x91, source=0x00, control=0x01, id=0x0000, msgid=0x3543, data=[]
Debug 1550062698.931 LLAC ACK: Acknowledge (type=3), name=Unknown, dest=0x00, source=0x91, control=0x01, id=0x0000, msgid=0x3545, data=[]
Debug 1550062698.931 LLAC ACK reply: Acknowledge (type=3), name=Unknown, dest=0x91, source=0x00, control=0x01, id=0x0000, msgid=0x3545, data=[]
Info 1550062698.933 Motor end m5 x5
Info 1550062698.943 Emission Encoder -36 18000 Excitation Encoder -18 0
Info 1550062698.945 Capture start m5 x5
Debug 1550062698.993 Start XML:IMAGe+ S02_C023_T02_P0001_M5_X5_E1.tiff {'blkID': '21', 'run': '20190213smp49-60', 'exposure': '200', 'excitationColor': 'x5', 'point': '0001', 'blockTemperature': '60.0078,60.0005,59.9975,59.9939,59.9956,59.9916', 'lampTemperature': '58.3104', 'lamp': '90', 'sampleVolume': '10', 'step': '02', 'emissionColor': 'm5', 'exposureIndex': '1', 'time': '1550062698.961', 'sampleTemperature': '59.9979,59.9976,59.9975,59.9974,59.9975,59.9983', 'stage': '02', 'coverTemperature': '104.943', 'cycle': '023'}
Debug 1550062698.994 End XML:IMAGe+ S02_C023_T02_P0001_M5_X5_E1.tiff {'blkID': '21', 'run': '20190213smp49-60', 'exposure': '200', 'excitationColor': 'x5', 'point': '0001', 'blockTemperature': '60.0078,60.0005,59.9975,59.9939,59.9956,59.9916', 'lampTemperature': '58.3104', 'lamp': '90', 'sampleVolume': '10', 'step': '02', 'emissionColor': 'm5', 'exposureIndex': '1', 'time': '1550062698.961', 'sampleTemperature': '59.9979,59.9976,59.9975,59.9974,59.9975,59.9983', 'stage': '02', 'coverTemperature': '104.943', 'cycle': '023'}
Debug 1550062699.008 CAMera:ACQuire start exposure
Temperature 1550062699.114 -sample=60.0,60.0,60.0,60.0,60.0,60.0 -heatsink=37.4 -cover=105.0 -block=60.0,60.0,60.0,60.0,60.0,60.0
LEDStatus 1550062699.322 Temperature:58.3104 Current:9.44516 Voltage:3.40562 JuncTemp:75.2949
Time 1550062699.635 -elapsed=2988 -active=2976 -remaining=3326
Debug 1550062699.646 CAMera:ACQuire end exposure
Info 1550062699.660 Capture end m5 x5
Info 1550062699.662 Capture start m5 x5
Image 1550062699.705 -run='20190213smp49-60' -stage=2 -cycle=23 -step=2 -point=1  -emission=m5 -excitation=x5  -exposure=200 -lamp=90 -filepath='EXPERIMENTS:20190213smp49-60/apldbio/sds/images/S02_C023_T02_P0001_M5_X5_E1.tiff'
Debug 1550062699.718 Start XML:IMAGe+ S02_C023_T02_P0001_M5_X5_E2.tiff {'blkID': '21', 'run': '20190213smp49-60', 'exposure': '920', 'excitationColor': 'x5', 'point': '0001', 'blockTemperature': '60.0078,60.0005,59.9975,59.9939,59.9956,59.9916', 'lampTemperature': '58.3104', 'lamp': '90', 'sampleVolume': '10', 'step': '02', 'emissionColor': 'm5', 'exposureIndex': '2', 'time': '1550062699.680', 'sampleTemperature': '59.9979,59.9976,59.9975,59.9974,59.9975,59.9983', 'stage': '02', 'coverTemperature': '104.943', 'cycle': '023'}
Debug 1550062699.719 End XML:IMAGe+ S02_C023_T02_P0001_M5_X5_E2.tiff {'blkID': '21', 'run': '20190213smp49-60', 'exposure': '920', 'excitationColor': 'x5', 'point': '0001', 'blockTemperature': '60.0078,60.0005,59.9975,59.9939,59.9956,59.9916', 'lampTemperature': '58.3104', 'lamp': '90', 'sampleVolume': '10', 'step': '02', 'emissionColor': 'm5', 'exposureIndex': '2', 'time': '1550062699.680', 'sampleTemperature': '59.9979,59.9976,59.9975,59.9974,59.9975,59.9983', 'stage': '02', 'coverTemperature': '104.943', 'cycle': '023'}
Debug 1550062699.735 CAMera:ACQuire start exposure
Temperature 1550062700.116 -sample=60.0,60.0,60.0,60.0,60.0,60.0 -heatsink=37.1 -cover=105.0 -block=60.0,60.0,60.0,60.0,60.0,60.0
LEDStatus 1550062700.322 Temperature:58.3457 Current:9.44516 Voltage:3.39717 JuncTemp:75.4893
Time 1550062700.623 -elapsed=2989 -active=2977 -remaining=3325
Debug 1550062700.792 CAMera:ACQuire end exposure
Info 1550062700.809 Capture end m5 x5
Image 1550062700.812 -run='20190213smp49-60' -stage=2 -cycle=23 -step=2 -point=1  -emission=m5 -excitation=x5  -exposure=920 -lamp=90 -filepath='EXPERIMENTS:20190213smp49-60/apldbio/sds/images/S02_C023_T02_P0001_M5_X5_E2.tiff'
Info 1550062700.816 Motor start m3 x3
Debug 1550062700.883 Start XML:NEW 2-23-2-1-m3-x3
Debug 1550062700.884 End XML:NEW 2-23-2-1-m3-x3
Debug 1550062701.059 LLAC ACK: Acknowledge (type=3), name=Unknown, dest=0x00, source=0x91, control=0x01, id=0x0000, msgid=0x3573, data=[]
Debug 1550062701.060 LLAC ACK reply: Acknowledge (type=3), name=Unknown, dest=0x91, source=0x00, control=0x01, id=0x0000, msgid=0x3573, data=[]
Debug 1550062701.075 LLAC ACK: Acknowledge (type=3), name=Unknown, dest=0x00, source=0x91, control=0x01, id=0x0000, msgid=0x3575, data=[]
Debug 1550062701.076 LLAC ACK reply: Acknowledge (type=3), name=Unknown, dest=0x91, source=0x00, control=0x01, id=0x0000, msgid=0x3575, data=[]
Info 1550062701.078 Motor end m3 x3
Info 1550062701.087 Emission Encoder -36 22500 Excitation Encoder -18 15750
Info 1550062701.089 Capture start m3 x3
Temperature 1550062701.128 -sample=60.0,60.0,60.0,60.0,60.0,60.0 -heatsink=37.4 -cover=105.0 -block=60.0,60.0,60.0,60.0,60.0,60.0
Debug 1550062701.145 Start XML:IMAGe+ S02_C023_T02_P0001_M3_X3_E1.tiff {'blkID': '21', 'run': '20190213smp49-60', 'exposure': '125', 'excitationColor': 'x3', 'point': '0001', 'blockTemperature': '60.0078,60.0005,59.9975,59.9939,59.9956,59.9916', 'lampTemperature': '58.3104', 'lamp': '90', 'sampleVolume': '10', 'step': '02', 'emissionColor': 'm3', 'exposureIndex': '1', 'time': '1550062701.104', 'sampleTemperature': '59.9979,59.9976,59.9975,59.9974,59.9975,59.9983', 'stage': '02', 'coverTemperature': '104.943', 'cycle': '023'}
Debug 1550062701.146 End XML:IMAGe+ S02_C023_T02_P0001_M3_X3_E1.tiff {'blkID': '21', 'run': '20190213smp49-60', 'exposure': '125', 'excitationColor': 'x3', 'point': '0001', 'blockTemperature': '60.0078,60.0005,59.9975,59.9939,59.9956,59.9916', 'lampTemperature': '58.3104', 'lamp': '90', 'sampleVolume': '10', 'step': '02', 'emissionColor': 'm3', 'exposureIndex': '1', 'time': '1550062701.104', 'sampleTemperature': '59.9979,59.9976,59.9975,59.9974,59.9975,59.9983', 'stage': '02', 'coverTemperature': '104.943', 'cycle': '023'}
Debug 1550062701.163 CAMera:ACQuire start exposure
Debug 1550062701.304 C: ISTAT?
Debug 1550062701.315 S: OK ISTAT? Running
LEDStatus 1550062701.326 Temperature:58.3457 Current:9.44516 Voltage:3.40139 JuncTemp:75.3303
Time 1550062701.623 -elapsed=2990 -active=2978 -remaining=3324
Debug 1550062701.762 CAMera:ACQuire end exposure
Info 1550062701.773 Capture end m3 x3
Info 1550062701.775 Capture start m3 x3
Image 1550062701.823 -run='20190213smp49-60' -stage=2 -cycle=23 -step=2 -point=1  -emission=m3 -excitation=x3  -exposure=125 -lamp=90 -filepath='EXPERIMENTS:20190213smp49-60/apldbio/sds/images/S02_C023_T02_P0001_M3_X3_E1.tiff'
Debug 1550062701.836 Start XML:IMAGe+ S02_C023_T02_P0001_M3_X3_E2.tiff {'blkID': '21', 'run': '20190213smp49-60', 'exposure': '560', 'excitationColor': 'x3', 'point': '0001', 'blockTemperature': '60.0078,60.0005,59.9975,59.9939,59.9956,59.9916', 'lampTemperature': '58.3104', 'lamp': '90', 'sampleVolume': '10', 'step': '02', 'emissionColor': 'm3', 'exposureIndex': '2', 'time': '1550062701.800', 'sampleTemperature': '59.9979,59.9976,59.9975,59.9974,59.9975,59.9983', 'stage': '02', 'coverTemperature': '104.943', 'cycle': '023'}
Debug 1550062701.837 End XML:IMAGe+ S02_C023_T02_P0001_M3_X3_E2.tiff {'blkID': '21', 'run': '20190213smp49-60', 'exposure': '560', 'excitationColor': 'x3', 'point': '0001', 'blockTemperature': '60.0078,60.0005,59.9975,59.9939,59.9956,59.9916', 'lampTemperature': '58.3104', 'lamp': '90', 'sampleVolume': '10', 'step': '02', 'emissionColor': 'm3', 'exposureIndex': '2', 'time': '1550062701.800', 'sampleTemperature': '59.9979,59.9976,59.9975,59.9974,59.9975,59.9983', 'stage': '02', 'coverTemperature': '104.943', 'cycle': '023'}
Debug 1550062701.851 CAMera:ACQuire start exposure
Temperature 1550062702.114 -sample=60.0,60.0,60.0,60.0,60.0,60.0 -heatsink=37.2 -cover=104.9 -block=60.0,60.0,60.0,60.0,60.0,60.0
LEDStatus 1550062702.330 Temperature:58.4164 Current:9.46665 Voltage:3.39506 JuncTemp:75.394
Time 1550062702.617 -elapsed=2991 -active=2979 -remaining=3323
Debug 1550062702.703 CAMera:ACQuire end exposure
Info 1550062702.711 Capture end m3 x3
Info 1550062702.715 Motor start m4 x4
Image 1550062702.721 -run='20190213smp49-60' -stage=2 -cycle=23 -step=2 -point=1  -emission=m3 -excitation=x3  -exposure=560 -lamp=90 -filepath='EXPERIMENTS:20190213smp49-60/apldbio/sds/images/S02_C023_T02_P0001_M3_X3_E2.tiff'
Debug 1550062702.776 Start XML:NEW 2-23-2-1-m4-x4
Debug 1550062702.777 End XML:NEW 2-23-2-1-m4-x4
Debug 1550062703.054 LLAC ACK: Acknowledge (type=3), name=Unknown, dest=0x00, source=0x91, control=0x01, id=0x0000, msgid=0x35A3, data=[]
Debug 1550062703.055 LLAC ACK reply: Acknowledge (type=3), name=Unknown, dest=0x91, source=0x00, control=0x01, id=0x0000, msgid=0x35A3, data=[]
Debug 1550062703.071 LLAC ACK: Acknowledge (type=3), name=Unknown, dest=0x00, source=0x91, control=0x01, id=0x0000, msgid=0x35A5, data=[]
Debug 1550062703.072 LLAC ACK reply: Acknowledge (type=3), name=Unknown, dest=0x91, source=0x00, control=0x01, id=0x0000, msgid=0x35A5, data=[]
Info 1550062703.076 Motor end m4 x4
Info 1550062703.096 Emission Encoder -36 0 Excitation Encoder -18 9000
Info 1550062703.100 Capture start m4 x4
Debug 1550062703.155 Start XML:IMAGe+ S02_C023_T02_P0001_M4_X4_E1.tiff {'blkID': '21', 'run': '20190213smp49-60', 'exposure': '150', 'excitationColor': 'x4', 'point': '0001', 'blockTemperature': '60.0078,60.0005,59.9975,59.9939,59.9956,59.9916', 'lampTemperature': '58.3104', 'lamp': '90', 'sampleVolume': '10', 'step': '02', 'emissionColor': 'm4', 'exposureIndex': '1', 'time': '1550062703.121', 'sampleTemperature': '59.9979,59.9976,59.9975,59.9974,59.9975,59.9983', 'stage': '02', 'coverTemperature': '104.943', 'cycle': '023'}
Debug 1550062703.156 End XML:IMAGe+ S02_C023_T02_P0001_M4_X4_E1.tiff {'blkID': '21', 'run': '20190213smp49-60', 'exposure': '150', 'excitationColor': 'x4', 'point': '0001', 'blockTemperature': '60.0078,60.0005,59.9975,59.9939,59.9956,59.9916', 'lampTemperature': '58.3104', 'lamp': '90', 'sampleVolume': '10', 'step': '02', 'emissionColor': 'm4', 'exposureIndex': '1', 'time': '1550062703.121', 'sampleTemperature': '59.9979,59.9976,59.9975,59.9974,59.9975,59.9983', 'stage': '02', 'coverTemperature': '104.943', 'cycle': '023'}
Debug 1550062703.170 CAMera:ACQuire start exposure
Temperature 1550062703.145 -sample=60.0,60.0,60.0,60.0,60.0,60.0 -heatsink=37.2 -cover=105.0 -block=60.0,60.0,60.0,60.0,60.0,60.0
LEDStatus 1550062703.322 Temperature:58.4164 Current:9.48814 Voltage:3.40139 JuncTemp:75.5424
Time 1550062703.623 -elapsed=2992 -active=2980 -remaining=3322
Debug 1550062703.782 CAMera:ACQuire end exposure
Info 1550062703.802 Capture end m4 x4
Info 1550062703.808 Capture start m4 x4
Image 1550062703.854 -run='20190213smp49-60' -stage=2 -cycle=23 -step=2 -point=1  -emission=m4 -excitation=x4  -exposure=150 -lamp=90 -filepath='EXPERIMENTS:20190213smp49-60/apldbio/sds/images/S02_C023_T02_P0001_M4_X4_E1.tiff'
Debug 1550062703.867 Start XML:IMAGe+ S02_C023_T02_P0001_M4_X4_E2.tiff {'blkID': '21', 'run': '20190213smp49-60', 'exposure': '800', 'excitationColor': 'x4', 'point': '0001', 'blockTemperature': '60.0078,60.0005,59.9975,59.9939,59.9956,59.9916', 'lampTemperature': '58.3104', 'lamp': '90', 'sampleVolume': '10', 'step': '02', 'emissionColor': 'm4', 'exposureIndex': '2', 'time': '1550062703.831', 'sampleTemperature': '59.9979,59.9976,59.9975,59.9974,59.9975,59.9983', 'stage': '02', 'coverTemperature': '104.943', 'cycle': '023'}
Debug 1550062703.868 End XML:IMAGe+ S02_C023_T02_P0001_M4_X4_E2.tiff {'blkID': '21', 'run': '20190213smp49-60', 'exposure': '800', 'excitationColor': 'x4', 'point': '0001', 'blockTemperature': '60.0078,60.0005,59.9975,59.9939,59.9956,59.9916', 'lampTemperature': '58.3104', 'lamp': '90', 'sampleVolume': '10', 'step': '02', 'emissionColor': 'm4', 'exposureIndex': '2', 'time': '1550062703.831', 'sampleTemperature': '59.9979,59.9976,59.9975,59.9974,59.9975,59.9983', 'stage': '02', 'coverTemperature': '104.943', 'cycle': '023'}
Debug 1550062703.882 CAMera:ACQuire start exposure
Temperature 1550062704.116 -sample=60.0,60.0,60.0,60.0,60.0,60.0 -heatsink=37.2 -cover=104.9 -block=60.0,60.0,60.0,60.0,60.0,60.0
LEDStatus 1550062704.322 Temperature:58.5225 Current:9.43441 Voltage:3.39717 JuncTemp:75.569
Time 1550062704.621 -elapsed=2993 -active=2981 -remaining=3321
Debug 1550062704.872 CAMera:ACQuire end exposure
Image 1550062704.884 -run='20190213smp49-60' -stage=2 -cycle=23 -step=2 -point=1  -emission=m4 -excitation=x4  -exposure=800 -lamp=90 -filepath='EXPERIMENTS:20190213smp49-60/apldbio/sds/images/S02_C023_T02_P0001_M4_X4_E2.tiff'
Info 1550062704.883 Capture end m4 x4
Info 1550062704.886 Motor start m2 x2
Debug 1550062704.944 Start XML:NEW 2-23-2-1-m2-x2
Debug 1550062704.946 End XML:NEW 2-23-2-1-m2-x2
Debug 1550062705.122 LLAC ACK: Acknowledge (type=3), name=Unknown, dest=0x00, source=0x91, control=0x01, id=0x0000, msgid=0x35D3, data=[]
Debug 1550062705.123 LLAC ACK reply: Acknowledge (type=3), name=Unknown, dest=0x91, source=0x00, control=0x01, id=0x0000, msgid=0x35D3, data=[]
Temperature 1550062705.116 -sample=60.0,60.0,60.0,60.0,60.0,60.0 -heatsink=37.0 -cover=104.9 -block=60.0,60.0,60.0,60.0,60.0,60.0
Debug 1550062705.138 LLAC ACK: Acknowledge (type=3), name=Unknown, dest=0x00, source=0x91, control=0x01, id=0x0000, msgid=0x35D5, data=[]
Debug 1550062705.139 LLAC ACK reply: Acknowledge (type=3), name=Unknown, dest=0x91, source=0x00, control=0x01, id=0x0000, msgid=0x35D5, data=[]
Info 1550062705.144 Motor end m2 x2
Info 1550062705.162 Emission Encoder -36 31500 Excitation Encoder -18 11250
Info 1550062705.164 Capture start m2 x2
Debug 1550062705.215 Start XML:IMAGe+ S02_C023_T02_P0001_M2_X2_E1.tiff {'blkID': '21', 'run': '20190213smp49-60', 'exposure': '100', 'excitationColor': 'x2', 'point': '0001', 'blockTemperature': '60.0078,60.0005,59.9975,59.9939,59.9956,59.9916', 'lampTemperature': '58.3104', 'lamp': '90', 'sampleVolume': '10', 'step': '02', 'emissionColor': 'm2', 'exposureIndex': '1', 'time': '1550062705.180', 'sampleTemperature': '59.9979,59.9976,59.9975,59.9974,59.9975,59.9983', 'stage': '02', 'coverTemperature': '104.943', 'cycle': '023'}
Debug 1550062705.216 End XML:IMAGe+ S02_C023_T02_P0001_M2_X2_E1.tiff {'blkID': '21', 'run': '20190213smp49-60', 'exposure': '100', 'excitationColor': 'x2', 'point': '0001', 'blockTemperature': '60.0078,60.0005,59.9975,59.9939,59.9956,59.9916', 'lampTemperature': '58.3104', 'lamp': '90', 'sampleVolume': '10', 'step': '02', 'emissionColor': 'm2', 'exposureIndex': '1', 'time': '1550062705.180', 'sampleTemperature': '59.9979,59.9976,59.9975,59.9974,59.9975,59.9983', 'stage': '02', 'coverTemperature': '104.943', 'cycle': '023'}
Debug 1550062705.231 CAMera:ACQuire start exposure
LEDStatus 1550062705.322 Temperature:58.4518 Current:9.43441 Voltage:3.40139 JuncTemp:75.5932
Time 1550062705.623 -elapsed=2994 -active=2982 -remaining=3320
Debug 1550062705.813 CAMera:ACQuire end exposure
Info 1550062705.817 Capture end m2 x2
Info 1550062705.822 Capture start m2 x2
Debug 1550062705.877 Start XML:IMAGe+ S02_C023_T02_P0001_M2_X2_E2.tiff {'blkID': '21', 'run': '20190213smp49-60', 'exposure': '430', 'excitationColor': 'x2', 'point': '0001', 'blockTemperature': '60.0078,60.0005,59.9975,59.9939,59.9956,59.9916', 'lampTemperature': '58.3104', 'lamp': '90', 'sampleVolume': '10', 'step': '02', 'emissionColor': 'm2', 'exposureIndex': '2', 'time': '1550062705.839', 'sampleTemperature': '59.9979,59.9976,59.9975,59.9974,59.9975,59.9983', 'stage': '02', 'coverTemperature': '104.943', 'cycle': '023'}
Debug 1550062705.878 End XML:IMAGe+ S02_C023_T02_P0001_M2_X2_E2.tiff {'blkID': '21', 'run': '20190213smp49-60', 'exposure': '430', 'excitationColor': 'x2', 'point': '0001', 'blockTemperature': '60.0078,60.0005,59.9975,59.9939,59.9956,59.9916', 'lampTemperature': '58.3104', 'lamp': '90', 'sampleVolume': '10', 'step': '02', 'emissionColor': 'm2', 'exposureIndex': '2', 'time': '1550062705.839', 'sampleTemperature': '59.9979,59.9976,59.9975,59.9974,59.9975,59.9983', 'stage': '02', 'coverTemperature': '104.943', 'cycle': '023'}
Debug 1550062705.893 CAMera:ACQuire start exposure
Image 1550062705.893 -run='20190213smp49-60' -stage=2 -cycle=23 -step=2 -point=1  -emission=m2 -excitation=x2  -exposure=100 -lamp=90 -filepath='EXPERIMENTS:20190213smp49-60/apldbio/sds/images/S02_C023_T02_P0001_M2_X2_E1.tiff'
Temperature 1550062706.116 -sample=60.0,60.0,60.0,60.0,60.0,60.0 -heatsink=37.2 -cover=105.0 -block=60.0,60.0,60.0,60.0,60.0,60.0
Debug 1550062706.303 C: ISTAT?
Debug 1550062706.317 S: OK ISTAT? Running
LEDStatus 1550062706.326 Temperature:58.5931 Current:9.4774 Voltage:3.39506 JuncTemp:75.6255
Time 1550062706.623 -elapsed=2995 -active=2983 -remaining=3319
Debug 1550062706.663 CAMera:ACQuire end exposure
Info 1550062706.673 Capture end m2 x2
Info 1550062706.676 Motor start m1 x1
Image 1550062706.681 -run='20190213smp49-60' -stage=2 -cycle=23 -step=2 -point=1  -emission=m2 -excitation=x2  -exposure=430 -lamp=90 -filepath='EXPERIMENTS:20190213smp49-60/apldbio/sds/images/S02_C023_T02_P0001_M2_X2_E2.tiff'
Debug 1550062706.739 Start XML:NEW 2-23-2-1-m1-x1
Debug 1550062706.740 End XML:NEW 2-23-2-1-m1-x1
Debug 1550062706.965 LLAC ACK: Acknowledge (type=3), name=Unknown, dest=0x00, source=0x91, control=0x01, id=0x0000, msgid=0x3603, data=[]
Debug 1550062706.966 LLAC ACK reply: Acknowledge (type=3), name=Unknown, dest=0x91, source=0x00, control=0x01, id=0x0000, msgid=0x3603, data=[]
Debug 1550062706.984 LLAC ACK: Acknowledge (type=3), name=Unknown, dest=0x00, source=0x91, control=0x01, id=0x0000, msgid=0x3605, data=[]
Debug 1550062706.985 LLAC ACK reply: Acknowledge (type=3), name=Unknown, dest=0x91, source=0x00, control=0x01, id=0x0000, msgid=0x3605, data=[]
Info 1550062706.989 Motor end m1 x1
Info 1550062707.009 Emission Encoder -36 4500 Excitation Encoder -18 6750
Info 1550062707.013 Capture start m1 x1
Debug 1550062707.065 Start XML:IMAGe+ S02_C023_T02_P0001_M1_X1_E1.tiff {'blkID': '21', 'run': '20190213smp49-60', 'exposure': '60', 'excitationColor': 'x1', 'point': '0001', 'blockTemperature': '60.0078,60.0005,59.9975,59.9939,59.9956,59.9916', 'lampTemperature': '58.3104', 'lamp': '90', 'sampleVolume': '10', 'step': '02', 'emissionColor': 'm1', 'exposureIndex': '1', 'time': '1550062707.032', 'sampleTemperature': '59.9979,59.9976,59.9975,59.9974,59.9975,59.9983', 'stage': '02', 'coverTemperature': '104.943', 'cycle': '023'}
Debug 1550062707.066 End XML:IMAGe+ S02_C023_T02_P0001_M1_X1_E1.tiff {'blkID': '21', 'run': '20190213smp49-60', 'exposure': '60', 'excitationColor': 'x1', 'point': '0001', 'blockTemperature': '60.0078,60.0005,59.9975,59.9939,59.9956,59.9916', 'lampTemperature': '58.3104', 'lamp': '90', 'sampleVolume': '10', 'step': '02', 'emissionColor': 'm1', 'exposureIndex': '1', 'time': '1550062707.032', 'sampleTemperature': '59.9979,59.9976,59.9975,59.9974,59.9975,59.9983', 'stage': '02', 'coverTemperature': '104.943', 'cycle': '023'}
Debug 1550062707.079 CAMera:ACQuire start exposure
Temperature 1550062707.114 -sample=60.0,60.0,60.0,60.0,60.0,60.0 -heatsink=37.0 -cover=105.0 -block=60.0,60.0,60.0,60.0,60.0,60.0
LEDStatus 1550062707.331 Temperature:58.5578 Current:9.4774 Voltage:3.40562 JuncTemp:75.553
Time 1550062707.623 -elapsed=2996 -active=2984 -remaining=3318
Debug 1550062707.636 CAMera:ACQuire end exposure
Info 1550062707.653 Capture end m1 x1
Info 1550062707.656 Capture start m1 x1
Image 1550062707.698 -run='20190213smp49-60' -stage=2 -cycle=23 -step=2 -point=1  -emission=m1 -excitation=x1  -exposure=60 -lamp=90 -filepath='EXPERIMENTS:20190213smp49-60/apldbio/sds/images/S02_C023_T02_P0001_M1_X1_E1.tiff'
Debug 1550062707.711 Start XML:IMAGe+ S02_C023_T02_P0001_M1_X1_E2.tiff {'blkID': '21', 'run': '20190213smp49-60', 'exposure': '175', 'excitationColor': 'x1', 'point': '0001', 'blockTemperature': '60.0078,60.0005,59.9975,59.9939,59.9956,59.9916', 'lampTemperature': '58.3104', 'lamp': '90', 'sampleVolume': '10', 'step': '02', 'emissionColor': 'm1', 'exposureIndex': '2', 'time': '1550062707.674', 'sampleTemperature': '59.9979,59.9976,59.9975,59.9974,59.9975,59.9983', 'stage': '02', 'coverTemperature': '104.943', 'cycle': '023'}
Debug 1550062707.712 End XML:IMAGe+ S02_C023_T02_P0001_M1_X1_E2.tiff {'blkID': '21', 'run': '20190213smp49-60', 'exposure': '175', 'excitationColor': 'x1', 'point': '0001', 'blockTemperature': '60.0078,60.0005,59.9975,59.9939,59.9956,59.9916', 'lampTemperature': '58.3104', 'lamp': '90', 'sampleVolume': '10', 'step': '02', 'emissionColor': 'm1', 'exposureIndex': '2', 'time': '1550062707.674', 'sampleTemperature': '59.9979,59.9976,59.9975,59.9974,59.9975,59.9983', 'stage': '02', 'coverTemperature': '104.943', 'cycle': '023'}
Debug 1550062707.727 CAMera:ACQuire start exposure
Temperature 1550062708.116 -sample=60.0,60.0,60.0,60.0,60.0,60.0 -heatsink=37.1 -cover=105.0 -block=60.0,60.0,60.0,60.0,60.0,60.0
LEDStatus 1550062708.321 Temperature:58.5578 Current:9.46665 Voltage:3.39928 JuncTemp:75.6572
Debug 1550062708.355 CAMera:ACQuire end exposure
Info 1550062708.378 Capture end m1 x1
Info 1550062708.384 Capture start m1 x1
Image 1550062708.399 -run='20190213smp49-60' -stage=2 -cycle=23 -step=2 -point=1  -emission=m1 -excitation=x1  -exposure=175 -lamp=90 -filepath='EXPERIMENTS:20190213smp49-60/apldbio/sds/images/S02_C023_T02_P0001_M1_X1_E2.tiff'
Debug 1550062708.439 Start XML:IMAGe+ S02_C023_T02_P0001_M1_X1_E3.tiff {'blkID': '21', 'run': '20190213smp49-60', 'exposure': '520', 'excitationColor': 'x1', 'point': '0001', 'blockTemperature': '60.0078,60.0005,59.9975,59.9939,59.9956,59.9916', 'lampTemperature': '58.3104', 'lamp': '90', 'sampleVolume': '10', 'step': '02', 'emissionColor': 'm1', 'exposureIndex': '3', 'time': '1550062708.405', 'sampleTemperature': '59.9979,59.9976,59.9975,59.9974,59.9975,59.9983', 'stage': '02', 'coverTemperature': '104.943', 'cycle': '023'}
Debug 1550062708.440 End XML:IMAGe+ S02_C023_T02_P0001_M1_X1_E3.tiff {'blkID': '21', 'run': '20190213smp49-60', 'exposure': '520', 'excitationColor': 'x1', 'point': '0001', 'blockTemperature': '60.0078,60.0005,59.9975,59.9939,59.9956,59.9916', 'lampTemperature': '58.3104', 'lamp': '90', 'sampleVolume': '10', 'step': '02', 'emissionColor': 'm1', 'exposureIndex': '3', 'time': '1550062708.405', 'sampleTemperature': '59.9979,59.9976,59.9975,59.9974,59.9975,59.9983', 'stage': '02', 'coverTemperature': '104.943', 'cycle': '023'}
Debug 1550062708.454 CAMera:ACQuire start exposure
Time 1550062708.617 -elapsed=2997 -active=2985 -remaining=3317
Temperature 1550062709.116 -sample=60.0,60.0,60.0,60.0,60.0,60.0 -heatsink=37.1 -cover=105.0 -block=60.0,60.0,60.0,60.0,60.0,60.0
Debug 1550062709.282 CAMera:ACQuire end exposure
Info 1550062709.291 Capture end m1 x1
Image 1550062709.309 -run='20190213smp49-60' -stage=2 -cycle=23 -step=2 -point=1  -emission=m1 -excitation=x1  -exposure=520 -lamp=90 -filepath='EXPERIMENTS:20190213smp49-60/apldbio/sds/images/S02_C023_T02_P0001_M1_X1_E3.tiff'
Debug 1550062709.323 Start XML:WRITe+ 2-23-2-1-m5-x5 EXPERIMENTS:/20190213smp49-60/apldbio/sds//quant/2-23-2-1-m5-x5.xml
Debug 1550062709.339 End XML:WRITe+ 2-23-2-1-m5-x5 EXPERIMENTS:/20190213smp49-60/apldbio/sds//quant/2-23-2-1-m5-x5.xml
Debug 1550062709.340 Acquiring PA queue lock
Debug 1550062709.342 Acquired PA queue lock
Debug 1550062709.343 Released PA queue lock
Debug 1550062709.343 Acquiring palock[0] execution lock
Debug 1550062709.344 Acquired palock[0] execution lock
LEDStatus 1550062709.377 Temperature:58.5225 Current:9.45591 Voltage:3.39506 JuncTemp:75.5636
Debug 1550062709.402 TBC acquiring operative lock
Debug 1550062709.591 LLAC ACK: Acknowledge (type=3), name=Unknown, dest=0x00, source=0x91, control=0x01, id=0x0000, msgid=0x3645, data=[]
Debug 1550062709.592 LLAC ACK reply: Acknowledge (type=3), name=Unknown, dest=0x91, source=0x00, control=0x01, id=0x0000, msgid=0x3645, data=[]
Time 1550062709.618 -elapsed=2998 -active=2986 -remaining=3316
Debug 1550062709.711 LLAC ACK: Acknowledge (type=3), name=Unknown, dest=0x00, source=0x91, control=0x01, id=0x0000, msgid=0x3647, data=[]
Debug 1550062709.711 LLAC ACK reply: Acknowledge (type=3), name=Unknown, dest=0x91, source=0x00, control=0x01, id=0x0000, msgid=0x3647, data=[]
Debug 1550062709.853 Released palock[0] execution lock
Preprocessing 1550062709.856 <quote.message>Input run configuration file: /data/vendor/IS/experiments/20190213smp49-60/apldbio/sds/quant/2-23-2-1-m5-x5.xml
Block Type:  96Wells
Finished read calibration files
...run ROI Quantitation
ROI Quantitation done in 0.043776 seconds 
Quant files saved in /data/vendor/IS/experiments/20190213smp49-60/apldbio/sds/quant
...run Preproc Quantitation task
Preproc Quantitation in 0.000298 seconds 
FilterData files saved in /data/vendor/IS/experiments/20190213smp49-60/apldbio/sds/filter
Success: Preprocessing ok
</quote.message>
Debug 1550062709.873 Start XML:FilterDATa+ S02_C023_T02_P0001_M5_X5_filterdata.xml {}
Debug 1550062709.874 End XML:FilterDATa+ S02_C023_T02_P0001_M5_X5_filterdata.xml {}
Debug 1550062709.882 Start XML:WRITe+ 2-23-2-1-m3-x3 EXPERIMENTS:/20190213smp49-60/apldbio/sds//quant/2-23-2-1-m3-x3.xml
Debug 1550062709.898 End XML:WRITe+ 2-23-2-1-m3-x3 EXPERIMENTS:/20190213smp49-60/apldbio/sds//quant/2-23-2-1-m3-x3.xml
Debug 1550062709.899 Acquiring PA queue lock
Debug 1550062709.900 Acquired PA queue lock
Debug 1550062709.900 Released PA queue lock
Debug 1550062709.901 Acquiring palock[1] execution lock
Debug 1550062709.901 Acquired palock[1] execution lock
Temperature 1550062710.115 -sample=60.0,60.0,60.0,60.0,60.0,60.0 -heatsink=36.9 -cover=104.9 -block=60.0,60.0,60.0,60.0,60.0,60.0
LEDStatus 1550062710.326 Temperature:58.4871 Current:9.46665 Voltage:3.40139 JuncTemp:75.599
Debug 1550062710.393 Released palock[1] execution lock
Preprocessing 1550062710.395 <quote.message>Input run configuration file: /data/vendor/IS/experiments/20190213smp49-60/apldbio/sds/quant/2-23-2-1-m3-x3.xml
Block Type:  96Wells
Finished read calibration files
...run ROI Quantitation
ROI Quantitation done in 0.043443 seconds 
Quant files saved in /data/vendor/IS/experiments/20190213smp49-60/apldbio/sds/quant
...run Preproc Quantitation task
Preproc Quantitation in 0.000292 seconds 
FilterData files saved in /data/vendor/IS/experiments/20190213smp49-60/apldbio/sds/filter
Success: Preprocessing ok
</quote.message>
Debug 1550062710.413 Start XML:FilterDATa+ S02_C023_T02_P0001_M3_X3_filterdata.xml {}
Debug 1550062710.414 End XML:FilterDATa+ S02_C023_T02_P0001_M3_X3_filterdata.xml {}
Debug 1550062710.422 Start XML:WRITe+ 2-23-2-1-m4-x4 EXPERIMENTS:/20190213smp49-60/apldbio/sds//quant/2-23-2-1-m4-x4.xml
Debug 1550062710.437 End XML:WRITe+ 2-23-2-1-m4-x4 EXPERIMENTS:/20190213smp49-60/apldbio/sds//quant/2-23-2-1-m4-x4.xml
Debug 1550062710.439 Acquiring PA queue lock
Debug 1550062710.439 Acquired PA queue lock
Debug 1550062710.440 Released PA queue lock
Debug 1550062710.440 Acquiring palock[0] execution lock
Debug 1550062710.441 Acquired palock[0] execution lock
Time 1550062710.618 -elapsed=2999 -active=2987 -remaining=3315
Debug 1550062710.949 Released palock[0] execution lock
Preprocessing 1550062710.951 <quote.message>Input run configuration file: /data/vendor/IS/experiments/20190213smp49-60/apldbio/sds/quant/2-23-2-1-m4-x4.xml
Block Type:  96Wells
Finished read calibration files
...run ROI Quantitation
ROI Quantitation done in 0.045809 seconds 
Quant files saved in /data/vendor/IS/experiments/20190213smp49-60/apldbio/sds/quant
...run Preproc Quantitation task
Preproc Quantitation in 0.000291 seconds 
FilterData files saved in /data/vendor/IS/experiments/20190213smp49-60/apldbio/sds/filter
Success: Preprocessing ok
</quote.message>
Debug 1550062710.969 Start XML:FilterDATa+ S02_C023_T02_P0001_M4_X4_filterdata.xml {}
Debug 1550062710.970 End XML:FilterDATa+ S02_C023_T02_P0001_M4_X4_filterdata.xml {}
Debug 1550062710.978 Start XML:WRITe+ 2-23-2-1-m2-x2 EXPERIMENTS:/20190213smp49-60/apldbio/sds//quant/2-23-2-1-m2-x2.xml
Debug 1550062710.993 End XML:WRITe+ 2-23-2-1-m2-x2 EXPERIMENTS:/20190213smp49-60/apldbio/sds//quant/2-23-2-1-m2-x2.xml
Debug 1550062710.995 Acquiring PA queue lock
Debug 1550062710.995 Acquired PA queue lock
Debug 1550062710.995 Released PA queue lock
Debug 1550062710.996 Acquiring palock[1] execution lock
Debug 1550062710.996 Acquired palock[1] execution lock
Temperature 1550062711.115 -sample=60.0,60.0,60.0,60.0,60.0,60.0 -heatsink=37.0 -cover=104.9 -block=60.0,60.0,60.0,60.0,60.0,60.0
Debug 1550062711.303 C: ISTAT?
LEDStatus 1550062711.329 Temperature:58.4518 Current:9.50963 Voltage:3.40562 JuncTemp:75.4841
Debug 1550062711.326 S: OK ISTAT? Running
Debug 1550062711.507 Released palock[1] execution lock
Preprocessing 1550062711.510 <quote.message>Input run configuration file: /data/vendor/IS/experiments/20190213smp49-60/apldbio/sds/quant/2-23-2-1-m2-x2.xml
Block Type:  96Wells
Finished read calibration files
...run ROI Quantitation
ROI Quantitation done in 0.044537 seconds 
Quant files saved in /data/vendor/IS/experiments/20190213smp49-60/apldbio/sds/quant
...run Preproc Quantitation task
Preproc Quantitation in 0.000282 seconds 
FilterData files saved in /data/vendor/IS/experiments/20190213smp49-60/apldbio/sds/filter
Success: Preprocessing ok
</quote.message>
Debug 1550062711.528 Start XML:FilterDATa+ S02_C023_T02_P0001_M2_X2_filterdata.xml {}
Debug 1550062711.528 End XML:FilterDATa+ S02_C023_T02_P0001_M2_X2_filterdata.xml {}
Debug 1550062711.537 Start XML:WRITe+ 2-23-2-1-m1-x1 EXPERIMENTS:/20190213smp49-60/apldbio/sds//quant/2-23-2-1-m1-x1.xml
Debug 1550062711.566 End XML:WRITe+ 2-23-2-1-m1-x1 EXPERIMENTS:/20190213smp49-60/apldbio/sds//quant/2-23-2-1-m1-x1.xml
Debug 1550062711.568 Acquiring PA queue lock
Debug 1550062711.568 Acquired PA queue lock
Debug 1550062711.568 Released PA queue lock
Debug 1550062711.569 Acquiring palock[0] execution lock
Debug 1550062711.569 Acquired palock[0] execution lock
Time 1550062711.619 -elapsed=3000 -active=2988 -remaining=3314
Debug 1550062712.103 Released palock[0] execution lock
Preprocessing 1550062712.106 <quote.message>Input run configuration file: /data/vendor/IS/experiments/20190213smp49-60/apldbio/sds/quant/2-23-2-1-m1-x1.xml
Block Type:  96Wells
Finished read calibration files
...run ROI Quantitation
ROI Quantitation done in 0.06532 seconds 
Quant files saved in /data/vendor/IS/experiments/20190213smp49-60/apldbio/sds/quant
...run Preproc Quantitation task
Preproc Quantitation in 0.000338 seconds 
FilterData files saved in /data/vendor/IS/experiments/20190213smp49-60/apldbio/sds/filter
Success: Preprocessing ok
</quote.message>
Debug 1550062712.124 Start XML:FilterDATa+ S02_C023_T02_P0001_M1_X1_filterdata.xml {}
Debug 1550062712.124 End XML:FilterDATa+ S02_C023_T02_P0001_M1_X1_filterdata.xml {}
Debug 1550062712.143 Start XML:WRITe+ S2-C23-T2-P1 EXPERIMENTS:/20190213smp49-60/apldbio/sds//filter/2-23-2-1.xml
Debug 1550062712.152 End XML:WRITe+ S2-C23-T2-P1 EXPERIMENTS:/20190213smp49-60/apldbio/sds//filter/2-23-2-1.xml
Info 1550062712.157 Run ePA here for multicomponent. Ensured that dye are assigned
Debug 1550062712.160 Acquiring PA queue lock
Debug 1550062712.160 Acquired PA queue lock
Debug 1550062712.161 Released PA queue lock
Debug 1550062712.161 Acquiring palock[1] execution lock
Debug 1550062712.161 Acquired palock[1] execution lock
Temperature 1550062712.128 -sample=60.0,60.0,60.0,60.0,60.0,60.0 -heatsink=36.8 -cover=105.0 -block=60.0,60.0,60.0,60.0,60.0,60.0
LEDStatus 1550062712.325 Temperature:58.4871 Current:9.45591 Voltage:3.39928 JuncTemp:75.3977
Time 1550062712.618 -elapsed=3001 -active=2989 -remaining=3313
Debug 1550062712.709 Released palock[1] execution lock
Preprocessing 1550062712.711 <quote.message>Input run configuration file: /data/vendor/IS/experiments/20190213smp49-60/apldbio/sds/filter/2-23-2-1.xml
Block Type:  96Wells
...run Preproc MultiComponent task
Preproc MultiComponent in 0.006228 seconds 
MultiComponentData files saved in /data/vendor/IS/experiments/20190213smp49-60/apldbio/sds/multicomponent
Success: Preprocessing ok
</quote.message>
Run 1550062712.761 Collected -run="20190213smp49-60" -stage=2 -cycle=23 -step=2 -point=1
Debug 1550062712.787 C: ACCess CONTROLLER
Info 1550062712.788 Access notification: [System] Access -sessionid=548 -level=Controller -exclusive=False
System 1550062712.789 Access -sessionid=548 -level=Controller -exclusive=False
Debug 1550062712.790 S: OK ACCess CONTROLLER
Debug 1550062712.820 C: FIL:COP EXPERIMENTS:20190213smp49-60/apldbio/sds/multicomponent/S02_C023_T02_P0001_multicomponentdata.xml PUBLIC_RUN_COMPLETE:working/20190213smp49-60/apldbio/sds/multicomponent/S02_C023_T02_P0001_multicomponentdata.xml
Debug 1550062712.827 C: EXP:LIST? -verbose 20190213smp49-60/apldbio/sds/quant/S02_C023_T02_P0001*
Debug 1550062712.830 S: OK FIL:COP EXPERIMENTS:20190213smp49-60/apldbio/sds/multicomponent/S02_C023_T02_P0001_multicomponentdata.xml PUBLIC_RUN_COMPLETE:working/20190213smp49-60/apldbio/sds/multicomponent/S02_C023_T02_P0001_multicomponentdata.xml
Debug 1550062712.836 C: ACCess OBSERVER
Info 1550062712.837 Access notification: [System] Access -sessionid=548 -level=Observer -exclusive=False
System 1550062712.837 Access -sessionid=548 -level=Observer -exclusive=False
Debug 1550062712.838 S: OK ACCess OBSERVER
Debug 1550062712.845 <quote.message>S: OK EXP:LIST? -verbose 20190213smp49-60/apldbio/sds/quant/S02_C023_T02_P0001* <quote.reply>
s: "20190213smp49-60/apldbio/sds/quant/S02_C023_T02_P0001_M1_X1_E1.quant" -type=file -size=4200 -mtime=1550062712.07 -atime=1550062712.07 -ctime=1550062712.07
s: "20190213smp49-60/apldbio/sds/quant/S02_C023_T02_P0001_M1_X1_E2.quant" -type=file -size=4201 -mtime=1550062712.07 -atime=1550062712.07 -ctime=1550062712.07
s: "20190213smp49-60/apldbio/sds/quant/S02_C023_T02_P0001_M1_X1_E3.quant" -type=file -size=4220 -mtime=1550062712.08 -atime=1550062712.08 -ctime=1550062712.08
s: "20190213smp49-60/apldbio/sds/quant/S02_C023_T02_P0001_M2_X2_E1.quant" -type=file -size=4201 -mtime=1550062711.48 -atime=1550062711.48 -ctime=1550062711.48
s: "20190213smp49-60/apldbio/sds/quant/S02_C023_T02_P0001_M2_X2_E2.quant" -type=file -size=4201 -mtime=1550062711.48 -atime=1550062711.48 -ctime=1550062711.48
s: "20190213smp49-60/apldbio/sds/quant/S02_C023_T02_P0001_M3_X3_E1.quant" -type=file -size=4201 -mtime=1550062710.36 -atime=1550062710.36 -ctime=1550062710.36
s: "20190213smp49-60/apldbio/sds/quant/S02_C023_T02_P0001_M3_X3_E2.quant" -type=file -size=4201 -mtime=1550062710.37 -atime=1550062710.36 -ctime=1550062710.37
s: "20190213smp49-60/apldbio/sds/quant/S02_C023_T02_P0001_M4_X4_E1.quant" -type=file -size=4201 -mtime=1550062710.92 -atime=1550062710.92 -ctime=1550062710.92
s: "20190213smp49-60/apldbio/sds/quant/S02_C023_T02_P0001_M4_X4_E2.quant" -type=file -size=4264 -mtime=1550062710.92 -atime=1550062710.92 -ctime=1550062710.92
s: "20190213smp49-60/apldbio/sds/quant/S02_C023_T02_P0001_M5_X5_E1.quant" -type=file -size=4201 -mtime=1550062709.83 -atime=1550062709.82 -ctime=1550062709.83
s: "20190213smp49-60/apldbio/sds/quant/S02_C023_T02_P0001_M5_X5_E2.quant" -type=file -size=4201 -mtime=1550062709.83 -atime=1550062709.83 -ctime=1550062709.83
s: </quote.reply></quote.message>
Debug 1550062712.851 C: EXP:READ? -encoding=plain 20190213smp49-60/apldbio/sds/quant/S02_C023_T02_P0001_M1_X1_E1.quant
Debug 1550062712.853 C: FIL:LIST? -verbose EXPERIMENTS:/20190213smp49-60/apldbio/sds/quant/S02_C023_T02_P0001_*E1.quant
Debug 1550062712.855 S: OK EXP:READ? -encoding=plain 20190213smp49-60/apldbio/sds/quant/S02_C023_T02_P0001_M1_X1_E1.quant
Debug 1550062712.861 C: EXP:READ? -encoding=plain 20190213smp49-60/apldbio/sds/quant/S02_C023_T02_P0001_M1_X1_E2.quant
Debug 1550062712.863 S: OK EXP:READ? -encoding=plain 20190213smp49-60/apldbio/sds/quant/S02_C023_T02_P0001_M1_X1_E2.quant
Debug 1550062712.866 C: EXP:READ? -encoding=plain 20190213smp49-60/apldbio/sds/quant/S02_C023_T02_P0001_M1_X1_E3.quant
Debug 1550062712.869 <quote.message>S: OK FIL:LIST? -verbose EXPERIMENTS:/20190213smp49-60/apldbio/sds/quant/S02_C023_T02_P0001_*E1.quant <quote.reply>
s: "experiments:20190213smp49-60/apldbio/sds/quant/S02_C023_T02_P0001_M1_X1_E1.quant" -type=file -size=4200 -mtime=1550062712.07 -atime=1550062712.07 -ctime=1550062712.07
s: "experiments:20190213smp49-60/apldbio/sds/quant/S02_C023_T02_P0001_M2_X2_E1.quant" -type=file -size=4201 -mtime=1550062711.48 -atime=1550062711.48 -ctime=1550062711.48
s: "experiments:20190213smp49-60/apldbio/sds/quant/S02_C023_T02_P0001_M3_X3_E1.quant" -type=file -size=4201 -mtime=1550062710.36 -atime=1550062710.36 -ctime=1550062710.36
s: "experiments:20190213smp49-60/apldbio/sds/quant/S02_C023_T02_P0001_M4_X4_E1.quant" -type=file -size=4201 -mtime=1550062710.92 -atime=1550062710.92 -ctime=1550062710.92
s: "experiments:20190213smp49-60/apldbio/sds/quant/S02_C023_T02_P0001_M5_X5_E1.quant" -type=file -size=4201 -mtime=1550062709.83 -atime=1550062709.82 -ctime=1550062709.83
s: </quote.reply></quote.message>
Debug 1550062712.868 S: OK EXP:READ? -encoding=plain 20190213smp49-60/apldbio/sds/quant/S02_C023_T02_P0001_M1_X1_E3.quant
Debug 1550062712.882 C: ACCess CONTROLLER
Info 1550062712.883 Access notification: [System] Access -sessionid=548 -level=Controller -exclusive=False
System 1550062712.884 Access -sessionid=548 -level=Controller -exclusive=False
Debug 1550062712.884 S: OK ACCess CONTROLLER
Debug 1550062712.904 C: FIL:COP EXPERIMENTS:20190213smp49-60/apldbio/sds/quant/S02_C023_T02_P0001_M1_X1_E1.quant PUBLIC_RUN_COMPLETE:working/20190213smp49-60/apldbio/sds/quant/S02_C023_T02_P0001_M1_X1_E1.quant
Debug 1550062712.908 S: OK FIL:COP EXPERIMENTS:20190213smp49-60/apldbio/sds/quant/S02_C023_T02_P0001_M1_X1_E1.quant PUBLIC_RUN_COMPLETE:working/20190213smp49-60/apldbio/sds/quant/S02_C023_T02_P0001_M1_X1_E1.quant
Debug 1550062712.913 C: ACCess OBSERVER
Info 1550062712.914 Access notification: [System] Access -sessionid=548 -level=Observer -exclusive=False
System 1550062712.915 Access -sessionid=548 -level=Observer -exclusive=False
Debug 1550062712.915 S: OK ACCess OBSERVER
Debug 1550062712.922 C: ACCess CONTROLLER
Info 1550062712.922 Access notification: [System] Access -sessionid=548 -level=Controller -exclusive=False
System 1550062712.923 Access -sessionid=548 -level=Controller -exclusive=False
Debug 1550062712.924 S: OK ACCess CONTROLLER
Debug 1550062712.943 C: FIL:COP EXPERIMENTS:20190213smp49-60/apldbio/sds/quant/S02_C023_T02_P0001_M2_X2_E1.quant PUBLIC_RUN_COMPLETE:working/20190213smp49-60/apldbio/sds/quant/S02_C023_T02_P0001_M2_X2_E1.quant
```
